## Supplementary material for "Coding Sequence Insertions in Fungal Genomes are Intrinsically Disordered and can Impart Functionally-Important Properties on the Host Protein": MAFFT_MSAs: XP_719543.2_blasthits_MAFFT.txt

```
>XP_719543_Candida_albicans
------------------------------------------------------------
------------------------------------------------------------
----------------MKVIKK---RFF--------------------------------
------------------------------------------------------------
---------------KP---KEETLP----------------------------------
------------------------------------------------------------
----S-----------------------------------------------DEVPDPQ-
-----------------------------------SSAEPLHSLFV--------------
----------------------------PDESEEE-------------------------
----------------------------ETTTS--PKTNFEKD-IIAIVGD--ISPIIMK
YLYAKYSQKRNG---AKFAVTEL---------------------------------LTN-
-PPDVEKLQQD-------------------------------------------------
----------------SIASQSAKRPHTIVS-YQEPP--N-----------KKV------
------------------------NINPD-SA----SSNNEPLM------WQRLIGSLNI
QAMATXPDHETVEIPGKXKLKRITTK-NST-----MAN----------SAIVRVYH---N
E----REIGRIPEDWTRILSPLFD-LNIAVFEASVLEETKSRLSTGDSFVIEIEVYLTNS
SFA-KNLD-ATE------------NPIDLKKSNFDYSKESESEAALRLRQFAISNLFDRL
AIKPLKV--ND---------DTE---------DEEDISSQEINSG---------------
----------------DVEH----PVPEINLDQMKEFYQSNNQLKILEGLPETTTPPKEN
FALDLRSYQKHGLSWMLAREKELDVLEMLS-NED------KLSSQSRKELE----NLGTM
-NPLWRKYKWPYATEATQD------PTQNQTE------KYFYANMYNGELSLEKPVIKSS
LRGGILADEMGLGKTIATLALVNSVPYD-----------N----FPE-------------
--------------------PKSDRPYASQTTLIVVPMSLLFQWKSEFEKCNNNSRHVCR
LHYGEDQETNLAWSLCN---PDNSKIPIVMITTYGTVLNEFTRL-SKRRNSKGE--LPKV
GLYS-------VKFFRIILDEGHNIRNRNTKTAKSVYELQSSRKWILTGTPIVNRLDDLY
SLTKFLELDPWNNF-------------------------------SYWKTFVTLPFEQKK
IS----QTLDVVKSILEPIFLRRTKSQK-KNGKPLVELPAKEVVIEQIKFNDDEEKLYQW
FKDRAYASFAEGIKSGQLLRRYTQILTHILRLRQVCCHVDLIGG-A-----HEMDDEIIE
AEQD-------------ED-----MRKF---LTS----IKENQ-I-RFAND-TDVKEKMY
NLYGKIKEEN-ECSIC---TQVPIP-YSEMVVTPCAHTFCLSCILEHLDFQKELK-KEKL
CPNCRSPI-S----------KYQLFR---IRN-QPTK--GNEIRFHIQK-----------
----------------D-APD--YSFQLYLYDPN-RSSSKIQALVRHLKALHSQSPNSKV
IVFSQFSSYLDIIQSELKLASE---EFIVFKFDGRLNMNDRTKLLESF------------
--------------------------------NQPLED-GKVAILLLSLKAGGVGLNLTT
ASRAYMMDPWWSPSIEDQAIDRIHRIGQNETVKVVRFIMENSIETKMLKIQERKKQIGEA
VAA--------EEEE-RRKRRI--EEIQILFEE---------------------------
------------------------------------------------------------
------------------------------------------------------------
------------------------------------------------------------
------------------------------------------------------------
------------------------------------------------------------
------------------------------------------------------------
------------------------------------------------------------
----
>XP_002418011_Candida_dubliniensis
------------------------------------------------------------
------------------------------------------------------------
----------------MKVVKR---RFF--------------------------------
------------------------------------------------------------
---------------KP---KEEALS----------------------------------
------------------------------------------------------------
----S-----------------------------------------------EEVPDSQ-
-----------------------------------PSAEPIHSLFV--------------
----------------------------PDDSEDE-------------------------
----------------------------EITNDAPPKSDFETD-ITAIVGK--ISPVVMQ
YLYTKYSQKRNG---AKFAVSEL---------------------------------LTN-
-PPDVEKLHQQ-------------------------------------------------
----------------SITSQSSKRPHTIIS-DHVPP--N-----------KKM------
------------------------NIDLQ-GT----GSDDEPLV------WRRFIGSLNI
QAMATRPTMKPLKYQEKLKLKRITTK-NST-----LAN----------SAIVRVYH---N
E----REIGRIPEDLTRILSPLFD-LNIAVFEASVLEETKSRLSTGDSFVIEIEVYLTSS
SFA-KNLD-SIE------------NPVDLKKSNFDYSKESEGEAALRLRQFAISNLFDRL
AIKPLKVSENM---------DEE---------DEEETPSQETDSG---------------
----------------EVEH----PVPEINLDQMKEFYQSNNQLKLLEGLPETTTPPKEN
FALDLRSYQKHGLSWMLAREKELDVLEILS-NED------KLSSQSRKELE----NMGTM
-NPLWRKYKWPYATEATQD------PTQNQTE------KYFYANMYNGELSLERPIIKSS
LRGGILADEMGLGKTIATLALVNSVPYD-----------N----FPE-------------
--------------------AKSDRPYASQTTLIVVPMSLLFQWKSEFEKCNNNSRHFCR
LHYGEDQETNLAWSLCN---PDKSKIPIVVITTYGTVLNEFTRL-SKRRNSKGE--FPKI
GLYS-------VKFFRIILDEGHNIRNRNTKTAKSVYELQSSRKWILTGTPIVNRLDDLF
SLAKFLELDPWNNF-------------------------------SYWKTFVTLPFEHKK
IS----QTLDVVKSILEPIFLRRTKSQK-KNGKPLVELPAKEVVIEQIKFNEDEEKLYQW
FKDRAYASFAEGIKSGQLLRRYTQILTHILRLRQVCCHVDLIGG-A-----HEMDDEIIE
AEQD-------------EE-----MRKF---LSS----IKENQ-I-RFASD-TDVKEIMY
NLYGKIKEEN-ECSIC---TQVPIP-YSEMVVTPCAHTFCLSCILEHLDFQKELK-KEKL
CPNCRSPI-S----------KYQLFR---IRK-QPTR--GNEIRFHTQK-----------
----------------Y-APD--YDFQLYLYDPN-RSSSKIQALIRHLKALHSQSPNSKV
IVFSQFSSYLDIIHSELKLASE---DFIVFKFDGRLNMNDRTKLLESF------------
--------------------------------NQPLDN-GKIAILLLSLKACGVGLNLTT
ASRAYMMDPWWSPSIEDQAIDRIHRIGQNETVKVVRFIMENSIETKMLKIQERKKQIGEA
VAA--------EEEE-RRRRRV--EEIQILFEE---------------------------
------------------------------------------------------------
------------------------------------------------------------
------------------------------------------------------------
------------------------------------------------------------
------------------------------------------------------------
------------------------------------------------------------
------------------------------------------------------------
----
>XP_002546800_Candida_tropicalis
------------------------------------------------------------
------------------------------------------------------------
------------------------------------------------------------
------------------------------------------------------------
------------------------------------------------------------
------------------------------------------------------------
------------------------------------------------------------
------------------------------------------------------------
------------------------------------------------------------
------------------------------------------------------------
------------------------------------------------------------
------------------------------------------------------------
------------------------------------------------------------
------------------------------------------------------------
------------------------------------------------------------
------------------------------------------------------------
------------------------------------------------------------
------------------------------------------------------------
------------------------------------------------------------
------------------------------------------------------------
------------------------------------------------------------
------------------------------------------------------------
------------------------------------------------------------
------------------------------------------------------------
-----------------------------------MYELESSRKWILTGTPIVNRLDDLY
SLAKFLELDPWSNF-------------------------------SYWKTFVTLPFEDKK
VS----QALDVIKSILEPIFLRRTKSQK-KDGKPLVELPSKEVVIEEIKFNDDEEKLYQW
FKDRAYHSFAEGMKSGQLLRRYTQILTHILRLRQVCCHVDLIGG-A-----HEMDDEVID
NEED-------------ED-----MRKF---LQS----MKATH-V-KYTND-TEVKQTMY
KLYDKIQEEN-ECSIC---TQIPIA-YHEMTVTPCGHTFCLSCILEHLDFQSELS-KEKL
CPNCRAPI-S----------KYQLFR---IRK-QNTS--GKMIRFHTKE-----------
----------------E-SED--RDFQLYLYDPN-RSSSKIQALIRHLKNLHSQVPNSKA
VVFSQFSSYLDIIETELKLASD---DFIVFKFDGRLNMNDRSKLLESF------------
--------------------------------NKPLTN-GKIAILLLSLRAGGVGLNLTT
ASRAFMMDPWWSPSVEDQAIDRIHRIGQNETVKVVRFIMENSIETKMLKIQDLKKQIGEA
VAA--------EEEE-RRQRRI--EEIQILFEE---------------------------
------------------------------------------------------------
------------------------------------------------------------
------------------------------------------------------------
------------------------------------------------------------
------------------------------------------------------------
------------------------------------------------------------
------------------------------------------------------------
----
>XP_003867097_Candida_orthopsilosis
------------------------------------------------------------
------------------------------------------------------------
----------------MQITKK---RFF--------------------------------
------------------------------------------------------------
---------------LP---KEEK------------------------------------
------------------------------------------------------------
----K-----------------------------------------------QEVKVEP-
-----------------------------------ATNE--DSLFV--------------
----------------------------EDEEEEDDKATVIQTQNP--------------
----------------------------PHISSTISFKKFSKD-LQAIVGE--ISPIILY
YLYDKYSASPFS---VKHATHEL---------------------------------FTN-
-PPDIDELQRVSTTRPESPLCSSPTIDAA-------------------------------
----------------SILSQQVMRPNTPST-NSSSPLKRINDDLEVGSHGKRF------
------------------------HSEPK-DI----DSHDEANS------WHRYVGTLDV
QAWATRPTIKPLKYQDRLVVKRLVPR-NST-----AQK----------SSIIRLCL---N
D----REIGRLPEDLTRIFSPLID-QNIADFEVIVLETTKRRLSTGDSFYVQILVYLKST
GFV-KNIDLAVE------------QSGLKKGPNFNFATESEGEASMRLRQAGVSNLFERL
KLKPLKLI-ND---------NKE---------DEVSLSQPVEITG---------------
---------------SEVEE----VADEVSFDQLRQFYQANNQSKLLESLPETTEPPKEN
FNMSLREYQKHGLSWMLAREKEVDVLEQCM-GQD------QLPSETRKNIE----EAGTM
-NPLWRKYKWPGEGHTSQDCTGSTQSPSQNQD------NYFYANLYNGELSLEKPIIKSS
LQGGILADEMGLGKTIATLALVNSVPYD-----------S-----AH-------------
--------------------VEENR-YASKTTLIVVPMSLLTQWKEEFEKANNNDSHICR
LYYGNETENDLSLSLCNL--KPNSKIPIVVITTYGTILNEYTRI-SKNRNSKGE--LPKS
GLYS-------VKFFRIILDEGHNIRNRNTKTAKSVYELQSNRKWVLTGTPIVNRLDDLY
SLAKFLELDPWNNF-------------------------------SYWKTFVTLPFEQKK
IS----QTLDVIKSILEPIFLRRTKNQK-KNGKPLVELPEKEVVIEEIKFNDQEAKLYNW
FKSRAFESFEEGVKTGQLMRQYTQILTHILRLRQVCCHVDLIGG-A-----HEMDDDVID
LEAD-------------EE-----MKTF---LKS----IKDQS-G-KFTND-TEVKQIIY
KLYDCVKPEN-ECSIC---TTSPIP-INELTITPCGHTFCFSCILEHLDFQSELK-RDKQ
CPNCREPI-S----------KYKLFR---IRS-QKTT--SNEIRFHTQN-----------
----------------R-DHHRDYDFQIYLHDPN-RTSSKIHALIKHLKSIQINEPNSKV
IVFSQFASYLDILEVELKLTSD---DFIVYKFDGRLNMNDRGKLLNSF------------
--------------------------------NEPLAN-GKIAILLLSLKAGGVGLNLTT
ASRAFMMDPWWSPSIEDQAVDRIHRIGQNETVKVVRFIMKNSIETKMLKIQERKKQIGEA
VGV--------EEEE-RRKRRI--EEIQILFEE---------------------------
------------------------------------------------------------
------------------------------------------------------------
------------------------------------------------------------
------------------------------------------------------------
------------------------------------------------------------
------------------------------------------------------------
------------------------------------------------------------
----
>XP_001528679_Lodderomyces_elongisporus
------------------------------------------------------------
------------------------------------------------------------
----------------MTVTKT---RFF--------------------------------
------------------------------------------------------------
---------------LPVRGKNENDT----------------------------------
------------------------------------------------------------
----N-----------------------------------------------KELPSSL-
-----------------------------------MSKE--ESLFV--------------
----------------------------SDGEEAESEAEPKEERNSQLNKDTSDTSDTSD
TS---------------------HVRTFHTTKATISISQFEKA-LKTEVGD--IAPVILK
YLYNKYCTEKRC---VKAAVKEL---------------------------------FTN-
-PPDIDQLQHNVDNSENDSVVSAPLITTSIASTLSNIIESLTLLPTFGKKLNESKLLNLK
LDPDLDLDLDLQLHISSTTSQSLEPTSQTRT-SSKRK--NQDDLEELNMLHKRM------
------------------------QAAAN-LR----REEIEQNS------WRKHIGTLEV
QAWATRPTMKPLQFQDQLLVKRLIPK-NST-----MQK----------SSIIRLCL---N
E----REIGRIPEDLTRIFSPLMD-LNIAHFDASVLEATKRRLSTGDSFFVQIEVYLRDT
AFV-KNIE-SIE------------QTPVKKNTNFNFASESEGEAAMRLRQFAVSNLFDKL
KLRPLRL--NS---------ESK---------SEDSLLSQAAATGAVVDNNNNNINTTTT
NDDDDNGGGGGGGFDTEVEE----PVDEVNLDQLRQFYQANNQSKLLESLPETTEPPKEN
FRLGLREYQKHGLSWMLAREKEIDILEQCAGGEN------ALSLESRKYIE----DSGTK
-NPLWRKFKWPNAQVSLQDIQPTQYATQGQRD------ACFYANLYNGELSLERPMIKTS
LKGGILADEMGLGKTIATLALVNSVPKD-----------TEYVGSPN-------------
--------------------FKNNR-YAFQTTLIVVPMSLLAQWKEEFEKANNNSNHTCY
LYYGDDTAVDLAPMLCNLRENSSSKTPIVVITTYGTVLNEFTRI-SKNRNFHGE--LPKI
GLYS-------VKFFRIILDEGHNIRNRNTKTAKSVYELQLTRKWVLTGTPIVNRLDDLY
SLVKFLELDPWNNF-------------------------------SYWKTFVTLPFEQKK
IS----QTLDVIKSILEPIFLRRTKNQK-KNGKPLVELPEKEVVIETIKFNEQEEKLYQW
FKTRAYESFAEGVKSGQLLRQYTQILTHILRLRQVCCHVDLIGG-A-----HEMDDDVID
LEAD-------------ED-----MKSF---LKS----IKEQS-E-KFANN-TEVKQTIY
KLYDCVKEEN-ECSIC---TTSPIP-YNELALTPCGHTFCIGCILEHLEFQSDLH-KNKL
CPNCREPI-S----------KYKLFR---LRN-QKTT--SHEIRFHTQQ-----------
----------------K-DYDTTHNFQIYLYDPN-RSSSKIQALIRHLKLLQEQSPNLKV
IVFSQFSSYLDIMETELKLTSD---EFHVYKFDGRLNMNDRSKLLAAF------------
--------------------------------NAPVTS-GKISILLLSLKAGGVGLNLTT
ASRAFMMDPWWSPSIEDQAIDRIHRIGQNDTVKVVRFIMENSIETKMLKIQERKKQIGEA
VGV--------EEEE-RRKRRI--EEIQILFEE---------------------------
------------------------------------------------------------
------------------------------------------------------------
------------------------------------------------------------
------------------------------------------------------------
------------------------------------------------------------
------------------------------------------------------------
------------------------------------------------------------
----
>XP_007375102_Spathaspora_passalidarum
------------------------------------------------------------
------------------------------------------------------------
----------------MSVTKK---RFF--------------------------------
------------------------------------------------------------
---------------VPKEKVTVPSL----------------------------------
------------------------------------------------------------
----D-----------------------------------------------DKSSVES-
-----------------------------------TALSPNTSLFV--------------
----------------------------EDDDDEDEADNESDV-----------------
----------------------------TPLPIQIPLGQFETE-LKATVGD--ISPQILS
YLYNKHSNQSDG---VKQAVSEL---------------------------------LTC-
-PPDINELLPN-------------------------------------------------
------------------STQQTESPAPPT---QKRP--TDDVNEQLQSLSKRI------
------------------------HLASQ-AH----QKEVAQQT------WDRYIGSIDV
QAWATRPTFSPLKYAEKLSLKRLIPK-NSS-----MKS----------SSIIRLST---I
DHYGGREIARIPEDLTRIFSPLID-LDIARFEVSVLEGTKRRLSTADSFLIQIDVFLKNT
GFI-KNLD-ALEVKIDNLSKHKNAASKAAKSSNFHATSETDGEAALRLRQYALSRLFDRL
RIKPLRL--ND---------DDE---------EEENSDEPISLDS---------------
-----------DDENEQVES----TPDQLNLDQLKQFYQANNQSKLLESLPETTVPPSDN
FKLNLRTYQKHGLSWMLTRENEISTLDQLS-SEQ------GLSTQSKRDIEE--NESGTM
-NPLWRKYKWPKNMSFAVSVGGSTQSSQERED------EFFYANVYNGELSVEKPIIKNS
LRGGILADEMGLGKTISALALVNSVPYD-----------T-----NP-------------
--------------------EKSNKPYASKTTLIVVPMSLLSQWKQEFEKCNNNNNHYCK
LYYGDEIESNLTWSLCST--KPNAKIPTVMITTYGTVLNEFTRI-ARARDEKGE--LPPI
GLYS-------VKFFRIIIDEGHNIRNRNTKTAKSLYELESSRKWILTGTPIVNRLDDLY
SFTKFLQLDPWSNF-------------------------------SYWKTFVTLPFEQRK
IS----QTLDVIKSILEPIFLRRTKAMKGRDGRPLVELPSKEVIIEEIKFNDQEEKLYGY
FKARAFNSFAEGLKSGQLLRQYTQILTHILRLRQVCCHVDLIGG-A-----HEMDDEIID
LESD-------------ED-----MKKF---LKS----IKEQQ-QNRFEND-HAVKKTMY
SLYSKVDIENSECSIC---TQSPIP-FGEMTITPCGHSYCLTCLLEHLDFPT----TTKT
CPNCREPI-S----------KYQLFR---LRN-QKTT--ANEIRFHTKE-----------
----------------P-KAE-NYPFQLYLYDPN-RSSSKIQALIKHLHDIKSQTPNSKV
IVFSQFSSYLDIIETELKVQQDN--DFVIYKFDGRLNLKERQKLLDDF------------
--------------------------------NKELSD-GKIAILLLSLKAGGVGLNLTT
ASRAFMMDPWWSPSIEDQAIDRIHRIGQNETVKVVRFIMENSIETKMLKIQERKKQIGEA
VAA--------EEEE-RRKRRI--EEIQILFEE---------------------------
------------------------------------------------------------
------------------------------------------------------------
------------------------------------------------------------
------------------------------------------------------------
------------------------------------------------------------
------------------------------------------------------------
------------------------------------------------------------
----
>XP_043047298_Scheffersomyces_spartinae
------------------------------------------------------------
------------------------------------------------------------
---------MRRTILLAMVARK---RFF--------------------------------
------------------------------------------------------------
---------------TPIDQALAKSQ----------------------------------
------------------------------------------------------------
------------------------------------------------------------
---------------------------------------DASSLFV--------------
----------------------------KDEDFQAQVAVSGGDD----------------
--------------------------------FVMSEKEFGEY-LESELGH--INSRDTK
LLYDEYVLGKLT---LKQVLTEY---------------------------------LKG-
------------------------------------------------------------
-------------------------ELSSSL-PSAENGSSIETEGSVDDLNQKI------
------------------------LDESKRQI----QLELDSR-------WSQFIGTFNV
EAYATRPMLRPLVFEQKLELRRLQSK-KQA-----------------ESSIARIFT----
TGTDSREIGRVPEEFNKFFSPLLD-LEMCVFDMTVLMTTKGRLSIGDSFYVQVDCFLTNM
AFASKKTLYSLSQTNGFISKGSKRQK--STSTSFDYMKESEGEWLLKLRQYSLSELFGKL
EIKPLKMHNDKE--------EVN---------NDDNSSSNDVIDC---------------
-----------DDEQYDLEAQDIKPVDQLNVNQLTKFYQNNNQSELFTTLPETTTPPTEN
FKVTLRPYQKHGLSWLLTREKEISVLEELANQNG----SNNLSTQSRTLIKS--REEGVF
-NPLWRKYKWPKDISYDNLKAKTIGARRGSGS------NYFYANMYNGELSIEVPILKTA
LKGGIIADEMGLGKTISTYALISSVPFD-----------TNISTQED-------------
--------------------QNSGSRYASKTTLIVLPMSLLQQWKNEFDKINANTKFKCQ
IYYGDLTTMDLRHSLCKD-DDCSEQIPVVLLTTYGTIVNEYIRY-NKLRDKDGN--LPNF
GIYS-------VKFFRIVLDEAHNIRNRSTKTAKSVNGLKASRRWALTGTPIINRLDDLY
SLIKFLQVEPWSNF-------------------------------SYWKTFITLPFEQKK
AD----QTLEVIQAILEPILLRRTKNMKQKNGKLLVELPEKEVIVENLTLSEKEQKVYDW
FKVRASNTFQEGLRSGELLKKYSQILTQILRLRQICCHINLVGS-T-----SELELDVDT
NG---------------KE-----SDEILKEIRQL--ILSRDE-NDEFKTQ-LDFKQCMY
SLYNLIDLENSECSIC---TESPIS-IGEHCITHCGHQYCLSCILDHIEFQQKSH-TQPL
CPNCRQPL-S----------KYKIFR---ILN-RETR--RKEVNFYSQAV----------
--------------DDDDDDTNDYKFKLYLYDPR-TTSTKIQALIRHLKIIRQQKPGEKV
VVFSQFSSYLDIIESELKIQGSD--DYQVYKFDGRMKMNERQLVLDKF------------
--------------------------------NSPIDS-DKVSVLLLSLKAGGVGLNLTT
ASTAFMMDIWWAPSIEDQAIDRIHRIGQDKNVKVIRFIVENSIEQKMLKIQARKKQLGEA
VSM--------EEEEVKRQRRI--EDIKTLFEEEVN------------------------
------------------------------------------------------------
------------------------------------------------------------
------------------------------------------------------------
------------------------------------------------------------
------------------------------------------------------------
------------------------------------------------------------
------------------------------------------------------------
----
>XP_001382790_Scheffersomyces_stipitis
------------------------------------------------------------
------------------------------------------------------------
----------------MTIVKQ---RFF--------------------------------
------------------------------------------------------------
------------------KQASVKKE----------------------------------
------------------------------------------------------------
----S-----------------------------------------------QNSNSFP-
-----------------------------------NASSSEASLFV--------------
----------------------------QDEDLEDVTEVSATGL----------------
---------------------------------------LESQ-LSATVGY--IAPHIVN
YLYSKYHTEANF---VRLAINEY---------------------------------LNGI
NPEDLDK-----------------------------------------------------
-------------------QIQIEQEEREQR-SSKRPLEEQDVASQLDLLYGRM------
------------------------QAESS-SI----NMERIRSN------WKRFIGSVDV
QAWATRPTMQPLQYSDRLIIKRLIPR-KST-----INN----------SSIIRLCTVPKN
TMDTGREIGRIPEDLTRIFAPLID-LDIAFFEATVLETTKRRLSTGDSFIIQIDIYLQNT
AFKFKQFD---DDDAQD---SKR-QRTQAIKLNFNFATESEGEATLRLRQFALSKLFERL
EIKPTRTLDGN---------TTS---------ADVE-------DT---------------
----------SLELSTQNPEDEAIPIDSVNLDQLKEFYQANNQSKLLNSLPETTTPPKEN
FSLDLRAYQKHGLSWMLTREKEHDLLEKIAAE-N---GDTAFSTQSRTTVRE--SSEGIL
-NPLWRRYKWPKNLSFKAQ--KKTEEAEDNND------RYFYANMYNGEMSQEKPIIKSS
LKGGILADEMGLGKTISALALINSVPYS-----------ATEEARI--------------
----------------------STKPYASKTTLVVVPMSLLNQWKSEFDKTNNNPNHFCH
IYYGGQTSSLSYLLVNNK----AKDVPVVMLTTYGTILNEYTRL-AKSRDPNGN--LSPV
GLYS-------VDYFRIILDEGHNIRNRSTKTAKAIYELASSRRWILTGTPIINRLDDLY
SLVRFLDLDPWSNF-------------------------------SYWKTFVTLPFEQKK
VS----KALDVIKSILEPIFLRRTKNMKSKSGKPLVELPAKQVIIEEIKFNDKEEKLYNW
LKARASSTFREGLKSGQILKQYSQILTHILRLRQACCHRDLLGS-E-----NDMEEDATE
VLKD-------------EE-----TDSF---LKGM--FQSKI---EGFENE-TKMKEVMY
SLYERIDLKDSECSIC---TQTPIS-IGEMAVTPCGHQFCFTCLLEHIDFQ-END-KSRL
CPNCRDPI-S----------KYRLFK---LRS-RATS--HKEINFHSTK-----------
--------------ELR-DPSKDYPFQIYLYDPD-KSSSKIQALITHLRTIRDSNPGEKV
IVFSQFSSYLDILENELKIQGGR--DFVIHKFDGRLQLSERQKVLDKF------------
--------------------------------NDNTGH-DGVTILLLSLKAGGVGLNLTT
ASRAFMMDPWWSPSVEDQAIDRIHRIGQNETVKVVRFIMSNSIETKMLKIQERKKQIGEI
VAA--------EEEE-RRKRRI--EEIQILFEE---------------------------
------------------------------------------------------------
------------------------------------------------------------
------------------------------------------------------------
------------------------------------------------------------
------------------------------------------------------------
------------------------------------------------------------
------------------------------------------------------------
----
>XP_020064783_Suhomyces_tanzawaensis
------------------------------------------------------------
------------------------------------------------------------
------------------------------------------------------------
------------------------------------------------------------
------------------------------------------------------------
------------------------------------------------------------
------------------------------------------------------------
------------------------------------------------------------
----------------------------------------MTNL----------------
---------------------------------------LQDD-FTS-------------
------------------------------------------------------------
-PE---------------------------------------------------------
--------------------------------SSKRMLEE-DPVTQIDNLYHRM------
------------------------HAESS-KI----KKEIDTQL------WRKFIGSLPI
QAWATRPTMKPLEFGEKLTIKRLIPK-KSN-----MSN----------SSIIRLCTCPKN
GSDLGREIARIPEDLTRIFSPLLD-LDISSFDATVIESTKKRLSTGDSFFIQVDIFLKNT
AFKINSVE---ADASGDLKVFKK-QKTQTIKSNFDFGAESENESVLRLRQFALSKLFEKL
SIKPTKHMDDQPIEPEVRDETVT---------SDANEADPISLDT---------------
----------DSELDEEAPEVK--PVDHVSLDQLKQFYQENNQSSLLNSLPETTKPPSSN
FKLDLRPYQKHGLSWMLTREKEVSTLEVLASEAD---NSSSLSTQSKNSIKE--REEGMM
-NPLWRRYKWPRDTS--AQ--SATPESTQSQSQSQSSAKYFYANMYNGELSVEKPLIKST
LKGGILADEMGLGKTISALSLINSVPYD-----------TDPISNA--------------
----------------------FRLPYASRTTLIVVPMSLLSQWKLEFDKANNNENHYCY
IYYGDSTENNLKSRLCNK----SSSIPLVMLTTYGTLVNEFTRI-SKHRNNEGH--LPQM
GLYS-------VSYFRIILDEAHNIRNRSTKSAKSIYELSLQRKWALTGTPIINRLDDLY
SLVKFLELDPWCNF-------------------------------SYWKTFVTLPFEQKK
IS----QTLDVIKSILEPIFLRRTKNMKQKDGRPMVELPPKEVIIEEINFNQKEEKLYNW
FKARANKSFKEGMQSGQLLKQYSQILTHILRLRQICCHMDLVGT-Q-----HDMEDD---
--NN-------------DE-----NDNIKEEMKEF--VTKKIT-NEGFANE-SESNKVMY
SLFDKVNLTDSECSIC---TQSPIH-LGEMVITPCGHQFCLTCLIEHIDFQNRQS-KESF
CPNCRESV-S----------KYKLFK---VRS-KETS--KKEIRFHTNV-----------
--------------DVT-DPSEKFKFQLYLYDPD-RASSKIQALMGHLRSLKLQNPGEKV
IVFSQFSSYLDIIENEIKLQGGK--DFIVYKFDGRLQLGEREKVLEKF------------
--------------------------------NTNDKTIDKITILLLSLKAGGVGLNLTT
ASRAFMMDPWWSPSVEDQAIDRIHRIGQNETVKVIRFIVENSIETKMLKIQERKKQIGEA
VGA--------EEEE-RRKRRI--EEIQILFEE---------------------------
------------------------------------------------------------
------------------------------------------------------------
------------------------------------------------------------
------------------------------------------------------------
------------------------------------------------------------
------------------------------------------------------------
------------------------------------------------------------
----
>XP_020077775_Hyphopichia_burtonii
------------------------------------------------------------
------------------------------------------------------------
----------------MENSKL---PF---------------------------------
------------------------------------------------------------
---------------EPVKRKPLAEG----------------------------------
------------------------------------------------------------
----N-----------------------------------------------DKVKD---
-----------------------------------------DSLFV--------------
----------------------------VDDESDDEPQV-IDNLQHNAGPRADSTSPEAP
PA---------------------SEPETLRLVDQDGYDLFKSQ-LLAVVGN--MNSRSVY
YLYRKYFNQPNY---LNLATNEY---------------------------------FNGI
SIDDMRNL----------------------------------------------------
-------------------------EEEDSD-FKAKVEADGQIDDVVDNLFERM------
------------------------KDISQ-TE----KLALSQKL------WSKYIGTITT
YAMATRPIMRPLQYRQKLQIKRLGSK-PSS-----KDL---------DNTLIRVFT----
DEDRPREIGRLAQDVTNMLGPCFD-LNIADFECTVMVETSKRLSVGDSFYLSIDCYLKHM
AFINYNDEGISHIQAEEAIKDVKRQKKDGTRVGFNFASETSGEKVLRLKQYALSRLFDRL
NMKSIEQQ------------KAS---------VEIVPESQPVLDN---------------
----DIVSAVTQTQDEENNE------AKLDLDQLQEFYLANQQSEYLKSLPETTVPPKEN
FRLELRDYQKHGLSWMLVREKEFKVLEELSTDKS---SGEGLSTQARSTIKE--NEKGIM
-NPLWKTYTWPADTSYRAEKLGSEVIDGISSELD----SHFYANLHNGELCLEKPLLKTL
VRGGILLDAMGLGKTVAATSLITSVPYD-----------SNEDDEN--------------
----------------------PTRGYASKTTLVVVPMSLLSQWKSEFDKANNNPDHQCL
IYYGDQVHSDLVPILCGK----KKKTPIMMVTTYGTIQHEYQRL-NKLRDMYGN--LPQI
GIYS-------VKFFRIIIDEGHTIRNRATRTAKAIHELLLSRKWILTGTPVINRLDDLY
SLVKFLQLEPWCNF-------------------------------SYWKTFITLPFEQKK
FS----QTLDVVKSVLEPIFLRRTKDMKGKDGKPLIELPPKEVTIETIKFSTHEENLYNY
FKSRANQSFKEGIESGNLLKKYTQILTHILRLRQICCHPDLVGS-T-----SELEE--IE
SADK-------------PD-----LESIEAMHGGS--LTSEED-INKFPSQ-VEMRRVMY
SLYPKVNLTDAECMIC---TQSPIN-LGELIITECGHEFCFNCILEHIDFQQKNK-KDPF
CPACRGPI-S----------KYKLFK---LRN-KETS--SKKIRFVTKT-----------
--------------QSEGDPSESYPFALYLYDPD-KSSSKIEALLRHLKSLQVQNPGEQV
IVFSQFSSYLDLIENELSLYE----DFIVYKFDGRLNLNEREKLLDKFK-----------
------------------------------NHSQDSKN-GKVIILLLSLKAGGVGLNLTT
ANRAFMMDPWWSPSIEDQAIDRIHRIGQSQSVKVIRFIIENTIENKMLKIQERKRKMGEA
VEV--------EEEE-RRKRRI--EEIQLLFEE---------------------------
------------------------------------------------------------
------------------------------------------------------------
------------------------------------------------------------
------------------------------------------------------------
------------------------------------------------------------
------------------------------------------------------------
------------------------------------------------------------
----
>XP_015467683_Debaryomyces_fabryi
------------------------------------------------------------
------------------------------------------------------------
----------------MTMEKK---RYFSVKLENR-------------------------
------------------------------------------------------------
---------------LPDLVATQTNE----------------------------------
------------------------------------------------------------
----G-----------------------------------------------LENPPIS-
-----------------------------------KNNEE-ESLFV--------------
----------------------------DDEDSDIEEH---NILNNNEILNA--------
----------------------------ETDAYHLEYKEFESR-LKSVVGT--ISSHAMN
HLFKKYHDKQNY---LKLAVQEY---------------------------------LQG-
----IDE-----------------------------------------------------
----------------SSAGTHNSESSNDEN-KISDGNRKRNYEQEQDDLMNRL------
------------------------QRERQ-RS----QEDEKGKS------WNRFIGSLNV
QAWATRPTTKPLKYLEKLELRRLMPK-KLN-----VGKVNKEKPKFGDSSIIRIYTIPSN
AEESGREIGRIPEDITRMLVPLID-LDISSFYTTVMLDTEKRLSTGDSFYIQIDCYLSQN
AFSGKELERSMSQADLDLNALKR-QKKMDTRTKFDFSSETNTEAILRLRQNSLSRFFHRL
NIKPIPKKSNN---------RND---------SNEASEAPIMIDS---------------
----------EDENDESLKE----DHEQQNLDQLKQIMQANQQSELLDSLPETTKPPISN
FKLDLRNYQKRGLSWMLTREREVAALETLSKIDD---DNEVLTTQAKANIHE--HNDAFM
-NPLWDVFEWPKDNSIHKS--KAPKNDDGMED------NYFYANMYNGELSLTKPIIRSM
VKGGILADEMGLGKTISTLALINSVPID-----------LLFEENKE-------------
--------------------IEDEKIYASKTTLIIVPMSLLSQWQKEFDKANNNPNHTCF
IYYGDLACTDLSPILCNK----KKDIPIVIITTYGTVLNEFTRL-SNRRDAKGY--LPKI
GLFS-------VKFFRIVLDEGHNIRNRTAKTSKAIYELLLNRKWVLTGTPVINRLDDLY
SLVKFLELEPWSNF-------------------------------SYWKTFVTLPFEQRK
IS----QTLDVVKSILEPIFIRRTKNMKQSNGKPLVELPLKEVVIEEIRFNEVEEKLYNW
FKVRASQSFKEGIKSGDLFKKYSQILTHILRLRQVCCHVDLVGS-A-----NEMEQELVD
PNTNGHLPETNGDSESISE-----VNNI---LDQY--HADNNH-DEKFKNN-TEVRSAMF
PLYEKVDLKESECSIC---TQSPIP-IGEMALTTCGHAYCLNCVLEHFDFQEKNL-QKPL
CPNCRKSI-S----------KYKIFK---LRH-RETS--GKEIRFHTKH-----------
--------------ELE-DPSQNFRFQLYLYDPT-KTSSKIQCLINHLKILKEQSPNEQV
VVFSQFSSYLDIIENELKIQILD--DFVVYKFDGRLNMNERQKILEKF------------
--------------------------------SSQKHE-NKVMILLLSLKAGGVGLNLTT
ASRAFMMDPWWSPSVEDQAIDRIHRIGQNLNVKVTRFIMADSIETKMLKIQERKKQIGEA
VGA--------EEDE-KRKRRI--EEMQILFEDD--------------------------
------------------------------------------------------------
------------------------------------------------------------
------------------------------------------------------------
------------------------------------------------------------
------------------------------------------------------------
------------------------------------------------------------
------------------------------------------------------------
----
>XP_002770598_Debaryomyces_hansenii
------------------------------------------------------------
-----------------------------------------MSVPGNGNCKNRDVLENCV
VTNYLPFLYLSTKANTMTMEKK---RYFSVMSEDR-------------------------
------------------------------------------------------------
---------------SPNLVTAEQNE----------------------------------
------------------------------------------------------------
----E-----------------------------------------------LKNSSVS-
-----------------------------------KDSQE-DSLFV--------------
----------------------------VD-DSDIEEQTESNILENT---NP--------
----------------------------VPHVHRLEYEEFESQ-IKSVVGT--ISSHAMN
HLFKKYHDKQNY---LKLAVQEY---------------------------------LQG-
----IDE-----------------------------------------------------
----------------NDTDIRIVGNSPDGN-NSPNVHRKRIYEQEQDDLMSRL------
------------------------QRECQ-RS----QDEEKKKS------WNRFIGSLNV
QAWATRPTTKPLKYLEKLELRRLMPK-KLN-----VGKPTKEKTKFGDSSIIRIYTIPKY
TEESGREIGRIPEDITRILVPLID-LDISSFYTTVMIDTEKRLSTGDSFYIQIDCYLSQN
AFSGKELERSMSQSDQDLNALKR-QKKMDTRTRFDFSTETNTEAILRLRQYSLSRFFQRL
NIKPIPQKSDH---------ADD---------INEASETPIIIDS---------------
----------ENEDDHIVKE----DHEQQNLDQLKQIMQANQQSELLDSLPETTKPPIFN
FKLDLRKYQKHGLSWMLTREREIAVLETLSKNDDDDNDNDILTTQDKANIQE--RNDAFM
-NPLWDIFEWPKDTSMHKS--ESSPTEDRMDD------NYFYANMYNGELSLTKPVIRSM
VKGGILADEMGLGKTISTLALINSVPID-----------VMFEENKE-------------
--------------------LEDKTIYASKTTLIIVPMSLLSQWQKEFDKANNNSNHKCF
IYYGDSATTDLSPVLCNK----KKDIPIVMITTYGTVLNEFTRI-SNRRDAKGF--LPKI
GLFS-------VKFFRIVLDEGHNIRNRTAKTSKAIYEILSNRKWVLTGTPVINRLDDLY
SLVKFLELEPWSNF-------------------------------SYWKTFVTLPFEQRK
IS----QTLDVVKSILEPIFIRRTKNMKQSNGKPLVELPPKEVVIEEVKFNEVEEKLYNW
FKARASQSFKDGIKSGDLFKKYSQILTHILRLRQVCCHVDLVGS-A-----NEMEQELVD
PNTD--LSEANGESDSISM-----VNNV---LDSY--HADNNH-DEKFKNN-TEVRSVMF
PLYEKIDLKESECSIC---TQSPIP-LGEMALTPCGHAYCLNCVLEHFDFQEKNS-QKPL
CPNCREPI-S----------KYKIFK---LRH-RDTS--VKEIRFHTKQ-----------
--------------EME-DPSQNFKFQLYLYDPT-KTSSKIQCLINHLKILKEQSPNEQV
VVFSQFSSYLDIIENELKIQISN--DFVVYKFDGRLNMNERQKILENF------------
--------------------------------SSQKHE-NKVMILLLSLKAGGVGLNLTT
ASRAFMMDPWWSPSVEDQAIDRLHRIGQNSNVKVTRFIMADSIETKMLKIQERKKQIGEA
VGA--------EEDE-RRKRRI--EEMQILFEDD--------------------------
------------------------------------------------------------
------------------------------------------------------------
------------------------------------------------------------
------------------------------------------------------------
------------------------------------------------------------
------------------------------------------------------------
------------------------------------------------------------
----
>XP_006684581_Yamadazyma_tenuis
------------------------------------------------------------
------------------------------------------------------------
----------------MANTKS---SYFDKLRAKRESQATKELPVSSE------------
------------------------------------------------------------
---------------LPQEALPVKEE----------------------------------
------------------------------------------------------------
------------------------------------------------------------
------------------------------------------PLFV--------------
----------------------------EDSEDEFEDAISVQRSED--------------
------------------------------------FTKFKDA-LTNVLGP--LGDHIIE
PLYQKFSGYDDK---VLLAIDYH---------------------------------LRG-
------------------------------------------------------------
-----------------DVKMKVPKSIPPIT-LSMDVKRKRTRGIQMPLTYNKR------
------------------------ASPAR-PT----ESESKPTVTE----WKRFLGTLFA
DAYATRPYLKSLSYLQKMSIRSLKPR-VLT-----GKQ----KKRTSDTAVIRLYTSTPG
DVSDGREIGRLKEDLTRILAPLLD-LCIFEFEVTVALETTKRLMIGDEFYVKIDCFLTSG
AFEKTKSPIN--------------ELDTMKETRTNITNETEEESNLRLRKFAVAALFSRL
QIRPVKAKDSLGATQ-----VNS---------SDENPHQIIDLDS---------------
-------------------DEDDLENNELSLDELQTFYSENQQSEMLKALPNTTTPPAEN
FSLQLREYQKLGLSWMLAREKELDVLKSLNSSGS--DLEESFTSQSIDELQL--MEDGVM
-NPLWKTFRWPKLESKDVHS------------------DVFYGNMYSGELSLQKPLIKSS
LRGGILADEMGLGKTISTLALINSVPYD-----------TRSSF----------------
----------------------HGDQYASQTTLIIVPMSLLAQWENEFDKANNNLNHKCI
VYYGSSTP-NLQSVLLNK----TKHIPIVVITTYGTVASEFARL--QNRGDLFD--FPGM
GLYS-------VKFFRIILDEGHQIRNRTNESSKAIFQLQSSRKWILTGTPIINGLDDLY
SLAKFLELEPWSNL-------------------------------SYWKMFVSLPFKQKQ
AK----QTLDVIKTILEPIFLRRTKSMKGDDGNPLVDLPPKEVVIEEVEFNNDENQVYSW
FKDLAYKQFRDKLNSGESLRKH--LWTHILRLRQICCHQDLIKSLI-----TDMKE----
-----------------QN-----LLP-----------EDTVE-HDIFKDH-TEMMEAKY
KLYDKIDINNSECSIC---TKTPID-MSEISITTCGHTFCLNCVIEHLEFQKKKN-QNRS
CPNCRGPI-S----------TYKIFK---VRD-KK-------------------------
----------------------DFDFDIYLYDPS-KVSSKVQALINHIVTLKDQNLTEPV
IVISQFSSYLEIIETELLLRVGEK-NIRCLKFVGSLSKIQRQEILEQF------------
--------------------------------NNSAHYGNQITVLLLSLKAGGVGLNLTN
ASRAFMMDPWWSPSIEEQAIDRLHRIGQQKTVKVIRFIMKNSIELKILKIQQRKKQLGEV
VAA--------DEDE-QRRVSD--EEIRMLFEE---------------------------
------------------------------------------------------------
------------------------------------------------------------
------------------------------------------------------------
------------------------------------------------------------
------------------------------------------------------------
------------------------------------------------------------
------------------------------------------------------------
----
>XP_001484986_Meyerozyma_guilliermondii
------------------------------------------------------------
------------------------------------------------------------
-----------------MVAKK---RFF--------------------------------
------------------------------------------------------------
---------------VPSDSLR--------------------------------------
------------------------------------------------------------
----D-----------------------------------------------LESTHIK-
-----------------------------------SELSKELALFV--------------
----------------------------PDDEDDEDKPNLSSSNIEPRQPETINLDSDDE
TK------------------PKTSQRDNNNLHPSILYPAFERS-IISILGN--IPSKKIR
QLYSAFSFQKDP---VSLAIDRY---------------------------------FSD-
------------------------------------------------------------
-------------------------AEGART-PSQEHESTVEKKRQLPLPLTPV------
------------------------AANRS-NV----QTEITSETKD---PLKRHIGSLTV
YAWATRPTMRPLSRFQKLQLKRLIPR-KLT-----GVK--KSPSKFGDTAVIRLLTVPEL
ANVDGREIGRLPEDLTRIFAPLLD-LEVACFEATVVLDTTRRLSVGDSFCVQVDCFLTEN
AFE-------SSIAASLNSGLTK-KRKIDQSTRFNFATETESESVLRLRQTSLSRLFDKL
GIVPFVLDDEE---------REG---------EEPNSSQSLSTIP---------------
--------------------------DQLSLDQLKQFYKSNQHSKLLDSLPSTTRPSSSN
FQVELRKYQRHGLSWMLAREKELGLLEQLSLLDM----GDALSTQSRETIQQ--SNDGIM
-NPLWKSFKWPPDRSINKSSSVPQVLSG----------EYFYANLYSGELSMAKPMIKNA
VRGGILADEMGLGKTISALALVSACPYD-----------TEIDQSRG-------------
--------------------SPDSRNYASQTTLVVVPMSLLTQWHKEFLKVNANKNHKCL
IYYGDQTSVNLSTKLCNI----RKEIPVVILTTYGTLLNEYQSIVSRSIEVEGKQQLPRE
GLFS-------VKFFRVILDEGHNIRNRTAKTSKAVYALRLSRRWVLTGTPVINRLDDMY
SLVKFLELEPWSNF-------------------------------SYWKTFVTEPFEQRK
IK----QTIDVVKSILDPILLRRTKNMR-VDGELLVELPEKEVSIQEVTFNERERQLYDW
FRVRASRVFKEGLKSGDLLRRYTQILTQILRLRQICCHMDLVGSLQ-----QDFDEEVAN
GEEDLK-----------SE-----LDQF-----NQ--TAKPEQ-QDLFKTE-TEVKDVLY
PLYQSFTLETSECSIC---TQSPIS-IGELTLTTCGHTFCLKCILEHIAFQQRLS-QPIK
CPNCRASI-S----------KHKLFK---LRN-KITT--KKDILFHNPT-----------
--------------LTI--TKDQFEYEIFHYDPD-NGSSKIQALILHLQQIQEQSPGERV
VVFSQFSSYLDLIENELKVQGSD--IFHVVKFDGRLKMHERNQLIESF------------
--------------------------------NNDDTS-PRVSILLLSLKAGGVGLNLTS
ASRAFMMDPWWSPSVEDQAIDRIHRIGQVRNVKVTRFIIQESIEEKMLKIQERKKQIGEA
VGA--------DEQE-RQKRRI--EEIQILFED---------------------------
------------------------------------------------------------
------------------------------------------------------------
------------------------------------------------------------
------------------------------------------------------------
------------------------------------------------------------
------------------------------------------------------------
------------------------------------------------------------
----
>XP_018714638_Metschnikowia_bicuspidata
------------------------------------------------------------
------------------------------------MSQNT-------------------
-----------------------------GPDR---------------------------
------------------------------------------------------------
---------------TP-------------------------------------------
------------------------------------------------------------
------------------------------------------------------------
------------------------------------------------------------
------------------------------------------------------------
------------PR----------------SLLQMGFDLFKSQ-IQPIIGN--ASLRDFR
HLYSKYFNRPDY---IKLASNEY---------------------------------FNGI
EYDASQD-----------------------------------------------------
-------------------------ASLTPT-PEKS------NEQHARELVDRM------
------------------------RSLHE-AD----KREQDARI------WKRYIGTLDV
EAWATRPYMRPLSYQQPLEVRRLKPN-KIK-----KLL--IVAAKFGDSAVIRLYT---Q
P--DAREIGRLPEDVTRILSPLMD-LNLANFEAFVIMETRGRLSIGDSFYVQIRCYLNNN
TFAEHARYDGLAASGDCPSPLKK-RRTATPG-SFNALLETEGETVLRLKQKSISRLFEKL
HLT------------------HA---------NLLNVEAASAEEP---------------
-----------DGSQTSTPNPEPQASDDLNLDQLKEFYLSNQQSDYLENLPETTTPPPAN
FALLLRPYQKHGLAWMLSREKEMDLIQELSRTDT-----ETLSTQKMQTIRQ--QDDGVM
-NPLWNEFLWPQDHQLDGAIVQHQE-------------KCFYANLYNGEFSTHKPVVHNF
LKGGILADEMGLGKTILTLALIHSVPYD-----------SERAPV---------------
----------------------GLRHYASKSTLIIVPMSLLSQWKAEFERTNSNSNHRCF
VYYGDLVQADLSFMLCNR----SENIPIVVITTYGTVQNEWARL-NKLRDSTGR--LPNI
GLFS-------VEFFRIVLDEGHTIRNRTTKTAKSVHELELRRKWILTGTPVVNRLDDIF
SLVKFLRLDPWSNF-------------------------------SYWKTFVTLPFEQKK
FN----QTLDVVKSILQPIFLRRTKNMKQKDGTPLVYLPEKEVVIEELEFSEKEQLFYDF
FKSKAYQSFTEGMKTGDLLKKYTQILTHILRLRQVCCHPDLIAS-S-----SELDETWE-
-----------------EE-----LAGY----------EQPIA-REKFALE-TAMKQVMY
GLYKTVQIEDSECSIC---TLAPIA-VGELTVTECGHQYCFHCLMDHIKYQKNEG-MEPL
CPQCRHAI-S----------KYRLFK---VLR-RDVS--KKEVR----------------
------------------------------------------------------------
------------------------------------------------------------
------------------------------------------------------------
------------------------------------------------------------
------------------------------------------------------------
------------------------------------------------------------
------------------------------------------------------------
------------------------------------------------------------
------------------------------------------------------------
------------------------------------------------------------
------------------------------------------------------------
------------------------------------------------------------
----
>XP_002619176_Clavispora_lusitaniae
------------------------------------------------------------
--------------------------------MHIYLEQRDV------------------
----LTPPSKLFASLKFMEGKK---RFFPSPSR---------------------------
------------------------------------------------------------
---------------SPNPAETVPSK----------------------------------
------------------------------------------------------------
------------------------------------------------------------
-----------------------------------------EALFV--------------
----------------------------EDEDE------ILEVEPHQASQ-ATRNGSAQQ
LS---VDVPQTVPRREPLPNNLEAPTPAEPSLSDIGFELFQSQ-LSSVIGD--ASMKAMR
HLYAKYFNRPNY---IQLASNEY---------------------------------FNGI
SFDDESS-----------------------------------------------------
-------------------------GEASEN-VQED------KREELKQVMERM------
------------------------NTEAR-NE----AEMKKAMG------WKRYIGTLDV
QAWATRPYLRSLRYQQELQLKRLIPN-KMK-----KSS--IVASKFGDSAVIRLYT---S
EADGSREIGRLPEDITRILSPLID-LEIANFSASVIMETKGRLSIGDPFFLQIKCYLNNN
TFVDHGQVVGEEEN----SQSKR-RKTAKLGITFSQ--ETEAEAALRLKQKSISRLFDKL
SIIP----------------YDK---------SSVNTDAEEIPDD---------------
-----------DSSVSSTPKPEIAPTEELSLEQLKQFYTANQQSDFLENLPETTTPPEEN
FALTLRPYQKHGLSWMLSREKELDLLEELSVNNS-----EVLSTQKRQAIRN--QDDEVM
-DPLWSTFKWPQD-PANPDLSTSES-------------EFFYANLYNGELSTEKPVLKSF
LKGGILADEMGLGKTISTLSLIHSVPYD-----------SATART---------------
----------------------GTRNYASKTTLIIVPMSLLSQWKKEFDRSNKNSNHRCH
IYYGDSVQTDLSLLLCNR----SENIPIVLLTTYGTVQSEWTRI-NKLRDANGK--LPKI
GLFS-------VEFFRIVVDEGHNIRNRTTKTAKSVHELESRRKWILTGTPVVNRLDDIF
SLVKFLRLEPWSNF-------------------------------SYWKTFVTLPFEQKK
FQ----QTLDVVKSILQPIFLRRTKNMKQKDGTPLIDLPSKEVVVEELEFSDREQLFYDF
FKSRAYNSFKEGLKSGELLKKYTQILTHILRLRQVCCHPDLVAA-S-----SELDDSWK-
-----------------EE-----LAAF----------EEPIK-KEKFWSE-TMMKEKLY
SLYAKVHIEDSECSIC---TQAPIS-IGELTLTECGHQYCFHCILEHIEFQTNNG-SEPL
CPDCRHPI-S----------KYRLFK---VLS-KSTS--KKKIRSTR-------------
------------------------------------------------------------
------------------------------------------------------------
------------------------------------------------------------
------------------------------------------------------------
------------------------------------------------------------
------------------------------------------------------------
------------------------------------------------------------
------------------------------------------------------------
------------------------------------------------------------
------------------------------------------------------------
------------------------------------------------------------
------------------------------------------------------------
----
>XP_025343893_Candida_haemuloni
------MASLDGSLPNPNPPPKPSRTSNSKKSDEYGVLSAPNIGSVVLGEYEFETWYGNG
AYFNSSGDSELGIDSMKGGSSSRKKTPQAPSDSSIWLDQLFVCEHCFKYSTDGHKMTLHR
TLCPLKKPFPPLGRLVYSDTKA---PYLIKHVRGYTHELFCQNLSLFGKLFLDDKSVYYN
VDCFDFYILYGFDPSDEDITGSVLRKYFKPMGFFSREVNSWEADNNLACICVFPPYQRLH
LGQLLIEFSYALAQVTPNMARSGPEFPLSPYGKVSYLRFWSKKLASLITTDLAHKDTVTL
RELGNATGFRKEDTLLALEYMGILEEDQD-ETVYVSTSKVEEW-----------------
-----------------------------------------------------SPPATD-
-----------------------------------HTEDAPDSLFV--------------
----------------------------QEDEDEDVIEVVEEVHSNGKSQEPVRTSQMSS
SPQQSFGTSQHPAEENSTLISSQDSNGSDARLSQIGFDLFRSQ-LISIIGD--ASSKALQ
YLYKKYFNRPNY---IQLATNEY---------------------------------FNGL
DIGADDA-----------------------------------------------------
-------------------------DPKTAE-VKEE---SEERKEEIKQLYERM------
------------------------RSQAK-QD----QEIAKATS------WQRYIGTLHL
EAWATRPYLRALTYKQRLVVKRLIPS-KIK-----KSS--KVQAKFGDSAVIRLYT---D
GT-DNREIGRLPEDVTRILSPLID-LDLAHFEATVMMETNKRISIGDPFYISIRCFLNNN
TFVNHDKYVGSEDVEDS-SPAKK-RKVNQ-GVGFNYSQETDAEAALRLKQKSISRLFEKL
QITP----------------FDE---------NAPAVDELVVLDD---------------
-----------EPSNEIDTQQENSSVDELSLDQLKDFYTANQHSEYLNDLPETTSPPEEN
FKLELRPYQKHGLSWMLAREKEIDTLERLSTTDG-----EVLSTQKRQAIR---QEDGVV
-NPLWSKFKWPSDP--NTSDSGETE-------------EYFYANLYNGEMSRDKPMMKSF
MKGGILADEMGLGKTISILSLVHSVPYD-----------SSALNF---------------
----------------------EPPRYASKTTLVVVPMSLLSQWKSEFDRSNNNKNHRCF
VYYGDSVQADFSQTLCGR----TKNIPVVVLTTYGTVQNEWTRF-NKMRDENGK--LPKM
GLFS-------VEYFRIVLDEGHTIRNRTTKTAKSAHELESRRKWVLTGTPVINRLDDIF
SIVKFLKLEPWSNF-------------------------------SYWKTFVTLPFEQKK
FN----QTLDVVKSILQPIFLRRTKNMKSKDGQPLISLPDKEVIVQELEFSKREQLYYDF
FKTRAFQSFKEGMKSGDLLKKYTQILTHILRLRQICCHADLVSG-S-----DELDETWA-
-----------------QE-----LAEF----------EKPFL-TERFEND-TKLKQVMY
SLYKRIDLPNSECSIC---TQSPIN-VGEMVVTECGHNFCFHCLKEHIDFQSNNG-NDPL
CPDCRGPI-S----------IYRLFK---VRN-KETD--KKEVRFHTNE-----------
--------------DVD-DPSSKYDFQLYHYDPN-KTSSKIEALIEHLIALKDQAPGEQV
VVFSQFSSYLDLIENELKIMSNNGTEFEVYKFDGRLNLNDREKILQSF------------
--------------------------------TAERKMNGKVVVLLLSLKAGGVGLNLTC
ANRAFMMDPWWSPSVEDQAIDRIHRIGQAQNVKVVRFIVKNSIETKMLRIQERKRMMGEA
VEV--------EEEE-RRKQRI--EEIKLLFEE---------------------------
------------------------------------------------------------
------------------------------------------------------------
------------------------------------------------------------
------------------------------------------------------------
------------------------------------------------------------
------------------------------------------------------------
------------------------------------------------------------
----
>XP_024712119_Candida_pseudohaemulonis
MPADSTVDVVEAPVLEAKSSSKGSHNPKLKRSDEYGVLSAPNIGLVVLGEHQFKTWYGNG
AYFNSAGDSELGIDSIHVSGSSRRKTPAV--DSQLWLDKLYVCEHCFKYTADEGKMTLHR
TLCPLRKPFPPLGRLVYSDTKA---PYLIKHVRGFTHELFCQNLSLFGKLFLDDKSVYYN
VDCFDFYILYGFDPQDEDISGSVLRKYFKPMGFFSREVNSWEADNNLACICVFPPYQRLH
LGQLLIEFLYALALVTPNMARLGPEFPLSPYGKVSYLRFWSKKLASHITTDLAHKDSVTL
LQLGNDTGFRKEDTLLALEYMGVLEEDPDTEDVYVNTSKVKE------------------
-SSSI-----------------------------------------------PEPVRVE-
-----------------------------------PPKSSAESLFV--------------
----------------------------QEDDDEDVVEVIEEPHQNGSSQ-PTQDTTMTQ
VP---VTMLSQPVEEQTTLASLQDSNGSETRLSQIGFDLFKSQ-LQSVIGD--ASNKALR
HLYQKYFNRPNY---IQLATNEY---------------------------------FNNM
ELG---A-----------------------------------------------------
-------------------------TPTQEE-VKEEMDVKEERNEEIKELYERM------
------------------------RTQVK-QD----QEEIKASL------WKKYIGTLHL
EAWATRPYLRSLTYKQPLMIKRLIPT-KMK-----RSS--KVQAKFGDSAVIRLYT---E
GS-DNREIGRLPEDVTRILSPLID-LDLAHFEAAVMMETSKRISIGDPFYILVRCFLNNN
TFVNHEKYVGSEDVDNA-SPSKK-RKVAK-GAGFNYSKETDAEAALRLKQKSIAKLFDKL
HIVP----------------FDE---------NLPPAEELVVLDD---------------
-----------DASPE-DTST-NATVDELSLDQLKDFYTANQHSDYLDDLPESTTPPKEN
FKLELRPYQKHGLSWMLAREKEIDTLETLSTSEG-----EGFSTQRRQAIR---QDEGVV
-NPLWSKFKWPTDP-ASEVQNLPED-------------EFFYANLYNGEMSTDKPMMKSF
LKGGVLADEMGLGKTISTLSLIHSVPYD-----------LEAIKF---------------
----------------------EPPRYASKSTLIIVPMSLLSQWKAEFDRSNNNKNHRCF
IYYGDTVQADFSQTLCGR----STNIPIVVLTTYGTVQNEWTRF-NKTRDENGK--LPKL
GLFS-------VEYFRIVLDEGHTIRNRTTKTAKSVHELELRRKWVLTGTPVVNRLDDIF
SIVKFLKLEPWSNF-------------------------------SYWKTFVTLPFEQKK
FN----QTLDVVKSILQPIFLRRTKNMKLKEGKPLISLPEKEVIVQELDFSKREQLFYEF
FKTRAFQSFKDGIKSGDLLKKYTQILTHILRLRQICCHADLVSK-S-----DELDETWA-
-----------------RE-----LEEF----------EKPSL-SERFESD-TKMKQTMY
GLYKRIDIPNSECSIC---TQAPIS-VGEMIVTECGHSFCFHCLKEHIEFQANNG-NSPL
CPDCRGPI-S----------IYRLFK---TRN-KEME--KKEVRFHTNE-----------
--------------QVD-DPSAKYEFQLYHYDPD-RTSSKIEALITHLIALKDQAPGEQV
VVFSQFSSYLDLIENELKVISNNGDDFEVYKFDGRLNLNDREKILLSF------------
--------------------------------TAERKMSGKVVVLLLSLKAGGVGLNLTC
ANRAFMMDPWWSPSVEDQAIDRIHRIGQAQNVKVIRFIVKNSIETKMLRIQERKRMMGEA
VEV--------EEEE-RRKQRI--EEIKLLFEE---------------------------
------------------------------------------------------------
------------------------------------------------------------
------------------------------------------------------------
------------------------------------------------------------
------------------------------------------------------------
------------------------------------------------------------
------------------------------------------------------------
----
>XP_025336214_Candida_duobushaemulonis
MPADSTVDVVEAPVLEAKPSSKSSHNPKSKRSDEYGVLSAPNIGSVVLGEHQFETWYGNG
AYFNSAGDSELGIDSIHVSGSSRRKTPAV--DSQLWLDKLYVCVHCFKYTADEGKMTLHR
TLCPLRKPFPPLGRLVYSDTKA---PYLIKHVRGFTHELFCQNLSLFGKLFLDDKSVYYN
VDCFDFYILYGFDPQDEDISGSVLRKYFKPMGFFSREVNSWEADNNLACICVFPPYQRLH
LGQLLIEFSYALASVTPNMARSGPEFPLSPYGKVSYLRFWSKKLASHITTDLAHKDNVTL
SQLGNDTGFRKEDTLLALEYMGVLEEDPDTEDVFVNTSKVKDWCKKNNYNGSIHQQILNP
STASI-----------------------------------------------PEPVHVE-
-----------------------------------PPEGSSESLFV--------------
----------------------------QEDDDEDVVEVIEEPQQNGSSQ-PTQDTTTTQ
VP---VTLSSQPIEEQTTLASSQDSNGSETRLSQIGFDLFKSQ-LQSVIGD--ASNKALR
HLYQKYFNRPNY---IQLATNEY---------------------------------FNSM
ELG---A-----------------------------------------------------
-------------------------TPTQEE-VKEEKDVKEERNEEIKELYERM------
------------------------RTQVK-QD----QEEIKANS------WKKYIGTLHL
EAWATRPYLRSLNYKQPLVIKRLIPS-KMK-----RSS--KVQAKFGDSAVIRLYT---E
GS-DNREIGRLPEDVTRILSPLID-LDLAHFEAAVMMETSKRISIGDPFYISVRCFLNNN
TFVNHEKYVGSEDVDDA-SPSKK-RKVSK-GAGFNYSKETDAEAALRLKQKSIAKLFDKL
HIVP----------------FDE---------NSPPAEELVVLDD---------------
-----------DASPE-DTST-NATMDELSLDQLKDFYTANQHSDYLDDLPESTTPPKEN
FKLELRPYQKHGLSWMLAREKEIDTLETLSTSEG-----EGFSTQRRQAIR---QDEGVA
-NPLWSKFKWPTDP-ANEVENSSED-------------GFFYANLYNGEMSTDKPMMKSF
LKGGVLADEMGLGKTISTLSLIHSVPYD-----------LEAIKF---------------
----------------------EPPRYASKTTLIIVPMSLLSQWKAEFDRSNNNKNHRCF
IYYGDTVQADFSQTLCGR----STNIPIVVLTTYGTVQNEWTRF-NKTRDENGK--LPKL
GLFS-------VEYFRIVLDEGHTIRNRTTKTAKSVHELESRRKWVLTGTPVVNRLDDIF
SIVKFLKLEPWSNF-------------------------------SYWKTFVTLPFEQKK
FN----QTLDVVKSILQPIFLRRTKNMKSKEGKPLISLPEKEVIVQELDFSKREQLFYDF
FKTRAFQSFKDGIKSGDLLKKYTQILTHILRLRQICCHADLVSK-S-----DELDETWA-
-----------------RE-----LEEF----------EKPYL-SERFESD-TKMKQTMY
GLYKRIDIPNSECSIC---TQAPIS-VGEMIVTECGHSFCFHCLKEHIEFQANNG-NSPL
CPDCRGSI-S----------IYRLFK---SRN-KEME--KKEVRFHTNE-----------
--------------QVD-DPSAKYEFQLYHYDPD-RTSSKIEALISHLIALKDQAPGEQV
VVFSQFSSYLDLIENELKVISNNGDDFEVYKFDGRLNVNDREKILSSF------------
--------------------------------TAERKMSGKIVVLLLSLKAG--------
-------------DVEDQAIDRIHRIGQAQNVKVVRFIVKNSIETKMLRIQERKRMMGEA
VEV--------EEEE-RRKQRI--EEIKLLFEDKHEIGTGEYQNIDYFYKFTTELLIRET
GRLGLRLTNEDEEVVKDDPEDVLNVLREDFDKISSSYNVANGETVVYMNKVEEPPLPAYH
SLYSSQSPPEPKIKTQPLFSSLIGKSALDLRNTIVPDPYSLAKVIGSTKTVPSNSETLKN
YGNPVAKPPGPGQLGGQILDSFFHPNWYTVEAPKWLVYKQRALKPPVESTLVKETFDNEL
RTFEKVSNTIRSFGPATDSRSSVLSASLRNSVWFNHFGVKLINDITKKYSGTTPSNGDRP
AAQPNKEDTAMEEDSPLDDQPAAIDANGKDSLELDDSDVSSDVIKLENLVYYRPEEVVAL
AELRREKEEFKSPAKIQKVISLSILRLNKLRQERYRSSGNKKHDASVAEVVLYKKITKLL
TLLLQSKAGQDQAFPHTLSKELPVLLNEIPGVLPGHMPSSTSSINKTGRLASIRGPYKKK
KGFM
>XP_028892219_Candida_auris
------------------------------------------------------------
------------------------------------------------------------
----MEKP----------------------------------------------------
-------------------------RFFKPR-----------------------------
------------SSVKPE-----PEF---TEGK---------------------------
------------------------------------------------------------
---NV-----------------------------------------------PSDPQEE-
-----------------------------------SVHDKCASLFV--------------
----------------------------QEDEDEDVLIVEDKTISNGNSQDKTRSASTSQ
PS---MDRSQTGVEEHSTLISSQDSSGSEPRLSQIGFDLFKSQ-LISIIGD--ASSKALH
YLYKKYFNRPNY---IQLATNEY---------------------------------FNGI
DLNSIEV-----------------------------------------------------
-------------------------ASKEKP-VKDE---VAERQEEIKELYERI------
------------------------RTQAK-QD----QEELKAKS------WQKYIGTLCL
EAWATRPYLRSLKYKQPLVIKRLIPS-KIK-----RSS--KVQAKFGDSAVIRLYT---A
GS-DNREIGRLPEDITRILSPLID-LDLAHFEATVMMDTGSRLSIGDSFYISIRCFLNNN
TFINHDNYVGSEE-SDE-SAMKK-RKVAK-GVGFSYAQETDGEAALRLKQKSISRLFDKL
QIAP----------------YDE---------KKPSSDELVVLDD---------------
------------ASPEDSVKQESAPVDELSLDQLKDFYTSNQHSDYLNDLPETTVPPGDN
FKLELRSYQKHGLSWMLAREKEIDVLEALSTTDG-----EVFSTQKRHAIR---QDDGVV
-NPLWSKFKWPVDPQASEPETGDEDG------------EFFYANLYNGEMSKDKPMMKSF
MRGGILADEMGLGKTISTLALIHSVPYD-----------TSAIQF---------------
----------------------EPPRYASKSTLIVVPMSLLSQWKSEFDRSNNNKNHRCY
VYYGDTVQADFSQTLCGR----NTNIPIVVLTTYGTVQNEWARF-NKMRDENGN--LPKL
GLYS-------VEFFRIVLDEGHTIRNRTTKTAKSVHELESRRKWVLTGTPVVNRLDDIF
SIVKFLKLDPWSNF-------------------------------SYWKTFVTLPFEQKK
FN----QTLDVVKSILQPIFLRRTKNMKSKDGQPLISLPDKEVIIQELEFSKREQLFYDF
FKSRAFQSFKEGMKSGDLLKKYTQILTHILRLRQICCHADLVSG-S-----DELDETWA-
-----------------QE-----LASF----------EEPSK-NERFQSD-TKMRQAMY
ALYKRIDIPNSECSIC---TQSPIS-VGEMVVTECGHSFCFHCLKEHIYFQTKNE-NDPL
CPDCRGSI-S----------IYRLFK---LRS-KETD--KKEVRFHTNE-----------
--------------DVD-DPSSKYDFQLYHYDPD-KVSTKIEALISHLLALKDQSPGEQV
VVFSQFSTYLDLIENELKVLATNCDDFEIYKFDGRLSMNDREKILSSF------------
--------------------------------TAERKIRGKIVVLLLSLKAGGVGLNLTC
ANRAFMMDPWWSPSIEDQAIDRIHRIGQAQNVKVVRFIVKNSIEMKMLRIQERKRMMGEA
VEV--------EEEE-RRKQRI--EEIKLLFEE---------------------------
------------------------------------------------------------
------------------------------------------------------------
------------------------------------------------------------
------------------------------------------------------------
------------------------------------------------------------
------------------------------------------------------------
------------------------------------------------------------
----
>NP_013132_Saccharomyces_cerevisiae
------------------------------------------------------------
------------------------------------------------------------
------------MSHIEQEERK---RFF--------------------------------
------------------------------------------------------------
------------------------------------------------------------
------------------------------------------------------------
----N-----------------------------------------------DDLDTS--
-----ETSLNFKS------------------------ENKESFLFA--------------
----------------------------NSHNDDDDDVVVSV------------------
--------SDTTEGEGDRSIVPVRREIEEEGQ-----NQFITE-LLRIIPE--MPKDLVM
ELNEKFGSQEEG---LSLALSHY---------------------------------FDH-
-NSGT-------------------------------------------------------
--------------------------SISKI-PSSPN----QLNTLSDTSNSTL------
-------------SPSSF----HPKRRRIYGF----RNQTRLEDKV---TWKRFIGALQV
TGMATRPTVRPLKYGSQMKLKRSSEEISAT-----KVYDSRGRKKASMASLVRIFD----
-IQYDREIGRVSEDIAQILYPLLS-SHEISFEVTLIFCDNKRLSIGDSFILQLDCFLTSL
IFEE-RNDGESLMKRRRT-EGGN-KREKDNGNFGRTLTETDEELESRSKRLALLKLFDKL
RLKPILDEQKALEKHKIELNSDP-EIIDLD--NDEICSNQVTEVH---------------
----------NNLRD------TQHEEETMNLNQLKTFYKAAQSSESLKSLPETE-PSRDV
FKLELRNYQKQGLTWMLRREQEFAKAASD-GEAS-----------------E--TGANMI
-NPLWKQFKWPNDMSWAAQNLQQDH-VNVE-DG-----IFFYANLHSGEFSLAKPILKTM
IKGGILSDEMGLGKTVAAYSLVLSCPHD-----------SDVVD-KKLFDI---------
---ENTAVSDNLPSTW----QDNKKPYASKTTLIVVPMSLLTQWSNEFTKANNSPDMYHE
VYYGGNVS-SLKTLLTK-----TKTPPTVVLTTYGIVQNEWTKHSKGRM--TDEDVNISS
GLFS-------VNFYRIIIDEGHNIRNRTTVTSKAVMALQGKCKWVLTGTPIINRLDDLY
SLVKFLELDPWRQI-------------------------------NYWKTFVSTPFESKN
YK----QAFDVVNAILEPVLLRRTKQMKDKDGKPLVELPPKEVVIKRLPFSKSQDLLYKF
LLDKAEVSVKSGIARGDLLKKYSTILVHILRLRQVCCHPGLIGS-Q-----DENDEDLSK
NNKLVTEQT--------VE-----LDSLMR-VVSE--RFD-NS-FSKEELD-AMIQRLKV
KYPDNKSFQSLECSIC---TTEPMD-LDKALFTECGHSFCEKCLFEYIEFQNSKN-LGLK
CPNCRNQI-D----------ACRLLA---LVQ-TNSN--SKN------------------
-------------------------LEFKPYSPA-SKSSKITALLKELQLLQDSSAGEQV
VIFSQFSTYLDILEKELTHTFSKD-VAKIYKFDGRLSLKERTSVLADF------------
----------------------------------AVKDYSRQKILLLSLKAGGVGLNLTC
ASHAYMMDPWWSPSMEDQAIDRLHRIGQTNSVKVMRFIIQDSIEEKMLRIQEKKRTIGEA
MDT--------DEDE-RRKRRI--EEIQMLFE----------------------------
------------------------------------------------------------
------------------------------------------------------------
------------------------------------------------------------
------------------------------------------------------------
------------------------------------------------------------
------------------------------------------------------------
------------------------------------------------------------
----
>XP_018220464_Saccharomyces_eubayanus
------------------------------------------------------------
------------------------------------------------------------
------------MSQIEQEESK---RFF--------------------------------
------------------------------------------------------------
------------------------------------------------------------
------------------------------------------------------------
----N-----------------------------------------------DELDTS--
-----EVSLNFKS------------------------ENKESFLFA--------------
----------------------------NSDNDKE---SVSV------------------
--------SETPEDEGEKTFPSAVKEVVKDDQ-----DQFIGE-LQRIIPE--MPMSLAV
ELNEKFSSQSEG---LSLALSHY---------------------------------FDH-
-YNGK-------------------------------------------------------
--------------------------LGGNL-PSSPT----QVNTSPDTSISAL------
-------------SPSPS----HVRKRKNYGF----RNQTRLEDDI---TWKRFIGALQV
TGMATRPTVRPLKYGSQLKLKRSSEEISAT-----KVYDSRGRKKTSMASLVRIYD----
-IQYNREIGRVPEDIAQILYPLLS-SSEISFEATLVFCDNKRLSIGDSFILQLDCFLTST
IFEESSNDDLSFMKKRRT-ERDN-KREKDNTRFGRSLTETDEELENRSKRLALLKLFDRL
KLKPILDEQKALEKHKIELNSDP-EVIDID--DDEINADQVTEVH---------------
----------EDPRN------TQHEEETMNLNQLKTFYKAAQSSDSLKSLPETE-PSRDV
FKLELRNYQKQGLTWMLRREQEFAKAASD-EETL-----------------E--TDANMI
-NPLWKQFKWPTDMSWASQKARQDH-VNLE-DD-----IFFYANLHSGEFSLAKPILKTM
IKGGILSDEMGLGKTVAAYSLILSCPYD-----------TSAVD-KKPFDA---------
---KTTEGADDIPSSFTSSSQDNKKPYASKTTLIVVPMSLLTQWGNEFTKANNSSDMYHE
VYYGGNVS-SLKTLLTK-----TRNPPTVVLTTYGIVQNEWTKHSKGMM--TDEDVTITS
GLFS-------VDFYRIIIDEGHNIRNRTTATSKAIMDLQGKCKWVLTGTPIINRLDDLY
SLVKFLKLDPWRQI-------------------------------NYWKTFVSTPFENKN
YK----QAFDVVNAILEPVLLRRTKQMKDTDGNLLVELPPKEVVIKKLPFSKSQDVLYKF
LLDKAETSVKSGIARGDLLKKYSTILVHILRLRQVCCHPELIGT-Q-----DENDEDLSK
NNKLVTEQT--------AE-----LDTLVR-VTSE--RFG-SS-FTKEDLE-TVMEKLRF
KYPDNESLQLLECSIC---TAEPIN-LDNVVFTECGHSFCEKCLFEYVEFQNGKE-LPLK
CPNCREPI-D----------GSRLLA---LRR-QNVS--PGN------------------
-------------------------VEFKAYTSA-SKSSKITALMKELQLLQDSSAGEQV
VIFSQFSTYLDILEMELTHAFPND-VAKIYKFDGRLSLKERTSVLADF------------
----------------------------------AVKDYSRQKILLLSLKAGGVGLNLTC
ASHAYMMDPWWSPSMEDQAIDRLHRIGQTSSVKVVRFIVQNSIEEKMLRIQEKKRTIGEA
MDA--------DEDE-RRKRRI--EEIQMLFE----------------------------
------------------------------------------------------------
------------------------------------------------------------
------------------------------------------------------------
------------------------------------------------------------
------------------------------------------------------------
------------------------------------------------------------
------------------------------------------------------------
----
>XP_033767809_Saccharomyces_paradoxus
------------------------------------------------------------
------------------------------------------------------------
------------MSHIEQEERK---RFF--------------------------------
------------------------------------------------------------
------------------------------------------------------------
------------------------------------------------------------
----N-----------------------------------------------DDLDTS--
-----ETSLNFKS------------------------ENKESFLFA--------------
----------------------------NSHNDDE---IVSV------------------
--------NDTPEEERDRSILPAREEIGEESQ-----NQFIAE-LLRIIPE--MATDIAM
ELDEKFGSQKEG---LSLALSHY---------------------------------FDH-
-YNGK-------------------------------------------------------
--------------------------STSNI-PSSPN----KIHTLSDTSTSAL------
-------------SPPSS----HVKRKIIYGF----RDQHRLEDKI---TWKRFIGALQV
TGMATRPTVRPLKYGSQLKLKRSSEEISAT-----KVYDSRGRKKASMASLVRIFD----
-IQYNREIGRVPEDIAQILYPLLS-SNDISFEATLIFCDNKRLSIGDSFILQLDCFLTSI
IFEE-SNDGQSFIKRRRT-EREN-KRERDNGNFGRTLTETDEELENRSKRLALLRLFDKL
ELKPVLDEQKALEKHKIELSSDP-EVIDID--DDDICSDQATEPH---------------
----------RNFRD------TQHEEETMNLNQLKTFYKAAQSSESLKNLPETE-PPRDV
FKLELRNYQKQGLTWMLRREQEFAKAASD-EEAS-----------------E--MDANMI
-NPLWKQFKWPNDMSWTAQKMQQDH-VNVG-DD-----IFFYANLHSGEFSLAKPILKTM
IKGGILSDEMGLGKTVAAYSLVLSCPHD-----------SDVFD-KKLFDV---------
---KSAPVSNDISSTFIASSSDNKKPYASKTTLIVVPMSLLTQWGNEFTKANNSPDMYHE
VYYGGNVS-SLKTLLTK-----TKNPPTVVLTTYGIVQNEWTKYFKGRM--TDEDVNISS
GLFS-------VNFYRIIIDEGHNIRNRTTVTSKAVMDLRGKCKWVLTGTPIINRLDDLY
SLVKFLELDPWRQI-------------------------------NYWKTFVSTPFESKN
YK----QAFDVVNAILEPVLLRRTKQMKDKNGKPLVELPPKEVVIKRLPFSKSQDLLYKF
LLDKAEVSVRSGIARGDLLKKYSTILVHILRLRQVCCHPGLIGT-Q-----DENDEDLSK
NNQLVTEQT--------VE-----LDSLIR-VVSE--RFD-NT-FSKEELE-AMIQSLKV
KYPDNKSFQSLECSIC---TTEPID-LDKILFTECGHSFCEKCLFEYIDFQNGKN-LCLK
CPNCRKPI-D----------ACRLLT---LAQ-PSGS--SEN------------------
-------------------------LEFKPYSPD-SKSSKITALLKELQLLQDSSAGEQV
VIFSQFSTYLDILEKELTHAFPKD-VAKIYKFDGRLSLKERTNVLADF------------
----------------------------------AVKDYSRQKILLLSLKAGGVGLNLTC
ASHAYMMDPWWSPSMEDQAIDRLHRIGQTSSVKVMRFIIQDSIEEKMLRIQEKKRTIGEA
MDT--------DEDE-RRKRRI--EEIQMLFE----------------------------
------------------------------------------------------------
------------------------------------------------------------
------------------------------------------------------------
------------------------------------------------------------
------------------------------------------------------------
------------------------------------------------------------
------------------------------------------------------------
----
>XP_003673357_Naumovozyma_castellii
------------------------------------------------------------
------------------------------------------------------------
-------------METEQEEKP---RYF--------------------------------
------------------------------------------------------------
------------------------------------------------------------
------------------------------------------------------------
----K-----------------------------------------------DEFDSSL-
-----EPKPDFSQ----------------------ALGNQSSFLFS--------------
----------------------------SH----------G-------------------
----------DKDNEAE--------EIIDQPK-----DIFIAE-LRRIIPE--MSMAFAE
ELYEKFYESEDN---ISNAIAYY---------------------------------FEH-
-LDEAQI-----------------------------------------------------
-------------------------SQSSPT-ATSP------AVTQSSMLSSPL------
--------------PPSL------KRKKDYGY----RESKRLKNTL---RWKRFIGSLQV
TAMATRPTVRPLKYGSGLKLSKTVSNLSPS-----KLYDPSGKRKTVMANYVRIFD----
-LQTDREIGKVSEDIAQIIYPLLD-NDELDFEITLIFCNNKRLSIGDSFILQLDCFLTSL
MF-----DKMNLQSNSSSFETPL-RASWDNSS--RSILETDEELKNRSRKLALLSLFDKL
KVKPVLNEGELLEKIANGSDNTE-EVIDLE--DDESFEQLMSQDY---------------
----------QEDDG------TQHQEDAMNLNQLKTFYSAAQSSESLKDLPETE-PSKDI
FKLDLRRYQKQGLTWMLRREHEYAKAASN-GDDP-----------------Q--VDGSMM
-NPLWKQFRWPKDMSWTAQKITGNP-IELH-DD-----IFFYANLHTGEFSEEKPVLKTI
MKGGILSDEMGLGKTISTLALILSCPYD-----------SEVVD-KKLFKG---------
---E----EDDIRET-----QPHLKPYASKTTLIVVPMSLLNQWNTEFNKANNSSDMRSE
IYYGGNVS-SLKKLLTK-----THNPPTVVITTYGIVQSEWSKIFKKQN--IGAEIQSSS
GLFS-------VDFYRIVIDEGHTIRNRTTLTSKAIMDLTSKCKWVLTGTPIINRLDDLY
SLVRFLKLEPWSQI-------------------------------GYWKMFVSTPFENKN
FK----QAFDVVNAILEPVLLRRTKQMKDIDGKPLVELPPKEVIVERLKLSKAQNAVYKY
LLDRAEQSVILGLARGDLLKQYSTILVHILRLRQVCCDVKLIGA-Q-----DENDEDISQ
GNQQLIKDS--------SE-----LDKILKNTDTD--VSN-NA-FSKEDID-NAIDRIMK
KYNPQIDFPALECSIC---TTDPIP-LDKIVFTECGHPFCESCIEEYFEFQAGKN-LELK
CPNCREQI-N----------SNRLLT---VEK-IE-A---ET------------------
-------------------------FKLKHYENN-LKPAKLSALLKHLQLLQDSSAGEQV
VIFSQFSSYLDILEDELKEAFPTD-VAKIYKFDGRLSLKERSTVLQDF------------
----------------------------------QIKDLSRQKILLLSLKAGGVGLNLTC
ASHAYMMDPWWSPSMEDQAIDRIHRIGQTNNVKVVRFIIENSIEEKMLRIQERKRTIGEA
MDA--------DEDE-RRKRRI--EEIKMLFE----------------------------
------------------------------------------------------------
------------------------------------------------------------
------------------------------------------------------------
------------------------------------------------------------
------------------------------------------------------------
------------------------------------------------------------
------------------------------------------------------------
----
>XP_003670243_Naumovozyma_dairenensis
------------------------------------------------------------
------------------------------------------------------------
-------------MLKMNGEKK---RFF--------------------------------
------------------------------------------------------------
------------------------------------------------------------
------------------------------------------------------------
----D-----------------------------------------------DELDSSE-
-----DAKVNFDQ----------------------SLQNSESFLFS--------------
----------------------------EN----------SI------------------
--------SKQEDNDQSNI---PTIEIPSDPK-----DEFIAD-LRSVIPE--MSLPVAE
ELYERFHKSEDN---ISNALTYY---------------------------------FEN-
-YNDTNS-----------------------------------------------------
-------------------------LKTQEL-PSSP------FSSRSSTRNSSV------
------NSSSHEGSPVTH------KRGKGYGF----RREKRLKANI---QWKRFVGALQV
TCMATRPTVRPLKYGSELSFTKSVSNLSPS-----KLYDSYGRRKTKMSNYVRVFD----
-SQLNREIGRVPEDIAQIVYPLIG-KNEISFEATLIFCDNKRLSIGDTFVVQLDCFLTSA
IFEEKKPDKKPTTNHSAN--------EWGNSR--KTIVETDEELQNRSRMVALISLFDKL
KINPVTDENAILEKLNSGIDDQG-EVIDLE--DDKSFNELMSQDY---------------
----------EEQGM------TQHHEDSMNLNQLKTFYNAAQSLESLKNLPETE-PSKDV
FKLDLRRYQKQGLTWMLRREREFAKAASD-GKDP-----------------E--IDGNLM
-NPLWKQFKWPKDMSWAAQKLSGSS-ILVD-SD-----IFFYANLHTGEFSVNKPVLKTM
MKGGLLSDEMGLGKTVSTLSLILTCPHD-----------SDVVD-KTLFKE---------
---D----NDDEIIG-----KSVKKPYASRTTLIVVPMSLLNQWSSEFTKANNSPDMRSE
IYYGGNVS-SLKKLLTA-----TGNPPTVVITTYGIVQSEWLKLSKTKM--NSGDIQAST
GLFS-------VDFYRVVIDEGHTIRNRTTATSKAIMELTSKCRWILTGTPIINRLDDLY
SMVKFLQLEPWSQI-------------------------------SYWKMFVSTPFENKN
FR----QAFDVVNAILEPVLLRRTKQMKDIDGKPLVELPPKEIVVERIKLNKTQNAVYKY
LLNRAESSVQSGLARGDLLKKYSTILVHILRLRQVCCDVALLGA-Q-----DENDEDLSQ
GN-KIVNDS--------KE-----LDDLIAQTNKE--NQS-GG-FTEEELA-KAIADIQQ
KYENSEKFRSLECSIC---TTEPIN-VENVVFTECGHPFCENCLDEYFAFQSQKK-LDFN
CPNCREGI-S----------PSRLLT---LYK-DE-S---QS------------------
-------------------------LLLKHYDND-PKSAKVGALLNHLKLLQDTSAGEQV
VVFSQFSSYLDILERELTEALPAD-SSKVYKFDGRLSLKERSVVLQDF------------
----------------------------------QVKDLSRQKILLLSLKAGGVGLNLTC
ASQAYMMDPWWSPSMEDQAIDRIHRIGQTNNVKVVRFIVENSIEEKMLRIQERKRTIGEA
MDA--------DEDE-RRKRRI--EEIKMLFE----------------------------
------------------------------------------------------------
------------------------------------------------------------
------------------------------------------------------------
------------------------------------------------------------
------------------------------------------------------------
------------------------------------------------------------
------------------------------------------------------------
----
>XP_003957062_Kazachstania_africana
------------------------------------------------------------
------------------------------------------------------------
----------MIETEQNDSEKK---RFF--------------------------------
------------------------------------------------------------
------------------------------------------------------------
------------------------------------------------------------
----K-----------------------------------------------DELESSQ-
-----ETQLIFDK----------------------SLENKSSFLFA--------------
----------------------------DH----------SV------------------
--------EDVPKSQAE--------SVIPEGNVTM--QVFCTE-LKSIIPE--MSDNICE
ELYNKFRDSQDR---LSNAITYY---------------------------------FEH-
-YNNEKK-----------------------------------------------------
-------------------------DMFDQT-PSSP------APAASSSSS---------
------------GTPSSQWLFTQSKRRKTYGE----RNIERLKPNI---RWKRFIGALQV
TAMATRPTIRPLKYGTELKLLKTSS--SP------KIYDTTGRKKSTMANYVRVFD----
-NKESRELGRFSEDIAQTIYPLLD-TDEISFEVTMVYCGNKRLSIGDNFILQVDCFLSSL
LFDSSKNGYAPDVNHDFH------RRSWENSK--KGIVETEEELQRRSRTTALISLFDKL
SLRPILKEAEDTEKINKSFTNDT-EVIDLE--DDETLDRIMSQDS---------------
----------EALEA------TTHNEDSMNLNQLKNFYNITQSSDSLKILPETE-PSKDV
FKLELRKYQKQGLTWMLRREHEFEKAA---GDDK-----------------E--IDSNMM
-NPLWRQFMWPKNMSWTAQKLEDHC-EDLS-ED-----IFFYANLHTGEFSFEKPILKTM
TRGGILSDEMGLGKTISTLALISTVPYD-----------SEAIG-KKLFKT---------
---ETALSDTDETFK-----R---RPYASKTSLVVVPMSLLNQWSDEFQKANASSTMYSE
VYYGGNVT-NLKKLLTQ-----VKNPPTIVFTTYGIVQNEWSKLLKEHK--DKDMSEPTT
GLFS-------LDFYRIVIDEGHIIRNRSAATSKAIMNLSSKCRWVLTGTPIINRLDDLY
SLVKFLALEPWSQI-------------------------------GYWKAFVSTPFENKN
YK----QAFDVVNAILEPVLLRRTKQMKDTNGKPLVELPPKEIRVEKLKLNKSQEGVYKL
LLDRAESSVRSGLARGDLLKKYSTILVHILRLRQVCCDVRLIGT-Q-----DENDEDLLN
SN-SFFSQA--------SD-----NDIMLKDALSE--SYE-CN-FTQEDLD-AAISRLQE
KYTKKEQLKSLECSIC---TTEPIK-FEKLIFLECGHPYCEGCLAEYFEYQKQKK-LNSK
CPNCRLTI-S----------SNRLLT---VDR-NGIS---DN------------------
-------------------------ITFIQYNNN-PKSAKIAALLRHLQQLQDSSSGEHV
VVFSQFSSYLDILERELSEFLPAK-TTKIYKFDGRLSLKERSTILSDF------------
----------------------------------QVKDFAKQKILLLSLKAGGVGLNLTC
ASHAFMMDPWWSPSMEDQAIDRIHRIGQQNSVNVTRFIIENSIEEKMLRIQERKRTIGEA
MDA--------DEDE-RRKRRI--EEIKMLFE----------------------------
------------------------------------------------------------
------------------------------------------------------------
------------------------------------------------------------
------------------------------------------------------------
------------------------------------------------------------
------------------------------------------------------------
------------------------------------------------------------
----
>XP_022462511_Kazachstania_naganishii
------------------------------------------------------------
------------------------------------------------------------
------------MKNTVEQQKS---RFF--------------------------------
------------------------------------------------------------
------------------------------------------------------------
------------------------------------------------------------
----K-----------------------------------------------DELESST-
-----DVSSSFNA----------------------SLNNNESFLFR--------------
----------------------------CP----------EP------------------
--------ESVQEDTNKADAACNQVEDTPSPK-----VQFHTQ-IKEVIPD--LDAGMVD
TLYTKFKDSEDV---LSKAISYY---------------------------------FEH-
-GIIESK-----------------------------------------------------
-------------------------DEVVEL-QRLP---------SSSPSKDIF------
------PTFSSEATPA--------KRKKTFGF----RAEKKLKPSV---LWKKFIGSLQV
SAMATRPTLKPLKYGSEMHLVKSAGDASLH-----NLFDSRGRQKKKLSNHVRVVD----
-AERNREVGKVPEETARILYPLLG-TDEISFEATLVFCNNKRLSVGDGFVLQLDCFLAST
IFDRKAKTPGTSSSQKSS--------TWGMNI---SISETDEELVWRFRTKALISLFNKI
RIHPVENDEDA-----GHTNQDN-EIIDLE--DDESFENLMSQDS---------------
----------DPEAD------SHYENRTMNLNQLKTFYSVSQSFESQRSLPETD-PPKDL
LKVQLRAYQKQGLTWMLRREHEFDKANSN-GSAD-----------------E--VIGDMM
-NPLWKKFSWPKDMSWEAQKLGQGL-DTIP-NF-----EYFYANLHTGEFSTKKPVLRSI
IKGGILSDEMGLGKTISALSLVLMAPED-----------SQYQK-KDLFRS---------
---ETGDNLDSDIIE-----KPSEVPYASKTTLIVVPMSLLTQWNMEFNAVNNCSDKRCE
VYYGGNVS-SLKTLLTM-----TKNPPAVVLTTYGIVQNEWNKLLRDNK--MRSKISEST
GLFA-------VDFYRVIIDEGHTIRNRGTVTSKAIMDLRSRCRWVLTGTPIINRLDDLY
SLVKFLDLEPWSQV-------------------------------GYWKTFISEPFENKN
FK----QAFDVVNAIMQPVVLRRTKDMKGADGKPLVVLPPKEITIEKLKLNNSQAAVYKY
LLNKAEDSVKLGLARGDLLKKYSTILVHILRLRQICCDIELLGS-Q-----DENDEDLAE
IN-RGFQEN--------AD-----IKAILNDVKQK--KNS-SK-KSKEQIE-ESIINLHE
KYPDNNSLTNLECSIC---TTEPID-PHKLILTDCGHPFCDKCILEYITYQKEKK-LDVK
CPICREMLDD----------TSGMFC---LKG-EVEQ--GED------------------
-------------------------FELTLFDNT-KKPAKIEALVKGLQQLQDSSSGEQV
IVFSQFSSYLDILERDLSNAFSAE-SSKIYKFDGRLSLKERSAVLADF------------
----------------------------------QLKDFSKQKILLLSLKAGGVGLNLTC
ASRAYMMDPWWSPSMEDQAIDRLHRIGQTNSVKVVRFIIENSIEEKMLRIQERKRTIGEA
MDA--------DEDE-RRRRRI--EEIKTLFE----------------------------
------------------------------------------------------------
------------------------------------------------------------
------------------------------------------------------------
------------------------------------------------------------
------------------------------------------------------------
------------------------------------------------------------
------------------------------------------------------------
----
>XP_444917_Candida_glabrata
------------------------------------------------------------
------------------------------------------------------------
-------------MDQNANQKK---RFF--------------------------------
------------------------------------------------------------
------------------------------------------------------------
------------------------------------------------------------
----K-----------------------------------------------DELESSI-
-----ET----------------------------TLTDKSSFLF---------------
------------------------------------------------------------
--------EPQVDAIQEENANDPEEQIAQGTQE----SPFIEQ-LRAVLPT--IRLEVAL
ALEEKYRDIDDG---LDLAISEY---------------------------------FDQ-
------------------------------------------------------------
-------------------------YQTGND-DAPPSSLELQHSQEVLTVPDNE------
-------------EKDTDLQLVSVKRKREDDFMQSSQSKKPQRANS---SWKKFVGSLQV
TVMVTRPTMRPVPYGTPLIFKRSNNNVPLK-----KIYEQLNKKKTGLAAFVKIYS----
-ANDEREIGRVPEDIARIVFPLLH-RNEVHFKLTMIYPGDKRLSIGDNIIIQMDSFLTST
LFNRKENPTFSTQNGNGR-------------ERFGAIVETEQELEERNIRMGLIMLFDKI
KLRPVKDEAKFLEKLKQDGDDN--EIVDLE--DDESFGNFLSQEP---------------
----------LNDELP-----TQHQEDTMNINQLTSFYKATQSSKQLNSLIPTT-PPPEL
VKVELRKYQKQGLTWMLRREG-ISIGHDN-EDKS-----------------E--DDTTLL
-NPLWRQFQWPRNMSWHNQSTGSEN-DNSNPKL-----IFFYGNLHTGEFSLERPTMNSF
KNGGILSDEMGLGKTISALSLVLMRPKD-----------EHTTS-QSLFHQ---------
---ESSNLSSDDVIEI----KEPERSYAYKTTLIIVPMSLLTQWRDEFDKVNNNAGLTCE
LYYGGNVS-SLKSLLIK-----RKNPPTVVLTTYGIVQNEWTKLSKDGT--NIRSLGRTS
GIFS-------IEFFRIILDEGHTIRNKSTITSKAVLELSSKYRWILTGTPIINRLDDLY
SLVKFLKLEPWSQI-------------------------------GYWKQFITNPFEERN
FK----QAFDVVNAIMEPVLLRRTKQMKDTDGNPLVQLPPKEIVIEKLQLSKKQKLIYEE
FLQRAEKTFRSGLQSGDLLKKYSTILVHILRLRQVCCDSNLIGT-L-----DENDEDLSS
GNNKLITES--------VD-----VKTLIPDTEEE--EDEVPP-FENDELD-KLIESVEA
KFIDSNQLIPVECSIC---TAEPIE-SSSAVVTECEHVFCKECLEEYGNFQKEKS-LQQK
CPNCRRDI-N----------LNRCLA---FEK-GSD----GI------------------
-------------------------LKLIHFDRK-ERPAKLNALIRHLQQLQDSSAGEQV
VVFSQFSSYLDILESQLNEVYSSN-KLKVYKFDGRLSLKERTAVLEDF------------
----------------------------------KVKDYAVQKVLLLSLKAGGVGLNLTC
ASYAFMMDPWWSPSMEDQAIDRIHRIGQTNSVKVIRFVIDGSIEEKMLRIQDRKRTLGEA
MDT--------DEDE-RRKRRI--EEIQMLFES---------------------------
------------------------------------------------------------
------------------------------------------------------------
------------------------------------------------------------
------------------------------------------------------------
------------------------------------------------------------
------------------------------------------------------------
------------------------------------------------------------
----
>XP_004181844_Tetrapisispora_blattae
------------------------------------------------------------
---------------------------------------------------MTESSQPEI
SQDQIKGLLQKTSELPLEGEKK---LIV--------------------------------
------------------------------------------------------------
------------------------------------------------------------
------------------------------------------------------------
----KQLKESTQMSADELPVNSSTEIIQDLSQHSNEEFNNEPVDRKIEDPIQEQLQSSQ-
-----EESKNTTQDHSQRFLTGEPIDRNTILTKLKGLHNDCSFLFA--------------
----------------------------AN------------------------------
--------KLGLKLSEDEAKEENIDEYLNAKR-----NDFFKT-IKSVIPS--IDNKALE
YLYVKHGNKEDS---IEQAILDFSNTSSDSIAQGKDDSFPLVETSSMKAHLITDNGFKST
LLVDTNK-----------------------------------------------------
-------------------------KNFPID-TSSPKHSNPATRSSSFQSPSQLSFNKPP
LRPNSQNNLPLSNSPASS----QRKRTKEYLN----RDYKRLKPDL---QWKRFIGALQV
NALATRPTSKPVEYGSQLSLVKSIPS-KNK-----RIFDSSGKRKNAMSSFIRIMD----
-TKANRELGRVPEDIARIVFPLLG-DSIVDFEATMVFCNNRRISIGDTFVFQLDCFLTSK
SFEDDEESTLSQGMKGLG---------EKNSTFNKGMTETDSELHSRTQRMALLNLFDII
SLQPILDESKALQE---NATQKMPDFIDLE--DENYNKIDITDDS---------------
----------TSIPS------TQHQEDAMDLNQIQSFYKAAQSLESIQNLPETT-PSKDI
FSLDLRRYQKQGLSWMLRREREFSKVQTN-NDKT-----------------DPVSEGSIT
-NPLWKQFKWPKDMSWATQKLSE---ISTDLDD-----IFFYANLHTGKFSLDKPVIKSM
VRGGILSDEMGLGKTISTLALILSVPED-----------TSIVD-KKLFET---------
---SNDLVIDLSKP------EDAKRPYASKTTLIVVPMSLLNQWSEEFVKANASSEVTHE
LYYGGNVS-SLKKLLIN-----NNKPPSVIITTYGVVQSEWTKIFKETS--PHYQVEVST
GLYS-------LDFFRIVIDEGHTIRNRTTATSKAIMGLSSKRKWILTGTPIINRLDDLY
SLVKFLNLEPWSQV-------------------------------NYWKTFISNPFENKQ
FK----QALDVVNSILDPVLLRRTKQMKDIDGKHLVELPPKEVIVEKLEFTNKQNKVYKQ
FLDKAELSVKSGLARGDLLKQYSTILVHILRLRQICCDESLLGT-Q-----DENDEDLKN
SN-KLVNNK--------SE-----IESILKKTEDK--QPN-NS-FTESELQ-LVTQSLTE
RFLKNNSYKNMECPIC---TTDPID-FTDSLFTECGHAFCKSCLEDYLKFQSEKG-RDHN
CPTCRKEI-D----------SDRLIT---LQC-NSEI--TEK------------------
-------------------------PNFIHYDNN-HKPAKLNALLKHLHVLKDCSPGEQV
VVFSQFSSYLDILENEIGNSFKDE-DVEIFKFDGRLSLKDRHIVLQNF------------
----------------------------------GKKNLNKMKVLLLSLKAGGVGLNLTV
ASHAYMMDPWWSPSLEDQAIDRIHRIGQTTNVKVVRFIIKDSIEEKILRIQERKRRIGEA
MDA--------DEDE-RRKRRI--EEIQMLFE----------------------------
------------------------------------------------------------
------------------------------------------------------------
------------------------------------------------------------
------------------------------------------------------------
------------------------------------------------------------
------------------------------------------------------------
------------------------------------------------------------
----
>XP_003686505_Tetrapisispora_phaffii
------------------------------------------------------------
------------------------------------------------------------
----------MSGDGGEDNIKR---RFF--------------------------------
------------------------------------------------------------
------------------------------------------------------------
------------------------------------------------------------
----K-----------------------------------------------DELESSV-
-----DNSSTIDI----------------------SFDKKDSILFG--------------
----------------------------NS------------------------------
--------SNMMKVEEDQDNTQFTDEKF---------KEFQVI-LSGMLPD--IENDLIN
DLYKRFKDHDNL---YDAAVEFY---------------------------------FSKQ
EVLEHKV-----------------------------------------------------
-------------------------YEENII-QIEEEDEEENRQKNIDQYPSSI------
-------SEIHNSSQEMPNVYPLRKRRKEYGF----RESKQLKKSI---DWKRFIGAYQV
NAMITRPMLKPLQYGTGFKIVKDIGKQQRN-----KIYSSSGKNNLSMSSFVKIYD----
-SQTNREVAKLPEHISDIIFPLLE-RDEFIFDLTLIYSEPRRLRIGDNIVLQLDVFLTST
LFSQGKDINISQNNITKQ----------AFAFPNMKLSETITEIENREYQTAIVKIFSLL
NVIEVIDENVSFLDSD-DKNEDSAIIIDLEGNDGTTNTDIDNSNI---------------
----------VVRDNIESSQLSQGNE--LNINQINAFYKVVQSDNSILKIPETT-PDKTK
FKYSLRRYQKQGLTWMLKQEQEFSKLGYDIEREG-----------------Q--VD--VV
-NPFWKKYKWPKDMSWENQKIGTEK--DVTFEA-----NYFYSNLYTGKFAIERPIMRST
LKGGILADEMGLGKTISALALILTVPYH-----------KDMP--LEIPDL---------
---SSQPNNKLNISSH----VSQNLPYASKTTLVVVPMSLLTQWYEEFNSVNAKDELKCE
IYYGGNVS-SLKSLLIR-----NKNPPTVVLTTYGIVQNEWIKLSKVTS--TSTPSGKNL
GLFS-------VKFFRIILDEGHIIRNRSNVTSKAVLNLSGERKWVLTGTPIINRIDDLY
NLINFLNIEPWSQV-------------------------------RFWKNFVTIPFEQKE
FK----KAFNIVNSIIEPISLRRTKQMKDTNGEPLVKLPAIEVLIEKLNMNEPQSDVYNY
LLQGAEQSVRKGIQQGNLLKKYSTILVHILRLRQACCDIQLLNK-S-----DDSDEDLRD
VS-PILEDA--------NS-----LTKLIHKSSET--SES-LS-INSSNKQ-TINEIITT
KYLINNKFIEVECFIC---IQEPIN-VMNVVFTQCGHCFCEDCILSYIKYQIDKK-SDLK
CPICREEI-S----------KSSLYR---FKI-DDE----NI------------------
-------------------------LTVIPYITS-SKSAKIEALIVHLGRLFEKSPGEQV
VVFSQFSSYLDILEKELMQALPKN-TTEIYKFDGKLSLKERSNVLQQF------------
----------------------------------KIKSLEKQKILLLSLKAGGVGLNLTC
CSHAFIMDPWWSPSMEDQAVDRIHRIGQKNPVTVIKFIISNTIEEKMLRIQDRKRSIGEA
MDV--------TEDT-RRQRRI--EEIQMLFE----------------------------
------------------------------------------------------------
------------------------------------------------------------
------------------------------------------------------------
------------------------------------------------------------
------------------------------------------------------------
------------------------------------------------------------
------------------------------------------------------------
----
>XP_001646721_Vanderwaltozyma_polyspora
------------------------------------------------------------
------------------------------------------------------------
----------MTTDASSQESKK---RFF--------------------------------
------------------------------------------------------------
------------------------------------------------------------
------------------------------------------------------------
----K-----------------------------------------------DGLDSQ--
-----EDSSELNL----------------------AFDNNDSILFG--------------
----------------------------NRSFKNEV------------------------
--------KIIPIDQEDNIAIDDLDENQRSTQNGFDRDEFLLQ-LQVIIPD--IKRTEAN
MLYDMFKLDDNC---IEKAIEYY---------------------------------FEIS
SKMDKGK-----------------------------------------------------
-------------------------VDNNME-NDNDDGGEDVIILASSSSPDTS------
------MKSSQQSQKISFGSVTSKKRLSSFEV----FSQKKPKLEV---RWKRFIGSLQV
NAMATRPTTKPLKYGTKLKLVKPNSNVIPS-----KLYSDSGKKKKALSSYIKVFD----
-MSNNREIGKIPEDIAQIIYPLLE-KQEISFLLTLVYCDNKRLSIGDTFVLQLDCFLTNL
IFDDEIISTSSSQENISS--------EFDKSS--QDHIENQLEIENRASRLSHLALFKKL
NLFPIIDEQKELKKIE-ELNDTVRDVIDLD--DEIIYDNSNEIPM---------------
----------EEEGD------KENVDHSLNLNQLMAFYNVTQSGNSLLNLPETQ-PSKDI
FKLELRRYQKQGLSWMLLREQEYDKVSKY-EYDS-----------------D--KNATTM
-NPLWKQFKWPNDMSWDGQRNKESN-SNYP-DG-----LFFYANIHSGKYSMEKPTLKSL
VKGGILSDEMGLGKTISTLATIFSAPFD-----------REEKNHNELFIK---------
---ERTTNNSFDS-------EIICKPYAYRTTLVVVPTSLLMQWSSEFEKSKNGDDIYSE
IYYGGNVT-SLKSLLTK-----TKNPPTAVFTTYGIVQNEWTRISKN----TSNNSEALS
GLFS-------VQFFRIVLDEGHIIRNRSTITSKAIMNLSSKRKWILTGTPIINRLDDIY
SLVKFLGLEPWSQI-------------------------------GYWKSFVSEPFEKKD
FK----SAFDVVNSILSPVLLRRTKQMKDIDGKPLVELPLKEIFIEDIELSALQNKVYKY
FLDRAESSVREGLAHGDLLKKYSTILVHILRLRQICCDVRLLGT-K-----DDNDEDVNS
NN-QVVSDS--------VD-----VNKILKDLK-H--TTR-NA-LNQDEIT-ELSDKIQL
KYFENGKLKSNECPIC---TTEPID-ANNIIFTECGHCFCESCLQEYFDFQVQKK-LETK
CPNCRQII-S----------TNRVLK---LNH-DTV----EN------------------
-------------------------EPIELYCPT-QKSAKIEALLKHLKVIQDQSAGEQI
VIFSQFSSYLDILEQDLNEALSTK-ETIIYKFDGRLSLKERSTVLKEF------------
----------------------------------TTKDLTKQKILLLSLKAGGVGLNLTC
SSHAFMMDPWWSPSMEDQAIDRIHRIGQSSNVKVVRFIVQGSIEEKMLKIQERKRTIGEA
MDV--------DEDD-RRKRRI--EDIKMLFE----------------------------
------------------------------------------------------------
------------------------------------------------------------
------------------------------------------------------------
------------------------------------------------------------
------------------------------------------------------------
------------------------------------------------------------
------------------------------------------------------------
----
>XP_003678728_Torulaspora_delbrueckii
------------------------------------------------------------
------------------------------------------------------------
----MESKEPVETEVREEGEKK---RFF--------------------------------
------------------------------------------------------------
------------------------------------------------------------
------------------------------------------------------------
----S-----------------------------------------------DELESSQ-
-----ESLPKFNQ----------------------MLDSNSSFLF---------------
----------------------------SNGRNDSEIEVP--------------------
--------KNVESIDVSSEAEP--EECAK--------HISVED-LRGIIPD--IPLNVAK
KLCEKYSGQEDG---ISLAVSQY---------------------------------FEDP
PV----------------------------------------------------------
---------------------------------------------ESKSTNPIK------
------PPEPTQRSLSPK------MKKKDYGY----RSPKRLKPSI---KWRRFIGSLQV
NAMATRPTIRPLKYGTELKIASVGGNIKAS-----KLYNSSGSKKAAFASFVKVFD----
-VQQNREIGRVPEDIAQILYPILT-LDDFMFEATMIFCDDKRLSIGDNFIVQLDCFITSA
IFHESTSSYRNNSFAKNS----R-ARTWEGSQ---TIVETEEEIESRSRRMSLLALFDKL
RVRPVTN--DNKSQQDA-------EVIDLE--DDGNPSELKKLDN---------------
----------EHGSLDD----QHPQEDTMNLNQLQLFYKATQSVESLEKLPEME-PPKDT
FKLTLRRYQKQGLAWMLKREHEFDKIPLS-ESDQ-----------------E--IDENMM
-NPLWNQFEWPKDMSWAAQKIKEGKNDELGHND-----RFFYANLHTAEFSTEKPVLKTT
MKGGILSDEMGLGKTISTLSLILSAPND-----------SEYL----LNEK---------
---GNEGE-----TE-----YSTKKPYAAKTTLIVVPMSLLAQWSSEFDKANSSSQLHSE
VYYGGNVS-SLKTLLTR-----TKNPPTVVLTTYGIVQNEWS---KMSRGKSSSQSDGMS
GLFS-------IEFHRIVIDEGHTIRNRMTATSKAVMQLASRCRWVLTGTPIINRLDDLY
SLVKFLRLEPWSQI-------------------------------GYWKMFISDPFEKKN
FK----QAFDVVNAILGPVSLRRTKQMKDASGKKLVELPPKEVVVEKLHFSKGQEKVYKY
FLDRAESSVKSGLAHGDLLKKYSTILVHILRLRQICCDAALLGT-Q-----DENDEDLRN
SN-QQFNES--------ID-----VANILGESKTN--ATK-AE-TD---MK-AILANVQR
KYPSEESFKNLECSIC---TTEPIN-LQSIMFIGCGHCFCGPCLEEFMDFQKQKK-LELR
CPNCRELF-D----------SQCLLS---LRL-QEE----GD------------------
-------------------------PTLVPYNQS-SKPAKIHSLVKHLRQLQDKSAGEQI
VVFSQFSSYLDVLERELSDVFSKD-VSQIYKFDGRLNLKERSGILRDF------------
----------------------------------SIKDLSKQKILLLSLKAGGVGLNLTC
ASYAFMMDPWWSPSMEDQAIDRIHRIGQTNNVKVIRFIMENSIEEKMLRIQERKRTIGEA
MDA--------DEDE-RRKRRI--EEIKMLFE----------------------------
------------------------------------------------------------
------------------------------------------------------------
------------------------------------------------------------
------------------------------------------------------------
------------------------------------------------------------
------------------------------------------------------------
------------------------------------------------------------
----
>XP_037144092_Zygotorulaspora_mrakii
------------------------------------------------------------
------------------------------------------------------------
-------------MTEENLPKK---RFF--------------------------------
------------------------------------------------------------
------------------------------------------------------------
------------------------------------------------------------
----K-----------------------------------------------DELESSQE
FKDIEEQKLSFQG----------------------NLENAKSFLFT--------------
----------------------------EKP-----------------------------
--------SSQEGVDDSPVMIEETDTSSNSPASCL--KKNVEH-FRNIVPG--VPLERAE
LLCRMYSKENNV---LSKALEHH---------------------------------FER-
------------------------------------------------------------
--------------------------------PSSPAACSVNYGDTLPDTESLV------
------TPIPVASLPSPR------NHQEENGQ----RTSKRLKTES---HSRRFIGSLQV
NAMATRPTVRPIKYATKLKIGLSTGSLTMS-----KVSHANRSKKASMASYVKIYD----
-AVNEREIGRVPGDIARILFPLLQ-TNEVEFEATMIFCDNKRLSIGDNFIFQLDCFLSFR
IFDTSSPIEGQSKTIHDS----S-KRRWDSST--QPIVETSEELENGTRIMSLLSLFDKL
NIKPI-RQSEILENEDKDSRDEI-DIIDLD--DDKDLVDITSPCS---------------
----------ETDND------ANEEENIMNMNQLKFFYKATQSIDFLRDLPELE-PPKEE
FKLNLRRYQKQGLAWMLRREQEFEKLSEY-DDFS-----------------K--VDNSMM
INPLWQQFKWPKDMSWESQRSGDRT-PKAS-AE-----QRFYANLHTGEFSTEKPIMKTM
MKGGILSDEMGLGKTISTLALIFSAPID-----------SEASS-KQLFGT---------
---EGSDFPP----------QSQNIPYVSHTTLVVVPMSLLNQWNLEFEKANASKSMRSE
IYYGGNVS-SLKTLLTK-----TNNPPTVVLTTYGIVQNEWSKIIKEKD--TSSSHTVSS
GLFS-------VEFFRIVIDEGHTIRNRMTRTSKAVLQLAGKRRWVLTGTPIINRLDDLY
SLVKFLRLEPWSQI-------------------------------SYWKMLVSEPFEKKQ
YK----KAFDVVNAIMVPVSLRRTKQMKDADGKLLVELPPKDIVVERLPFNKTQDHVYKY
FLGKAENSVRSGLAQGDLLRKYSTILVHILRLRQICCDIKLLGS-R-----DENDEDLST
SN-QLVNE----------D-----LKSLTQGAAGE--GFS-YE-FDARKMQ-IAISNVQK
MYDSAELLENIECSIC---TTEPIS-LDKALFLECGHGFCEKCIMEYFEFQKEKK-LETK
CPNCRELV-S----------YNNLVK---VEL-KEG----ES------------------
-------------------------PKIVPCNCD-QKPAKVEALIKHLKVLRDTALGEQV
VIFSQFSSYLDVLENELNETFASN-EVKIYKFDGRLNLKERATVLEEF------------
----------------------------------GVKSLSKQKILLLSLKAGGVGLNLTC
ASYAFMMDPWWSPSMEDQAIDRIHRIGQTSNVKVTRFIMENSIEEKMLKIQERKRTIGEA
MDA--------DEEE-RKKRRL--QDIQMLFE----------------------------
------------------------------------------------------------
------------------------------------------------------------
------------------------------------------------------------
------------------------------------------------------------
------------------------------------------------------------
------------------------------------------------------------
------------------------------------------------------------
----
>XP_002494756_Zygosaccharomyces_rouxii
------------------------------------------------------------
------------------------------------------------------------
----------------MADERE---RYF--------------------------------
------------------------------------------------------------
------------------------------------------------------------
------------------------------------------------------------
----K-----------------------------------------------DEFDSSQ-
-----EK--ERHE----------------------FKLNGGSFLFG--------------
----------------------------SNGQEPVEPAAPIVPSESGLHTSAGSDSQSQN
DL----QDETLQDESLQEEFEPASNELQS--------PDYISQ-IRQIIPG--MNLDVAR
GLVEKYRGEGDV---VSKAISEY---------------------------------FEEG
LIVEHEK-----------------------------------------------------
-------------------------PRNSSS-PTAGG----NEGAESNSNGNSR------
------NGSLVGQPLTRE------KRRKEVTP----RPIKRLKSEI---EWRKFIGSLQV
NAMATRPTLRPLKYGTELEILKSSGGLPTS-----KLYNTNGRKKVSMASFVKIFD----
-TQQNREIGRLPEDVAQIVYPLIN-TDDVVFEATMVFCENKRLSIGDSFVLQLDCFLTSS
IFDED-----QNKELTPS----R-SARWGSNS---SMVETEEELQSRSKKVGLLSLFDRL
RLRTVDDKADDASKSSANSEEDGVEVIDLD--DDDNDGDEKLEDI---------------
----------VAREEDDARRFSSQEEGVMNLNQLKVFYKATQSSDSLKTLPETE-PPSTT
INLTLRKYQRQGLTWMLRREHEFEKAADS-QGFQ-----------------N--VNGNMM
-NPLWKCFKWPKDMSWTAQRMEDHTEVDLG--------KFFYANLHTGEFCLEKPILKTM
MKGGVLSDEMGLGKTISALSLIFTSPYD-----------SSLVD-KHLFMD---------
---GNEDENLSPPSS-----QSSKKPYAMKTTLVIVPTSLLSQWHSEFTKFNNSPDLYCE
IYYGGNVS-SLKTLLTK-----TKNPPTVVLTTYGIVQNEWTRILKMDR--RDADMDSTT
GLFS-------LKFYRVILDEGHVIRNRTTSTSKAVMEISSMCRWVLTGTPIINRLDDLY
SIVKFLKLEPWAQI-------------------------------SYWKMFVSDPFERKD
YR----QAFDVVNAILEPVFLRRTKQMQDADGRPLVELPPKEVVVEKLTFNEAQNTIYKH
YLEEAETSVKKGLARGDLLKKYSTILVHILRLRQICCDPKLLGA-Q-----DENDEDLSK
SN-QLLKES--------VD-----VNKVYQKVGLN--ESS-NR-LDSGRLN-TIKSRIQE
KYPTADSLKTLECSIC---TADPIE-LHKVLFTECCHSFCEECLKEYLEFQKQKE-LELK
CPNCREPV-N----------KNYFFT---LML-KDG----ES------------------
-------------------------PQVVPLREV-AKSAKIEALLKHCSILQETSPGEQI
VVFSQFSSFLDILETELANTFLGN-GVKVYKFDGRLNLKERAAVLENF------------
----------------------------------STKDFDNQKVLLMSLKTGGVGLNLTC
ASYAFMMDPWWSPSMEDQAIDRIHRIGQINQVKVTRFIVENSIEEKMLKIQERKRTIGEA
MDA--------DEDE-RRKRRI--DEIQMLFE----------------------------
------------------------------------------------------------
------------------------------------------------------------
------------------------------------------------------------
------------------------------------------------------------
------------------------------------------------------------
------------------------------------------------------------
------------------------------------------------------------
----
>XP_003645759_Eremothecium_cymbalariae
------------------------------------------------------------
------------------------------------------------------------
--------------MAQEEEEE---GGF--------------------------------
------------------------------------------------------------
------------------------------------------------------------
------------------------------------------------------------
------------------------------------------------------------
------------------------------------------------------------
------------------------------------------------------------
--------------------------------------------IRPVRGAQRRARRAVS
YAESNSEDE---------------------------------------------------
------------------------------------------------------------
------------------------------------------------------------
----------------------------------------------------------SI
EVRSGRGNGRDSSSGESLSMGSSATSSGSP------------------------------
-------------EVVEIYSSSSD-------EDEPLAVSRKRH-----------------
------------------------AATRTTKRTTTASKRKKGEPKLTPYERNTLKLYE--
------------------------------------------------------------
-----------------------------HHPYLKDVFHKLSAMPA--YVPRKA-EQPSG
MTIKLLPFQLEGLHWLLQRET---------------------------------------
-HSVYN------------------------------------------------------
--GGILADEMGMGKTIQTIALLMNDRSK--------------------------------
-----------------------------RPTLVVAPTVALMQWKNEIER-HTAGNLSTY
MYHGPNRTIDMGDLADVG----------VVLTTYAVLESVYRKQVHGFK--------RKT
GIFKEQSVLHGINFYRVVLDEAHNIKDRSSNTAKAVNMLRTQKRWCLTGTPLQNRIGEMY
SLIRFLDIEPFTKYFCMRCDCVDTTWRFSDNLHCDNCNHVGMQHTNFFNHFMLKNIQKYG
IEGPGLESFTNIQTLLKNIMLRRTKLERADD----LGLPPRIVTIRKDFFNDEEKDLYQS
LYSDSKRSYNSYVEQGVVLNNYANIFTLITRMRQLADHPDLV------------------
------------------------LKRLKGGVGAS-----------------KLSGVIV-
------------CQLCDDEAEEPIE-------SKCHHRFCRLCVTEYIESFMGHE-SKLT
CPVCHISF-SIDILQPALEVDEDLFKKQSIVS----------------------------
--------------------------RLNMKSGAWKSSTKIEALVEELYNLRSHNCTLKS
IVFSQFTSMLDLVEWRLKRA-----GFQTVKLQGSMTPTQRDQTINYF------------
------------------------------------MSNVHCEVFLVSLKAGGVALNLCE
ASQVFILDPWWNPSVEWQSGDRVHRIGQYRPVKITRFCIEDSIESRIIELQEKKANMIHA
TI---------NKDE-AAVNRLTPEDLQFLFNN---------------------------
------------------------------------------------------------
------------------------------------------------------------
------------------------------------------------------------
------------------------------------------------------------
------------------------------------------------------------
------------------------------------------------------------
------------------------------------------------------------
----
>NP_985767_Eremothecium_gossypii
------------------------------------------------------------
------------------------------------------------------------
------------MQRTGDGERP---RFF--------------------------------
------------------------------------------------------------
------------------------------------------------------------
------------------------------------------------------------
----Q-----------------------------------------------QDLDV---
-----------------------------------IPDDKGSDLFI--------------
----------------------------QT------------------------------
--------AEGPDGHVDDEVIEDK-------------TRFITN-LKEVLGA--LPDDILE
GYWNSYGASKDG---LSKAIQQH---------------------------------FEG-
------------------------------------------------------------
-----------------------------KE-TKGCSDAHDDLNTETQNSQNTI------
---------------VNGHVSNQIKRASEGGL----PILKRKKQLC---CWRRFLGSTQV
NAMATRPTAQPLKYGSELLIRRTSGQPNNS-----GL---RSRKKPGFSQYVRFCD----
-ATSSRELGRLPEDISEILHTLLQ-TPGVEFKATMIFCNSKRLSVGDLFVVRLDCFVTSL
LFDPALPGKAE-----------------------------DEQFQQRNR--ALMLLFKNL
NMTPLAEGADLVPEKP--------EFYDLE--EDESITDATVNS----------------
---------------------PTASDDYMDLNQLRNFYRSTQESASIFKLRETT-PPVDK
FQLELRRYQKQGLTWMLLREREHAILE---PGSQ-----------------DALADGPM-
-DPMWRMFKWPRDTSWDVSRGTTYVSLEADIPD-----K-FYANLHTGEFSLVKPISKSI
LKGGILADEMGLGKTISILALITMVPSD-----------T-----KHLLTT---------
---AQEKPPVGHLSLELG--ISTVKPYTASTTLIVVPMSLLPQWRNEFVRVNDGNGLYCE
VYYAGNVS-NLRTLLVK-----QKSPPSVVLTTYGVVQTEWSKLQQFDY------EASNE
GLFS-------VEFFRIILDEGHNIRNRTTKTSKAVMALTSRRKWVLTGTPIMNRLDDLF
SLIKFMNFEPWCKI-------------------------------DYWRQFVSDPFEKKD
YS----SALEVIQAVMGPILLRRTKNMKDEDGNPLVQLPPKEVVIEMIRFSDTEAGLYKY
FLSKAEHSVKESLARGDLLKKYSTILLHILRLRQVCCHFKLLGS-Q-----DENDEDLKN
M--KLINDI--------PD-----ISTLLGEDSQS--PGS-----SSEGMP-DFIEDFKT
KYPNSDALKDLECSIC---TCEAISPLTSVVFTRCGHPFCESCLLEYIQFQNKKG-SETI
CPNCRAAV-E----------SRYLLK---LED-IN-----GK------------------
-------------------------LEPVPYSNT-KKSSKIVALIRHLKHLQDTSANEQV
VVFSQFSSYLDILENELRQSFASD-ICEIYKFDGRLDLKERSNVLAKF------------
----------------------------------TEKSLVKMKVLLLSLKAGGVGLNLTC
ASHAFIMDPWWSPGMEDQAMDRIHRIGQSNTVKIYRFIVENSIEEKMLRIQEKKRSLGEF
VDA--------DEEE-RRRSRI--EEIKMLFA----------------------------
------------------------------------------------------------
------------------------------------------------------------
------------------------------------------------------------
------------------------------------------------------------
------------------------------------------------------------
------------------------------------------------------------
------------------------------------------------------------
----
>XP_455865_Kluyveromyces_lactis
------------------------------------------------------------
------------------------------------------------------------
-----------MTQPQKADEKP---RFF--------------------------------
------------------------------------------------------------
------------------------------------------------------------
------------------------------------------------------------
----R-----------------------------------------------DEDESVI-
------------------------------------NLNESRSLFV--------------
----------------------------QD------------------------------
-----------EADDSDDGQGHVESSSEVSSNTSNHKERFFES-LKEILGENMISSSQLH
TLWSSYGLLKDG---ISIAADKF---------------------------------FEDK
ELLSKSK-----------------------------------------------------
-------------------------TESKMP-AGDNIE-VIDLSDEEN--DDEL------
---------SILPSSSQLSQLFTNKRTSTQAGLESP-----MSSDKGRNRWSRYIGSIHT
MGFATRPTVKPVPIGSRLGFKKSVPKDLP--------L-GKSLQHQHCSHLVRLID----
-TSQDRELGRMPEDVARILYPLLDYSEQVSLEPYLLINNGKRFSVGDNIYIRIDCYLTSQ
AFVRIEGGSILNKS---------------------FINDHGMDTRQLHRAGAIMALFDAI
NIQPVYGDT-KNEM-----------IPNYQ--EN--TVSS--------------------
---------------------SQFQDEALNINQLKSFYRITQSAASLQNLPETT-PDESL
FKLQLRRYQKQSLSWMLKREYEYSHLS---EKAA-----------------EVSIDGNSM
-NPLWKKFRWPSN--------SKQGTPNHE-DD-----CFFYANLYTGEFSIEKPVIKTI
INGGILADEMGLGKTISALALICTASYD-----------EAHE--KKIESTKKPSMKEMS
SQVDSSP---------LRHSQHKHDTYAYRTTLIVVPMSLLNQWQSEFEKANKDLKKRCE
IYYGNNIK-DLRAYVL------GPNAPSVIITTYGIIQSEYGR-------------TSTS
GLFN-------VVFFRIILDEGHTIRNRSTRTSKAVIALRSSRKWILTGTPIINRLDDLF
SLVQFLNLEPWSHI-------------------------------NYWKRYVSVPFEKGN
YA----QAFDVINAVLEPVLLRRTKNMKDVDGKPLVSLPPKEVIVEKLQLSSSEKRVYQS
MLEDAENSVKEGLAKGDLLKNYTNILVHILRLRQVCCHLDLLKK-TP----DLGDPDLED
L----ENST--------QN-----ISSILMPKNIK--SPK-SS-ISQDKLD-ALSANFRD
IHSASEQLPSFECAIC---TTECIEPLSAVSITECLHTFCEPCLAEYIEFQQNKK-LSIN
CPYCRMPI-S----------EANVLK---LKE-PIDA--ERG------------------
-------------------------YELISFHSH-FQSTKIKALLRHLKQIQETSPGEQI
IVFSQFSSFLDILEIELRSHLPRD-QVIIYKFDGRLDMKERTRILEQF------------
----------------------------------HDKDLSCIKLLLLSLKTGGVGLNLTC
ASRAFMMDPWWSPGMEDQAIDRIHRIGQQQTVKVVRFIIDNSVEEKMLRIQERKRMLGDI
VEG--------DEAE-RRQKRI--EEIQMLFQ----------------------------
------------------------------------------------------------
------------------------------------------------------------
------------------------------------------------------------
------------------------------------------------------------
------------------------------------------------------------
------------------------------------------------------------
------------------------------------------------------------
----
>XP_022675925_Kluyveromyces_marxianus
------------------------------------------------------------
------------------------------------------------------------
-----------MTQEQKM-EKP---RFF--------------------------------
------------------------------------------------------------
------------------------------------------------------------
------------------------------------------------------------
----K-----------------------------------------------DEEEPILP
GKDDQE-----------------------------DQEGQSRSLFV--------------
----------------------------QD------------------------------
-----------E-DDEDD-----------------EKERFCSC-LQDLVGENSVSASQLL
SLWQKYGRVENG---ISIAANKY---------------------------------FEEM
EASERSK-----------------------------------------------------
-------------------------NNDG---SGDSVPIVIDLSDEDDDGDDEL------
---------SVVSS----SQVVSSKRTSSQAGFYSSEKDARMKEDT-QAEWVRYVGTIYT
TGFATRPTVKPVPVGSHLGFKKTVPKTLP--------LVSKSSSSQHCSHLVRLMD----
-LAQNRELGRIPEEIARIVYPLLDYRSEIRLEPYLLDNNGKRFSVGDDIYIRIECYLTSN
IFTKAEEGAASIRS---------------------SLSNRTMDVSQLHRSEAIMALFDAI
NIKPVYGDTSKREIESIETQPK--ELPDSE--SDGSGFSA--------------------
---------------------TQFQEEAMNINQLKSFYRITQSADSLQKLPETT-PDDTV
FNFQLRRYQKQSLSWMLKREYEYKHLS---KEAA-----------------EMSIDGNSM
-NPLWKKFSWPDN------RISKHNDDDEE-GE-----KFFYANLYTGEFSTVKPVIKAM
VNGGILADEMGLGKTISALALICTASYD-----------EEYS--TKLATTKSLSIKDVA
TK-EASPTFFSQQTGKLSLSQQKNGNYAYKTTLIIVPMSLLNQWQTEFEKANNDSSKRCE
IYYGSNIK-DIKSYVL------GPNPPSVIITTYGVIQSEYGR------------GRDSS
NIFD-------VVFFRIILDEGHTIRNRMTRTSKAVIALRSSRKWILTGTPIINRLNDLF
SLVQFLNLEPWSHI-------------------------------NYWNRYISVPFEKGK
YE----QAFDVINAVLEPVLLRRTKNMKDIDGEPLVSLPPKEVVVEKFDLSPVENRVYQS
LLKDAENSVKEGLAKGDLLKNYTNILVHILRLRQVCCHLDLVKE-APKEENDEG--DLEN
LD---ETST--------PN-----ITAMLALEKDS--TSN-KR-MSSEKLT-RLNNAFNE
NHKATTSTPDFECAIC---TTESIQPISAISVTECLHTFCEQCLAEYIDFQHNKK-LPIN
CPYCREPI-S----------DTSILK---LSE-PIDT--KKG------------------
-------------------------YELVPFESH-FQSTKIKALLKHLKQIQETCPGEQV
IVFSQFSSFLDILERELGSHLPKD-QVKIYKFDGRLDMKERTRLLEQF------------
----------------------------------HTKDLSCIKLLLLSLKAGGVGLNLTC
ASRAFMMDPWWSPGMEDQAIDRIHRIGQQKTVKVVRFIVNNSVEEKMLRIQERKRLIGDV
VDG--------DEEQ-RRKKRV--EEIQMLFQ----------------------------
------------------------------------------------------------
------------------------------------------------------------
------------------------------------------------------------
------------------------------------------------------------
------------------------------------------------------------
------------------------------------------------------------
------------------------------------------------------------
----
>XP_022627260_Lachancea_lanzarotensis
------------------------------------------------------------
------------------------------------------------------------
----MVESDDVSNPNGETLTKK---RFF--------------------------------
------------------------------------------------------------
------------------------------------------------------------
------------------------------------------------------------
----S-----------------------------------------------EELESNND
------EDAAL-------------------------LENQDSFLFQ--------------
----------------------------AP------------------------------
-----------------DSSVKPIETVLSESK----------E-LQDMIPG--LSSIQAA
DLLAKTGVEDDRNTRISSAVEAY---------------------------------FGKE
-PSQEPT-----------------------------------------------------
-------------------------LKASAK-SSP----VSNLSKTLFSRLSPN------
---------------------RERKKVRDYGE----RLQKKPRPSV---KWRHFIGSIQV
SALATRPTVKPLKYGSELKIVKIACE-ASS-----KLYSASGRKRGSMANFVRLVD----
-VGLGREVGRVPEDIAMILFPLLD-GDELDFEATMIYCNNTRLSVGDSFIIQLDCFLTSV
VFESSHSGSERTTINGVN---------SEKRAFSANVVESGEELQMRSRRLALLSLFDQV
QLRPLVLGSDETP----ESTPEAAEVIDLD-VADSDAHIVSEKD----------------
-----------EIQP------TQIQEDLLNVNQLKSLYKATLSIESSKHLPETT-PNPKV
FKLDLRAYQKQGLTWLLRREREFDEVPDSAAASS-----------------D--IEGSMM
-NPLWKQFRWPKDLSWAAQKIKGNS-FDTQDD------EFFYANLHTAEFSQEKPVLKSL
LKGGILADEMGLGKTISILSMILMVPFD-----------KMYVK-QKLF-----------
---EDTPEVESSISECLSQSPQHTKPYAFGTTLIVVPMSLLSQWQQEFDKASAADNVHCE
IYYGGTTG-SLRTLLTK-----TKNPPAVLLTTYGTVQHEWSRLATNG---TAHVEDDAT
GLFS-------VEFFRIVIDEGHTIRNRNTRTSKSMVDLFSSRRWILTGTPIINRLDDLY
SLVKFMRLEPWSQV-------------------------------GYWKSFVSEPFEKKN
YK----GAFDVVSSILEPVILRRTKQMRDVNGKPLVELPPKEVSIEKVNFNRHEDALYKF
FLGKAESSVKEGLDRGDLLKKYSTILVHILRLRQVCCHADLLGS-Q-----DENDDDLAG
N--KMLTEN--------FN-----TDKALSNELTS--NIA----VSEDEAN-VILSKIKD
KFPTSDSFKKLECSIC---TAEPIEPVTQIVLTECGHAFCEMCILEYIRFQSERQ-QDIK
CPNCRFEV-D----------PRRLVS---IQA-NPN----GE------------------
-------------------------LKPVLYDTG-SKSSKITSLMKSLRRLQDACPGEQV
VVFSQFSSFLDIMERELSASFPKS-DMKVYKFDGRLSMKERSKVLADF------------
----------------------------------AEKDLTKLKVLLLSLKAGGVGLNLTC
ASRAFMMDPWWSPSLEDQAIDRIHRIGQINDVKVVRFIMEHSIEEKMLRIQERKRSLGEA
VDA--------DEDE-RRKRRI--EEIQMLFE----------------------------
------------------------------------------------------------
------------------------------------------------------------
------------------------------------------------------------
------------------------------------------------------------
------------------------------------------------------------
------------------------------------------------------------
------------------------------------------------------------
----
>XP_002553874_Lachancea_thermotolerans
------------------------------------------------------------
------------------------------------------------------------
----MSKDGDMVIKGAEKPEKR---RFF--------------------------------
------------------------------------------------------------
------------------------------------------------------------
------------------------------------------------------------
----N-----------------------------------------------EDLEEDGD
GANDTTGDGVLQN----------------------DLSNQNSFLFG--------------
----------------------------GA------------------------------
------------------SDTPGVEESMNEIE----------E-IKDVIPN--LTDSQAN
DLLQKAGTSSDKRERIASAVEIY---------------------------------FENH
GPQSKPT-----------------------------------------------------
-------------------------EPKQSR-PSPQPGSAFKLTK-ISAPLSPT------
----------------------PAKRIRDYGA----RLFKKHKPTV---RWRRFIGSMQV
SALATRPTVKPLKYGSELKILRTSSD-ALG-----KLYYANGRKKASMANYVRLVD----
-ENLNREVGRVPEDVAMILFPLVD-SDELDFEATMIYCNNRRLSVGDSFIVQLDCFLTSV
MFENYSTLTRNTPV-------------LNKRTFSQNVVESEEELRLKSRRLALISLFDQV
QLRT-ISENDSLD----SSFDEPAEVVDLDNESDSGGETAKNVDI---------------
----------RSIQP------SQIQDDVLNVNQLKSLYKSTLSMESSKFLPETS-PSVES
FQLELRRYQKQGLTWMLRREREFDLVSDT-ASSE-----------------E--VDGDMM
-NPLWKKFRWPKDLSWASQKQTRIE-LHSQHSV-----DCFYANLHTGEFSQAKPVIKSM
LKGGILADEMGLGKTISTLAMILTVPHD-----------RGYHE-RKPS-----------
---EQQEKLDADISILGSQRVEHSKPYAFKTTLVVVPMSLLSQWQQEFEKSVSNPELHCE
IYYGGNTS-SLRTLLTK-----NKSPPIVLLTTYGTVQHEWSRLMNKN---TGYMESDTT
GLFS-------VEFFRIVIDEGHTIRNRNTRTSKSLMDLESSRRWILTGTPIINRLDDLF
SLIKFMRLEPWSQV-------------------------------GYWKTFVSDPFEKKN
YK----SAFDVVSSILEPVILRRTKVMRGVDGKRLVELPPKEVIIEKVSFNKSEDTLYQY
FLNRAENSVKEGLDRGDLLKKYSTILVHILRLRQVCCHSDLLGS-L-----DENDEDLTE
N--KMLTEP--------VK-----IDEKLANA-TS--SSD----ISQEELD-AIISLVQT
KFPDEEQFKKLECSIC---TSEPIEPIMQVVFTECGHTFCELCILEYIRFQSERK-QEVK
CPNCRQAI-D----------SKKLLT---LEN-DSN-----K------------------
-------------------------IKIVHYNGG-SKSSKITSLVKSLKRLQDVSSGEQV
VVFSQFSSFLDIMQRELSASFSSS-VAQIYKFDGRLSMKERSRVLHDF------------
----------------------------------ATKDLSKLKILLLSLKAGGVGLNLTC
ASRAYMMDPWWSPSLEDQAIDRIHRIGQVNDVKVVRFIMEHSIEEKMLRIQERKRTLGEA
VDA--------DEDE-RRKRRI--EEIQMLFE----------------------------
------------------------------------------------------------
------------------------------------------------------------
------------------------------------------------------------
------------------------------------------------------------
------------------------------------------------------------
------------------------------------------------------------
------------------------------------------------------------
----
>XP_020058034_Aspergillus_aculeatus
------------------------------------------------------------
------------------------------------------------------------
-------MHFQDA-DGRPLKKR---RFF--------------------------------
------------------------------------------------------------
------------------------------------------------------------
------------------------------------------------------------
----A-----------------------------------------------DDED----
-ISTPHSASDGLTA---------------------AVSEVPASTL---------------
----LKGS--------------NEEFVAQDIQDATLTSSHSPVG-LANHSTVPHQEASPA
KHDSPPSHLGAEI--SE---QQNAD------------DGFDTATFLAIVGQD-VPEHTLI
KIRKAAGGD------LERAVNIF---------------------------------FDGS
WK----S-----------------------------------------------------
-------------------------PPTA-T-LSQTTLLPRERTLPAQ---PSPPTTRPP
PVS--SNGTPVT-----DQASS----------------------RVASQPQLRYIGAFGV
GAWATRSGVGLVKHGDHVNIERARSQPVAKRGRTGKMIS----NQKG-DVLTRFTT----
--ESGQEIGRLPRETAEWVSTLID-QKVCKLEGVCVFAPD-RIRVNDTIYLQLWCYLRIE
AFQPQILDDT-TDDNR--------S------TTIFEEKESVAEKKLRLRQVALVKLFDEI
GLQPTSINDMTRKHKK-EGLLRAAEMADQYDRVKKE------NQS---------------
---------------NNDSSEEE-ETPELEEDQLDTLYKKAQSFDF--SMPEAH--PPST
FTMDLRKYQRQALYWMLAKEKN--------KES---------------------AREESL
-HPLWEQYSWP------TKDVDDKELPAV------EGVDHFYVNPYSGMLTLEFPKQEQH
CLGGILADEMGLGKTIEMLSLVHAHRNE----------PQSSGGLVRLPQA---------
--------------------SAGRVF-APYTTLVIAPTSLLAQWESESLKASQPGSMKVL
MYYGTEKNVNLRDLCAAGN---A-AAPNVIITSYGVVLAEHRHHTST-----VLSQMGSG
GLFS-------LDFFRIIIDEAHMIKNRQSKSAKACYDLSATHRWVLTGTPIVNRLEDLF
SLVRFLKVEPWNNF-------------------------------SFWKTFITVPFESKD
YV----RALNVVQTVLEPLVLRRTKTMKTPEGEPLVPLPRRTIQIEEVELPEQEREIYDL
IYTRAKQTFNSNVEAGTLLKSYSTIFAQILRLRQTCCHPILTRNKSIVADEED--AAAAA
DGASDLKDD--------MD-----LQELIDRFKAT--TEA--A-GTEQAQD-SQAKFTSH
ALRQIQTESSGECPIC---SEEPMI---DPAVTACWHSACKKCLEDYIRHQTDKG-VPPR
CFSCRAPV-T----------SKDIFE--VIRH-QSQS--QSPVPTPTTEE----------
T--DLYNSTPPLSSQAPPPPPRISLRRINPLSPSAHTSAKIHSLLNHITRLPANN---KA
VVFSQFTSFLDLISPQLTRA-----GIPHVRLDGTMPQKARAETLAQFNQTETFLSEED-
------DVA-------DEADIFLDSAKPRRNSRPSTSSTPNPRVLLISLRAGGVGLNLTV
ANHVFMMDPWWSFAIEAQAIDRVHRMGQLRDVSVTRFVVKDSIEGRMLRVQERKMNIAGS
LGLRVGGDG--SEDE-KKKERI--EELRLLFE----------------------------
------------------------------------------------------------
------------------------------------------------------------
------------------------------------------------------------
------------------------------------------------------------
------------------------------------------------------------
------------------------------------------------------------
------------------------------------------------------------
----
>XP_001274549_Aspergillus_clavatus
------------------------------------------------------------
------------------------------------------------------------
-------MDAGDS-NERPLKKR---RFF--------------------------------
------------------------------------------------------------
------------------------------------------------------------
------------------------------------------------------------
----V-----------------------------------------------DDESGP--
-VHSPS-ESTPTAP---------------------SLDASVTSSAG--------PEGKDD
HYGQLNGAQEVDFP------------SEDDERGNDINRGPDESGLPYDQEVLDGSILSNA
RRHE---QDEERLISGHRTGLNEGE--IEQEKPDHDTGGFDVETFASIIGEQ-LPPQSIN
RIREASGDD------LERAVNVY---------------------------------FDGS
WK----S-----------------------------------------------------
-------------------------LNRA-T-SSLAPVASRQSTL-SA---PRTPIEGIR
SQASPSNQTPER---KSSQSVA----------------------RHTLQQSPRYIGAFGV
GAWATRSGTNLLRHGEHVNVERTRSQPVAKRGRGGKLIT----NQKG-DVLTRFTN----
--DAGQEIGRLPRETAEWVSTLLD-QKICKFEGICVFTPD-RVRVNDTIYLQLRCYLRKE
AFLPRSLWSM-GDDNR--------S------TTIFEEQENAEEKQLRLRQVALVKLFDEI
GLQPMSANEMTKKHKK-EGLLRAAEIAEQYDKAGKE------SKG---------------
---------------N-ESSEEE-ESPELEEDQLDTLYKKAQSFDF--NMPEAE--PPST
FVLSLRKYQKQALHWMLAKEKD--------NKS---------------------GRESSM
-HPLWEEYTWP------LKDVDDKDLPEI------EGQAHFYVNPYSGELSVDFPAQEQH
CLGGILADEMGLGKTIEMLSLIHSHRTV--HPNQ--GGTASSTELLRLPNS---------
--------------------STAVVP-APYTTLVVAPTSLLAQWESEAMKASRPDTMKAL
MYYGADKSVNLQELCAAGN---P-SAPNVIITSYGVVLSEFRQLAAQ----PLFASNTQG
GLFS-------VDFFRVILDEAHVIKNRRSKTARACYELKATHRWVLTGTPIVNRLEDLF
SLVRFLKVEPWSNF-------------------------------SFWKTFITVPFESKD
YV----RALNVVQTVLEPLVLRRTKTMKTPEGEPLVPLPRRTIDIVEVELSEQEREIYDL
IYTRAKRTFNDNVEAGTLLKSFSTIFAQILRLRQTCCHPILTRNKTIVTDEED--AATAA
DAANELKDD--------MD-----LQELIDRFTVS--LEN--A-GSSETQD-PGAKFTTH
ALRQIQNESGGECPIC---SEEPMI---DPAVTACWHSACKKCLEDYIRHQTDKG-VPPR
CFSCRAPV-T----------SRDIFE--VIRH-QSPS--STP------KE----------
H--DLYSSTPA---SSPQPAPRISLRRINPLSPSAHTSAKIHALVSHLSRIPPGT---KS
VVFSQFTSFLDLIGPQLTKA-----GISHVRLDGTMPQKARAEVLAQFTQTDSF-AQDAI
DNEAEDEAL-------PTPRAPSAFAPAAKSARSPSSAPGSPSVLLISLRAGGVGLNLTV
ASNVFMMDPWWSFAIEAQAIDRVHRMGQLRDVAVTRFIVKDSIEGRMLQVQERKMNIAGS
LGLRVGGDG--SEDE-KRKERI--EELKLLFE----------------------------
------------------------------------------------------------
------------------------------------------------------------
------------------------------------------------------------
------------------------------------------------------------
------------------------------------------------------------
------------------------------------------------------------
------------------------------------------------------------
----
>XP_001259438_Aspergillus_fischeri
------------------------------------------------------------
------------------------------------------------------------
-------MVFGDL-NERPLKKR---RFF--------------------------------
------------------------------------------------------------
------------------------------------------------------------
------------------------------------------------------------
----V-----------------------------------------------DEED----
-THPPSNEAAPVAT---------------------NHDASTISSAG--------PEGSDV
QRQQLNGT--LPFPNVKESREGSPDLSPEDKRDNLPKEDEQNNG-AVDHEVLNHSPSIHA
RQDQ---RVDQGLTNGY-GGQPSGERTVSEAQAFQSSGGFDTATFASIVGEH-LSPESVE
KIRKASGDD------LERAVNIY---------------------------------FDGS
WK----S-----------------------------------------------------
-------------------------SNNS-L-SQ-PPVASRQQTL-SN---PCTPVNEPI
PQT--VNTTINK---KPNQAPS----------------------RRSLPQSSRYIGAFGV
GAWATRSGVGLLKHGEHVNVERARSQPVSKRGRGGKLIT----NQKG-DVLTRFTN----
--KSGQEIGRLPRETAEWVSTLID-QKICRFEGICVFAPD-RVRVNDTIYLQLWCYLRKE
AFLPRNRWNM-SDDNR--------S------TALFEEQESAEEKQLRLRQVALVKLFDEI
GLQPTTVNDMTKKHKK-EGLLRAAEIAEQYDKTKRE------GKS---------------
---------------N-ESSEDE-ESPELEEDQLDTLYKKAQSFDF--NMPEAQ--PPSS
FVLNLRKYQRQALHWMLAKEKD--------KKS---------------------GRELSM
-HPLWEEYTWP------TKDVDDKDLPAV------EGQAHFYVNPYSGELSLDFPAQEQH
CLGGILADEMGLGKTIEMLGLIHSHRNV--SPSR--EGPSSSTELVRMPSS---------
--------------------SSAVLP-APNTTLVVAPTSLLSQWESEAMKASEQGTMKVL
MYYGADKSANLQELCSAGN---P-AAPNIIITSYGVVLSESRQLA-------MFNSNTHG
GLFS-------VDFFRVILDEAHVIKNRRSKTARACYELRATHRWVLTGTPIVNRLEDLF
SLVRFLQVEPWNNF-------------------------------SFWKTFITVPFESKD
YV----RALNVVQTVLEPLVLRRTKTMKTPEGEPLVPLPRRTIDIVEVDLSEQEREIYDY
IFTRAKRTFNDNIEAGTLLKSFSTIFAQILRLRQTCCHPILTRNRTIVADEED--AAATA
DAANELKDD--------MD-----LQELIDRFSAS--MEN--A-DLAEAQD-PGAKFTTH
ALRQIQTESSGECPIC---SEEPMI---DPAVTACWHSACKKCLEDYIRHQTDKG-VTPR
CFSCRAPV-T----------SRDVFE--VIRH-QSPS--STP------TE----------
T--DLYSSTPA---SSPHPAPRISLRRINPLSPSAHTSAKIHALINHLSRVPANT---KS
VVFSQFTSFLDLIGPQLTKA-----GISYVRLDGTMPQKARAEVLAEFSRTETF-DQEEI
D---EDEGP-------DTPR-------VRISSKNSRSSTKSPTVLLISLRAGGVGLNLTA
ASNVFMMDPWWSFAIEAQAIDRVHRMGQLRDVSVTRFIVKDSIEGRMLRVQERKMNIAGS
LGLRVGGDG--SEDE-KRKERI--EELKLLFE----------------------------
------------------------------------------------------------
------------------------------------------------------------
------------------------------------------------------------
------------------------------------------------------------
------------------------------------------------------------
------------------------------------------------------------
------------------------------------------------------------
----
>XP_041148221_Aspergillus_flavus
------------------------------------------------------------
------------------------------------------------------------
-------MESGDI-NDRPLKRR---RFF--------------------------------
------------------------------------------------------------
------------------------------------------------------------
------------------------------------------------------------
----V-----------------------------------------------DEEEDT--
-KPSPIDST---AA---------------------SLDA----STP--------RSTHDD
EPPVIQSHGVQLGDAAISVNGEGNGYIRDDDQQTTSYTSPQEREGEISGDTIGQGPTSTI
QNGALPGIQEERVTTENVPAQEDTD-------------GFDTEVFISIIGER-LSSDTIR
KIRSVAGGD------LERAINVY---------------------------------FDGS
WK----S-----------------------------------------------------
-------------------------PSGS-A-RNQTTLISQPTL--ST---RSTPVNQTS
MFG--NGPARKGSGAPADIAPR----------------------NT-SQPSIRYVGAFGV
GAWATRSGVGFIKHGDRVNIERARSQPVSKRGRGGRVFT----NNRG-DVLTRFTN----
--QAGQEIGRLPQETAAWVSTLLD-QKVCKLEGVCVFAPD-RVRVNDTIYLQLWCYLRIE
AFQSGMLDSS-IDDNR--------S------TNIFEEKESTEEKRLRLRQVALVKLFDEI
GLQPTSANDMTLKHKK-EGLLRAVEIAEQYDKNKKE------NKS---------------
---------------NNDSSEDE-ESPELEEGQLDTLYKKAQTFDF--SMPEAD--PPPT
FSLSLRKYQKQALHWMLAKEKD--------NKS---------------------ARGPSM
-NPLWEEYAWP------AKDVEDNNLPTI------EGLDHFYVNPYSGELSLDFPAQEQH
CLGGILADEMGLGKTIEMLSLVHSHRNV--PPGQAADGPSSVSGLARLPSS---------
--------------------SSGVVP-APYTTLVVAPTSLLSQWESESLKASEPGSMKVL
MYYGNEKYVNLRELCAAGN---P-TAPNVIVTSYGVILSEYRQMLSS----ATFSAAAPG
GLFS-------VEFFRVILDEAHLIKNRLSKTARACYELKATHRWVLTGTPIVNRLEDLF
SLVRFLKVEPWNNF-------------------------------SFWKTFITVPFESKD
YV----RALNVVQTVLEPLVLRRTKTMKTPEGEPLVPLPRRTITIEEVELPEQEREIYDY
IYTRAKRTFNDNIEAGTLLKSFTTIFAQILRLRQTCCHPILTRNKTIVADEED--AAAAA
NDGNGFKDD--------MD-----LQELIDRFTTT--TES--A-DSNQGQE-SSNKFTTY
ALKQIQNESSGECPIC---SEEPMI---DPAVTTCWHSACKKCLEDYIRHQQDKG-DSPR
CFSCRAPI-S----------SRDIFE--VIRH-QSPT--TTP------TE----------
N--DLYSSTPP---SSTQPAPRISLRRINPLSPSAHTSAKIHSLINHLHRVPSNT---KS
VVFSQFTSFLDLIAPQLDKA-----GITYVRLDGTMAQKARAEVLAQFNKTETF-DQEEI
E---DAERE-------DDINSPFTRK-PLPTRNGHASASPSPRVLLISLRAGGVGLNLTA
ASNVFMMDPWWSFAIEAQAIDRVHRMGQLRDVAVTRFVVKDSIEARMLRVQERKMNIAGS
LGLRVGGDG--NED---KKERI--EDIKMLFE----------------------------
------------------------------------------------------------
------------------------------------------------------------
------------------------------------------------------------
------------------------------------------------------------
------------------------------------------------------------
------------------------------------------------------------
------------------------------------------------------------
----
>XP_753393_Aspergillus_fumigatus
------------------------------------------------------------
-----------MTSARPKCGGSSRRSPSRRVSRPSMIRRIEFDAFCARSLTFPCHKFGHL
ISGKTFKMVFGDL-NERPLKKR---RFF--------------------------------
------------------------------------------------------------
------------------------------------------------------------
------------------------------------------------------------
----V-----------------------------------------------DEED----
-THPPSSEAAPVTT---------------------NLDTSTISSAG--------PEGSDV
RQQQLNGA--VPFPNVKESSRESPGLGPEDKQDNLLKEDEENNG-TVDYEILNHSPSIHA
QQDQ---RVDQGLTNGF-GGQPSGERTVSETQAFQSSGGFDTSTFASIIGEH-LSPESLE
KIRKASGDD------LERAVNIY---------------------------------FDGS
WK----S-----------------------------------------------------
-------------------------SNNS-L-SQ-PLVAPHQQTL-SN---PCTPVNESI
SQT--VNTKISK---KPNQAPS----------------------SRCLSQSSRYIGAFGV
GAWATRSGVGLLKHGEHVNVERARSQPVSKRGRGGKLIT----NQKG-DVLTRFTN----
--KSGQEIGRLPRETAEWVSTLID-QKICRFEGICVFAPD-RVRVNDTIYLQLWCYLRKE
AFLPRNLWNM-GDDNR--------S------TAFFEEQESAEEKQLRLRQVALVKLFDEI
GLQPTTVNDMTKKHKK-EGLLRAAEIAEQYDKTKRE------GKS---------------
---------------N-ESSEDE-ESPELEEDQLDTLYKKAQSFDF--NMPEAQ--PPPS
FVLNLRKYQRQALHWMLAKEKD--------KKS---------------------GRELSM
-HPLWEEYTWP------TKDVDDKDLPAV------EGQAHFYVNPYSGELSLDFPAQEQH
CLGGILADEMGLGKTIEMLSLIHSHRNV--SPSR--QGPSSSTELVRMPSS---------
--------------------SSAILP-APNTTLVVAPTSLLSQWESEAMKASEQGTMKVL
MYYGVDKSTNLQELCSAGN---P-AAPNIIITSYGVVLSESRQLA-------MFNSNTQG
GLFS-------VDFFRVILDEAHVIKNRRSKTARACYELRATHRWVLTGTPIVNRLEDLF
SLVRFLQVEPWNNF-------------------------------SFWKTFITVPFESKD
YV----RALNVVQTVLEPLVLRRTKTMKTPEGEPLVPLPRRTIDIVEVELSEQEREIYDY
IFTRAKRTFNDNIEAGTLLKSFSTIFAQILRLRQTCCHPILTRNKTIVADEED--AAATA
DAANELKDD--------MD-----LQELIDRFSAS--MEN--A-DTAEAQD-PSAKFTTH
ALRQIQTESSGECPIC---SEEPMI---DPAVTACWHSACKKCLEDYIRHQTDKG-VPPR
CFSCRAPV-T----------SRDIFQ--VIRH-QSPS--STP------TE----------
T--DLYSSTPA---SSPHPAPRISLRRIHPLSPSAHTSAKIHALINHLNRVPANT---KS
VVFSQFTSFLDLIGAQLTKA-----GISYVRLDGTMPQKARAEVLAEFNRTETF-HQEEI
D---EDEGP-------DTPR-------VRISSKNSRSSPKSPAVLLISLRAGGVGLNLTA
ASNVFMMDPWWSFAIEAQAIDRVHRMGQLRDVSVTRFIVKDSIEGRMLRVQERKMNIAGS
LGLRVGGDG--SEDE-KRKERI--EELKLLFE----------------------------
------------------------------------------------------------
------------------------------------------------------------
------------------------------------------------------------
------------------------------------------------------------
------------------------------------------------------------
------------------------------------------------------------
------------------------------------------------------------
----
>XP_657648_Aspergillus_nidulans
------------------------------------------------------------
------------------------------------------------------------
-------MNFDAS-NDRPLKKR---RFF--------------------------------
------------------------------------------------------------
------------------------------------------------------------
------------------------------------------------------------
----V-----------------------------------------------DDPLDT--
-AVTPAEKSPALDA---------------------SSSASTHTDPN--------------
---------------------------YSANGSPAQIQTQQEYNFS--------------
-NGGHATQPATAAGTRTHQAQSPAH---------DTLSDFDTEAFVSIVGEQ-VSPETLS
QIRKLSDGS------LEKAINVY---------------------------------FDGS
WK----N-----------------------------------------------------
-------------------------AGSP-G-SSQTTLLSCERN--AS---RPSPLHTSR
EQGTGPAENGADSVTEPIS--R----------------------S-KLQPARRYLGAFGV
EAWATRSGIGLIKHGDTVNIERARSQPLSTRGRTGKLRV----NQKG-DVLTRFTN----
--TAGQEIGRLPRETAEWVSTLLD-QKICEFRGVCVFAPD-RLRVNDTIYLQLRCFMRIE
AFQPKELPQK-QDDNR--------A------TTIFEQEESAEEKQLRLRQVALVQLFDEI
GLKSTTQDDEIKKQRK-EGLLRAAEMADQ--EAKKL------AKS---------------
---------------GNTDSGDE-EPAELEQDQLDALYKKAQSFDF--SMPEAQ--PPSS
FAMDLRKYQKQALYWMLSKEKD--------KKS---------------------GREVSI
-HPLWEEYDWP------LKDVDDKDLPII------EGINHFYVNPYSGELSLDFPAQEQH
CLGGILADEMGLGKTIEMLSLVHSHRNL--PPTQ------SLGNLTRLP-----------
--------------------VSGVVP-APYTTLVVAPMSLLAQWEGEALKASRNGSMKVL
MYYGNEKNVNLREMCSAGN---A-AAPNMILTSYGVVMSEHRTHQAL----APGTSWTPG
NLFS-------VDFFRVILDEAHIIKNRRSKTARACYDLKATHRWVLTGTPIVNRLEDLF
SLVRFLRVEPWNNF-------------------------------SFWKTFITAPFESKE
VV----RAISVVQTVLEPLVLRRTKSMKTPEGEPLVPLPKRTIRIEKVELIEQEREIYNH
IYTRAKQTFNSNVAAGTLLKSYSTIFAQLLRLRQTCCHPILTRNKAIVADEED--AAAAA
DQDSDLKDD--------MD-----LQELINRFTAT--TSD--AESSNEPPD-PSMKFTAH
ALRQIQTESAGECPIC---SEEPMI---DPAVTACWHSACKGCLKDYIQHQRDKG-VQPR
CFSCRADL-N----------PQDIFE--VVRY-QSPN--TTP------TE--QTPSSIGG
D--NVYSS------SQPPPPPRISLRRINPLSPSAHTSAKIHALLAHLVRVPAGT---KS
VVFSQFTSFLDLIGPQLTKA-----GISFVRLDGTMAQKARAEVLAQFTKFETF-TQEEL
D---QAESTSAPSGLTPTPKTP-----------KQSSSPSSPTVLLISLKAGGVGLNLTA
ASNVFMMDPWWSFAIEAQAIDRVHRMGQLRDVNVVRFIVKDSIEERMLRVQERKMGIAGS
LGL-M-GEG--NEEE-RRKERI--EELRLLFE----------------------------
------------------------------------------------------------
------------------------------------------------------------
------------------------------------------------------------
------------------------------------------------------------
------------------------------------------------------------
------------------------------------------------------------
------------------------------------------------------------
----
>XP_001393539_Aspergillus_niger
------------------------------------------------------------
------------------------------------------------------------
-------MNIHDA-DERPLKKR---RFF--------------------------------
------------------------------------------------------------
------------------------------------------------------------
------------------------------------------------------------
----V-----------------------------------------------DDED----
-LATPQPSTDSVTA---------------------SL-HTPDSSS---------------
----LAG------------------------QESQPQPTRSQNG-LEDTKELLMDDSTRV
EDHAVP-HVEQEIVQAE---HHNADSRTEGALLQVDYDGFDISTFTSIIGEN-LSADSIQ
RIRSAAGDD------LERAVNIY---------------------------------FDGS
WK----K-----------------------------------------------------
-------------------------SPTPRA-QNQTTLTARQRPLPTQ---PHKIAT---
PLS--ATCKPHTQILPPDKITS----------------------RPATQPPLRYIGAFGV
GAWATRSGAGFLRHGDLVNIERTRSQPLSKRNRAGKLVS----NQKS-DVLTRFTT----
--KSGQEIGRLPRETAEWVSTLLD-QRVCTFEGVCVYVPD-RVRVNDTIYLQLRCYLRIE
AFQPRIFSQS-MDDNR--------S------VAIFEEKESADEKALRLRQVALVKLFDEI
HLQPTSVNDMTRNHKK-EGLLRAAEMAEQHERVKKE------NQT---------------
---------------NDDSS-EE-DSPELEEDQLDTLYKKAQSFDF--SMPEAE--PASS
FTLHLRKYQRQALYWMLAKEKD--------NKS---------------------ARETSL
-HPLWEEYSWP------SRDVDDKELPAV------AGIDHFYVNPYSGELSLDFPVQEQH
CLGGILADEMGLGKTIEMLSLVHSHRIM----------PQKPTDLVRLPQS---------
--------------------ASGVVP-APYTTLVIAPTSLLSQWESEALKASQPGTMNVL
MYYGADKNINLKNLCASGN---A-AAPNLIITSYGVVLSEYRQHMSA-----LLSSMSSG
GLFS-------VDFFRVIVDEAHVIKNRLSKTAKACYELKATHRWVLTGTPIVNRLEDLF
SLVRFLKVEPWNNF-------------------------------SFWKTFITVPFESKD
YV----RALNVVQSVLEPLVLRRTKTMKTPEGEPLVPLPRRTITIEEVELPDQEREIYDL
IFTRAKQTFNHNVEAGTLLKSYSTIFAQILRLRQTCCHPILTRNKAIVADEED--AAAAA
DAANDLKDD--------MD-----LQDLIDRFKAS--TEA--A-ESNEPQD-PSAKFTAH
ALKQIQNEASGECPIC---SEEPMI---DPAVTACWHSACKKCLEDYIRHQTDKG-MDPR
CFSCRAPT-T----------SRDIFE--VVRH-ESPN--TTP-------E----------
D--DIYSSTPT-PSQA---PPRISLRRIHPLSPSAHTSAKVHALLAHLARVPANT---KS
VVFSQFTSFLDLISPQLTRA-----GIHHVRLDGTMPHKARAETLAQFNRVETFADQNEI
DN--DVDAN-------DSTQLPLSRAKHRHSTAP-----PPPTVLLISLRAGGVGLNLTA
ASNVFMMDPWWSFAIEAQAIDRVHRMGQTRDVQVTRFVVKDSIEGRMLRVQERKMNIAGS
LGLRVGGDG--SEDD-KKKERI--EELRLLFE----------------------------
------------------------------------------------------------
------------------------------------------------------------
------------------------------------------------------------
------------------------------------------------------------
------------------------------------------------------------
------------------------------------------------------------
------------------------------------------------------------
----
>XP_015406187_Aspergillus_nomiae
------------------------------------------------------------
------------------------------------------------------------
-------MDFGDI-DGRPLKKR---RFF--------------------------------
------------------------------------------------------------
------------------------------------------------------------
------------------------------------------------------------
----V-----------------------------------------------DEEVDT--
-RPPPIDST---AV---------------------SLDA----STP--------RSTHDD
QPLVVRSHGVQLDDTIVPVDGEGIEYVRDDDQQTASYTSPRDREAESAGDTIGGGLAFTT
QNATVPEKQEEIVTAGNTSAEEGTD-------------GFDTEAFVSIIGER-LSPDTIR
KIRSVAGDN------LERAINVY---------------------------------FDGS
WK----L-----------------------------------------------------
-------------------------PPGS-A-RNQTMLTSQQTL--ST---RSTPVIQTS
IFG--NGPGRKGRSAPAEIAPQ----------------------NT-SQPSVRYVGAFGV
GAWATRSGVGFIKHGDRVNIERARSQPVSKRGRGGRVFT----NNRG-DVLTRFTN----
--QSGQEIGRLPQETAAWVSTLLD-QKVCKLEGVCVFAPD-RIRVNDTIYLQLWCYLRIE
AFQSGILDSS-IDDNR--------S------TTIFEEKESTEEKRLRLRQVALVKLFDEI
GLQPTSANDMTLKHKK-EGLLRAVEIAEQYDKNKRE------NKS---------------
---------------NNDSSEDE-ESPELEEDQLDTLYKKAQTFDF--SMPEAE--PPPT
FSLNLRKYQKQALHWMLAKEKD--------NKS---------------------ARGPSM
-NPLWEEYAWP------TKDVEDHNLPTI------EGLGHFYVNPYSGELSLDFPAQEQH
CLGGILADEMGLGKTIEMLSLVHSHRNV--PLGQAADGPSSVSGLARLPSS---------
--------------------TSGVVT-APYTTLVIAPTSLLSQWESEALKASEPGSMKVL
MYYGNEKYVNLRELCAASN---P-TAPNVIVTSYGVVLSEYRQMLSS----ATFSTATPG
GLFS-------VEFFRVILDEAHLIKNRLSKTARACYELRATHRWVLTGTPIVNRLEDLF
SLVRFLKVEPWNNF-------------------------------SFWKTFITVPFESKD
YV----RALNVVQTVLEPLVLRRTKTMKTPEGEPLVPLPRRTITIEEVELPEQEREIYDY
IYTRAKRTFNDNIEAGTLLKSFTTIFAQILRLRQTCCHPILTRNKAIVADEED--AAAAA
NDGNGLKDD--------MD-----LQELIDRFTTA--TEP--T-DSNPGQE-TSNKFTTY
ALKQIQNESSGECPIC---SEEPMI---DPAVTTCWHSACKKCLEDYIRHQTDKG-DSPR
CFSCRAPV-S----------SRDIFE--VIRH-RSPT--TTT------PE----------
N--DIYSSTPP---TSTQPAPRISLRRINPLSPSAHTSAKIHSLINHLHRVPSNT---KS
VVFSQFTSFLDLIAPQLDKA-----GIPYVRLDGTMAQKARAEVLAQFNKTETF-DQEEI
E---DAERE-------DDINSPFPRKLPRP-RNGHALASPSPKVLLISLRAGGVGLNLTA
ASNVFMMDPWWSFAIEAQAIDRVHRMGQLRDVAVTRFVVKDSIEARMLRVQERKMNIAGS
LGLRVGGDG--NED---KKERI--EDIKMLFE----------------------------
------------------------------------------------------------
------------------------------------------------------------
------------------------------------------------------------
------------------------------------------------------------
------------------------------------------------------------
------------------------------------------------------------
------------------------------------------------------------
----
>XP_001824103_Aspergillus_oryzae
------------------------------------------------------------
------------------------------------------------------------
-------MESGDI-NDRPLKRR---RFF--------------------------------
------------------------------------------------------------
------------------------------------------------------------
------------------------------------------------------------
----V-----------------------------------------------DEEEDT--
-KPSPIDST---AA---------------------SLDA----STP--------RSTHDD
EPPVIQSHGVQLGDAAISVNGEGNGYIRDDDQQTTSYTSPQEREGEISGDTIGQGPTSTI
QNGALPGIQEERVTTENVPAQEDTD-------------GFDTEVFISIIGER-LSSDTIR
KIRSAAGGD------LERAINVY---------------------------------FDGS
WK----S-----------------------------------------------------
-------------------------PSGS-A-RNQTTLISQPTL--ST---RSTPVNQTS
MFG--NGPARKGSGAPADIAPR----------------------NT-SQPSIRYVGAFGV
GAWATRSGVGFIKHGDRVNIERARSQPVSKRGRGGRVFT----NNRG-DVLTRFTN----
--QAGQEIGRLPQETAAWVSTLLD-QKVCKLEGVCVFAPD-RVRVNDTIYLQLWCYLRIE
AFQSGMLDSS-IDDNR--------S------TNIFEEKESTEEKRLRLRQVALVKLFDEI
GLQPTSANDMTLKHKK-EGLLRAVEIAEQYDKNKKE------NKS---------------
---------------NNDSSEDE-ESPELEEGQLDTLYKKAQTFDF--SMPEAD--PPPT
FSLSLRKYQKQALHWMLAKEKD--------NKS---------------------ARGPSM
-NPLWEEYAWP------AKDVEDNNLPTI------EGLDHFYVNPYSGELSLDFPAQEQH
CLGGILADEMGLGKTIEMLSLVHSHRNV--PPGQAADGPSSVSGLARLPSS---------
--------------------SSGVVP-APYTTLVVAPTSLLSQWESESLKASEPGSMKVL
MYYGNEKYVNLRELCAAGN---P-TAPNVIVTSYGVILSEYRQMLSS----ATFSAAAPG
GLFS-------VEFFRVILDEAHLIKNRLSKTARACYELKATHRWVLTGTPIVNRLEDLF
SLVRFLKVEPWNNF-------------------------------SFWKTFITVPFESKD
YV----RALNVVQTVLEPLVLRRTKTMKTPEGEPLVPLPRRTITIEEVELPEQEREIYDY
IYTRAKRTFNDNIEAGTLLKSFTTIFAQILRLRQTCCHPILTRNKTIVADEED--AAAAA
NDGNGFKDD--------MD-----LQELIDRFTTT--TES--A-DSNQGQE-SSNKFTTY
ALKQIQNESSGECPIC---SEEPMI---DPAVTTCWHSACKKCLEDYIRHQQDKG-DSPR
CFSCRAPI-S----------SRDIFE--VIRH-QSPT--TTP------TE----------
N--DLYSSTPP---SSTQPAPRISLRRINPLSPSAHTSAKIHSLINHLHRVPSNT---KS
VVFSQFTSFLDLIAPQLDKA-----GITYVRLDGTMAQKARAEVLAQFNKTETF-DQEEI
E---DAERE-------DDINSPFTRK-PLPTRNGHASASPSPRVLLISLRAGGVGLNLTA
ASNVFMMDPWWSFAIEAQAIDRVHRMGQLRDVAVTRFVVKDSIEARMLRVQERKMNIAGS
LGLRVGGDG--NED---KKERI--EDIKMLFE----------------------------
------------------------------------------------------------
------------------------------------------------------------
------------------------------------------------------------
------------------------------------------------------------
------------------------------------------------------------
------------------------------------------------------------
------------------------------------------------------------
----
>XP_040637804_Aspergillus_ruber
------------------------------------------------------------
------------------------------------------------------------
-------MDLGD--NERPYKKR---RFF--------------------------------
------------------------------------------------------------
------------------------------------------------------------
------------------------------------------------------------
----V-----------------------------------------------DEDETRNT
-DPTPT-----------------------------NLDASSASRSDEHDNGNGQETGTQP
WSLYQPGQELKVSPLLPSPDTPAKHQYETFHKHSNGAVRRRNPS-PVDRIVKNFIDGENG
EPIGPPDEPDLEAQSTPRETPQTDN------------SGFDTELFTSIVGEQ-LPASTVE
KIRIASNNN------VETAVNVY---------------------------------FDGS
WK----K-----------------------------------------------------
-------------------------TSILSR-TTQSALTSRQQI-PTQ---MTPFMQPTV
EINNSNGTT-----APAKQMPS----------------------RLSSQPSSRYIGAFGV
AAWATRSGTGLLKHGERVKIERTRSQPLEKRGRGGKTIT----NQKV-DVLTRFTN----
--QAGQEIGRLPREIAEWVSPLVD-QKICTFDGVCVFVPD-RLRVNDTVYLQLWCYLRKE
AFIPRAFVGT-TDDNR--------S------TGMFEEKESMEEKNLRLRQVGLIKLFDEI
GLYATTANDMTKKHTK-EGLLRAAEMSEQYDKVKKE------NKT---------------
---------------NNSPQDEDNEEPELERDQLDTLYKKAQTFDF--NMPEAQ--PSST
FAMELRKYQRQALHWMLSKEKD--------NKSK--------------------STRKSM
-HPLWEEYQWP------TKDADDKDLPVV------EGINHFYVNPYSGELSIEFPAQEQN
CLGGILADEMGLGKTIEMLSLVNAHQYN--PGDPILKDPSMTQ-----P-D---------
--------------------SSGVVP-APYTTLVVAPTSLLAQWESEAQKSAQSGTMNTM
MYYGTEQSTNLRKVCCAAN---AASAPRVIVTSYGVVLSEYSSHVWRS---RWQTESWYG
SLFT-------VKFHRVILDEAHVIKNRRSKTARACYDLNATHRWVLTGTPIVNRLEDLF
SLVRFLKVEPWNNF-------------------------------SFWKTFITVPFESKD
YA----RALNVVQTVLEPLVLRRTKTMKTPEGEPLVPLPRRTITIEEVDLSKEEREVYDF
IYTRAKRTFNDNVEAGTLLKSYSTIFAQILRLRQSCCHPILTRNKEIVADEEE--AATVT
NASNGLQDD--------MD-----LQDLISRFTTV--TESGGA-NEGQGQD-PASKFTTY
ALKQIQNESSGECPIC---SEEPMI---DPAVAACWHSACKQCLEDYIRHQIDKG-LPPR
CFSCRAPV-S----------LTDIFE--VIRH-QSPN--SAP------AE----------
N--EIYSNTPP---SSSQPAPRISLRRINPLSPSAHTSAKIHSLLNHLSRIPPNT---KS
VVFSQFTSFLDLISPQLTKA-----GIQHVRLDGTMPQKARAEVLAQFNKTEIY---EEI
DEEDPTPTA-----------LPTTRFNAPKPKPNQS---PNPTVLLISLRAGGVGLNLTA
ASNVFMMDPWWSFAIEAQAIDRVHRMGQIRDVNVTRFVVKDSIEERMLRVQDRKMNIAGS
LGLRVGGDG---EGD-GKKERI--EELRLLFE----------------------------
------------------------------------------------------------
------------------------------------------------------------
------------------------------------------------------------
------------------------------------------------------------
------------------------------------------------------------
------------------------------------------------------------
------------------------------------------------------------
----
>XP_040705719_Aspergillus_sydowii
------------------------------------------------------------
------------------------------------------------------------
-------MDFDAA-NDRPFKKR---RFF--------------------------------
------------------------------------------------------------
------------------------------------------------------------
------------------------------------------------------------
----V-----------------------------------------------DDPHDTPQ
SALEPGAPTSSLDA---------------------SLDAST-------------------
---------------------------------PSPSRAEQDNGFNGFRTFPLASRDHMP
GNGGPAPQ-AISLPTSLQTPESPDQ---------KGIGGFDAATFISIVGEE-VSQETLQ
KIRKVSGGN------LEKAINIY---------------------------------YDGS
WK----T-----------------------------------------------------
-------------------------SGRA-G-SSQTTLLPRGPA--PA---QPDPSNLSI
ANRIYSAQNDTE-VFEPADPRR----------------------SLKSQPPLRYVGAFGV
GAWATRSGLGFIQHGDEVRIERARSQPLSTRGRTGKLRV----NQKG-DVLTRFTN----
--IAGQEVGRLPRETAEWVSTLID-QKICEFRGSCVFAPD-RLRVNDTIYLQLRCYMRVE
AFQPKILHQS-MDDNR--------A------TTIFEQEENTEEKQLRLRQVALVNLFDEI
GLQATSQDDAAKKQKK-EGLLRAAEMADQ--EAKKA------TKP---------------
---------------GYNGSEED-EPAELEEDQLDALYQKAQSFDF--NMPEAQ--PPPS
FALDLRKYQRQALHWMLSKEND--------KGS---------------------GRQDSM
-HPLWEEYKWP------LKDVDDQEVPTI------EGIEHFYVNPYSGELSLDFPAQEQH
CLGGILADEMGLGKTIEMLSLVHSHRNV--PPSQ------NTGNLTRLP-----------
--------------------TSGVVP-APYTTLVVAPTSLLAQWENEAVKASNDGSMKVL
MYYGNEKAVNLRELCSTDN---A-AAPNVVVTSYGVVLAEHRT-QAM----SAGASWTPG
NLFS-------VDFFRVILDEAHIIKNRRSKTARACYDINATHRWVLTGTPIVNRLEDLF
SLVRFLKVEPWNNF-------------------------------SFWKTFITTPFESKE
FV----RALSVVQTVLEPLVLRRTKTMKTPEGEPLVPLPKRTVQIEEVDLIEQEREIYNH
IFTRAKQTFNSNVEAGTLLKSYSTIFAQLLRLRQTCCHPILTRNKAIVADEED--AAAAA
DQANELKDD--------MD-----LQELISRFTAT--TQN--A-NSNEPQD-PSMTFTAH
ALRQIQTESSGECPIC---SEEPMI---DPAVTSCWHSACKKCLEDYIQHQTDKG-VQPR
CFSCRASL-T----------AQDIFE--VIRH--SPN--STP------AEPAEPTSSIDS
N--DLYGS------SQ--PTTRISLRRINPLSPSAHTSAKIHALLSHLSRVPSGT---KS
VVFSQFTSFLDLIAPQLSKA-----GISHVRLDGTMPQKARAEVLAQFSKSDTF-TQEEL
D---QAEST--PTSTTPAPRTPGMPNPPTAPNNNRGGSPSSPSVLLISLRAGGVGLNLTA
ASNVFMMDPWWSFAIEAQAIDRVHRMGQLRDVNVIRFIVKDSIEGRMLKVQERKMNIAGS
LGL-MGGDG--NEDE-KRKERI--EELRLLFE----------------------------
------------------------------------------------------------
------------------------------------------------------------
------------------------------------------------------------
------------------------------------------------------------
------------------------------------------------------------
------------------------------------------------------------
------------------------------------------------------------
----
>XP_001211187_Aspergillus_terreus
------------------------------------------------------------
------------------------------------------------------------
-------MDGADI-NERPWKKR---RFF--------------------------------
------------------------------------------------------------
------------------------------------------------------------
------------------------------------------------------------
----V-----------------------------------------------DDDEDA--
-NHPPVESIP--AT---------------------SHDSAVSKASPVNEYEEHWRQIYSP
RPQNVPSQSSQAEPSV-----------------PAPSTTPRQEQS-----------PRQT
QD---PETVEEVLDQGN------AD-------------GFDTEAFTSIVGEH-LSPDALR
KIRTASGGD------LERAVNIY---------------------------------FDGS
WK----S-----------------------------------------------------
-------------------------SAGG-V-SNQTTLTSVNRR--SS---ARPTVNQRA
SAS--N------NGTPP--TPS----------------------NLHAQPSKRYIGAFGV
GGWATRSGVGLLKHGEHVNIERERSQPVSKRGRNGRVIA----NQKG-DVLTRFTN----
--KSGQEIGRLPRETAEWVSTLID-QKVCKFEGVCVYAPD-RVRVNDTIYIQLRCYLRIE
AFQPGSLNGL-MDDNR--------S------TDLFEEKESTEEKRLRLRQVALVKLFDEI
GLESNTTNDMTKKHKK-QGLLRAAEIQEQYDKTQKD------SNA---------------
---------------NNDSSEEE-DTPELEEDQLDTLYKKAQSFDF--NMPEAE--PPSS
FTMSLRKYQKQALYWMLAKEKD--------NKS---------------------PREKSM
-HPLWEEYTWP------TKDVDDNTLPVF------SGIEHFYVNPYSGELSLDFPAQEQH
CLGGILADEMGLGKTIEMLSLMHAHRNA--PPRLSSSGISSVTDLPRL-ST---------
--------------------TSGVVA-APYTTLVVAPTSLLSQWESEAIKASKAGTMNIL
VYYGSDKSVNLRELCSANN---P-NAPSLIITTYGVVLSDCRQHLSQ----SSFSGHTVG
GLFS-------VEFFRVILDEAHLIKNRRSKSARACYEIKATHRWVLTGTPIVNRLEDLF
SLVRFLKVEPWNNF-------------------------------SFWKTFITVPFESKD
Y------------TVLEPLVLRRTKMMKTPEGEPLVPLPRRTVTIEEVELSDQEREIYDY
IFTRAKRAFNDNIEAGTLLKSFSTIFAQILRLRQTCCHPVLTRNKAIVADEEDAAAAAAA
DDTNGLKDD--------MD-----LQELIDRFTTT--TETEAA-GAESGEEQASSTFTTY
ALKQIQSESSGECPIC---SEEPMI---NPAVTACWHSACKKCLEDYIRHQTDKG-ESPR
CFSCRASI-S----------SRDIFE--VIRH-PSPS--STP------AE----------
N--DLYGATPP---SSTQAPPRISLRRINPISPSAHTSAKIHSLINHLYRVPPGT---KS
VVFSQFTSFLDLISPQLTKA-----GITHVRLDGSMSHKARAEVLAKFNKTETF-NQEEI
E---D---E-------EGIMTP--RK-----KASTSQTEPSPQVLLISLRAGGVGLNLTT
ASNVFMMDPWWSFAIEAQAIDRVHRMGQLRDI----------------------RSKAGC
CVFRNGK-----------------------------------------------------
------------------------------------------------------------
------------------------------------------------------------
------------------------------------------------------------
------------------------------------------------------------
------------------------------------------------------------
------------------------------------------------------------
------------------------------------------------------------
----
>XP_022493239_Penicillium_arizonense
------------------------------------------------------------
------------------------------------------------------------
--------MSHDG-EQPPLKRQ---RFF--------------------------------
------------------------------------------------------------
------------------------------------------------------------
------------------------------------------------------------
----S-----------------------------------------------DIPP----
-SPLPIQTRDTNASFLSHAEG--------------SLDRLPA------------------
------------------------------------------------------------
-----EDKAESE---------------------------FDVKLFTSIIGET-LPSESIA
TIRKAASYN------IERAVNIY---------------------------------FDGS
WK----K-----------------------------------------------------
-------------------------P----R-GINSISASRGQQ-------NGLQMKAEP
GTGRSRESITQQSKSGLMTIES----------------------LVPKQPLSRYVGAFGV
GGWATRSGPACLKHGEIVNIERARSQPTLKRGRGGKSFM----NHKS-DVLTRFTN----
--TSGQEIGRLPHEIAEWVSTLID-QKICRFEGVCVFVPD-RVRVNDTIYLQLRVFMRRE
AFQRGAFAALHKDDNR--------S------TGLFEEKESTEEKNLRLRQVALVKLFHEI
NLHPTSTNPTTEKHKR-DGLLRAAEIADQYDSAKK--DKSKSTKD---------------
---------------PNDSSEED-QTEELEEDQLDALYRKAQSFDF--NMPGAD--PAPS
FSLDLRKYQRQALHWMLSKEQD--------SNQ---------------------AREKSM
-HPLWEEYTWP------TKDVDDNDLPQV------PEIDHFYVNPYSGDLSVDFPAQEQR
CQGGILADEMGLGKTIEMLSLVHSHRIE--PDPQVANGIASVNDLARMP-A---------
--------------------STGVVP-APYTTLVVAPTSLISQWESEALKA---GTLRVL
VYYGADKAMNLREICCESK---HATAPQVIVTSYGVVLSEFRQLALQ----SALGPSATG
GLFS-------VNFFRIILDEAHVIKNRRSKSAQACCELMAAHRWALTGTPIVNRLEDLF
SLVRFLKVEPWSNF-------------------------------SFWKTFITVPFESKE
YV----RALNVVQSVLEPLVLRRTKSMKTPEGEPLVPLPRKTITIEEVELPTQEREIYDC
IFTRAKRTYNDNVEAGTLLKSYTTIFAQILRLRQTCCHPVLTRNKSIVADEED--RAVAA
DATNELKDD--------MD-----LQELIDQFNAE--NEN--A-ESQECSG-ATVKFTTH
ALRQIQTESSGECPIC---CEEPMI---DPAVTACWHSACKKCLEDFMQHQMNKN-VQAR
CFNCRAPV-D----------AKNIFE--VVRH-PSSH--SVP------LD----------
D--DIVSSIPP---TSSQPAPRISLRRIYPLSPSAHTSAKIHALINHLSRIPPNT---KS
VVFSQFTSFLDLIGPQLSKV-----GISHLRLDGTMPQKARAAVLAEFTKEESYTDDDII
DPEDDTPGG-----------------EGRAK-------IPAPSVLLISLRAGGVGLNLTA
ASHVFVMDPWWSFAIEAQAIDRVHRMGQTRDVSVTRFIVKDSIEGRMLRVQERKMNIAGS
LGLRVGGDD--GDED-KKKDKI--EELKMLFE----------------------------
------------------------------------------------------------
------------------------------------------------------------
------------------------------------------------------------
------------------------------------------------------------
------------------------------------------------------------
------------------------------------------------------------
------------------------------------------------------------
----
>XP_014532378_Penicillium_digitatum
------------------------------------------------------------
------------------------------------------------------------
--------MSEDV-EQRPAKRQ---RFF--------------------------------
------------------------------------------------------------
------------------------------------------------------------
------------------------------------------------------------
----T-----------------------------------------------DTPS----
-SPLPTEPRDADASVPYCPEYEENRTDRGTALEIPPPERTLKSSTD--------------
-----------------------------LKNERDPPHRRIRTTESLGLPIADATHASSL
HQNG-DLQIDEEGT-NDATISALAN-------------GFDVDLFTSIVGEQ-LPADAIK
TIQSAASNN------LERAVNIY---------------------------------FDGS
WK----K-----------------------------------------------------
-------------------------P----V-RINGSAPARSRK-------LALREQPSP
ETTVENESV------------------------------------LRNQPPARYVGAFGV
GGWATRSGLGFLKHGDPVNIERERSQPTMKRGRGGKAFA----NNKS-DVLTRFTN----
--TSGQEIGRLPHETAEWVSTLID-QKICRFEGVCVFVPD-RVRVNDTIYLQLRVYLRKE
AFQSGALAALNKNDNR--------S------TGLFEEKESTEEKNLRLRQVGLVKLFHEI
SLHPTSTNPTTEKHKR-DGILRAAEIAEQYDSTKKE-NRPKSNKD---------------
---------------SNDSSGED-DGEELEEDQLDTLYQKAQSFDF--NMPAAD--PAPS
FILDLRKYQQQALHWMLSKEKD--------SKQ---------------------TREKSM
-HPLWEEYTWP------IKDVDDKDLPKV------KNIDRFYVNPYSGDLSVDFPAQEQH
CRGGILADEMGLGKTIEMLSLVHSHRFE--PDPRVSNGLNSVNDLARMP-N---------
--------------------SSGVVP-APYTTLVVAPTSLISQWESEALKA---GTLRVL
VYYGSDKAVNLRELCCESK---YATAPQVIVTSYGVVLSEFRQLALQ----SALGPSTND
GLFS-------VEFFRIILDEAHVIKNRRSKSARSCYELKAAHRWALTGTPIVNRLEDLF
SLVRFLKVEPWSNF-------------------------------SFWKTFITVPFESKE
YV----RALNVVQSVLEPLVLRRTKSMKTPEGEPLVPLPKKTVTIEEVELPKQEREIYDY
IFTRAKRTYNDNVVAGTLLQSYSTIFAQILRLRQTCCHPIMTRNKAIVAEEES--AAVAA
DAANEFKDD--------MD-----LQELINQFTAENANAN--A-NSQDTSG-TMIKFTTH
ALRQIQTESSGECPIC---CEEPMI---DPAVTACWHSACKKCLEDFLQHQMNKG-VEAR
CFNCRAPV-D----------AKNTFE--VVRH-PSAT--SIS------FA----------
D--DTMSGPPP---TSSQPAPRISLRRIYPLSPSAHTSAKIHALINHLGRIPPNT---KS
VVFSQFTSFLDLIGPQLSRV-----GISHLRLDGSMPQKARAAVLAEFTKADSFTDDEIV
DLKDDTPGT-----------------SGPAKTTAPSPSKSAPTVLLISLRAGGVGLNLTT
ASNVFLMDPWWSFAIEAQAIDRVHRMGQIRDVHVTRFVVKDSIEGRMLRVQERKMNIAGS
LGLKIGGDD--GEAD-KGKNRL--EELKMLFE----------------------------
------------------------------------------------------------
------------------------------------------------------------
------------------------------------------------------------
------------------------------------------------------------
------------------------------------------------------------
------------------------------------------------------------
------------------------------------------------------------
----
>XP_016602549_Penicillium_expansum
------------------------------------------------------------
------------------------------------------------------------
--------MSEDV-EQRPAKRQ---RFF--------------------------------
------------------------------------------------------------
------------------------------------------------------------
------------------------------------------------------------
----T-----------------------------------------------DNPS----
-SPLPTKLRDTDASLPHCPEHEEYRTNHGAALEIPPLDHIPKSSPS--------------
-----------------------------LENERYQQDTQVQTTEILGLPIADDAPTPPL
HQNGVDQQIEEEVTINTTITSTPAD-------------GFDVDLFTSIVGEQ-LPADSIK
TIQSAASNN------LERAVNIY---------------------------------FDGS
WK----K-----------------------------------------------------
-------------------------P----V-RINSSIAARSRN-------PALRVQPTP
ETPVENESV------------------------------------LRNQPPARYVGAFGV
GGWATRSGLGVLKHGDPINIERARSQPTMKRGRGGKAFV----NHKS-DVLTRFTN----
--TSGQEIGRLPHETAEWVSTLID-QKICRFEGVCVFVPD-RVRVNDTIYLQLRVYLRKE
AFQSGALAALNADDNR--------S------TGLFEEKESTEEKNLRLRQVGLVKLFHEI
SLHPTSTNPTTEKHKR-EGILRAAEIAEQYDSTKKE-NKPKPNKD---------------
---------------SNDSSGED-DSEELEEDQLDTLYQKAQSFDF--NMPAAH--PAPS
FTLDLRKYQQQALHWMLSKEKD--------SKQ---------------------TREKSM
-HPLWEEYTWP------IKDVDDKDLPQV------KNIDHFYVNPYSGDLSVDFPAQEQH
CRGGILADEMGLGKTIEMLSLVHSHKIE--PDPQISNGLSSVNDLARVP-N---------
--------------------SSGVVP-APYTTLVVAPTSLISQWESEALKA---GTLRVL
VYYGSDKAVNLRELCCESK---YATAPQVIVTSYGVVLSEFRQLALQ----SALGPNANG
GLFS-------VEFFRVILDEAHVIKNRRSKSAKSCYELKAAHRWALTGTPIVNRLEDLF
SLVRFLKVEPWSNF-------------------------------SFWKTFITVPFESKE
YV----RALNVVQSVLEPLVLRRTKSMKTPEGQPLVPLPKKTVTIEEVELPKQEREIYDY
IFTRAKRTYNDNVVAGTLLQSYSTIFAQILRLRQTCCHPIMTRNKAVVAEEES--AAVAA
DATNEFKDD--------MD-----LQELINQFTTE--NEN--A-SSQDTSG-TMVKFTTH
ALRQIQTESSGECPIC---CEEPMV---DPAVTACWHSACKKCLEDFLQHQMNKG-VEAR
CFNCRAPV-D----------AKNTFE--VVRH-PSSN--SNS------FG----------
D--DTVSSTLP---TSSQPAPRISLRRIYPLSPSAHTSAKIHALINHLGRIPPNT---KS
VVFSQFTSFLDLIGPQLSRV-----GISHLRLDGSMPQKARAAVLAEFTKAESFTDDDIV
DMEDDTPGT-----------------SGPTKASSPSPATPAPTVLLISLRAGGVGLNLTT
ASNVFVMDPWWSFAIEAQAIDRVHRMGQTRDVNVTRFVVKDSIEGRMLRVQERKMNIAGS
LGLKIGGDD--GDAD-KGKDRL--EELKMLFE----------------------------
------------------------------------------------------------
------------------------------------------------------------
------------------------------------------------------------
------------------------------------------------------------
------------------------------------------------------------
------------------------------------------------------------
------------------------------------------------------------
----
>XP_040646207_Penicillium_griseofulvum
------------------------------------------------------------
------------------------------------------------------------
--------MSKDV-E-RPAKRQ---RFF--------------------------------
------------------------------------------------------------
------------------------------------------------------------
------------------------------------------------------------
----T-----------------------------------------------DA-S----
-SPLPNK----DASLP-CPEH-EYHTD--GALDIPSLDRIPDSSPS--------------
-----------------------------LENETDQQHTQPRKSASTSALLGKPAFTPSP
RQNGVDQQIEEEAAINTNTASTIPD-------------GFDVDLFTSIVGEQ-LPADSIR
TIQSAASNN------IERAVNIY---------------------------------FDGS
WK----K-----------------------------------------------------
-------------------------P----V-RINASVQARSGN-------SALQVQPSR
GTPVESESV------------------------------------LRHQPSARYVGAFGV
GGWATRSGFGFLKHGDPVIIERARSQPTLKRGRGGKAFV----NHKS-DILTRFTN----
--ASGQEIGRLPHETAEWVSPLID-QKICRFEGVCVFVPD-RVRVNDTIYLQLRVYLRKE
AFQSGALAALNINDNR--------S------TGLFEEKESTEEKNLRLRQVGLVKLFDEI
NLHPTSTNPTTEKHKR-NGILRAAEIAEQYDSTKKEKDKSKSNKD---------------
---------------PNDSSGED-DSEELEEDQLDTLYRKAQSFDF--NMPAAD--PPPS
FTLDLRKYQQQALHWMLSKEKD--------SKQ---------------------IREKSM
-HPLWEEYTWP------RKDVDDKDLPPV------ENIDHFYVNPYSGDLTVDFPAQEQH
CRGGILADEMGLGKTIEMLSLVHSHRVE--PDAQASNDLSSVNDLTRMP-S---------
--------------------SSGVVP-APYTTLVVAPTSLISQWESEALKA---GTLRVL
VYYGSDKAVNLRELCCESR---YATAPQVIVTSYGVVLSEFRQHALQ----SALGPNTSG
GLFS-------VEFFRVILDEAHVIKNRRSKSAKACYELKAAHRWALTGTPIVNRLEDLF
SLVRFLKVEPWSNF-------------------------------SFWKTFITVPFESKE
YV----RALNVVQSVLEPLVLRRTKSMKTPEGEPLVPLPKKTITIEEVELPEKEREIYDL
IFTRAKRTYNDNVVAGTLLKSYSTIFAQILRLRQTCCHPIMTRNKDIVAEEES--AAVAA
NALNEFQDD--------MD-----LQDLINQFTTE--KAN--A-ESQDTPG-TMVKFTAH
ALRQIQTESSGECPIC---CEEPMI---DPAVTACWHSACKKCLEDFLQHQMNKG-VEAR
CFNCRAPV-D----------PKNTFE--VVRH-VSSN--SIS------FT----------
D--DTVSSTPP---TSSQPAPRISLRRIYPLSPSAHTSAKIQALINHLGRVPANT---KS
VVFSQFTSFLDLIGPQLARV-----GISYLRLDGSMPQKARAAVLAEFTKAESFTDDDIV
DMEDDTPGR-----------------SGPAKTSPPSPSTPAPTVLLISLRAGGVGLNLTT
ASNVFVMDPWWSFAIEAQAIDRVHRMGQTRDVNVTRFVVKDSIEGRMLRVQERKMNIAGS
LGLKIGGDD--GDSD-KGKERL--EELKMLFE----------------------------
------------------------------------------------------------
------------------------------------------------------------
------------------------------------------------------------
------------------------------------------------------------
------------------------------------------------------------
------------------------------------------------------------
------------------------------------------------------------
----
>XP_038933309_Penicillium_roqueforti
------------------------------------------------------------
------------------------------------------------------------
--------MSEDV-EQPPAKRQ---RFF--------------------------------
------------------------------------------------------------
------------------------------------------------------------
------------------------------------------------------------
----A-----------------------------------------------DSPS----
-SPLPTKPQDTDASLPHCPKH-----------EIPSIERIPKSPFS--------------
-----------------------------LQNETDQHHTQVRSTESLGSPIADAGPTPSP
HHNGLDQQC-EEVTVNTT--NTITD-------------GFDVDLFTSIVGEQ-LPADSIK
TIQSAASNN------IERAVNIY---------------------------------FDGS
WK----K-----------------------------------------------------
-------------------------P----V-RINGSVPARSRK-------PHLCVQPSP
GTPVGSESV------------------------------------LPNQPPARYIGAFGV
GGWATRSGFGFLKHGDTVHIERARSQPTMKRNRTGRAFV----NHKS-DVLTRFTN----
--TSGQEIGRLPHETAEWVSTLID-QKICRFEGVCVFVPD-KVRVNDTIYLQLRVYLRKE
AFQSAALNALNTDDNR--------S------TGLFEEKESTEEKNLRLRQVGLVKLFQEI
NLHPTSTNPTTEKHKR-DGILRAAEIAEQYDNVKN-----KSNKD---------------
---------------ANDSSGGD-DSEELEEGQLDTLYQKAQSFDF--NMPAAD--PAPS
FTLDLRKYQQQALHWMISKEKD--------SKQ---------------------TREKSM
-HPLWEEYIWP------RKDVDDKDLPQV------KNIDHFYVNPYSGDLSVDFPAQEQH
CRGGILADEMGLGKTIEMLSLVHSHKVE--PDPQVSNGISSVNDLAMMP-I---------
--------------------SSGVVH-APYTTLVVAPTSLISQWESEALKA---GTLRVL
VYYGSDKAVNLKYLCCESN---HETAPQVIVTSYGVVLSEFRQLGLQS---SAPGLRANG
GLFS-------VEFFRVILDEAHVIKNRRSKSAKSCYELKAAHRWALTGTPIVNRLEDLF
SLVRFLKVEPWSNF-------------------------------SFWKTFITVPFESKE
YV----RALNVVQSVLEPLVLRRTKSMKTPEGDPLVPLPKKTVTIEEVELSQQEREIYDC
IFTRAKRTYNDNVVAGTLLKSYSTIFAQILRLRQTCCHPIMTRNKAIVAEEES--AAVVA
DATNEFKDD--------MD-----LQELIDQFTAE--NEN--A-DSRETSR-TMVKFTAH
ALRQIQTESSGECPIC---CEEPMI---DPAVTACWHSACKKCLEDFLQHQMNKG-VKAR
CFNCRAPV-D----------AKNTFE--VVRH-PSSN--SVS------FG----------
D--DTESSTPP---TSSQPAPRISLRRIYPLSPSAHTSAKIHALINHLGRIPPNT---KS
VVFSQFTSFLDLIGPQLSKV-----GISHLRLDGSMPQKARAAVLAEFTKAESFTDDDIV
DMEDDTPGR-----------------SGPAKSSSPSSPTPAPTVLLISLRAGGVGLNLTT
ASNVFLMDPWWSFAIEAQAIDRVHRMGQTRDVNVTRFVVKDSIEGRMLRVQERKMNIAGS
LGLKIGGDD--SESD-KGKNRL--EELKMLFE----------------------------
------------------------------------------------------------
------------------------------------------------------------
------------------------------------------------------------
------------------------------------------------------------
------------------------------------------------------------
------------------------------------------------------------
------------------------------------------------------------
----
>XP_002567470_Penicillium_rubens
------------------------------------------------------------
------------------------------------------------------------
--------MSEDV-EQRPAKRQ---RFF--------------------------------
------------------------------------------------------------
------------------------------------------------------------
------------------------------------------------------------
----T-----------------------------------------------DSPS----
-SPLPSKPEDTDASLPHCLEH-EYRTDHGATLEPPSLDRMPKSHPS--------------
-----------------------------LENEPYPQPTRVRMTESLRLPSVDAAPIPSP
HQNGVGQRIEEEVTINTTTTNTVPD-------------GFDVALFTSIVGEQ-LPADSIK
IIQSAASND------LERAVNIY---------------------------------FDGS
WK----K-----------------------------------------------------
-------------------------P----V-PMNGSAPAKSRK-------PALPVQPSL
ETPVESESV------------------------------------LRHQPPARYVGAFGV
GGWATRSGLGFLKHGDPVIIERARSQPTVKRGRGGKSFI----NHKS-DVLTRFTN----
--ASGQEVGRLPHETAEWVSTLID-QKICRFEGVCVFVPD-RVRVNDTIYLQLRVYLRKE
AFQSGALAALNTDDNR--------S------TGLFEEKESTEEKNLRLRQVGLVKLFHEI
NLHPTSTNPTTEKHKR-DGILRAAEIAEQYDSTKKEKDKPKSNND---------------
---------------PNESSGED-DSEELEEDQLDTLYQKAQSFDF--NMPAAD--PAPS
FTLDLRKYQQQALHWMLAKEKD--------SKQ---------------------TREKSM
-HPLWEEYTWP------RKDVDDKDLPQV------KNIDHFYVNPYSGDLSVDFPAQEQH
CRGGILADEMGLGKTIEMLSLVHSHRVE--PDPHVSNGLSSVNDLARMP-N---------
--------------------SSGVVP-APYTTLVVAPTSLISQWESEALKA---GTLRVL
VYYGSDKAVNLRDICCESK---YVTAPQVVVTSYGVVLSEFRQFALQ----SALGPSANG
GLFS-------VEFFRVILDEAHVIKNRRSKSAKSCYELKAAHRWALTGTPIVNRLEDLF
SLVRFLKVEPWSNF-------------------------------SFWKTFITVPFESKE
YV----RALNVVQSVLEPLVLRRTKSMKTPEGQPLVPLPKKTITIEEVELPKQEREIYDC
IFTRAKRTYNDNVVAGTLLQSYSTIFAQILRLRQTCCHPIMTRNKAIVAEEES--AAVAA
DAANEFKDD--------MD-----LQELINQFTTE--NEN--A-DSQDTSG-TMVKFTTH
ALRQIQTESSGECPIC---CEEPMV---DPAVTACWHSACKKCLEDFLQHQVNKG-VEAR
CFNCRAPV-D----------AKNTFE--VVRH-PSSN--SIS------FG----------
D--DTVSSTPP---TSSQPPPRISLRRIYPLSPSAHTSAKIHALIAHLGRIPPNT---KS
VVFSQFTSFLGLIGPQLSRV-----GISHVRLDGSMPQKARAAVLAEFTKAESFTDDDIV
NIEDDTPGR-----------------SVPVKTSAPSPSTPAPTVLLISLRAGGVGLNLTS
ASNVFIMDPWWSFAIEAQAIDRVHRMGQTRDVNVTRFVVKDSIEGRMLRVQERKMNIAGS
LGLKIGGDD--GDAD-KRKERL--EELKMLFE----------------------------
------------------------------------------------------------
------------------------------------------------------------
------------------------------------------------------------
------------------------------------------------------------
------------------------------------------------------------
------------------------------------------------------------
------------------------------------------------------------
----
>XP_040818471_Penicillium_solitum
------------------------------------------------------------
------------------------------------------------------------
--------MSEDV-EQRPAKRQ---RFF--------------------------------
------------------------------------------------------------
------------------------------------------------------------
------------------------------------------------------------
----T-----------------------------------------------DNPT----
-SPLPTKPRDTDASLPHFPEHEEYRTDHGATLEIPSLNSIPKSSAS--------------
-----------------------------LENETGQQHTRDPTTESLELHIADATPTASP
HENGVDQQIEEEVTINTT-TSTPAD-------------GFDVDLFTSIVGEQ-LPADSIT
TIQSAASNN------LERAVNIY---------------------------------FDGS
WK----K-----------------------------------------------------
-------------------------P----V-RINSSVPSRNRN-------PALRVQPSP
ETPVESESV------------------------------------LRNQPSVRYVGAFGV
GGWATRSGWGFLKHGDPVNIERARSQPTMKRGRGGKAFV----NHKS-DVLTRFTN----
--TAGQEIGRLPHETAEWVSTLID-QKICRFEGVCVFVPD-KVRVNDTIYLQLRVYLRKE
AFQSGALAALNTDDNR--------S------TGLFEEKESTEEKNLRLRQVGLVKLFHEI
NLHPTSTNPTTEKHKR-DGILRAAEIAEQYDSTKKE-NKPKSNKD---------------
---------------SNDSSGED-DSEELEKDQLDTLYQKAQSFDF--NMPAAD--PAPT
FTLDLRKYQQQALHWMLSKEKD--------SKQ---------------------TREKSM
-HPLWEEYTWP------RKDVDDKDLPQV------KNIDHFYVNPYSGDLSVDFPAQEQH
CRGGILADEMGLGKTIEMLSLVHSHRVE--PDPQVSNGLSSVNDLARMP-N---------
--------------------SSGVVP-APYTTLVVAPTSLISQWESEALKA---GTMRVL
VYYGSDKAVNLRELCCESK---YATAPQVIVTSYGVVLSEFRQLALQ----SALGPSANG
GLFS-------VEFFRVILDEAHVIKNRRSKSAKSCYELKAAHRWALTGTPIVNRLEDLF
SLVRFLKVEPWSNF-------------------------------SFWKTFITVPFESKE
YV----RALNVVQSVLEPLVLRRTKSMKTPEGEPLVPLPKKTVTIEEVELTKQEREIYDC
IYTRAKRTYNDNVVAGTLLQSYSTIFAQILRLRQTCCHPIMTRNKAIVAEEES--AAVAA
DATNEFKDD--------MD-----LQELINQFTTE--NEN--A-NSQDTSG-TMVKFTTH
ALRQIQTESSGECPIC---CEEPMI---DPAVTACWHSACKKCLEDFLQHQMNKG-VEAR
CFNCRAPV-D----------AKNTFE--VVRH-PSSN--SVS------FG----------
D--DTVSSTPT---TSSQPAPRISLRRIYPLSPSAHTSAKIHALINHLGRIPANT---KS
VVFSQFTSFLDLIGPQLSRV-----GISHLRLDGSMPQKARAAVLAEFTKAESFTDDDIV
DLEDDTLGG-----------------SGPAKTSSPSPSAPAPTVLLISLRAGGVGLNLTT
ASNVFVMDPWWSFAIEAQAIDRVHRMGQTRDVNVTRFVVKDSIEGRMLRVQERKMNIAGS
LGLKIGGDD--GDAD-KGKDRL--EELKMLFE----------------------------
------------------------------------------------------------
------------------------------------------------------------
------------------------------------------------------------
------------------------------------------------------------
------------------------------------------------------------
------------------------------------------------------------
------------------------------------------------------------
----
>XP_022585514_Penicilliopsis_zonata
------------------------------------------------------------
------------------------------------------------------------
-----MNMSLEDL-NQRPAKKR---RFF--------------------------------
------------------------------------------------------------
------------------------------------------------------------
------------------------------------------------------------
----V-----------------------------------------------EEE-----
-LGLPTTT----------------------------------------------------
------------------------DIVKDADTNGDLVTGQEQWG----------------
GQSSLEQKVDLDTASLRDCGTTASD-------------GFDTDLFISIIGER-LPPNLIN
RIQFAAQND------LERAVNIY---------------------------------YDGS
WK----T-----------------------------------------------------
-------------------------LKTP-G-SSSTAQTHRQQTLPVQTVHSKKEIYQTP
ALEQQKDDTPRD--APP----------------------------LIAQPALRYVGAFGV
EGWATRSGSGLLDHGEVVNIERARSQPTKKRGRGGKLIT----NQKA-DVLTRFTN----
--KRGEEIGRLSQETAEWVSTLVD-QKVCFFKGVCVFVPD-RLRVNDTIYLQLRCYLRQE
AFRHGLLIEL--DDNR--------S------AGVFEEQETTEEKVLRLRQVALVKLFDEI
ALRPTSSNAMTEKHKK-EGILRSAEIAEQHEKTKKQ-------RG---------------
---------------NNEESEED-ESPELEDDQLDTLYQKAQSFDF--NMPETE--PAPT
FKLQLRKYQKQALHWMVSKEKD--------RKM---------------------DKGRSM
-HPLWEEYTWP------LKDVDDKDLPPV------EGVDHFYVNPYSGELSLNFPVQEQH
CLGGILADEMGLGKTIEMMSLIHTHKTS--LVEQQPKRELHS-------QY---------
--------------------RQGATP-APYTTLVVAPTSLLSQWESEAYKASQDGSMKVL
MYYGADRSINMKELCS--N---PSSAPTVIITSYGVVLSEFRQDM-------LLN-----
GLFS-------VDFFRIILDEAHIIKNRRSKTARACYDLKATHRWVLTGTPIVNRLEDLF
SLVRFLKVEPWSNF-------------------------------SFWKTFITVPFESKD
YI----RALNVVQTVLEPLVLRRTKTMKTPEGEPLVPLPRRTITIQEVELSDQEREIYDL
IFTRAKRTFNENVEAGTLLKSFSTIFAQILRLRQTCCHPILTRNKAIVADEED--AAAAA
NEANGLKDD--------MD-----LQELIDQFTTA--TES--A-DSDQQSG-SMMKFSAH
ALRQIQNESSGECPIC---SEEPMI---DPAVTACWHSACKKCLEDFIRHQTDKG-VAPR
CFSCRGPI-N----------SRDMFE--VIRH-KSPN--STP------AE----------
E--DLYSSTPP---ASSHPTPRISLRRVHPLSPSAHTSAKIHALLNHLTCHPPGV---KS
VVFSQFTTFLDVISPQLAKA-----GISHLRLDGTMPQKARAEVLAQFTKTETYVEEEDI
D---DEGEP-------QLTQGKLVNAKPAASKKAHASSS-SPSVLLISLRAGGVGLNLTA
ANHVYMMDPWWSFAIEAQAIDRVHRMGQLRDVNVTRFVVKNSIEGRMLRVQERKMNIAGS
LGLRVGGDG--SEDE-RKKERI--EELKLLFE----------------------------
------------------------------------------------------------
------------------------------------------------------------
------------------------------------------------------------
------------------------------------------------------------
------------------------------------------------------------
------------------------------------------------------------
------------------------------------------------------------
----
>XP_016614554_Cladophialophora_bantiana
------------------------------------------------------------
------------------------------------------------------------
----------MDV-DVRPRKKR---RFF--------------------------------
------------------------------------------------------------
------------------------------------------------------------
------------------------------------------------------------
----V-----------------------------------------------DDPEDPHD
-HA----SSSVNAS---------------------SRPASATSSAG--------------
------------------------------------------------------------
PD-PESCQVKRADSQSPHDNEKP-Q-------------AFDVDIFRAFVGKD-VSQDVVE
RVGAASNGN------LERAINMY---------------------------------FDGS
WK----N-----------------------------------------------------
-------------------------AALSQA---RTPLPSRGVNSWLN---AP----ATF
GGIP--AEPPQ--PSLKDAASK-------------------TV-TLHAMPAERYVGSFGV
AAWMTKSGTGLLAHGEPVRIERSKISPKTKIGRGGKLVPVVGRNQKA-DVITRFTN----
--TRGEELGRLPEETASWVSSLLD-QKICRFEGTCFFAPD-RVRVNDTIYLQLRAYLLKT
AFEANVFVKP-KDDNR--------A------TGFFEEKESSEEKDLRLRQVALVKLFEEV
NLNPTTTSETTAKHRK-QGLLRAAEMAEQYDKDKE--AKGKSGIS---------------
---------------TPVS-EEE-EGEELEEDQLDTLYRKAQSFDF--NTPEAE--PAST
FRLELRKYQKQALHWMISKERD--------EKS---------------------DKRQSM
-HPLWEEYTWP------TKDANDEALPIF------EGQDKFYVNLYSGEISLDFPVQEQN
CLGGILADEMGLGKTIEIYSLIHSHRSR-IDLEAAAHAMTSVNHLPRLPQS---------
--------------------STPVEP-APCTTLVVAPMSLLAQWESEAAKCSEPGSLRTM
VYYGSEKSVNLPTLCSVTN---ATSAPNVIITSYGTVLSEFGQISAA-----GGDRASHG
GLFS-------VNFHRVILDEAHTIKNRQAKTSKACYEIKAKHRWVLTGTPIVNRLEDLF
SLVRFLKVEPWSNF-------------------------------SFWKTFITVPFESKE
IA----RALNVVQTVLEPLVLRRTKDMKTPEGEALVPLPPKSVTVEEVELSKTEREVYDL
IFTRAKRAFNESVAAGTLLKSYTTIFAQILRLRQSCCHPVLTRNKEIVADEEDAAVAAAA
DE-NGFADD--------MD-----LQELIDRFTKD--SDFAEK-ENPVSKD-PITTFTTN
ALLQIQEDSSGECPLC---YEEPMV---NPAVTTCWHSACKECLEKSIVVQTDKG-EIPR
CFSCREAI-N----------PRDVFE--VVRH-NSSS--ASS------DY----------
E-GDMYSADD----GV-TKPTRISLRRIHPYSPTASTSAKIAALLKHLSTLPRAT---KS
VVFSQFTSFLDLIAPQLIKH-----GFSHLRFDGTMSQKVRAQVIRAFN-----------
--------------------------------AENTSDPKAPRILLLSLRAGGVGLNLTA
ASRCYMMDPWWSFAVEAQAIDRVHRMGQTQKVEVIRFVTKDSIEGRMLRVQERKMAVAGS
LGVGQSGAGE-SEEE-RKQRRI--EELEMLLS----------------------------
------------------------------------------------------------
------------------------------------------------------------
------------------------------------------------------------
------------------------------------------------------------
------------------------------------------------------------
------------------------------------------------------------
------------------------------------------------------------
----
>XP_008730346_Cladophialophora_carrionii
------------------------------------------------------------
------------------------------------------------------------
----------MDV-GVRPRKKR---RFF--------------------------------
------------------------------------------------------------
------------------------------------------------------------
------------------------------------------------------------
----V-----------------------------------------------DDPEDVAE
-QPQPQTSSSVNVS---------------------SRPNSATSSTG--------------
------------------------------------------------------------
AE-PKSSQTDHADLEIPGNSAAA-S-------------TFDSDTFRAFVGED-VPQDVVD
KVQSAANGN------IERAINMY---------------------------------FDGS
WK----N-----------------------------------------------------
-------------------------ITTPAP---DISLPSRGVDSWLS---SSAAAAAAP
ANTP--SVPKQRKKSQGAALPQ-------------------MI-RLDSMPQERYVGSFGV
GAWMTKSGTDLLGHGEAVRIERSKITPKTKIGRGGKLVPVVGRNQKA-DVITRFTN----
--AKGEELGRLPEETASWVSPLLD-QKICRFEGTCVYAPD-RVRVNDTIYLQLHAYMLKT
AFEANAFVKP-KDDNR--------A------TGFFLEKESTEEKDLRLRQVALVKLFEEV
NLSPTTTNETVAKHKK-QGLLKAAEMAEQYDKDKE--AKGKSGTS---------------
---------------TPGP-EEE-EGEELEEDQLDTLYRKAQSFDF--NTPEAE--PAAT
FQLDLRKYQKQALHWMLAKERD--------EKS---------------------DKQLSM
-HPLWEEYTWP------AKDAGDRPVPVV------EGQDKFYVNLYSGEISLDFPVQEQN
CLGGILADEMGLGKTIEIYSLIHSNRSQ-VDLEAMNKTLTSVNNLPRLPQS---------
--------------------SVSVEP-APCTTLVLAPMSLLAQWESEAVKSSKPGTLRTM
VYYGSEKSVNLQILCSASN---AGSAPNVIITSYGTVLSEFNQVSAA-----GGDRASHG
GLFS-------VDFHRVILDEAHTIKNRQAKTSKACYELRARHRWVLTGTPIVNRLEDLF
SLVRFLKVEPWSNF-------------------------------SFWKTFITVPFESKE
IA----RALNVVQTVLEPLVLRRTKDMKTPEGEALVPLPAKSITVEEVELSKTEREVYDL
IFTRAKRAFNESVAAGTLLKSYTTIFAQILRLRQSCCHPVLTRNKDIVADEEDAAVAAAA
DE-NGFADD--------MD-----LQDLIARFTKD--TDLADK-ENPASKD-PINTFTTN
ALRQIQDESSAECPLC---FEEPMN---DPAVTTCWHSACKDCLEKYIAHQLDKG-ENPR
CFSCREEI-N----------PRDVFE--VVKH-NTRS--ASF------DE----------
D-QDMYGADD----GN-VQPTKISLRRIHPYSPSASTSAKIAALLSHLSALPRGT---KA
VVFSQFTSFLDLIAPQLSKH-----GFAYLRFDGTMSQKVRAQVIRAFN-----------
--------------------------------AENASDPKAPRILLLSLRAGGVGLNLTA
ASRCYMMDPWWSFAVEAQAIDRVHRMGQTQKVEVVRFVTKESIEGRMLRVQERKMAVAGS
LGVGHSGASE-SEEE-RRKKRI--EELEMLLG----------------------------
------------------------------------------------------------
------------------------------------------------------------
------------------------------------------------------------
------------------------------------------------------------
------------------------------------------------------------
------------------------------------------------------------
------------------------------------------------------------
----
>XP_016253437_Cladophialophora_immunda
------------------------------------------------------------
------------------------------------------------------------
----------MDV-EVRPRKKR---RFF--------------------------------
------------------------------------------------------------
------------------------------------------------------------
------------------------------------------------------------
----V-----------------------------------------------DDSEALPE
-NP----SSSVITS---------------------SRPTSATSSTG--------------
------------------------------------------------------------
HD-SESCQANLVDVQGALDNENP-Q-------------SFDADTFRAFVGEQ-VSQDVVD
KVEVASDGN------LERAINMY---------------------------------FDGS
WK----T-----------------------------------------------------
-------------------------AAASQM---RTSLPSRSVDSWLS---AP----ASS
SSIP--TVPLH--TNPKETGAK-------------------TVPALTTMPTERYVGSFGV
GAWMTKSGSGLLAHGESVRIERSKVAPKTKIGRGGRLVPMVGRNQKA-DVITRFTN----
--ARGEELGRLPEETASWVSSLLD-QKICRFEGTCVFAPD-RVRVNDTIYLQLRAYLLRT
AFEANAFVKP-KDDNR--------A------TGFFEEKESSEEKDLRLRQVGLVKLFEEV
NLSPTTTSETTAKHKK-QGLLRAAELAEQYDKDKE--AKGKSGIS---------------
---------------TPVS-EDE-EGEELEEDQLDTLYRKAQSFDF--NTPEAN--PAPT
FQLELRKYQKQALHWMLSKERD--------EKP---------------------DKQQSM
-HPLWEEYTWP------TKDANDEPLPVV------EGQDKFYVNLYSGEISLDFPIQEQN
CLGGILADEMGLGKTIEIYSLIHSNRTQ-IDLDAANQAMTSVNHLARLPQS---------
--------------------STSVEP-APCTTLVVAPMSLLAQWESEAAKCSEPGSLRTM
VYYGSEKSVNLQTLCSATN---AASAPNVIITSYGTVLSEFGQVSAA-----GGDRASQG
GIFS-------VDFHRVILDEAHTIKNRQAKTSKACYEIKAKHRWVLTGTPIVNRLEDLF
SLVRFLKVEPWSNF-------------------------------SFWKTFITVPFESKE
IA----RALNVVQTVLEPLVLRRTKDMKTPEGEALVPLPPKSVIVEEVELSKTEREVYDL
IFTRAKRAFNESVAAGTLLKSYTTIFAQILRLRQSCCHPVLTRNKEIVADEEDAAVAAAA
DE-NGFADD--------ID-----LQELIARFTKD--SDLAEK-ENPTSKD-PITTFTTN
ALRQIQEESSGECPLC---YEEPMI---NPAVTTCWHSACKECLEKSIAVQTDKG-EIPR
CFSCREAI-N----------PRDVFE--VVRH-NSPL--VSP------DS----------
E-GDMYAADE----GV-TKPTRISLRRLHPYSPTASTSAKIAALLRHLSALPRAT---KS
VVFSQFTSFLDLIAPQLAKH-----GFSYLRFDGTMSQKVRAQVIRAFN-----------
--------------------------------AENASDPKAPRVLLLSLRAGGVGLNLTA
ASRCYMMDPWWSFAVEAQAIDRVHRMGQTQKVEVIRFVTKESIEGRMLRVQERKMAVAGS
LGVGQSGAGE-NEEE-KKKRRI--EELEMLLG----------------------------
------------------------------------------------------------
------------------------------------------------------------
------------------------------------------------------------
------------------------------------------------------------
------------------------------------------------------------
------------------------------------------------------------
------------------------------------------------------------
----
>XP_007749694_Cladophialophora_psammophila
------------------------------------------------------------
------------------------------------------------------------
----------MDV-DVRPKKKR---RFF--------------------------------
------------------------------------------------------------
------------------------------------------------------------
------------------------------------------------------------
----V-----------------------------------------------DDPEDPRD
-HV----SSSVNAS---------------------SRPTSATSSAG--------------
------------------------------------------------------------
PD-HESCPVNRADSQSPHDDEKP-Q-------------AFDIDLFRAFVGED-VSQDVVE
RVEAASNGN------LERAINMY---------------------------------FDGS
WK----N-----------------------------------------------------
-------------------------AAVSQT---RTSLPSRGVSSWLS---TP----AAF
SRTP--AEPPQ--ASLKAAASK-------------------TV-TLDSMPAERYVGSFGV
AAWMTKSGTGLLAHGEPVRIERSKISPKTKIGRSGKLVPVVGRNQKG-DVITRFTN----
--TRGEELGRLPEETASWVSSLLD-QKICRFEGTCVFAPD-RVRVNDTIYLQLRAYLLKT
AFEANVFVKP-KDDNR--------A------TGFFEEKESSEEKDLRLRQVALVKLFEEV
SLNPTTTSETTTKHRK-QGLLRAAEMAEQYDKDKE--AKGKSGIS---------------
---------------TPFS-EEE-EGEELEEDQLDTLYRKAQSFDF--NTPEAE--PAST
FRLELRKYQKQALHWMIGKERD--------EKP---------------------DKQQSM
-HPLWEEYTWP------TKDANDEVLPII------EGQDKFYVNLYSGEISLDFPVQEQN
CLGGILADEMGLGKTIEIYSLIHSHRSQ-IDLEAAPQAMTSVNHLPRLPQS---------
--------------------STSVEP-APCTTLVVAPMSLLAQWESEAAKCSEPGSLRTM
VYYGSEKSVNLQTLCSVTN---ATSAPNVIITSYGTVLSEFGQVSAA-----GGDRASQG
GLFS-------VDFHRVILDEAHTIKNRQAKTSKACYEIKAKHRWVLTGTPIVNRLEDLF
SLVRFLKVEPWSNF-------------------------------SFWKTFITVPFESKE
IA----RALNVVQTVLEPLVLRRTKDMKTPEGGALVPLPPKSVIVEEVELSKTEREVYDL
IFTRAKRAFNESVAAGTLLKSYTTIFAQILRLRQSCCHPVLTRNKEIVADEEDAAVAAAA
DD-NGFADD--------MD-----LQELIDRFTKD--SDLAEK-ENPASKD-PITTFTTN
ALRQIQEDSSGECPLC---YEEPMV---NPAVTTCWHSACKECLEKSIVVQTDKG-EIPR
CFSCREAI-N----------PRDVFE--VVRH-NSPS--ASS------DS----------
E-GDMYSADD----GV-TKPTRISLRRIHPYSPTASTSAKIAALLKHLSALPRAT---KS
VVFSQFTSFLDLIAPQLTTH-----GFSHLRFDGTMSQKARAQVIRAFN-----------
--------------------------------AENTSDPKAPRILLLSLRAGGVGLNLTA
ASRCYMMDPWWSFAVEAQAIDRVHRMGQTQKVEVIRFVTKESIEGRMLRVQERKMAVAGS
LGVGQSGAGE-SEEE-RKQRRI--EELEMLLG----------------------------
------------------------------------------------------------
------------------------------------------------------------
------------------------------------------------------------
------------------------------------------------------------
------------------------------------------------------------
------------------------------------------------------------
------------------------------------------------------------
----
>XP_018695990_Fonsecaea_erecta
------------------------------------------------------------
------------------------------------------------------------
----------MDI-DVRPRKKR---RFF--------------------------------
------------------------------------------------------------
------------------------------------------------------------
------------------------------------------------------------
----T-----------------------------------------------DDSENLPE
-RV----SSPTNAS---------------------SRPTSATSSTG--------------
------------------------------------------------------------
RD-PESFPAHPSDVQTAVDSEKS-R-------------AFDADTFRAVVGEE-VSQDVVD
QVEAASNGD------IEQAINMY---------------------------------FDGS
WK----T-----------------------------------------------------
-------------------------AAASQS---RTSLPSRSVDSWLN---AP----ASS
SGNV--ALPPQ--ANRKDPGSK-------------------AV-ALATMPTERYVGSFGV
GAWMTKGGTGLLAHGESVRIERSKIAPKTKIGRGGKLVTVVGRNQKA-DVITRFTN----
--MKGEELGRLPEETASWVSSLLD-QKICRFEGTCVFAPD-RVRVNDTIYLQLRAYLLKT
AFEANTFVKP-KDDNR--------A------TGFFEEKESTEEKDLRLRQVALVKLFEEV
NLNPTTTSETTAKHKK-QGLLRAAEMAEQYDKDKE--AKGKSGVS---------------
---------------TPVS-EDE-EGEELEEDQLDTLYQKAQSFDF--NTPEAN--PEPT
FRLELRRYQKQALHWMLSKERD--------EKS---------------------DKQQSM
-HPLWEEYTWP------TKDANDELLPVI------EGQDKFYVNLYSGEISLDFPVQEQN
CLGGILADEMGLGKTIEIYSLIHSNRSQ-IDLDAAGQAITTVNHLPRLPQS---------
--------------------STSVEP-APCTTLVVAPMSLLAQWESEAVKCSAPGSLRTM
VYYGSEKSANLQILCSAAN---APSAPNVIITSYGTVLSEFGQVSAA-----GGDRASHG
GLFS-------VDFHRVILDEAHTIKNRQAKTSKACYEIKAKHRWVLTGTPIVNRLEDLF
SLVRFLKVEPWSNF-------------------------------SFWKTFITVPFESKE
IA----RALNVVQTVLEPLVLRRTKDMRTPAGEALVPLPPKSVIVEEVELSKTEREVYDL
IFTRAKRAFNESVAAGTLLKSYTTIFAQILRLRQSCCHPVLTRNKDIVADEEDAAVAAAA
DE-NGFADD--------MD-----LQELIDRFTKD--SDLAEK-ENPAPRD-PITTFTTN
ALRQIQDESSGECPLC---YEEPMI---NPAVTTCWHSACKECLEKLIKVQTDKG-EIPR
CFSCRETI-N----------PRDVFE--VVKH-NSPS--AGS------DS----------
E-GDMYGADE----GV-TRPTRISLRRLHPYSPTASTSAKIAALLQHLSALPRAT---KS
VVFSQFTSFLDLIAPQLTKH-----GFSYLRFDGTMSQKVRAQVIRAFN-----------
--------------------------------TENTSDPKAPRILLLSLRAGGVGLNLTA
ASRCYMMDPWWSFAVEAQAIDRVHRMGQTQKVEVIRFVTKESIEGRMLRVQERKMAVAGS
LGVGQSGAGE-NEEE-RKKRRI--EELEMLLG----------------------------
------------------------------------------------------------
------------------------------------------------------------
------------------------------------------------------------
------------------------------------------------------------
------------------------------------------------------------
------------------------------------------------------------
------------------------------------------------------------
----
>XP_022516447_Fonsecaea_monophora
------------------------------------------------------------
------------------------------------------------------------
----------MDI-DVRPRKKR---RFF--------------------------------
------------------------------------------------------------
------------------------------------------------------------
------------------------------------------------------------
----V-----------------------------------------------DDPEALPE
-HA----SSSVNAS---------------------SRPTSATSSTG--------------
------------------------------------------------------------
HD-FESCQTNPTDVQSALDNEKP-H-------------AFDIDVFRAFVGED-VSQDVVD
KVEAASNGN------LERAINMY---------------------------------LDGS
WK----N-----------------------------------------------------
-------------------------ATAVQT---RTSLPSRSVDSWLS---AP----TSS
NSLP--TALPQ--ATWKDVTSK-------------------TA-SLATMPTERYVGSFGV
GAWMTKSGTHLLAHGESVRIERSKIAPKTKIGRGGKLVAVIGRNQKS-DVITRFTN----
--VKGEELGRLPEETASWVSTLLD-QKICRFEGTCVFAPD-RVRVNDTIYLQLRAYLLKT
AFEANTFVKP-KDDNR--------A------TGFFEEKESSDEKDLRLRQVALVKLFEEV
NLDPTTSSETTSKHKK-QGLLRAAEMAEQYDKDKE--AKSKSGMS---------------
---------------TPIS-EDE-EGEELEEDQLDTLYRKAQSFDF--NTPEAE--PAPT
FQLDLRKYQKQALHWMLSKERD--------EKS---------------------DKQQSM
-HPLWEEYTWP------TKDANDELLPVV------EGQDKFYVNLYSGEISLDFPVQEQN
CLGGILADEMGLGKTIEIYSLIHSNRSR-IDLEAAGQAMTSVNHLPRLPQT---------
--------------------STSVEV-APFTTLVVAPMSLLAQWESEAVKCSKPGSLRTM
VYYGSEKSVNLQTLCCATN---GASAPNVIITSYGTVLSEFGQVSTA-----GGDRASHG
GLFS-------VDFHRVILDEAHTIKNRQAKTSKACYEIKAKHRWVLTGTPIVNRLEDLF
SLVRFLKVEPWSNF-------------------------------SFWKTFITVPFESKE
IA----RALNVVQTVLEPLVLRRTKDMKTPEGEALVPLPPKSVIVEEVELSKTEREVYDL
IFTRAKRAFNESVAAGTLLKSYTTIFAQILRLRQSCCHPVLTRNKDIVADEEDAAVAAAA
DE-NGFADD--------MD-----LQDLIDRFTKD--SDLAEK-ENPTSRD-PITTFTTN
ALRQIQEESSGECPLC---FEEPMI---NPAVTTCWHSACKECLEKSIAVQTDKG-EVPR
CFSCREVI-N----------PRDVFE--VVRH-NSPP--VSS------DP----------
E-GDMYAADE----NV-TRPGKISLRRLHPYSPSASTSAKIAALLHHLSALPRAT---KA
VVFSQFTSFLDLISPQLTKH-----GFSHLRFDGTMSQKVRAQVIRAFN-----------
--------------------------------AENASDPKAPRILLLSLRAGGVGLNLTA
ASRCYMMDPWWSFAVEAQAIDRVHRMGQTQKVEVIRFVTKESIEGRMLRVQERKMAVAGS
LGVGQSGGGE-NEEE-RKKRRI--EELEMLLG----------------------------
------------------------------------------------------------
------------------------------------------------------------
------------------------------------------------------------
------------------------------------------------------------
------------------------------------------------------------
------------------------------------------------------------
------------------------------------------------------------
----
>XP_016638363_Fonsecaea_multimorphosa
------------------------------------------------------------
------------------------------------------------------------
----------MDV-DVRPRKKR---RFF--------------------------------
------------------------------------------------------------
------------------------------------------------------------
------------------------------------------------------------
----V-----------------------------------------------DDPEVLPE
-HV----SSSVNAS---------------------SRPTSATSSTG--------------
------------------------------------------------------------
HD-SEPCPANPVDAQSDVDNEGP-Q-------------AFDAETFRAFVGEE-VSQDVVD
KVEAASNGN------LERAINMY---------------------------------LDGS
WK----T-----------------------------------------------------
-------------------------AAASQT---RTSLPSRSVGSWLS---AP----ASS
SGNV--TVPPQ--ANLKETGSK-------------------TV-AVATMPTERYVGSFGV
GAWMTKSGTGLIAHGESVRIERSKIAPKTKIGRGGKLVTVVGRNQKA-DVITRFTN----
--MRGEELGRLPEETASWMSSLLD-QKICRFEGTCVFAPD-RVRVNDTVYLQLRAYLLKT
AFEANAFVKP-KDDNR--------A------TGFFEEKESSDEKDLRLRQVALVKLFEEV
NLNPTTTSEATARHKK-QGLLRAAEMAEQYDKDKE--AKGKSGIS---------------
---------------TPVS-EDE-EGEELEEDQLDTLYRKAQSFDF--NTPEAN--PAPT
FQLELRKYQKQALHWMLSKERD--------EKS---------------------DKQQSM
-HPLWEEYSWP------TKDANDELLPLV------EGQDKFYVNLYSGEISLDFPIQEQN
CLGGILADEMGLGKTIEIYSLIHSNRSQ-IDLDAAGQAMTSVNHLPRLPQS---------
--------------------STSVEP-APCTTLVVAPMSLLAQWESEAVKCSEPGSLRTM
VYYGSEKSANLQTLCSAAN---AASAPNVIITSYGTVLSEFGQVSAA-----GGDRASHG
GLFS-------VDFHRVILDEAHTIKNRQAKTSKACYEIKAKHRWVLTGTPIVNRLEDLF
SLVRFLKVEPWSNF-------------------------------SFWKTFITVPFESKE
IA----RALNVVQTVLEPLVLRRTKDMKTPEGEALVPLPPKTVVVEEVELTKTEREVYDL
ILTRAKRAFNESVAAGTLLKSYTTIFAQILRLRQSCCHPVLTRNKEIVADEEDAAVAAAA
DE-NGFADD--------MD-----LQELINRFTKD--SDLAEK-DNPTSKD-PITTFTTH
ALRQIQQESSGECPLC---YEEPMV---NPAVTTCWHSACKECLEKLIAVQTDKG-DIPR
CFSCREAI-N----------PRDVFE--VVKH-NSPP--AYS------DS----------
E-EDMYAADE----SV-TRPTKISLRRLHPYSPTASTSAKIAALLQHLSALPRDT---KS
VVFSQFTSFLDLIAPQLAKH-----GFSYLRFDGTMSQKVRAQVIRAFN-----------
--------------------------------AENTSDPKAPRILLLSLRAGGVGLNLTA
ASRCYMMDPWWSFAVEAQAIDRVHRMGQTQKVEVIRFVTKESIEGRMLRVQERKMAVAGS
LGVGQSGAGE-SEEE-RKKRRI--EELEMLLG----------------------------
------------------------------------------------------------
------------------------------------------------------------
------------------------------------------------------------
------------------------------------------------------------
------------------------------------------------------------
------------------------------------------------------------
------------------------------------------------------------
----
>XP_022502613_Fonsecaea_nubica
------------------------------------------------------------
------------------------------------------------------------
----------MDI-DVRPRKKR---RFF--------------------------------
------------------------------------------------------------
------------------------------------------------------------
------------------------------------------------------------
----V-----------------------------------------------DDPEALRE
-HA----SSSVNAS---------------------SRPTSATSSAG--------------
------------------------------------------------------------
HD-FESCQTNPTDVQTPPDNEKP-Q-------------AFDIDVFRAFVGED-VSQDIVD
KVEAASNGN------LERAINMY---------------------------------LDGS
WK----S-----------------------------------------------------
-------------------------AVAVPT---RTSLPSRSVDSWLS---AP----TSS
SSLP--TAIPQ--ATSKDVTSK-------------------TV-SIATMPTERYVGSFGV
GAWMTKSGTHLLAHGESVRIERSKIAPKTKIGRGGKLVAVIGRNQKA-DVITRFTN----
--AKGEELGRLPEETASWVSTLLD-QKICRFEGTCVFAPD-RVRVNDTIYLQLRAYLLKT
AFEANTFVKP-KDDNR--------A------TGFFEEKESSDEKDLRLRQVALVKLFEEV
NLNPTTSSETTSKHKK-QGLLRAAEMAEQYDRDKE--AKIKSGIS---------------
---------------TPIS-EDE-EGEELEEDQLDTLYRKAQSFDF--NTPEAE--PAPS
FQLDLRKYQKQALHWMLSKERD--------EKS---------------------DKQQSM
-HPLWEEYTWP------TKDANDELLPIV------EGQDKFYVNLYSGEISLDFPVQEQN
CLGGILADEMGLGKTIEIYSLIHSNRSQ-IDLEAAGQTMTSVNHLPRLPQT---------
--------------------STSVEA-APFTTLVVAPMSLLAQWESEAVKCSRPGSLRTM
VYYGSEKSVNLQTLCSATN---AASAPNVIITSYGTVLSEFGQVSTA-----GGDRASHG
GLFS-------VDFHRVILDEAHTIKNRQAKTSKACYEIKAKHRWVLTGTPIVNRLEDLF
SLVRFLKVEPWSNF-------------------------------SFWKTFITVPFESKE
IA----RALNVVQTVLEPLVLRRTKDMKTPEGEALVPLPPKSVIVEEVELSKTEREVYDL
IFTRAKRAFNESVAAGTLLKSYTTIFAQILRLRQSCCHPVLTRNKDIVADEEDAAVAAAA
DE-NGFADD--------MD-----LQDLIDRFTKD--SDLADK-ENPTSKD-PITTFTTN
ALRQIQEESSGECPLC---FEEPMI---NPAVTTCWHSACKECLEKSITVQTDKG-EVPR
CFSCREVI-N----------PRDVFE--VVRH-NSPP--VSS------DP----------
E-ADMYAADE----NV-TRPGKISLRRLHPYSPSASTSAKIAALLHHLSALPRAT---KA
VVFSQFTSFLDLIAPQLTKH-----GFSHLRFDGTMSQKVRAQVIRAFN-----------
--------------------------------AENASDPKAPRILLLSLRAGGVGLNLTA
ASRCYMMDPWWSFAVEAQAIDRVHRMGQTQKVEVIRFVTKESIEGRMLRVQERKMAVAGS
LGVGQSGGGE-NEEE-RKKRRI--EELEMLLG----------------------------
------------------------------------------------------------
------------------------------------------------------------
------------------------------------------------------------
------------------------------------------------------------
------------------------------------------------------------
------------------------------------------------------------
------------------------------------------------------------
----
>XP_013290290_Fonsecaea_pedrosoi
------------------------------------------------------------
------------------------------------------------------------
----------MDI-DVRPRKKR---RFF--------------------------------
------------------------------------------------------------
------------------------------------------------------------
------------------------------------------------------------
----V-----------------------------------------------DDPEALPE
-HA----SSSVNAS---------------------SRPTSATSSTD--------------
------------------------------------------------------------
HD-FESCQTNPTDVQSALDNEKP-H-------------AFDIDVFRAFVGED-VSQDVVD
KVEAASNGN------LERAINMY---------------------------------LDGS
WK----N-----------------------------------------------------
-------------------------ATAVQT---RTSLPSRSVDSWLS---AP----TSS
NSLP--TALPQ--ATWKDVTSK-------------------TA-SLATMPTERYVGSFGV
GAWMTKSGTHLLAHGESVRIERSKIAPKTKIGRGGKLVALIGRNQKS-DVITRFTN----
--AKGEELGRLPEETASWVSTLLD-QKICRFEGTCVFAPD-RVRVNDTIYLQLRAYLLKT
AFEANTFVKP-KDDNR--------A------TGFFEEKESSDEKDLRLRQVALVKLFEEV
NLDPTTSSETTSKHKK-QGLLRAAEMAEQYDKDKE--AKSKSGMS---------------
---------------TPIS-EDE-EGEELEEDQLDTLYRKAQSFDF--NTPEAE--PAPT
FQLDLRKYQKQALHWMLSKERD--------EKS---------------------DKQQSM
-HPLWEEYTWP------TKDANDELLPIV------EGQDKFYVNLYSGEISLDFPVQEQN
CLGGILADEMGLGKTIEIYSLIHSNRSQ-IDLEAAGQAMTSVNHLPRLPQT---------
--------------------STSVEA-APFTTLVVAPMSLLAQWESEAVKCSKPGSLRTM
VYYGSEKSVNLQTLCSATN---GASAPNVIITSYGTVLSEFGQVSTA-----GGDRASHG
GLFS-------VDFHRVILDEAHTIKNRQAKTSKACYEIKAKHRWVLTGTPIVNRLEDLF
SLVRFLKVEPWSNF-------------------------------SFWKTFITVPFESKE
IA----RALNVVQTVLEPLVLRRTKDMKTPEGEALVPLPPKSVIVEEVELSKTEREVYDL
IFTRAKRAFNESVAAGTLLKSYTTIFAQILRLRQSCCHPVLTRNKDIVADEEDAAVAAAA
DE-NGFADD--------MD-----LQDLIDRFTKD--SDLAEK-ENPTSRD-PITTFTTN
ALRQIQEESSGECPLC---FEEPMI---NPAVTTCWHSACKECLEKSIAVQTDKG-EVPR
CFSCREVI-N----------PRDVFE--VVRH-NSPP--VSS------DP----------
E-GDMYAADE----NV-TRPGKISLRRLHPYSPSASTSAKIAALLHHLSALPRAT---KA
VVFSQFTSFLDLIAPQLTKH-----GFSHLRFDGTMSQKVRAQVIRAFN-----------
--------------------------------AENASDPKAPRILLLSLRAGGVGLNLTA
ASRCYMMDPWWSFAVEAQAIDRVHRMGQTQKVEVIRFVTKESIEGRMLRVQERKMAVAGS
LGVGQSGGGE-NEEE-RKKRRI--EELEMLLG----------------------------
------------------------------------------------------------
------------------------------------------------------------
------------------------------------------------------------
------------------------------------------------------------
------------------------------------------------------------
------------------------------------------------------------
------------------------------------------------------------
----
>XP_007761018_Cladophialophora_yegresii
------------------------------------------------------------
------------------------------------------------------------
----------MDV-DVRPRKKR---RFF--------------------------------
------------------------------------------------------------
------------------------------------------------------------
------------------------------------------------------------
----V-----------------------------------------------DDPEDVAE
-QPQP--SSSVNAS---------------------SRPNSATSSTD--------------
------------------------------------------------------------
RE-PKSSQTDHVDLGNSGNNAAA-S-------------TFDSDTFRTFVGEN-VPQDVVD
KVQSAANGN------IERAINMY---------------------------------FDGS
WK----N-----------------------------------------------------
-------------------------ITTPAP---DLPLPSRGVDSWLG---SS----AAP
ANAP--SVPKQRKKSQGEALPQ-------------------AI-RLETMPEERYVGSFGV
GAWMTKSGTALLGHGEAIRIERSKISPKTKIGRGGKLVPVVGRNQKA-DVITRFTN----
--SKGEELGRLPEETASWVSPLLD-QKICRFDGTCVFAPD-RVRVNDTIYLQLHAYLLKT
AFEANAFVKP-KDDNR--------A------TGFFLEKESTEEKDLRLRQVALVKLFDEV
NLSPTTTNETVAKHKK-QGLLKAAEMAEQYDKDKE--AKGKSGTT---------------
---------------TPGS-EDE-EGEELEEDQLDTLYRKAQSFDF--NTPEAE--PAAT
FQLDLRKYQKQALHWMLAKERD--------EKS---------------------DKQLSM
-HPLWEEYTWP------AKDADDKPVPVV------EGQDKFYVNLYSGEISLDFPVQEQN
CLGGILADEMGLGKTIEIYSLIHSNRSQ-VDLDAMDKTLTSVNNLPRLPQS---------
--------------------SIYVEP-APCTTLVVAPMSLLSQWESEAVKSSKPGTLRTM
VYYGSEKSVNLQILCSASN---AGSAPNVIITSYGTVLSEFNQVSAA-----GGDRATHG
GLFS-------VDFHRVILDEAHTIKNRQAKTSKACYELRARHRWVLTGTPIVNRLEDLF
SLVRFLKVEPWSNF-------------------------------SFWKTFITVPFESKE
IA----RALNVVQTVLEPLVLRRTKDMKTPEGEALVPLPPKTIIVEEVELSKTEREVYDL
IFTRAKRAFNESVAAGTLLKSYTTIFAQILRLRQSCCHPVLTRNKDIVADEEDAAVAAAA
DE-NGFADD--------MD-----LQDLIARFTKD--TDLADK-ENPASKD-PINTFTTN
ALRQIQDESSGECPLC---FEEPMN---DPAVTTCWHSACKDCLEKYIAHQLDKG-ENPR
CFSCREEI-N----------PRDVFE--VVKH-STRS--ASF------DE----------
D-QDMYGADE----AAIVKPAKISLRRIHPYSPSASTSAKIAALLSHLSALPRGT---KS
VVFSQFTSFLDLIAPQLTKH-----GFAYLRFDGTMSQKVRAQVIRAFN-----------
--------------------------------AENASDPKAPRILLLSLRAGGVGLNLTA
ANRCYMMDPWWSFAVEAQAIDRVHRMGQTQKVEVVRFVTKESIEGRMLRVQERKMAVAGS
LGVGHSGAGE-GEEE-RRKKRI--EELEMLLG----------------------------
------------------------------------------------------------
------------------------------------------------------------
------------------------------------------------------------
------------------------------------------------------------
------------------------------------------------------------
------------------------------------------------------------
------------------------------------------------------------
----
>XP_016241630_Exophiala_spinifera
------------------------------------------------------------
------------------------------------------------------------
----------MDV-EVRPRKRR---RFF--------------------------------
------------------------------------------------------------
------------------------------------------------------------
------------------------------------------------------------
----V-----------------------------------------------DDNEEAIE
-QDSA--SSSVNAS---------------------SRPTSATPSHG--------------
------------------------------------------------------------
LD-QPSSQTDAADLQTPNEHSKS-V-------------TFDADTFRAFIGEN-VSQDVVD
QVQTAAHGD------LERAINMY---------------------------------FDGS
WK----T-----------------------------------------------------
-------------------------GPDGSN-SSKRP---KGVAGWLS---AS----NTA
PETS--PSRNE--VIPRESTSQ-------------------TA-LLRSMPKERYVGSFGV
AAWMTKSGTNLLGHGEAVRIDRTKLAPKTKVGRGGKLVPLVGRNQKV-DVVTRFTN----
--AKGEELGRLPEETASWVSSLID-QKVCWFEGTCVYAPD-RVRINDTVYLQLRAYLLKS
AFEASAFVAP-KDDNR--------A------TGFFEEKESGEERDLRLRQVGLVKLFEEV
NLIPTTTNETTARHKK-QGLLRAAEMAEQYEKDKT--SKGK--TS---------------
---------------NPNSEDEE-EGEELEEDQLDALYQKAQSFDF--NTPEAE--PAST
FALELRKYQKQALYWMLRKERD--------EKS---------------------SKQQSM
-HPLWEEYTWP------TKDADDKPVAQV------EGQDKFYVNLYSGEISLEFPVQEQN
CLGGILADEMGLGKTIEIYSLIHSNRSE-EDIQANDKALTSVNHLPRLPQS---------
--------------------SSVVEP-APCTTLVVAPMSLLAQWESEAVKCSRPGTLKTM
LYYGSEKSVNLQTLCSAAN---ANSAPNVIITSYGTVLSEFGQITTS-----GGDRGSHG
GLFS-------VAFHRVILDEAHTIKNRQAKTSKACYELKAKHRWVLTGTPIVNRLEDLF
SLVRFLKVEPWSNF-------------------------------SFWKTFITVPFESKD
IA----RALNVVQTVLEPLVLRRTKDMKTPEGEALVPLPPKTITVEEVELSKTEREVYDL
IFTRAKRAFNESLHAGTLLKSYTTIFAQILRLRQSCCHPVLTRNKDIVADEEDAAVAAAA
DV-NGFADD--------MD-----LQDLIDRFTND--TDSAEK-EN---KD-PITTFTTN
ALKQIQDESSGECPLC---YEEPMI---NPAVTTCWHSACKDCLEKYITHQTERG-ESPR
CFSCRENI-N----------PRDVFE--VVKYDNSQS--ESK------DF----------
E-GDLYSADD----AAASKPSRISLRRLHPYSPTASTSAKIAALLSHLSKQPKGT---KS
VVFSQFTSFLDLIAPQLSKH-----GFEHLRFDGTMSQKIRAQVIRSFN-----------
--------------------------------AENASDPKAPRVLLLSLRAGGVGLNLTA
ASRCYMMDPWWSFAVEAQAIDRVHRMGQTQKVEVVRFVTRESIEGRMLRVQERKMAVAGS
LGVGQSGAGQ-SEEE-RKKRRI--EELEMLLG----------------------------
------------------------------------------------------------
------------------------------------------------------------
------------------------------------------------------------
------------------------------------------------------------
------------------------------------------------------------
------------------------------------------------------------
------------------------------------------------------------
----
>XP_016257076_Exophiala_oligosperma
------------------------------------------------------------
------------------------------------------------------------
----------MDV-EVRPRKRR---RFF--------------------------------
------------------------------------------------------------
------------------------------------------------------------
------------------------------------------------------------
----V-----------------------------------------------DDHDDTLE
-QDTA--TSSVNVS---------------------SRPTSATSSNG--------------
------------------------------------------------------------
ND-RLSSQTDAADLQNPSEQENS-T-------------TFDADTFCAFIGET-VSQDVVD
QVQTAANGD------LERAINMY---------------------------------FDGS
WK----S-----------------------------------------------------
-------------------------AVIDSD-SSKRP---KGVAGWLS---SS----NKV
SEAP--PKRVE--VLPNEPALP-------------------TA-LLCSMPKERYVGSFGV
AAWMTKSGSNLLGHGEAVRIERTKLAPKTKVGRGGKLVPLIGRNQKV-DVVTRFTN----
--SKGEELGRLPEETASWVSSLLD-QKICWFEGTCVYAPD-RVRVNDTVYLQLRAYLLKS
AFEASAFVAP-MDDNR--------A------TGFFEEKESGEEKDLRLRQVGLVKLFEEV
NLNPTTTNETTARHKK-QGLLKAAEMAEQYEKDKT--SKGK--TS---------------
---------------NPTSDDEE-EGEELEEDQLDALYQKAQSFDF--STPEAE--PVST
FALELRKYQKQALYWMLRKERD--------EKS---------------------SKQQSM
-HPLWEEYTWP------TKDADDKPVAQV------EGQEKFYVNLYSGEISLEFPVQEQN
CLGGILADEMGLGKTIEIYSLIHSNRSE-EDLRANDKTLTSVNHLPRLPQS---------
--------------------SSVVEP-APCTTLVVAPMSLLAQWESEAVKCSRPGTLKTM
VYYGSEKAVNLQTLCSAAN---ASSAPNVIITSYGTVLSEFGQVTAS-----GGDRGSHG
GLFS-------VAFHRVILDEAHTIKNRQAKTSKACYELKAKHRWVLTGTPIVNRLEDLF
SLVRFLKVEPWSNF-------------------------------SFWKTFITVPFESKD
IA----RALNVVQTVLEPLVLRRTKDMKTPEGEALVPLPSKTITVEEVELSKTEREVYDL
IFTRAKRAFNESLQAGTLLKSYTTIFAQILRLRQSCCHPVLTRNKDIVADEEDAAAAAAA
DV-NGFADD--------MD-----LQDLIDRFTTD--TDSAEK-EN---KD-PITTFTTN
ALKQIQDESSGECPLC---YEEPMI---NPAVTTCWHSACKDCLEKYITHQTERG-ESPR
CFSCRENI-N----------PRDVFE--VVKYNNSPS--ESF------DS----------
EGGDLYSAGD----AAAPKPPKISLRRLHPYSPTASTSAKIAALLNHLSKQPKGT---KS
VVFSQFTSFLDLIAPQLSKH-----GFEHLRFDGTMSQKVRAQVIRAFN-----------
--------------------------------AENASDPKAPRVLLLSLRAGGVGLNLTA
ASRCYMMDPWWSFAVEAQAIDRVHRMGQTQKVEVVRFVTKESIEGRMLRVQDRKMAVAGS
LGVGQSGAGQ-SEEE-RKKRRI--EELEMLLG----------------------------
------------------------------------------------------------
------------------------------------------------------------
------------------------------------------------------------
------------------------------------------------------------
------------------------------------------------------------
------------------------------------------------------------
------------------------------------------------------------
----
>XP_013320621_Exophiala_xenobiotica
------------------------------------------------------------
------------------------------------------------------------
----------MDV-EARPRKKR---RFF--------------------------------
------------------------------------------------------------
------------------------------------------------------------
------------------------------------------------------------
----V-----------------------------------------------DGPEDVAE
-QQTA--SSSLNTS---------------------SRPASATSSTE--------------
------------------------------------------------------------
HE-QKSSQTDAADFHPSVHGDKA-L-------------AFHADTFRAFIGGN-VSQDIVD
KVQAAANGD------MERAINMY---------------------------------FDGS
WK----T-----------------------------------------------------
-------------------------AAISST-SQRPS---KGVASWLN---PS----SKD
VPPP--TAKEE--VEDEEPAPQ-------------------KI-LLHGMPRERYVGSFGV
AAWMTKSGTKLLAHGEAVRIERSRLAPKTKVGRGGKLVPLVGRSQKV-DVVTRFTN----
--ARGEELGRLPEETASWVSSLLD-QKICRFEGTCVYAPD-RVRVNDTVYLQLRAYLLRA
VFEASAFVAP-KDDNR--------A------TGFFLEKESSEEKDLRLRQVGLVKLFEEV
NLSPTTTNETTAKHKK-QGLLRAAEMAEQYEKDKN--SKAKSGTS---------------
---------------TPNSDEEE-EGEELEEDQLDALYQKAQSFDF--NTPEAE--PVST
FALDLRKYQKQALHWMLGKERD--------ENS---------------------SRQQSM
-HPLWEEYTWP------TQDADDKSLPQV------EGQEKFYVNLYSGEISLDFPVQEQN
CLGGILADEMGLGKTIEIYSLIHSNRSE-TDLEAANKTVTSVNHLPRLPHS---------
--------------------STSVEP-APCTTLVVAPMSLLAQWESEAVKCSQPGTLRTM
VYYGSEKTVNLQALCSAAN---AASAPHVIITSYGTVLSEFGQVTAA-----GGDRGSHG
GLFS-------VDFHRVILDEAHTIKNRQAKTSKACYELKAKHRWVLTGTPIVNRLEDLF
SLVRFLKVEPWSNF-------------------------------SFWKTFITVPFESKE
IA----RALNVVQTVLEPLVLRRTKDMKTPEGEALVPLPPKTITVEEVELSKTEREVYDL
IFTRAKRAFNESLHAGTLLKSYTTIFAQILRLRQSCCHPVLTRNKEIVADEEDAALAAAA
DA-NGFADD--------ID-----LQDLINRFTKD--TDLAEK-ES---KD-PITTFTTN
ALRQIQDESSGECPLC---YEEPMI---NPAVTTCWHSACKDCLEKYITHQMDKG-DVPR
CFSCREAI-N----------PRDVFE--VVKY-HSPS--ESC------DS----------
E-GDLYAADD----AAAGKPAKISLRRLHPYSPTASTSAKIAALLKHLSAQPRGT---KS
VVFSQFTSFLDLIAPQLSKH-----GLEHLRFDGTMSQKVRAQVIRAFN-----------
--------------------------------AENASDPKAPRVLLLSLRAGGVGLNLTA
ASRCYMMDPWWSFAVEAQAIDRVHRMGQTQKVEVVRFVTKDSIEGRMLRVQDRKMAVAGS
LGVGQTGAGG-SEEE-RKKRRI--EELEMLLG----------------------------
------------------------------------------------------------
------------------------------------------------------------
------------------------------------------------------------
------------------------------------------------------------
------------------------------------------------------------
------------------------------------------------------------
------------------------------------------------------------
----
>XP_007727926_Capronia_coronata
------------------------------------------------------------
------------------------------------------------------------
----------MDV-DVRPRKKR---RFF--------------------------------
------------------------------------------------------------
------------------------------------------------------------
------------------------------------------------------------
----V-----------------------------------------------DDPEDVAD
-PRVS--TSSAPAS---------------------SRPISATSSTG--------------
------------------------------------------------------------
EERQKSSQTDLDGTGAILDGDST-L-------------RFDADTFRTFVGED-VNQDVVN
TVQSVAHGD------MERAINMY---------------------------------LDGS
WK----N-----------------------------------------------------
-------------------------PVVARS-SIQQSLPSKGVDVWLT---NS----EKN
RSPP--SALEP--STETDGSPK-------------------TP-LLHSMPAERYVGSFGV
AAWMTKSGTNLLAHGEAVRIERSRITPRTKLGRGGKLVPIVGRNQKA-DVITRFTN----
--SKGEELGRLPEETAAWVSPLID-QKVCRFEGTCVYAPD-RVRVNDTVYLQLHAFFLKT
AFEASAFVKP-KDDNR--------A------TGFFEEKESSEEKDLRLRQVALIKLFEEV
NLNPTSTNETTAKHKK-QGLLRAAEMAEQYDKEKDP-PKGKAAPS---------------
---------------TPNS-EDE-EGEELEEDQLDTLYQKAQSFDF--NTPEAE--PAST
FALDLRKYQKQALHWMLSKERD--------ESS---------------------NKQQSM
-HPLWEEYVWP------TKDANDLPLPNV------EGQDKFYVNLYSGEISLEFPVQEQH
CLGGILADEMGLGKTIEIYSLIHSNRSD-IDLQTADKSVTSVNNLPRLPQS---------
--------------------STSVEP-APCTTLVVAPMSLLAQWESEAVKCSTPGSLRTM
VYYGSEKSANLQVLCSAAN---AASAPNVIITSYGTILSEFGQITAA-----GGDRGSLG
GLFS-------VEFHRVILDEAHTIKNRQAKTSKACYELKAKHRWVLTGTPIVNRLEDLF
SLVRFLKVEPWSNF-------------------------------SFWKTFITVPFESKE
IA----RALNVVQTVLEPLVLRRTKDMKTPDGEALVPLPPKTITVEEVELSKTEREVYDL
IFTRAKRAFNDSVQAGTLLKSYTTIFAQILRLRQSCCHPVLTRNKDIVADEEDAAVAAAA
DG-NGFADD--------MD-----LQDLIERFTND--THLAES-DSAANRD-PITTFTTN
ALRQIQDESSGECPLC---YEEPML---NPAVTTCWHSACKECLEKFISHQKDKG-EVPR
CFSCRESI-N----------PRDVFE--VVKH-HSPS--ASS------DP----------
E-GDLYSADE----VVS-RPTKISLRRIHPYSPTASTSAKIAALLKHLTTLPRGT---KS
VVFSQFTAFLDLIAPQLSKH-----GLHHLRFDGTMSQKVRAQVIRAFN-----------
--------------------------------ADNASDPQAPHVLLLSLRAGGVGLNLTA
ASRCFMMDPWWSFAVEAQAIDRVHRMGQTEKVEVVRFVTKDSIEGRMLRVQERKMAVAGS
LGVGQSGAGGDTEEE-RKKRRI--EELEMLLG----------------------------
------------------------------------------------------------
------------------------------------------------------------
------------------------------------------------------------
------------------------------------------------------------
------------------------------------------------------------
------------------------------------------------------------
------------------------------------------------------------
----
>XP_007733200_Capronia_epimyces
------------------------------------------------------------
------------------------------------------------------------
----------MDI-DVRPRKKR---RFF--------------------------------
------------------------------------------------------------
------------------------------------------------------------
------------------------------------------------------------
----V-----------------------------------------------DDPEDVAD
-PQVS--TSSVTAT---------------------SRPASATSSTR--------------
------------------------------------------------------------
E--QRSSQTEVHDIQPL----PS-P-------------AFDADTFRTVIGED-VGQDVVN
QIQAAAHGD------IERAINIY---------------------------------FDGS
WK----K-----------------------------------------------------
-------------------------SASAAS-SAQRPPPSKGVDKWLA---TS----EGS
SSAS--IAPEQ--RNDAGTVPT-------------------RA-RVHSMPNERYVGSFGV
AAWMTKSGANLLAHGEAVRIERSKIAPRTKLGRGGKLVPIVGRNQKA-DVITRFTN----
--SRGEELGRLPEETAAWVSSLVD-QKICRFEGTCVYAPD-RVRVNDTVYLQVRAYFLKT
AFEASAFVKS-KDDNR--------A------TGFFEEKENSEEKDLRLRQVALIKLFEEV
NLNPTSTNETTAKHKK-QGLLRAAEMAEQYDKEKD--SKGKSGVS---------------
---------------TPNSEEEE-EGEELEEDQLDALYQKARSFDF--DTPEAE--PVST
FALDLRKYQKQALHWMLAKERD--------ETS---------------------SKQQSM
-HPLWEEYVWP------TKDANDVSLPTV------EGQDKFYVNLYSGEIGLEFPVQEQN
CLGGILADEMGLGKTIEIYSLIHSNRSD-IDLQAAGKPVASVNHLPRLPQS---------
--------------------STSVEP-APCTTLVVAPMSLLAQWESEAVKCSNPGTLRTM
VYYGSEKTANLQVLCSAAN---AASAPNVIITSYGTVLSEFGQVTAA-----GGDRGSNG
GLFS-------VEFHRVILDEAHTIKNRQAKTSKACYELKAKHRWVLTGTPIVNRLEDLF
SLVRFLKVEPWSNF-------------------------------SYWKTFITVPFESKE
IA----RALNVVQTVLEPLVLRRTKDMKTPEGEALVPLPPKSIVVEEVELSKTEREVYDL
IFTRAKRAFNESVQAGTLLKSYTTIFAQILRLRQSCCHPVLTRNKDLVADEEDAAVAAAA
DA-NGFADD--------MD-----LQDLIDRFTQD--TNLAGK-DQAAEKD-PITTFTTH
ALRQIQDESGGECPLC---YEEPML---NPAVTTCWHSACKDCLERLISHQTDKG-EVPR
CFSCRETI-N----------PRDVFE--VVKH-NSPS--ASF------DT----------
E-GDMYSADG----AAS-KPPKISLRRIHPYSPTASTSAKIAALLKHLSALPRGA---KS
VVFSQFTAFLDLIAPQLSKH-----GFQHLRFDGTMSQKVRAQVIRAFN-----------
--------------------------------ADNASDPKAPRILLLSLRAGGVGLNLTA
ANHCYMMDPWWSFAVEAQAIDRVHRMGQTQDVEVVRFVTKDSIEGRMLRVQERKMAVAGS
LGVGQSGAGG-TEEE-RRKRRV--EELEMLLG----------------------------
------------------------------------------------------------
------------------------------------------------------------
------------------------------------------------------------
------------------------------------------------------------
------------------------------------------------------------
------------------------------------------------------------
------------------------------------------------------------
----
>XP_009153566_Exophiala_dermatitidis
------------------------------------------------------------
------------------------------------------------------------
----------MDV-DVRPRKKR---RFF--------------------------------
------------------------------------------------------------
------------------------------------------------------------
------------------------------------------------------------
----V-----------------------------------------------DDPQVVTE
-QQAS--TSPATTP---------------------HRTNSASSSTR--------------
------------------------------------------------------------
EQ-QTSGPTEVNDNCRKPSTDSSPP-------------SFDIDTFRTFVGEN-VSQDVVQ
QIQAAAHGD------IERAINMY---------------------------------LDGS
WK----N-----------------------------------------------------
-------------------------SSAARP-PAPTSLPLKGVDHWLA---TP----EPV
PSAS--NPNAR--GEQAADIPT-------------------QT-TLHSMPKERYVGSFGV
AAWMTKSGSNLLAHGEAVRIERSRITPRTKLGRGGKLVPVIGRNQKA-DVITRFTN----
--SRGEELGRLPEETAAWVSPLLD-QKICRFEGTCVYAPD-RVRVNDTVYLQLRAYFLKS
AFEANAFVKP-KDDNR--------A------TGFFEEKESSEEKDLRLRQVALIKLFDEV
NLVPTSTSETTAKHKK-QGLLRAAEMAEQYDKDKD--SKAKTGTS---------------
---------------TPNS-DEE-EGEELEEDQLDALYQKAQSFDF--NTPEAE--PAPT
FALELRKYQKQALHWMLSKERD--------ETC---------------------TKKQSM
-HPLWEEYIWP------IKDANDVDLPVV------EGQDKFYVNLYSGEVSLEFPVQEQH
CLGGILADEMGLGKTIEIYSLIHSNRSD-VDLAAADKSVTTFNHLPRLPQS---------
--------------------STSVEP-APCTTLVVAPMSLLAQWESEAVKCSKPGTLQTL
VYYGSDKTANLQVLCSAAN---AASAPNVIITSYGTVLSEFNQVTAA-----GGDRGSHG
GLFS-------VDFHRVILDEAHTIKNRQAKTSKACYELKAKHRWVLTGTPIVNRLEDLF
SLVRFLKVEPWSNF-------------------------------SFWKTFITVPFESKE
IA----RALNVVQTVLEPLVLRRTKDMKTPDGEALVPLPPKTIVIDEVELSETEREVYDL
IFTRAKRAFNESLQAGTLLKSYTTIFAQILRLRQSCCHPVLTRNKDIVADEEDAAVAAAA
DG-NGFADN--------MD-----LQDLIDRFTTD--TDMAGK-ENAPVKD-PITTFTTN
ALRQIQDESNGECPLC---YEEPMQ---NPAVTTCWHSACKNCLETFIAHQRDKG-EVPR
CFSCRETI-N----------PRDVFE--VVKH-NSPS--ASF------ES----------
E-GDMYAADD----TNS-KPSKISLRRIHPYSPTASTSAKIAALLKHLSAQPRGT---KS
VVFSQFTAFLDLISPQLTKH-----GFYHLRFDGTMSQKVRAQVIREFN-----------
--------------------------------ADNASDPKAPRVLLLSLRAGGVGLNLTS
ASRCYMMDPWWSFAVEAQAIDRVHRMGQTQKVEVVRFVTKDSIEGRMLRVQERKMAVAGT
LGVGQSG-GGDTEEE-RKKRRV--EELEMLLG----------------------------
------------------------------------------------------------
------------------------------------------------------------
------------------------------------------------------------
------------------------------------------------------------
------------------------------------------------------------
------------------------------------------------------------
------------------------------------------------------------
----
>XP_013258435_Exophiala_aquamarina
------------------------------------------------------------
------------------------------------------------------------
----------MEFFDERPKKKR---RFF--------------------------------
------------------------------------------------------------
------------------------------------------------------------
------------------------------------------------------------
----V-----------------------------------------------DDLEDVVD
-HGGH--ATPVN-T---------------------SRPTSATSSTS--------------
------------------------------------------------------------
LE-QRSSQTDAADLQPSDPDGEM-S-------------KFDAHTLRAIIGED-VGDATIQ
KIQAASNGN------LERAINMY---------------------------------FDGS
WK----T-----------------------------------------------------
-------------------------KTPSPS--AATLLPTGSYGAWRG---IS----AKS
EPAP--SFLPN--RTWPNKSPKIEPPASVKKFTQSEESSVGNT-LLQSMPTERYVGSFGV
GAWMTKSGSNLLAHGEAVRIERSKIIPKSKIGKGGKLVPAIGRNQKA-DVVTRFTN----
--SSGEELGRLPEETAKWVSTLID-QKMCRFEGICVFAPD-RVRVNDTVYLQLRAYLLRS
AFVASSFVQP-QDDNR--------A------TGFFEENESSEEKGLRLRQVALVQLFEEV
NLNPTSTNDTTTKHKK-QGILKAAEMAEQHDKEKE--PKSKSGTS---------------
---------------TPNT--DE-EGEELEEDQLDTLYQKAQSFDF--NTPEAE--PASS
FALQLRKYQKQALHWMLGKERD--------QKS---------------------EAKQSM
-HPLWEQYTWP------TKNADDIDLPVV------EGQNHFYVNLYSGEISLEFPVQEQN
CLGGILADEMGLGKTIEIYSLIHSNRSE-IDLEAGSKPVTSVNDLPRLPQS---------
--------------------SVLTES-APCTTLVIAPMSLLAQWESEAVKCSKPGTLRTL
VYYGSDKTLNLPVICSASK---ASSAPNVIITSYGVVLSEFNQIAIA-----GGDRGSHS
GLFS-------VDFHRVILDEAHTIKNRQAKTSKACYELKAKHRWVLTGTPIVNRLEDLF
SLVRFLKVEPWNNF-------------------------------SFWKTFITVPFESKE
IA----RALNVVQTVLEPLVLRRTKDMKTPEGEALVPLPPKTTLIEEVELSKTEREVYGL
ILTRAKRAFNESLQAGTLLKSYTTIFAQILRLRQSCCHPVLTRNKDIVADEEDAAAALAA
DD-NGFADD--------MD-----LQDLINRFTND--TDLASK-DDTSTKD-PISSFPAR
ALRQIQDDSSGECTLC---YEEPMI---NPAVTTCWHTACKGCLEKYISRQLDQG-QAPR
CFQCRESI-N----------PRDVFE--VVRN-NSPS--NSF------EA----------
E-GDLYEGCD----TA-THATRISLRRLHPYSPTASTSAKIAALLKNLSSSPRGS---KS
VVFSQFTSFLDLISPQLTKH-----GFEHLRFDGTMSQKVRAQVIRSFN-----------
--------------------------------AENSSDPKAPRVLLLSLRAGGVGLNLTA
ANYCYMMDPWWSFAVEAQAIDRVHRMGQTQKVEVVRFITKESIEERMLRVQERKMAVAGS
LGVGQSGSGE-SEEE-RKKRRI--EELEMLLS----------------------------
------------------------------------------------------------
------------------------------------------------------------
------------------------------------------------------------
------------------------------------------------------------
------------------------------------------------------------
------------------------------------------------------------
------------------------------------------------------------
----
>XP_016224787_Exophiala_mesophila
------------------------------------------------------------
------------------------------------------------------------
----------MDI-DDRPKKKR---RFF--------------------------------
------------------------------------------------------------
------------------------------------------------------------
------------------------------------------------------------
----V-----------------------------------------------DDPIVEDD
-QH----PQPQSNP---------------------SRPTSATSSVP--------------
------------------------------------------------------------
LE--NSSQTDPVDIDGFPESETP---------------AFDADTFCAFVGKD-VEKDIVA
KIQAAANGN------LERAINMY---------------------------------LDGS
WQ----N-----------------------------------------------------
-------------------------APVAIT------TPSRGVDGWLA---SS----KKP
PTPP--VVRQQ--TGDAIAPPK-------------------PS-LLQSMPKERYVGSFGV
GAWMTKSGTNLITHGESVRIERSKIAPKTKIGRGGKVVPIIARNQKA-DVVTRFTN----
--SKGEELGRLPEETAKWVSALLD-QRMCRFEGTCVYAPD-RVRVNDTVFVQLRAYLLKS
AFDSNAFVKP-QDDNR--------A------TGFFEERESTEEKDLRLRQVALVRLFHEV
NLNPTTTNETTAKHKK-EGILKAAEMAEQYDKDRD--TKGRSGIS---------------
---------------TPTS-EEE-DGQELEEDQLDTLYQKAQSFDF--NTPEAE--PAST
FALDLRKYQRQALHWMLSKELE--------QKS---------------------DKQQSM
-HPLWEEYTWP------VKDADDKDVPMV------AGQDKFYVNLYSGELSLDFPVQEQN
CLGGILADEMGLGKTIEMYSLIHSNRSQ-IDLETLGQTTTSVNQLPRLPQS---------
--------------------STHVEP-APCTTLVVAPMSLLAQWESEAIKCSKPGSLRTL
VYYGTDKSVNLQTLCSTAN---ASSAPNVIITSYGIVLSEFGQVSAA-----GGERGSHG
GLFS-------VDFHRVILDEAHTIKNRQAKTSKACYEIKAKHRWVLTGTPIVNRLEDLF
SLVRFLKVEPWSNF-------------------------------SFWKTFITVPFESKE
IA----RALNVVQTVLEPLVLRRTKDMKTPEGEALVPLPTKTVTIQEVELSQTEREVYDL
IFTRAKRAFNESLQAGTLLKSYTTIFAQILRLRQSCCHPVLTRNQDIVAAEEEVAAATAA
DA-NGFADD--------MD-----LQDLIDRFTKD--TNLAEH-ES--APD-PITTFTTN
ALRQIQDDSGGECTLC---YEEPMV---NPLVTTCWHTACKECLEKYISRQIDQG-EKPL
CFQCREQI-N----------PRDVFE--IVKH-NSPS--QSF------QS----------
E-EDLYSAGD----AT-PKVTKISLRRTRPYSPTASTSAKIAALLANLSALPRGT---KS
VVFSQFTSFLDLISPQLTKH-----GFEHLRFDGTMPQKVRAQVIRAFS-----------
--------------------------------AENSSDPKAPRVLLLSLRAGGVGLNLTA
ASRCYMMDPWWSFAVEAQAIDRVHRMGQTDKVEVVRFITKESIEGRILRIQERKMAVAGS
LGVGQSGAGQ-SEDE-KKKRRI--EELEMLLG----------------------------
------------------------------------------------------------
------------------------------------------------------------
------------------------------------------------------------
------------------------------------------------------------
------------------------------------------------------------
------------------------------------------------------------
------------------------------------------------------------
----
>XP_013275671_Rhinocladiella_mackenziei
------------------------------------------------------------
------------------------------------------------------------
----------MDS-DVRPKKKR---RFF--------------------------------
------------------------------------------------------------
------------------------------------------------------------
------------------------------------------------------------
----V-----------------------------------------------DDSDDVTD
-QQIS--TSSVDAS---------------------SRPTSADSSTV--------------
------------------------------------------------------------
GA-QKSSQTEPADPQTSVDDENS-L-------------TFDADTFRAFVGED-VGEDVVD
RVEAAANGN------IERAINMY---------------------------------LDGS
WK----D-----------------------------------------------------
-------------------------AVTSVS-SLNISLPSRGVDEGLN---AS----AVG
PGGPDRQDPPE----IRNDQPK-------------------GT-LWHSMPKERYVGSFGV
GAWMTKSGTNLLAHGESVRIERSKIAPRTKIGRGGKLVPLTGRNQKA-DVVTRFTN----
--SRGDELGRLPEETASWVSSLLD-QKICRFEGTCVYAPD-RVRVNDTVYLQLRAYLLKT
AFEANAFVKP-KDDNR--------A------TGFFEEKESSEEKDLRLRQVALVKLFEEV
NLRPTSTNETTAKHKK-QGLLRAAEMAEQYDKD----SKGKSGTS---------------
---------------TPSS-EEE-EGEELEEDQLDALYQKAQSFDF--NTPEAE--PVST
FALELRKYQKQALHWMLGKERD--------QKS---------------------NDQQSM
-HPLWEEYTWP------TKDADDALLPVV------EGQDKFYVNLYSGEIGLDFPVQEQN
CLGGILADEMGLGKTIEIYSLIHSNRSQ-IDLESSDKPVTSVNHLPRLPQS---------
--------------------SASIEP-APCTTLVVAPMSLLAQWESEAVKCSKAGTMKTM
VYYGSDKSANLQVLCSAAN---AASAPRVLITSYGTVLSEFGQVSAA-----GGDRGSHG
GLFS-------MDFHRVILDEAHTIKNRQAKTSKACYELKAKHRWVLTGTPIVNRLEDLF
SLVRFLKVEPWSNF-------------------------------SFWKTFITVPFESKE
IA----RALNVVQTVLEPLVLRRTKDMKTPEGEALVPLPPKIIMVEEVELSKTEREVYEL
IFTRAKRAFNESLQAGTLLKSYTTIFAQILRLRQSCCHPVLTRKKDIVADEEDAAVAAAA
DA-NGFADD--------MD-----LQDLIDRFTED--TDLAEK-ENPAAKD-PILTFTTN
ALRQIQEESSGECPLC---YDDPMV---NPTVTACWHSACKNCLEKYICHQTDKG-EIPR
CFSCRETI-N----------PRDVFE--VVRH-NGPP--TSF------ES----------
E-GDMYLADG----AM-AKPSKISLRRIHPYSPTASTSAKIAALLNHLSAQPKET---KS
VVFSQFTSFLDLIAPQLSKR-----GFAHLRFDGTMPQKVRAQVIRAFN-----------
--------------------------------AENASDPQAPRILLLSLRAGGVGLNLTA
ASRCYMMDPWWSFAVEAQAIDRVHRMGQTQKVEVIRFVTKESIEGRMLRVQERKMAVAGS
LGVGQSGAGE-TEEE-RKKRRI--EELEMLLG----------------------------
------------------------------------------------------------
------------------------------------------------------------
------------------------------------------------------------
------------------------------------------------------------
------------------------------------------------------------
------------------------------------------------------------
------------------------------------------------------------
----
>XP_017998942_Phialophora_attinorum
------------------------------------------------------------
------------------------------------------------------------
----------MDV-DQRPTKKR---RFF--------------------------------
------------------------------------------------------------
------------------------------------------------------------
------------------------------------------------------------
----V-----------------------------------------------DDPEDVDA
-ADAP--TPPTIPS---------------------SRPSSATSFRD--------------
------------------------------------------------------------
P--PQSSQTDVAESSESRDEQLGPI-------------GFDADTFRAFVGED-VADSVIK
VLCDAANGN------MERAINMY---------------------------------LDGS
WK----S-----------------------------------------------------
-------------------------TVTQRPGQSHNTASTKPMASFFT---PT----QRP
SSPP--TAVQE--TEVGKTAER-------------------KQMRLKHMPQDRYIGSFGV
AGWTTKSGSNILAHGDKVRIERSKIAPKTKVGRGGKAVPIVGRSTKQ-DVVTRFTN----
--PAGEEIGRLPEDAAKWVSSLID-QKVCRFEGTCVYAPE-RVRTNDTILLQLRAYMLRS
AFDSGAFAKP-QDDNR--------T------TGLFEEKESVEEKDLRLRQVALVKLFDEI
SLPPTTTNETTKKHKK-QGLLKAAEMAEQYDKDKA--SKPKNGTS---------------
---------------TPNS-EEE-DGAELEEDQLDALYQKAQSFDF--DTPPAE--PAPT
FALDLRKYQKQALHWMLSKERD--------EKH---------------------DKQASM
-HPLWEEYTWP------VKDADDAPVPLV------EEQDKFYVNLYSGEISLEFPVQEQN
CLGGILADEMGLGKTIEIYSLIHSHRQQAVEVSEAG----SVNHLPRLPQA---------
--------------------SSNVEP-APYTTLVVAPMSLLAQWESEATKSSRPGSLKTL
VYYGGEKTVNLQTLCSARN---AASAPHVIITSYGVVLSEFNQVAAA-----NGDRGSHG
GLFS-------VDFFRVILDEAHTIKNRQAKTSKACYEIRGKHRWVLTGTPIVNRLEDLF
SLVRFLKVEPWSNF-------------------------------SFWKTFITVPFESKE
FV----RALNVVQTVLEPLVLRRTKDMKTPDGEALVPLPPKSIKVEEIELSKTEREVYDL
ILTRAKRAFNESLQAGTLLKSYTTIFAQILRLRQSCCHPVLTRNKDLVADEEEKAVAVAA
DA-TNLADD--------VD-----LQELITRFTKD--TAEAAK-ESTTTED-DSGNFTTH
ALRQIQTESSGECPIC---IEEPMI---NPAVTGCWHSACKKCLEDYIQHQTDKG-ENPS
CFSCRETI-D----------PRDVFE--VVKH-SSPSPEESF------DE----------
D--DMYGDGD-------PKLPKISLRRIKPYSPTAATSAKIVALLKHLAAQPRGT---KS
VVFSQFTAYLDLIGTQLERN-----GFQFLRFDGTMSQKFRSQVLRSFS-----------
--------------------------------AENAHDPKAPRVLLLSLRAGGVGLNLTA
ANKCYMMDPWWSFAVEAQAIDRVHRMGQTQKVEVIRFIAAESIEERMLRVQDKKMAVAGT
LGVGQSGGDG-GDDE-KKRRRI--EELEMLLG----------------------------
------------------------------------------------------------
------------------------------------------------------------
------------------------------------------------------------
------------------------------------------------------------
------------------------------------------------------------
------------------------------------------------------------
------------------------------------------------------------
----
>NP_001342793_Schizosaccharomyces_pombe
------------------------------------------------------------
------------------------------------------------------------
-----MKRKVQKIIDEAPLEENSPPRFF--------------------------------
------------------------------------------------------------
------------------------------------------------------------
------------------------------------------------------------
----D-----------------------------------------------SDVEA---
-DSKPNDLTAANSI----------------------------------------------
------------------------------------------------------------
VDLKTNSQHENANAAGKEYGDSGVS----------ESWVLD---FLSVTGEKTISEFLAQ
KIWKTSNGD------LNVAVDMY---------------------------------FDES
FNIKNSN-----------------------------------------------------
-------------------------PDSESQKDTDASLTQMDQLSNTVSV-KDLSINRNT
NKKALNAVSPSLNLSSNSSVQDVSIDKEEMMKKQSRNALTPLDFIMKKNELMKYIGCFGV
EAYSTASGTRTLQAGERIYLERQKLSIKSQSRNSRKKSKLLSINSSCYSNIVRFCN----
--SDHHEIGKLPTEVASVISTLME-QGFWSFEAICIYSDN-IIRFGSNVTLQVYCFINVN
H----------PSLNR--------SPFTLATNSMQEEEEHLKASFAQNKRDHLLRLFTWI
ALEPDLEDCNTKESIHIDDILKTSSLPEARDESNSD--------L---------------
---------------TPSSTEDE---EDVVSDQLAILYDKVKTSGA--ELPSAP--KPST
FALDLREYQKQALYWMCCKEEG--------VQSD--------------------GSAPKL
-HPLWSRFRFP----------KDSEFPEFFKCSSDDDNTHFYVNLYTGETTMLFPNSMPY
HRGGILADEMGLGKTIEVLSLIHSRPCF------------STDEIPEAFRH---------
--------------------SKPSLPVASRTTLVVAPMSLLDQWHSEACKVSQGTKFRSM
IYYGSEKPLDLKS--CVID---TSTAPLIIITSYGVLLSEFSQQSHS------------S
GLFS-------VHWFRVVLDEGHNIRNRESKTAKACHSISSQNRWVITGTPIVNKLDDLY
SLIKFMRYEPWCNY-------------------------------TYWQTFVSLPYQSKD
VL----KALNVVQSILEFLVLRRTKETKDRNGNSIVTLPPKTVKIEYLDFSDSERKIYDS
LYTKAKSTVNANIVAGTLFRNYTTILGLLLRLRQACCDPVLLSNMTINSETFD-------
--------D--------FEFSVEQFNSLINQFVVT-------------GKPIPSDILKID
TLKSFEALIT-ECPIC---CNEPIQ---NPLLLNCKHACCGDCLSEHIQYQKRRNIIPPL
CHTCRQPF-N----------EQDVYKPFFVKN-NGTQ-----------------------
--------------STLLVGEEVKWKYWNRLQ-----SVKLNGLLGQLRQLTHSSEPEKV
VIFSQFTTFLDIIADVLESE-----KMGYARFDGTMSQQMRSTALETFR-----------
-------------------------------------NDPDVNVLIISLKAGGVGLNLTC
ANHVFIMDPWWSWSVEAQAIDRIHRLGQEKPVFVTRYIVRDTVEERMLKIQERKNFITGT
LGM--------SEGK-QQVQSI--EDIKMLFEY---------------------------
------------------------------------------------------------
------------------------------------------------------------
------------------------------------------------------------
------------------------------------------------------------
------------------------------------------------------------
------------------------------------------------------------
------------------------------------------------------------
----
```
