## Supplementary material for "Coding Sequence Insertions in Fungal Genomes are Intrinsically Disordered and can Impart Functionally-Important Properties on the Host Protein": MAFFT_MSAs: XP_719544.1_blasthits_MAFFT.txt

```
>XP_719544_Candida_albicans
------------------------------------------------------------
----------------------MTSDT---------------------------------
---------------------------------------------------KPQ------
------------------------------------------------------------
------------------------------------------------------------
------------------------------------------------------------
------------------------------------------------------------
-----------------------AKDLTHLLSNESKARQTSPLKGIF--KYYKQPG----
--------------ITFLGGGLPLSDYFPFEKVTADIPTPSFSGGIGAPIEGENKT---T
IEVFKKAADNVP--D---QI---------------------E-----LARSLQYGSTFGS
PEFLQFIKEHTD-----------------MVHKVPYENWDVIVSVGNTEAWDSTLRTFCS
KGDTILVEEYTFSSALESANGQGVNTVPVTMD------EFGIIPEKLEELMSRWV-----
GN-----KPKFLYTICTGQNPTGSSLSAERRKQIYDIACKYDFLIIEDEPYYFLQMETYT
KDKAAREGKAVH--------DHDEFLKA-LVPSFISLDVEGRVVRLDSFSKVLAPGLRLG
WIVGQKDLLERYVRLHEVSVQNPSGLSEALANALL-RKWGH-------------------
-------------SGYLDWLIGLRAEYTHKRDVAIDALDQFVPKE-------VSSFNPPV
AGMFFTVTLDASKHPKYK-EFL-----------EDPLKVEAAVHEQAIKQGCLLAPGSWF
KAEGQSSPPQKNLP-ANPSHKTHIFFRGTYAAVPLD-QLVVGLEKFGKAVRAEFGL----
------------------------------------------------------------
------------------------------------------------------------
------------------------------------------------------------
------------------------------------------------------------
------------------------------------------------------------
------------------------------------------------------------
------------------------------------------------------------
------------------------------------------------------------
------------------------------------------------------------
------------------------------------------------------------
------------------------------------------------------------
------------------------------------------------------------
------------------------------------------------------------
------------------------------------------------------------
------------------------------------------------------------
---------------------------------------
>XP_002418010_Candida_dubliniensis
------------------------------------------------------------
----------------------MTSDT---------------------------------
---------------------------------------------------KPQ------
------------------------------------------------------------
------------------------------------------------------------
------------------------------------------------------------
------------------------------------------------------------
-----------------------AKDLTHLLSNESKARQTSPLKGIF--KYYKQPG----
--------------ITFLGGGLPLSDYFPFEKVTADVPTPSFSGGIGAPIDGENKT---T
IEVFKRAADNIP--D---QI---------------------E-----LARSLQYGSTFGS
PEFLQFIREHTD-----------------MVHKVPYENWDVVVSVGNTEAWDSTLRTFCS
KGDSILVEEYTFSSALESANGQGVNTVPVTMD------EFGIIPEKLEELMSRWV-----
GN-----KPKFLYTICTGQNPTGSSLSAERRKQIYDIACKYDFLIIEDEPYYFLQMEPYT
KDKAAREGKAVH--------DHDEFLKA-LVPSFISLDVEGRVVRLDSFSKVLAPGLRLG
WIVAQKDLLERYVRLHEVSVQNPSGFSETLANALL-RKWGH-------------------
-------------SGYLDWLIGLRAEYTHKRDVAIDALDEFVPKE-------VSSFNPPV
AGMFFTVTLDASKHPKYK-EFL-----------EDPLKVEAAVHEQAIKQGCLLAPGSWF
KAEGQSSPPQKNLP-ANPSHKTHIFFRGTYAAVPLD-QLVVGLEKFGKAVRIEFGL----
------------------------------------------------------------
------------------------------------------------------------
------------------------------------------------------------
------------------------------------------------------------
------------------------------------------------------------
------------------------------------------------------------
------------------------------------------------------------
------------------------------------------------------------
------------------------------------------------------------
------------------------------------------------------------
------------------------------------------------------------
------------------------------------------------------------
------------------------------------------------------------
------------------------------------------------------------
------------------------------------------------------------
---------------------------------------
>XP_002546774_Candida_tropicalis
------------------------------------------------------------
----------------------MTAST---------------------------------
---------------------------------------------------K--------
------------------------------------------------------------
------------------------------------------------------------
------------------------------------------------------------
------------------------------------------------------------
-----------------------AKDLTHLLSIESRNRQTSELKGVL--KYFNT-D----
--------------VAYLAGGLPMSDYFPFERVTVDIPTPSFAGGIGAPITGENKT---T
VEVYKKKADNEP--D---QI---------------------E-----LARALQYGGTEGQ
AELMQFVKEHTE-----------------MIHKVPYEDWDAVVSVGNTESWDSTLRTFCS
KSDSILVEEYSFSSALETANGQGINTIPVTMD------EFGIIPEKLEELMSRWV-----
GS-----KPKLLYTICTGQNPTGSSLSVERRRKIYDIACKYDFIIVEDEPYYFLQMEPYT
KNKASREGKAVH--------DHDEFIKA-LVPSFISLDVEGRVIRLDSVSKVLAPGLRLG
WIIGQKALLERFIRLHEVSVQTPSGFSETITNALL-RKWGH-------------------
-------------SGYLDWLIKLRAEYTHKRDVAIDAVDEYLPKE-------VVTYNAPV
AGMFFTMTVDASKHPKFK-EFG-----------EDPLKVEQVIHDQAIKQGCLLARGSWF
KSEGQSSPPQKNLP-QNPNHKTHIFFRGTYAAVPLE-KLVDGLKKFGKALRMEYELK---
------------------------------------------------------------
------------------------------------------------------------
------------------------------------------------------------
------------------------------------------------------------
------------------------------------------------------------
------------------------------------------------------------
------------------------------------------------------------
------------------------------------------------------------
------------------------------------------------------------
------------------------------------------------------------
------------------------------------------------------------
------------------------------------------------------------
------------------------------------------------------------
------------------------------------------------------------
------------------------------------------------------------
---------------------------------------
>XP_003867098_Candida_orthopsilosis
------------------------------------------------------------
----------------------MTKDS---------------------------------
---------------------------------------------------TQK------
------------------------------------------------------------
------------------------------------------------------------
------------------------------------------------------------
------------------------------------------------------------
-----------------------AKDLTHLLSPEAKSRQNSPLKDAF--KYFKLPN----
--------------MTFLGGGLPLSDYFPFDRISADIPTPSFPNGIGAPLTKESKT---T
IEVFKKADKNQP--N---EI---------------------E-----LARSLQYGYTEGQ
PELTTFLKEHTE-----------------MIHKVPYKDWDLVASVGNTESWDSTLRTFCT
RGDSILVEEYSFSSALETANGQGINTVPVPMD------DYGIIPSGLETLLSHWI-----
GN-----KPKLLYTISTGQNPTGSSLSAERRKQIYEIACKYDFIIIEDEPYYFLQMETYT
KDKKAREGKTVH--------EHEEFIKA-LVPSFISLDTEGRVIRLDSFSKVLAPGLRLG
WIVGQEKLLERYVRLHEVSIQCPSGLTQSMTNALL-QSWGQ-------------------
-------------KGYLDWLIGLRAEYTHKRDVAIDALEEYCPKE-------VTSYVPPV
AGMFFTVNIDASKHPKFH-ELG-----------EDPLKIENLIYEQSIKQGTLMIPGSWF
KSQGQSTPPQKNLP-QNPAAKTHIFFRGTYAAVPLD-QLVFGLQKFSKALKIEFGLE---
------------------------------------------------------------
------------------------------------------------------------
------------------------------------------------------------
------------------------------------------------------------
------------------------------------------------------------
------------------------------------------------------------
------------------------------------------------------------
------------------------------------------------------------
------------------------------------------------------------
------------------------------------------------------------
------------------------------------------------------------
------------------------------------------------------------
------------------------------------------------------------
------------------------------------------------------------
------------------------------------------------------------
---------------------------------------
>XP_001528678_Lodderomyces_elongisporus
------------------------------------------------------------
----------------------MTKEQ---------------------------------
---------------------------------------------------VHE------
------------------------------------------------------------
------------------------------------------------------------
------------------------------------------------------------
------------------------------------------------------------
-----------------------AKDLRHLLSAEAKSRQNSPLKDAF--KYYKLPG----
--------------MTFLGGGLPLSDYFPFNKVTADIPTPSFTRGIGAPLTEDNKA---T
IEVYKKADENGE--N---QV---------------------E-----LARSLQYGYTEGM
PEIVKFLKEHTE-----------------MIHNVPYKDWDLIVTVGNTESWDSTLRTFCS
RGDTILVEEFSFSSALETANGQGINTVPVTMD------EYGIIPSALENLMAHWI-----
GN-----KPKLLYTISTGQNPTGSCLSAERRREIYKIACKYDFIIVEDEPYYFLQMETYT
SDKSKREGKHVH--------GHEEFIKA-LVPSFISMDTEGRVIRLDSFSKVLAPGLRFG
WIVGQANLLERFLRLHEVSIQCPSGFTLSLTNGLL-QNWGQ-------------------
-------------SGYLDWLIGLRAEYTHKRDVAIDAIAENLPKD-------ITSYVPPV
AGMFFTITLDVSKHPKFK-ELG-----------LDARKIETLIYEQSIKQGTLMIPGSWF
KSEGQSTPPQKNLP-HNPSHDTHVFFRGTYAAVPLD-QLVFGIQKFGKAVKIEFGLE---
------------------------------------------------------------
------------------------------------------------------------
------------------------------------------------------------
------------------------------------------------------------
------------------------------------------------------------
------------------------------------------------------------
------------------------------------------------------------
------------------------------------------------------------
------------------------------------------------------------
------------------------------------------------------------
------------------------------------------------------------
------------------------------------------------------------
------------------------------------------------------------
------------------------------------------------------------
------------------------------------------------------------
---------------------------------------
>XP_007375100_Spathaspora_passalidarum
------------------------------------------------------------
----------------------MTVAK---------------------------------
---------------------------------------------------PQ-------
------------------------------------------------------------
------------------------------------------------------------
------------------------------------------------------------
------------------------------------------------------------
-----------------------SKDLTHLLSDESKSRQNSPLKSAF--KYFNQPG----
--------------MTFLGGGLPLSDYFPFDKITADIPTPSFDNGIGAQITEETKS---V
VEVFKRVDLNDPAAK---NV---------------------P-----LARSLQYGYTEGQ
PEIIDFIRTHTD-----------------LIHKVPYADWDVVASVGNTESWDSTLRTFCT
RGDSILVEEYSFSSALETAHALGVNTIPVTMD------EFGLIPSALEELLKNWI-----
GK-----TPRLLYTICTGQNPTGSSLSAERRKQIYEIACKYDFIIIEDEPYYFLQMETYT
KDKSSREGNKVH--------DHQEFIDA-LVPSFLSLDVEGRVVRLDSFSKVLAPGLRFG
WIVGQARLLERYVRLHEVSIQCPSGFTQSLTNALL-QKWGQ-------------------
-------------SGYLDWLIGLRAEYTKKRDVAIDTVDEHFPKD-------VCSYNPPV
AGMFFTITIDASKHPKFD-EFG-----------QDPIKVETAIYEEGIKEGALMIPGSWF
KSEGQSSPPQKNLP-HNPAGKTHIFFRGTYAAVPLD-QLIVGLTKFSRAVKTQFQIDH--
------------------------------------------------------------
------------------------------------------------------------
------------------------------------------------------------
------------------------------------------------------------
------------------------------------------------------------
------------------------------------------------------------
------------------------------------------------------------
------------------------------------------------------------
------------------------------------------------------------
------------------------------------------------------------
------------------------------------------------------------
------------------------------------------------------------
------------------------------------------------------------
------------------------------------------------------------
------------------------------------------------------------
---------------------------------------
>XP_043050053_Scheffersomyces_spartinae
------------------------------------------------------------
-----------------------MTQS---------------------------------
------------------------------------------------------------
------------------------------------------------------------
------------------------------------------------------------
------------------------------------------------------------
------------------------------------------------------------
-----------------------PKDLTHLLSAEAKSRKNSPLKECF--VYFGQPG----
--------------LTFLGGGLPLADYFPYNKISAEIPTPGFEGGIGAPITEANKT---E
IEVYRLKENNGP--N---QI---------------------E-----LARSLQYGYTEGH
KEIVDFLKEHTK-----------------MIHKPVYDEWDLICTVGNTEAWDSTLRTFTS
RGDTIFVEEYTFSSALETVNALGVHTFPVPID------EHGLIPEKFATILETWE-----
GP-----IPRLLYTIPTGQNPTGSSASLERRKAIYELACKYDFLIVEDEPYYFLQMEKYT
TDLEARKARHVH--------SHEEFIKA-LVPSYISIDAEGRVLRLDSFSKVIAPGSRFG
WIVGQKKLLERFLRLHEVSIQCPSGFSQSLLNGLL-QSWGQ-------------------
-------------TGYLDWLIGLRAEYTHKRDVAIDSIHKYFPQE-------VVTYDPPV
AGMFFTVSIDTTKHPKFATDHN-----------SDPAKVEEAIFQQAIKQGCLMIPGSYF
KV---TPPPDHKLTVVDAGSANQIFFRGTYAAVPLD-ALQVGLENFGKALRVEFGLN---
------------------------------------------------------------
------------------------------------------------------------
------------------------------------------------------------
------------------------------------------------------------
------------------------------------------------------------
------------------------------------------------------------
------------------------------------------------------------
------------------------------------------------------------
------------------------------------------------------------
------------------------------------------------------------
------------------------------------------------------------
------------------------------------------------------------
------------------------------------------------------------
------------------------------------------------------------
------------------------------------------------------------
---------------------------------------
>XP_001382259_Scheffersomyces_stipitis
------------------------------------------------------------
-------------------------MT---------------------------------
---------------------------------------------------KPQ------
------------------------------------------------------------
------------------------------------------------------------
------------------------------------------------------------
------------------------------------------------------------
-----------------------AKDLTHLLSAEAVSRKNSPLKSAF--KYFKEPG----
--------------MTFLGGGLPLADYFPFEKITAEVPTPSFPNGIGAKITDENKT---V
VEVYKRAADNKPENN---DV---------------------E-----LARSLQYGYTEGA
PEIMEFLKEHTD-----------------LIHKVPYEDWDAVASVGNTESWESTLRTFVT
RGDSILVEEYSFSSALETAHAQGVNTIPVQMD------EYGLIPEALSQLLDQWV-----
GP-----KPKLLYTICTGQNPTGSCLSAERRKAIYDLAVKHDFIIIEDEPYYFLQMETYT
SDKSSRGGKHVH--------DREEFISA-LVPSFLSLDVEGRVVRLDSFSKVLAPGLRFG
WIIGQSTLLERYVRLHEVSIQCPSGLTQSLVNGLL-QRWGQ-------------------
-------------NGYLDWLIGLRAEYTHKRDVAIDAVTEYFPKE-------IISYVPPV
AGMFFTVTIDASKHPKFDTEYE-----------KDPLKVETAIYEQSIKQGTLMIPGSWF
KSEGESNPPQKPLA-ENPSHKTHIFFRGTYAAVPLD-ELQFGLKKFGKALKIEYGLE---
------------------------------------------------------------
------------------------------------------------------------
------------------------------------------------------------
------------------------------------------------------------
------------------------------------------------------------
------------------------------------------------------------
------------------------------------------------------------
------------------------------------------------------------
------------------------------------------------------------
------------------------------------------------------------
------------------------------------------------------------
------------------------------------------------------------
------------------------------------------------------------
------------------------------------------------------------
------------------------------------------------------------
---------------------------------------
>XP_020064785_Suhomyces_tanzawaensis
------------------------------------------------------------
------------------------------------------------------------
---------------------------------------------------MTQ------
------------------------------------------------------------
------------------------------------------------------------
------------------------------------------------------------
------------------------------------------------------------
-----------------------AKDLTHLLSQEALSRNPSRLKSAF--KYYSQEG----
--------------MSFLGGGLPLPDYFPFDKIIAEVPTPGFANGIGAKITDADKT---V
IEINKRAHDNDPQDK---HI---------------------E-----LARSLQYGFTEGH
TELVEFLKEHTR-----------------MIHNVPYKNWNLITSVGSTEGWESTLRTFVN
RGDSILVEEYTFASALETAHAQGINTIPVPMD------SEGLIPDALATVLDGWT-----
GP-----KPKLLYTICTGQNPTGSSLSTERRHQIYEIAKKHDILIIEDEPYYFLQMETYT
RDKALRESKKVH--------SHEEFVKA-MVPSFISIDTEGRVIRLDSFSKVLAPGIRIG
WIVGQDNLLERFTRYHEVSIQNPSGIAQSLTNGVL-QKWGQ-------------------
-------------PGYLDWLIGLRAEYTHKRDVAIDAMVENFPEE-------VVSYVAPV
AGMFFAFNIDASKHPKFV-ELG-----------SDPLKIELLIYEQAIKQGSLMIPGSWF
KADGQSNPPQKHLV-ENPRTKTEFFFRGTYAAIPLD-ELKRGIEKFGKAIKIEFGLI---
------------------------------------------------------------
------------------------------------------------------------
------------------------------------------------------------
------------------------------------------------------------
------------------------------------------------------------
------------------------------------------------------------
------------------------------------------------------------
------------------------------------------------------------
------------------------------------------------------------
------------------------------------------------------------
------------------------------------------------------------
------------------------------------------------------------
------------------------------------------------------------
------------------------------------------------------------
------------------------------------------------------------
---------------------------------------
>XP_020075792_Hyphopichia_burtonii
------------------------------------------------------------
-------------------------MS---------------------------------
---------------------------------------------------KPT------
------------------------------------------------------------
------------------------------------------------------------
------------------------------------------------------------
------------------------------------------------------------
-----------------------SKDLTHLLSEEAKSRKNSPLKGAF--KYFKQPG----
--------------MTFLGGGLPLPDYFPFDKVTADIPTPPFTNGLGAQVTEEDKT---V
LEIHKKAELNKGEN----EI---------------------E-----LSRSLQYGFTEGQ
PEVVGFLKEHTD-----------------MIHKVPYEDWDVMATVGNTQSWDATLRTFVT
RGDAILVEEFSFSSALETANAQGVITVPVPMD------AEGILPDALDKQLDQWV-----
GP-----KPKLLYTICTGQNPTGSCIDAERRKKIYDLAVKHDFIIVEDEPYYFLQMETYT
TDESARKGKQPH--------SHEEFINA-LVPSYLSMDVEGRVIRLDSFSKVLAPGLRFG
WIVGQAKLLERFLRIHEVSIQCPSGLTQSLTNGLL-QKWGH-------------------
-------------KGYLDWLIGLRSEYTHKRDVAIDAVIKYFPKE-------IISFVPPV
AGMFFTVTLDASKHPKFK-ELG-----------EDAQKIEDLVYEQGLKQGCLMIPGSWF
KSEGKTNPPQPELP-ENPDTKNTFFFRGTYAAVPLD-QLVIGLEKFGKAVKIEYNL----
------------------------------------------------------------
------------------------------------------------------------
------------------------------------------------------------
------------------------------------------------------------
------------------------------------------------------------
------------------------------------------------------------
------------------------------------------------------------
------------------------------------------------------------
------------------------------------------------------------
------------------------------------------------------------
------------------------------------------------------------
------------------------------------------------------------
------------------------------------------------------------
------------------------------------------------------------
------------------------------------------------------------
---------------------------------------
>XP_015467129_Debaryomyces_fabryi
------------------------------------------------------------
-------------------------MS---------------------------------
---------------------------------------------------KPE------
------------------------------------------------------------
------------------------------------------------------------
------------------------------------------------------------
------------------------------------------------------------
-----------------------AKDLSHLLSEEAKSRKNSPLKAAF--KYYKQPG----
--------------MTFLGGGLPLSDYFPFNKVTADIPSAPFPNGIGATISDEDKS---V
IEVYKKAEMNKAEDK---QV---------------------E-----LSRSLQYGHTEGH
TEIIDFLKEHTE-----------------QIHNVPYKDWDLIASVGNTQSWDATLRSFVT
RGDSILVEEYSFSSALETAHAQGVNTIPVPMD------AKGILPESLEKQLDQWV-----
GP-----KPKLLYTICTGQNPTGSCISAERRKAIYELACKHDFIIIEDEPYYFLQMEEYT
TDEKKRENNKVN--------SHDEFVKA-LVPSYISLDVEGRVIRLDSFSKVLAPGLRFG
WIVGQAKLLERFVRIHEVSIQCPSGFTQSLTNALL-QKWGH-------------------
-------------KGYLDWLIGLRAEYTHKRDVAIDAVNKYFPKE-------VVTFVPPV
AGMFFTTTIDASKHPKFKTEFN-----------EDPLQVENAIYEQALKQGCLMIPGSWF
KTQGESNPPQPELP-ENPENKNTFFFRGTYAAVPLD-QLVIGLEKFGKAVKIEYGL----
------------------------------------------------------------
------------------------------------------------------------
------------------------------------------------------------
------------------------------------------------------------
------------------------------------------------------------
------------------------------------------------------------
------------------------------------------------------------
------------------------------------------------------------
------------------------------------------------------------
------------------------------------------------------------
------------------------------------------------------------
------------------------------------------------------------
------------------------------------------------------------
------------------------------------------------------------
------------------------------------------------------------
---------------------------------------
>XP_456624_Debaryomyces_hansenii
-------MLNKLLNGVIPPFNFCHNLDRYYDRRFDNAVKVLTCTFSGDFRILQVMYLLLI
IYYIRTYILLYFIICNKHIDSTKKDMS---------------------------------
---------------------------------------------------KPE------
------------------------------------------------------------
------------------------------------------------------------
------------------------------------------------------------
------------------------------------------------------------
-----------------------AKDLSHLLSEEAKSRKNSPLKAAF--KYYKQPG----
--------------MTFLGGGLPLSDCFPFNKVTADIPSVPFSEGISAPLSDENKT---V
VEVYKRAEMNKTEDK---QI---------------------E-----LARSLQYGHTEGQ
AEIIDFLKEHTE-----------------KIHNVPYKDWDLIASVGNTQSWDATLRSFVT
RGDSILVEEYSFSSALETAHAQGVNTIPVPMD------AKGILPEALEKQLDQWV-----
GP-----KPKLLYTICTGQNPTGSCLSAERRRAIYKLACKHDFIIIEDEPYYFLQMEDYT
TDEKSRASNKVD--------SHDEFVKA-LVPSYISMDVEGRVIRLDSFSKVLAPGLRFG
WIVGQAKLLERYVRIHEVSIQCPSGFTQSICNSLL-QKWGQ-------------------
-------------KGYLDWLMGLRADYTHKRDVAIDAVNKYFPKE-------VVSFIPPV
AGMFFTTTIDASKHPKFKSEFN-----------EDPLQVENAVYEQALKQGCLMIPGSWF
KADGKSNPPQPELP-ENPASKNTFFFRGTYAAVPLD-QLVIGLEKFGKAIKVEYGL----
------------------------------------------------------------
------------------------------------------------------------
------------------------------------------------------------
------------------------------------------------------------
------------------------------------------------------------
------------------------------------------------------------
------------------------------------------------------------
------------------------------------------------------------
------------------------------------------------------------
------------------------------------------------------------
------------------------------------------------------------
------------------------------------------------------------
------------------------------------------------------------
------------------------------------------------------------
------------------------------------------------------------
---------------------------------------
>XP_006687951_Yamadazyma_tenuis
------------------------------------------------------------
-------------------------MS---------------------------------
---------------------------------------------------EPQ------
------------------------------------------------------------
------------------------------------------------------------
------------------------------------------------------------
------------------------------------------------------------
-----------------------AKDLTHLFSVEAKSRKSSPLKSAF--IYYGKPG----
--------------MTFLGGGLPLAEYFPFETISAKIPKAPFPSGIGSKVSADGYT---D
ITIDKVK--GQP--N---QI---------------------E-----LARSLQYGFTEGH
TEIMKFVKEHHR-----------------SVHGMKYKDWDVIATAGNTESWDSVLRTFTG
RGETIFVEEHTFSSALETCNGLGVNTFPVPMD------TEGILPDKFEELLNNWV-----
GP-----IPKLLYTIPTGQNPTGSCLSGDRRKKIYELACKHDFLIIEDEPYFFLQMETYT
RDKSTRAGKAVH--------DHKEFIEA-LVPSFISMDVEGRVLRLDSFSKVLAPGVRFG
WIVGQETLLERIVRLHEVSIQNPSGFTQSLVNGLL-YDWGQ-------------------
-------------SGYIDWLIKIREEYTHKRDVCIDAIYDFLPLD-------YVSFVPPV
AGMFFTVYFDASKHPKFE-EFD-----------KDVLKIEKSIYEQGLKQGCLMIPGSWF
KVEGNSVPPQTDVH-SNPATKNLVFFRGTYAAVPLD-DLVQGIEKFGKAVRIEYALE---
------------------------------------------------------------
------------------------------------------------------------
------------------------------------------------------------
------------------------------------------------------------
------------------------------------------------------------
------------------------------------------------------------
------------------------------------------------------------
------------------------------------------------------------
------------------------------------------------------------
------------------------------------------------------------
------------------------------------------------------------
------------------------------------------------------------
------------------------------------------------------------
------------------------------------------------------------
------------------------------------------------------------
---------------------------------------
>XP_001486407_Meyerozyma_guilliermondii
------------------------------------------------------------
------------------------------------------------------------
---------------------------------------------------MAV------
------------------------------------------------------------
------------------------------------------------------------
------------------------------------------------------------
------------------------------------------------------------
-----------------------SKDLSHHLSEEARSRKNSPLKSAF--KYYKQPG----
--------------MTFLGGGLPRSDYFPYSKVTAEIPSAPFAEGVAAPLTESNKT---V
LEVNKDASLN-GEN----EI---------------------E-----LARSLQYGYTEGQ
PELVEFLKEHTK-----------------TIHKVPYDDWSVILSIGNTQSWDATLRTFAT
RGDSILVEEYSFSSALETVHAQGINTIPVAMD------AEGILPEALEKMLDQWV-----
GP-----KPKLLYTISTGQNPTGSCLSADRRRAVYKLAQKHDFIIVEDEPYYFLQMETYT
TDKAQRASRHVH--------SHEEFVKA-LVPSFLSMDTEGRVIRLDSVSKVLAPGLRLG
WIVGQERLLERFVRLHEVSIQCPSGLSLSLINSLL-QKWGQ-------------------
-------------SGYMDWLMGIRSEYTHNRDVAIDAVNDFFPKE-------VTSFIPPV
AGMFFTVTFDASKHPKFK-ELD-----------EDPLKVETAIYNQGLLQGCLMIPGSWF
KADGTSNPPQPPLP-ENKDAKNLIFFRGTYAAVALD-ELRSGLEKFAKGVRVEYGLE---
------------------------------------------------------------
------------------------------------------------------------
------------------------------------------------------------
------------------------------------------------------------
------------------------------------------------------------
------------------------------------------------------------
------------------------------------------------------------
------------------------------------------------------------
------------------------------------------------------------
------------------------------------------------------------
------------------------------------------------------------
------------------------------------------------------------
------------------------------------------------------------
------------------------------------------------------------
------------------------------------------------------------
---------------------------------------
>XP_018714611_Metschnikowia_bicuspidata
------------------------------------------------------------
-------------------------MT---------------------------------
---------------------------------------------------KPF------
------------------------------------------------------------
------------------------------------------------------------
------------------------------------------------------------
------------------------------------------------------------
-----------------------AKDMSHHLSAESKSRKELNLKNAF--KYFNQPG----
--------------MTFLGGGLPLSDYFPFEKITADVPLAPFPNGCGARVTEQDKT---V
VEVHKRKADNDPAAK---DV---------------------E-----LARSLQYGYTEGH
TELVDFLKEHTD-----------------RIHRVPYEDWDVVTNVGNTQAWDACLRNFTT
KGDVILVEDHTFSSAIEAAYAQGVTTFPITMD------TEGIVPEALEQLMDNWV-----
GA-----KPRMLYTICTGQNPTGSCLSAERRRAVYAVAQKHDLLIVEDEPYYFLQMEPYT
KDVEARASRHVH--------GHDDFVRA-MVPSFLSMDVDGRVLRLDSVLKTIAPGARLG
WVVGQKKLLERFVRLHELTIQNTSGFTQSLLNGLF-QRWGQ-------------------
-------------GGYLDWLIGIRGEYTHKRDVAIDALYKYFPQE-------VVTILPPV
AGMFFVVHLDASKHPRFA-ELG-----------SDPVAVETSIYEAALEHGCLMIPGSWF
KAEGQTTPPQPSVS-TDELLKNSIFFRGTYAAVPLD-QLVIGLEKFGKAVKAEYNL----
------------------------------------------------------------
------------------------------------------------------------
------------------------------------------------------------
------------------------------------------------------------
------------------------------------------------------------
------------------------------------------------------------
------------------------------------------------------------
------------------------------------------------------------
------------------------------------------------------------
------------------------------------------------------------
------------------------------------------------------------
------------------------------------------------------------
------------------------------------------------------------
------------------------------------------------------------
------------------------------------------------------------
---------------------------------------
>XP_002619624_Clavispora_lusitaniae
------------------------------------------------------------
-------------------------MH----------------KRHTVAPTTFLAYNSFP
FKFLFPRDTFFHSLYLLIMP-------------------------------KPL------
------------------------------------------------------------
------------------------------------------------------------
------------------------------------------------------------
------------------------------------------------------------
-----------------------AKDLSHLLSEEAKSRKSSPLKSLF--TYFSQPN----
--------------MTYLGGGLPLSDYFPFDKISADTPSAPFPNGIGAKVTDEDKT---V
VEVFKDKTKNDPGM-----I---------------------E-----LSRSLQYGHTEGQ
PELINFLKEHTE-----------------QIHKPPYEDWGLICSIGNTQSWDACLRTFVT
RGDAILVEEHTFSSALETAEAQGVIPVPVQMD------NGGIIPEALEKLLDNWV-----
GQ-----KPKMLYTICTGQNPTGSCIDAERRKAVYKLAQKHDFIIVEDEPYYFLQMEPYT
RNQDERKAKHVH--------SHEEFIKA-MVTSYLSLDVDGRVIRLDSVSKTLAPGSRLG
WIVAQNSLLERFVRLHEVSIQCPSGFAQSLLNGLF-QKWGQ-------------------
-------------KGYLDWLIGLRGEYTHKRDVAIDAMYEHFPQE-------VVQIVPPV
AGMFFVVHIDASKHPKFK-EFG-----------EDPLKVEEAVYEKALEMGCLMVPGSWF
KANGVTNPPQPPVP-ENEEHKHSIFFRGTYAAVPLD-DLKTGLEKFGKAIKLEFGLN---
------------------------------------------------------------
------------------------------------------------------------
------------------------------------------------------------
------------------------------------------------------------
------------------------------------------------------------
------------------------------------------------------------
------------------------------------------------------------
------------------------------------------------------------
------------------------------------------------------------
------------------------------------------------------------
------------------------------------------------------------
------------------------------------------------------------
------------------------------------------------------------
------------------------------------------------------------
------------------------------------------------------------
---------------------------------------
>XP_025340820_Candida_haemuloni
------------------------------------------------------------
-------------------------MS---------------------------------
---------------------------------------------------KPQ------
------------------------------------------------------------
------------------------------------------------------------
------------------------------------------------------------
------------------------------------------------------------
-----------------------AKDLSHLLSEEAKSRKNSPLKGAF--KYFNQPG----
--------------MTFLGGGLPLSDYFPFNKISLDAPSAPFPHGIGVQATEEDKT---V
IEVFKDKSKNDPKNK---DV---------------------E-----LSRSLQYGYTEGQ
PEILDFLKEHTE-----------------TIHRVPYEDWSLIASIGNTQSWDAVLRTFVT
RGDAILVEEHTFSSALETASAQGIHTIPVAMD------SEGLLPDSLEKVLDQWV-----
GD-----KPKLLYTICTGQNPTGSCLSAERRKAIYKLAQKHDFIIIEDEPYYFLQMEPYT
ENLDERSKKHVH--------SHEEFVKA-LVPSFLSMDTEGRVIRLDSVSKTIAPGSRFG
WIVGQEKLLERFVRLHEVSIQCPSGFAQSALNGLF-QRWGQ-------------------
-------------KGYLDWLIGLRAEYTHKRDVAIDALHKYFPKE-------VVQILPPV
AGMFFIVQIDASKHPKYK-ELG-----------ESPLKVEESIYRKGLEKGTLIIPGSWF
QAHGQTNPPQPPTP-KDPALNKFIFFRGTYAAVPLD-ELEFGLKKFGAAVHEEFGL----
------------------------------------------------------------
------------------------------------------------------------
------------------------------------------------------------
------------------------------------------------------------
------------------------------------------------------------
------------------------------------------------------------
------------------------------------------------------------
------------------------------------------------------------
------------------------------------------------------------
------------------------------------------------------------
------------------------------------------------------------
------------------------------------------------------------
------------------------------------------------------------
------------------------------------------------------------
------------------------------------------------------------
---------------------------------------
>XP_024716255_Candida_pseudohaemulonis
MPDLRASRSSGAGNIQSGSAEERDTNEIEMRKEEEANRSFSSVLKAELFGDHVPMATADL
SRNRLGQDKNDSSTNLRSSNHASTTMSSAGGNSSSGRTTPPRTTGSGVASTPRLSANMFT
YQLPSKQRPISRDLQLELFSLSPVRSESQKFLL--------------SPQKKPRNISKVP
YRVLDAPELSDDFYLNLVDWGSQDVLAVGLGDSVYLWDGLTQSVERLCVLDQKDKVTSLS
WIGSGTHLAVGTLKGLVEIWDATKTRCVRTMTGHKLRVSALAWNEHILSSGSRDRTIYNR
DVRILDHYVNCFEHHKQEVCGLKWNVEENKLASGGNDNNLFIWDALNTKPLHQFTEHNAA
VKAIAWSPHQRGILASGGGTADKTIKVWNTLTGNRINNVETGSQVCNLIWSKNSNELVLT
HGYSRNQIIVWKYLSMQQIAQLTAKDLSHLLSEEAKSRKNSPLKGAF--KYFNQPG----
--------------MTFLGGGLPLSDYFPFNRMELDAPSAPFPNGIGAQATDEDKT---V
IEVYKDKTKNDPKTK---DV---------------------E-----LSRSLQYGFTEGA
PELLNFLKEHTE-----------------TIHKVPYDGWSVISSIGNTQSWDAVLRTFVT
RGDAILVEEHTFPSALETAHAQGVTTVPVAMD------SEGLLPEALEKTLDQWV-----
GP-----KPKLLYTICTGQNPTGSCLSAERRRAIYKLAQKHDFIVIEDEPYYFLQMEPYT
ENLEERSKKHVH--------DHDEFVKA-LVPSFLSMDVEGRVIRLDSVSKTIAPGTRFG
WIVGQEKLLERFVRLHEVSIQCPSGFAQSALNGLF-QRWGQ-------------------
-------------KGYLDWLIGLRAEYTHKRDVAIDSLHKYFPKE-------VVQILPPV
AGMFFVVQIDASKHPKYK-EFG-----------ESALRVEESIYRKGLEKGTLIIPGSWF
KADGQTNPPQPPTP-KDPALEKFIFFRGTYAAVPLD-ELEFGLKKFGGAVHEEFAENKFI
ECYATSINPNGTRLATGGLDGNVKIWDTKLILRYKDYQPEEGENDVLKDKMDIDEQPHEL
KRPVASMSRHNGAVTCVKFSPDGKFLASGSDDKIVLIWEKDEEQANRPKQFGETEADLEH
WMVRKRLVAHDNDVQDICWSPDGSLLITVGLDRSIIIWSGTTFERIKRYDIHQSMVKGIV
FDPANKFFATASDDRTVRIFRYSRKLNDTSMNNYEFQVEHIVMDPFKKSPLTSYFRRMSW
SPDGQHIAVPNATNGPVSAVVIINRGNWATDVSLIGHEAPCEVCSFSPRLFRQDSTKSDQ
YMTILATGGQDRTLAVWSTGRTKPLVVAEEVVENAITDICWGPDGQSLFLTSLDGSVTCV
IFDDKELGEIVAEDVNDSQLLRYGGDRESTVFAESAQQLELEELAAKQESAVPARPTTPK
LEPKVKTEDDFTTAPSTPHKPKEEPQATKKISSRTQSVKITKDGKKRVAPMLISSAAAPK
TSSSFSQPSVKSARKFDISNKVSQTPYHLPRLGVQTSVHGLRQRDSAHGDDALKANEDQD
NDNEDIGMDDPNATHSSYNGGTFRKKMKRYRRWLMKHKYPTPFKFVSDLPNVLFRNADMM
NHELSSLIQKKDVVNSQEIINPSSIEAVDENIMFQVVVKSVQYLHKTPKYLERVSNGDSD
ELISSIVEVRNGSAWPEDDASLNADYAQRLDFQDPTQVIVTNNEKSETRDYIVYFPFRIQ
QVVPILFDDSLFYYVLISFDGAIQIVYADSGSYLTPQLEIGSNIVFAKQSGRYLLVLTSS
GLLYVWEFFGTSYQNIKGSLKGVSIAAVINSETVLPKIDPDSTKKGVNPSVVVEVVRSVD
VDPDTGAPYITLQNANSVYTYNSDMMVWLKAVEPWYYLALQEADLQVGSPLLQLLLTKTY
TSNLEQIERGKRSRYTFNEQNKELEENMKLRFNEQVELV
>XP_025338163_Candida_duobushaemulonis
MPDLRASRSSGAGNIQSGSAEERDTNEIEMRKEEEANRSFSSVLKAELFGDHVPMATADL
SRNRLGQDKNDSSTNLRSSNHASTTMSSAGGNSSSGRTTPPRTTGSGVASTPRSSANMFT
YQSPSKQRPISRDLQSELFSLSPVRSESQKFLL--------------SPQKKPRNISK--
--------LSDDFYLNLVDWGSQDVLAVGLGDSVYLWDGSTQSVERLCVLDQKDKVTSLS
WIGSGTHLAVGTSKGLVEIWDATKTRCVRTMTGHKLRVSALAWNEHILSSGSRDRTIYNR
DVRISDHYVNCFEHHKQEVCGLKWNVEENKLASGGNDNNLFIWDALNTKPLHQFTEHNAA
VKAIAWSPHQRGILASGGGTADKTIKVWNTLTGNRINNVETGSQVCNLIWSKNSNELVST
HGYSRNQIIVWKYSSMQQIAQLTAKDLSHLLSEEAKSRKNSPLKGAF--KYFNQPG----
--------------MTFLGGGLPLSDYFPFNRMELDAPSAPFPNGIGAQATDEDKT---V
IEVYKDKTKNDPKTK---DV---------------------E-----LSRSLQYGYTEGA
PELLNFLKEHTE-----------------TIHKVPYDGWSVISSIGNTQSWDAVLRTFVT
RGDAILVEEHTFPSALETAHAQGVNTVPVAMD------SEGLLPEALEKTLDQWV-----
GP-----KPKLLYTICTGQNPTGSCLSAERRRAIYKLAQQHDFIIIEDEPYYFLQMEPYT
ENLEERSKKHVH--------DHDEFVKA-LVPSFLSMDVEGRVIRLDSVSKTIAPGSRFG
WIVGQEKLLERFVRLHEVSIQCPSGFAQSALNGLF-QRWGQ-------------------
-------------KGYLDWLIGLRAEYTHKRDVAIDSLHKYFPKE-------VVQILPPV
AGMFFVVQIDASKHPKYK-EFG-----------ESALKVEESIYRKGLEKGTLIIPGSWF
KADGQTNPPQPPTP-KDPALEKFIFFRGTYAAVPLD-ELEFGLKKFGAAVHEEFG-----
------------LLATGGLDGNVKIWDTKSILRYKDYQSEGGENDVLKDKMDIDEQPHEL
KRPVASMSRHNGAVTCVKFSPDGKFLASGSDDKIVLIWEKDEEQANRPKQFGETEADLEH
WMVRKRLVAHDNDVQDICWSPDGSLLITVGLDRSIIIWSGTTFERIKRYDIHQSMVKGIV
FDPANKFFATASDDRTVRIFRYSRKLNDTSMNNYEFQVEHIVMDPFKKSPLTSYFRRMSW
SPDGQHIAVPNATNGPVSAVVIINRGNWATDVSLIGHEAPCEVCSFSPRLFREDSTKSDQ
YMTILATGGQDRTLAVWSTGRTKPLVVAEEVVENAITDICWGPDGQSLFLTSLDGSVTCV
IFDEKELGEIVAEDVNDSQLLRYGGDRESTVFAESAQQLELEELAAKQDLAAPARPTTPK
LEPKVKTEDDFTTAPSTPHKPKEEPQATKKISSRTQSVKITKDGKKRVAPMLISSAAAPK
TSSSFSQPSIKSSRKFDISNKVSQTPYHLPRLGVQTSVHGLRQRNSAHGDDVSKANEDQD
NDNEDIGMDDPNATHSSYNGGTFRKKMKRYRRWLMKHKYPTPFKFVSDLPNVLFRNADMM
NHELSSLIQKKDIVNSQEIINPSSIEAVDENIMFQVVVKSVQHLHKTPKFLERVSNGDSD
ELISSIVEVRNGSAWPEDDASLNADYAQRLDFQDPTQVIVTNNEKSETRDYIIYFPFRIQ
QVVPILFDDSLFYYVLISFDGAIQIVYADSGSYLTPQLEIGSNIVFAKQSGRYLLVLTSS
GLLYVWEFFGTSYQNIKGSLKGVSIAAVINSETVLPKIDPDSTKKGVHPSVVVEVVRSVD
VDPDTGAPYITLQNTNSVYTYSSDMMVWLKAVEPWYYLALQEADLQVRSPLLQSLLKKTY
TSNLEQIERGKRSRYTFNEQNKELEENMKSRFSEQVELL
>XP_028892294_Candida_auris
------------------------------------------------------------
-------------------------MS---------------------------------
---------------------------------------------------KPQ------
------------------------------------------------------------
------------------------------------------------------------
------------------------------------------------------------
------------------------------------------------------------
-----------------------AKDLSHLLSAEAKSRKNSPLKSAF--KYFNQPG----
--------------MTFLGGGLPLSDYFPFKKITLESPSPPFANGIGAQVTDEDKT---V
VEVFKDKTLNDPKYK---DV---------------------E-----LSRSLQYGYTEGA
PELLEYLKEHTD-----------------LIHKVPYADWDLICSVGNTESWDAVLRTFTA
RGDAILVEEHTFSSALEAAHAQGINTIPMAMD------EEGIIPESLAKQLDQWV-----
GD-----KPKLLYTICTGQNPTGSCLSADRRKAVYKLAQQHDILIIEDEPYYFLQMEPYT
QNIEERSKRHVH--------SHEEFLQA-LVPSFLSLDVEGRVIRLDSVSKTIAPGSRFG
WIVGQAKFLERLVRYHEVTIQVPSGFSQSALNGLF-QRWGQ-------------------
-------------KGYLDWLMGLRAVYTHNRDVAIDSLHKYFPKE-------VVQILPPV
AGMFFVVQIDASKHPKFK-ELG-----------ESPLRVEESIYRKGLERGTLMIPGSWF
KAEGQTSPPQPPTP-KDPALNKYIFFRGTYAAVPMD-ELENGLRKFGVAVHEEFGL----
------------------------------------------------------------
------------------------------------------------------------
------------------------------------------------------------
------------------------------------------------------------
------------------------------------------------------------
------------------------------------------------------------
------------------------------------------------------------
------------------------------------------------------------
------------------------------------------------------------
------------------------------------------------------------
------------------------------------------------------------
------------------------------------------------------------
------------------------------------------------------------
------------------------------------------------------------
------------------------------------------------------------
---------------------------------------
>NP_011313_Saccharomyces_cerevisiae
------------------------------------------------------------
-------------------------MT---------------------------------
---------------------------------------------------LPE------
------------------------------------------------------------
------------------------------------------------------------
------------------------------------------------------------
------------------------------------------------------------
-----------------------SKDFSYLFSDETNARKPSPLKTCI--HLFQDPN----
--------------IIFLGGGLPLKDYFPWDNLSVDSPKPPFPQGIGAPI--DEQNCI-K
YTVNKDYADKSANPS--NDI---------------------P-----LSRALQYGFSAGQ
PELLNFIRDHTK-----------------IIHDLKYKDWDVLATAGNTNAWESTLRVFCN
RGDVILVEAHSFSSSLASAEAQGVITFPVPID------ADGIIPEKLAKVMENWT---PG
AP-----KPKLLYTIPTGQNPTGTSIADHRKEAIYKIAQKYDFLIVEDEPYYFLQMNPYI
KDLKEREKAQSS-PK----QDHDEFLKS-LANTFLSLDTEGRVIRMDSFSKVLAPGTRLG
WITGSSKILKPYLSLHEMTIQAPAGFTQVLVNATL-SRWGQ-------------------
-------------KGYLDWLLGLRHEYTLKRDCAIDALYKYLPQSD------AFVINPPI
AGMFFTVNIDASVHPEFKTKYN-----------SDPYQLEQSLYHKVVERGVLVVPGSWF
KSEGETEPPQPAES-KEVSNPNIIFFRGTYAAVSPE-KLTEGLKRLGDTLYEEFGISK--
------------------------------------------------------------
------------------------------------------------------------
------------------------------------------------------------
------------------------------------------------------------
------------------------------------------------------------
------------------------------------------------------------
------------------------------------------------------------
------------------------------------------------------------
------------------------------------------------------------
------------------------------------------------------------
------------------------------------------------------------
------------------------------------------------------------
------------------------------------------------------------
------------------------------------------------------------
------------------------------------------------------------
---------------------------------------
>XP_018222046_Saccharomyces_eubayanus
------------------------------------------------------------
-------------------------MT---------------------------------
---------------------------------------------------LPE------
------------------------------------------------------------
------------------------------------------------------------
------------------------------------------------------------
------------------------------------------------------------
-----------------------SKDFSYLFSEETKARKPSPLKTCI--HLFHDPN----
--------------IVFLGGGLPLKDYFPWDNLTVDSPKPPFSQGIGAPI--DEQNSL-K
YTVNKDYADAGANPF--HDI---------------------P-----LSRALQYGFSAGQ
PELLDFIKEHTK-----------------IIHDIKYKDWDVIATAGNTNAWESTLRVFCN
RGDVILAEAHSFSSSLAAAEAQGIITFPVPID------ADGIIPEKLAKIMDNWT---PG
AP-----RPKLLYTIPTGQNPTGTSIADDRKEAIYKIAQKHDFLIVEDEPYYFLQMNPYI
KDLKEREKAQSS-PK----QDHDEFLKS-LSNTFLSLDTEGRVIRMDSFSKVLAPGTRLG
WITGSSRILEPYFSLHEMTIQAPAGFTQVLVNATL-SRWGQ-------------------
-------------KGYLDWLLGLRHEYTLKRDRAIDALYEYLPQND------TFVINPPI
AGMFFTVNIDASAHPEFKTKYN-----------SDPYQLEQTMYKKVVENGVLVVPGSWF
KSEGETKPPQPAES-KEVSNPNIIFFRGTYAAVSPE-KLVEGIKRLGDTLHEEFGIAK--
------------------------------------------------------------
------------------------------------------------------------
------------------------------------------------------------
------------------------------------------------------------
------------------------------------------------------------
------------------------------------------------------------
------------------------------------------------------------
------------------------------------------------------------
------------------------------------------------------------
------------------------------------------------------------
------------------------------------------------------------
------------------------------------------------------------
------------------------------------------------------------
------------------------------------------------------------
------------------------------------------------------------
---------------------------------------
>XP_033766177_Saccharomyces_paradoxus
------------------------------------------------------------
-------------------------MT---------------------------------
---------------------------------------------------LPE------
------------------------------------------------------------
------------------------------------------------------------
------------------------------------------------------------
------------------------------------------------------------
-----------------------SKDFSYLFSDETNARKPSPLKTCI--HLFQDPN----
--------------IIFLGGGLPLKDYFPWDNLSVDSPKPPFPQGIGAPI--NEQNCT-R
YTVNKDYADASANPS--NDI---------------------P-----LSRALQYGFSTGQ
PELLNFIRDHTK-----------------IIHDLKYKDWDVLATTGNTNAWESTLRVFCN
RGDVILVEAHSFSSSLASAEAQGVITFPVPID------ADGIIPEKLAKVMDNWT---PG
AP-----KPKLLYTIPTGQNPTGTSIADHRKEAIYKIAQKHDFLIVEDEPYYFLQMNPYI
RDLKEREKAQSS-PK----QDHDEFLKS-LANTFLSLDTEGRVIRMDSFSKVLAPGTRLG
WITGSSKILKSYLSLHEMTIQAPAGFTQVLVNATL-SRWGQ-------------------
-------------KGYLDWLLGLRHEYTLKRDCAIDALHKYLPQSD------AIVINPPI
AGMFFTVNIDASIHPEFKSKYN-----------SDPYQLEQSIYHKVIERGVLVVPGSWF
KSEGETEPPQPAES-KEVSNPNIIFFRGTYAAVSPE-KLTEGLKRLGDTIYEEFGIAR--
------------------------------------------------------------
------------------------------------------------------------
------------------------------------------------------------
------------------------------------------------------------
------------------------------------------------------------
------------------------------------------------------------
------------------------------------------------------------
------------------------------------------------------------
------------------------------------------------------------
------------------------------------------------------------
------------------------------------------------------------
------------------------------------------------------------
------------------------------------------------------------
------------------------------------------------------------
------------------------------------------------------------
---------------------------------------
>XP_003676498_Naumovozyma_castellii
------------------------------------------------------------
-------------------------MT---------------------------------
---------------------------------------------------LPE------
------------------------------------------------------------
------------------------------------------------------------
------------------------------------------------------------
------------------------------------------------------------
-----------------------SKDFSHLYSDETNARKPSPLKTCI--HLFQDPN----
--------------IIFLGGGLPLSDYFPWDNVSIDSPAPPFTKGIGHPISELSNDEVCK
VDLKKDVKVHEG------DI---------------------P-----LARSLQYGFSQGQ
PELLEFIREHNK-----------------LIHDMQYEDWDVVATAGNTNAWESTLRVFCN
RGDVILAEAHSFSSCLAAAQAQGITTFPVPID------DKGIIPAKLEAILDNWT---PG
AP-----KPKLLYTIPTGQNPTGTSLADERKPEIFRIAQKHDFLIIEDAPYYFLQMDKYE
RDLQKRAVTRAQ-PR----ESHKDFLAS-LDKTFLSVDTDGRVIRLDSFSKVLAPGSRLG
WITGSKKILKPFVSLHEMTIQAPAGFIQSVVSSTL-HRWGQ-------------------
-------------SGYLDWLQGLRHEYTLKRDCAIDALHKYIPENK------AFVINPPI
AGMFFTVNIDASTHPEFKTKYD-----------SDPKKVEHALYEKVISRGVLVVPGDWF
ITEGDTVPPQPAAS-KERENPNEIFFRGTYAAVSPE-KLTEGLKRLGETLHEEFNV----
------------------------------------------------------------
------------------------------------------------------------
------------------------------------------------------------
------------------------------------------------------------
------------------------------------------------------------
------------------------------------------------------------
------------------------------------------------------------
------------------------------------------------------------
------------------------------------------------------------
------------------------------------------------------------
------------------------------------------------------------
------------------------------------------------------------
------------------------------------------------------------
------------------------------------------------------------
------------------------------------------------------------
---------------------------------------
>XP_003672094_Naumovozyma_dairenensis
------------------------------------------------------------
-------------------------MT---------------------------------
---------------------------------------------------LPL------
------------------------------------------------------------
------------------------------------------------------------
------------------------------------------------------------
------------------------------------------------------------
-----------------------AKDFSHLFSDETNARKPSPLKTCI--HLFQDPN----
--------------IIFLGGGLPLSDYFPWDNVDADTPAPPFTKGIGYPITDLSTDSISK
LTIHKNDKPHEG------DI---------------------P-----LARSLQYGFSQGQ
PELLDFLREHTK-----------------LIHDIKYQDWDIIATAGNTNAWESTLRVFCN
RGDVILAEAHSFSSCLAAAQAQGITTFPIPID------DNGIIPEKLEKILDNWT---PG
AP-----KPKLLYTIPTGQNPTGTSLPAHRMEEIYRIAQKHDFLIVEDAPYYFLQMDKYV
KDVNERTALRSQVKK----QTHEEFLKA-LDKTFLSCDNDGRVIRLDSFSKVLAPGTRLG
WITGCKSILKSFVSLHEMTIQAPSGMIQSFVSGTL-HRWGQ-------------------
-------------NGYLDWLQGLRHEYTLKRDNAIDALHEFLPKSD------AFVINPPI
AGMFFTVNIDASAHPEFKTKYE-----------SDPAKVENAIYEKVIQYGVLIVPGAWF
ITEGETNPPQPAES-KQVDNPNEIFFRGTYAAVSAE-KLREGLKRLGECLYEEFQIAK--
------------------------------------------------------------
------------------------------------------------------------
------------------------------------------------------------
------------------------------------------------------------
------------------------------------------------------------
------------------------------------------------------------
------------------------------------------------------------
------------------------------------------------------------
------------------------------------------------------------
------------------------------------------------------------
------------------------------------------------------------
------------------------------------------------------------
------------------------------------------------------------
------------------------------------------------------------
------------------------------------------------------------
---------------------------------------
>XP_003956923_Kazachstania_africana
------------------------------------------------------------
-------------------------MT---------------------------------
---------------------------------------------------KTS------
------------------------------------------------------------
------------------------------------------------------------
------------------------------------------------------------
------------------------------------------------------------
-----------------------AKDFYHLFSQETKDRKVSPLKTFI--KYFGDPN----
--------------MVFLGGGLPLSDYFPWDNIKVDIPVPPFTKGIGQPINKNATEIT-T
LDLYKEKKVADG------DI---------------------P-----LARSLQYGHSQGQ
PELLKFIREHTE-----------------IIHTMQYDDWELLVTAGNTSAWESTLRIFCN
RGDTILAEAHSFSSSLSAAQAQGIITFPVPID------DKGIIPEKLAAIMDNWN---PE
TP-----KPKLLYTIPTGQNPTGSSLDAERKSQVYKIAQKHDFLIVEDEPYYFLQMEDYV
KDPSLRKEV-----K----LSHDEFLAS-LDQTFLSIDTDGRVIRMDSFSKVLAPGSRLG
WITCSNQIMKAYLALYEMSMQAAAGFTQSIVSATL-SKWGQ-------------------
-------------HGYLDWLLGLRHEYTLKRDNAIDACYKYIPQTD------AFHINPPV
AGMFFTITFDGAKHPEFTTKFK-----------SDPLLLESYLYEKAVESGVIIAPGSWF
ITDGETIPPQPKES-KESNNPNSVFFRGTFAAVAAD-KLNESLKRFGQVLHDEFKV----
------------------------------------------------------------
------------------------------------------------------------
------------------------------------------------------------
------------------------------------------------------------
------------------------------------------------------------
------------------------------------------------------------
------------------------------------------------------------
------------------------------------------------------------
------------------------------------------------------------
------------------------------------------------------------
------------------------------------------------------------
------------------------------------------------------------
------------------------------------------------------------
------------------------------------------------------------
------------------------------------------------------------
---------------------------------------
>XP_022462760_Kazachstania_naganishii
------------------------------------------------------------
-------------------------MT---------------------------------
---------------------------------------------------LPE------
------------------------------------------------------------
------------------------------------------------------------
------------------------------------------------------------
------------------------------------------------------------
-----------------------SKDLTHFFSEEAKARKPSPLKTCI--HLFQDPN----
--------------IIFLGGGLPLSDYFPWDNMVVNTPKPPFAKGIGAPINP-KTNELIT
AQLKKNEKVHGG------DV---------------------P-----FARALQYGFSQGQ
PELMDYLRDHTN-----------------IIHKMQYSDWDVVATTGNTNAWESTLRVFCD
KGDVILAEAHSFSSCLAAAQAQGIITFPIPID------EHGIIPEKLEQILDNWT---EG
AP-----KPKLLYTIPTGQNPTGSSLSDDRKEKIYKVAQKHDFIIIEDEPYYFLQIDEYV
KDKDERNKLYSR-PT----PTHDEFVKS-LAKTFLSVDTDGRVVRMDSFSKVLAPGTRLG
WITGSKKLLSAYVALHEMTIQAPAGFTQSIVSTTL-HNWGQ-------------------
-------------SGYLDWLIKLRHEYNLKRDCAIDALNKYLPESP------IFTVNPPI
AGMFFTVNIDASAHPDFATKFD-----------SDPAKVEQHIYETVVKHGVLVVPGVWF
VTEGDTTPAQPASS-KQNPNPNIIFFRGTYAAVSPE-KLEEGLKRLSETLASEFGL----
------------------------------------------------------------
------------------------------------------------------------
------------------------------------------------------------
------------------------------------------------------------
------------------------------------------------------------
------------------------------------------------------------
------------------------------------------------------------
------------------------------------------------------------
------------------------------------------------------------
------------------------------------------------------------
------------------------------------------------------------
------------------------------------------------------------
------------------------------------------------------------
------------------------------------------------------------
------------------------------------------------------------
---------------------------------------
>XP_446416_Candida_glabrata
------------------------------------------------------------
-------------------------MT---------------------------------
---------------------------------------------------LPE------
------------------------------------------------------------
------------------------------------------------------------
------------------------------------------------------------
------------------------------------------------------------
-----------------------SKDFTYFFSEETKARKPSPLKTCI--QYFSDPN----
--------------MIFLGGGLPMSAYFPWDNLAADTPLPPFTNGIGATITGSQEDTS-K
FSVKKESKVHEG------DI---------------------P-----LARSLQYGKSMGQ
PELTDFLKEHTK-----------------MIHDMKYSDWDVVATTGNTNAWESTLRVFCN
RGDVILAEAHSFSSSLASAEAQGIITFPVPID------AHGIIPEKLEALLDNWT---EG
AP-----KPKLLYTIPTGQNPTGSSLNAERKKEIYRIAQKHDFLIIEDEPYYFLQVGEYI
SDLSKRAEVAQKNAN----ISHEDFLKS-LALTFLSVDTDGRVIRMDSFSKVLAPGTRLG
WITGSSKLLQAYLSLHEMTIQSPSGFSQSLVSGTL-NRWGQ-------------------
-------------KGYIDWLIGLRHEYTAKRDHCIDSLYKFIPKDNNKEGKPIFTINPPI
AGMFFTVDMDASAHPEFATTYE-----------SDPTKVEEALYQKVIKSGVLVVPGIWF
KADGETTPAQPASS-KENPNPNQIFFRGTYAAVEPS-KLDEGLKRLGQCLREEFQLA---
------------------------------------------------------------
------------------------------------------------------------
------------------------------------------------------------
------------------------------------------------------------
------------------------------------------------------------
------------------------------------------------------------
------------------------------------------------------------
------------------------------------------------------------
------------------------------------------------------------
------------------------------------------------------------
------------------------------------------------------------
------------------------------------------------------------
------------------------------------------------------------
------------------------------------------------------------
------------------------------------------------------------
---------------------------------------
>XP_004178461_Tetrapisispora_blattae
------------------------------------------------------------
-------------------------MS---------------------------------
-------------------------------------------------YPTPSPIVISE
EKL---------------------------------------------------------
------------------------------------------------------------
------------------------------------------------------------
------------------------------------------------------------
-----------------------QSQYSHFLSKRCKNRKL---------YSFWDPADLSA
KRNDRASNSDKSVPVIELTGGMPNEIFFPIRSIELNINR--------------------G
IHTTSPFINARIDNKLPREL---------------------P-----IPISFQYSQTQGL
APILDFLKLIVA-----------------NCNNPPYQNWDLLLANGSSDSMFKLFDTLTD
ETTTVLVEEFTFSPVLSNITATGASCVPLQLNFTSNPSNQGINVTYLQHLLENWQ----S
GPYKHLNRPSILYTISTGQNPTGLTISMENRARIYKLAQKYNFLIVEDDPYSYMSYPTYV
KGKNINPYHSRM--------STQEFIQSHLVKSFITLDTDGRVIRLETFSKLFAPGLRLS
FIVANNFIIKQLFDYSEITTKAPSGASQALFYSTVKAMSEHIPNNYCSTSTSLAHPNIPL
PSDLSHGELNKMYNGWFQWLVRLAQEYTSRRNVTLDTLTNTTAYKLG-----MFYITPPS
AGMFISIKINSSYNNKLIDEFN-----------NDIPTLLSHLNKILIQNGVKLVLGSNM
CVS------------KEFSKNHCDFLRMTIAYSKDENELIEASKRIGYGIEQFFNTSRNI
SNKEF-------------------------------------------------------
------------------------------------------------------------
------------------------------------------------------------
------------------------------------------------------------
------------------------------------------------------------
------------------------------------------------------------
------------------------------------------------------------
------------------------------------------------------------
------------------------------------------------------------
------------------------------------------------------------
------------------------------------------------------------
------------------------------------------------------------
------------------------------------------------------------
------------------------------------------------------------
------------------------------------------------------------
---------------------------------------
>XP_003685407_Tetrapisispora_phaffii
------------------------------------------------------------
-------------------------MT---------------------------------
---------------------------------------------------LTE------
------------------------------------------------------------
------------------------------------------------------------
------------------------------------------------------------
------------------------------------------------------------
-----------------------SKDFSHLFSEETKARKPSPLKTCI--HLFNDPN----
--------------IVFLGGGLPLSDYFPWDNIHSQSPLPPFKNGIGSKITGLKDDTL-E
YVVSRDEKVEKA------DI---------------------P-----FKKSLQYGATQGQ
PEILEFLREHNK-----------------LVHEFNYSDWDSILTTGNTNGWESTLRIFCN
KGDVILAEAHSFSSSLASAEAQGVITFPVPID------SDGIIPEKLESILDNWT---PG
SP-----KPKLLYTIPTGQNPTGSSLSDERKEAIYKIACKHDFIIIEDEPYYFLQTGPYL
KDLEQRKKYEDQQEQ----QNHEQFLKS-LAKTFLSLDTEGRVIRMDSFSKVLAPGARLG
WLTGSKKILQYYVSLHEMTVQGASGFSQSIINGLL-QRWGQ-------------------
-------------DGYIDWLKGLRSEYVIKRNNAIDYLHEFLPASG------PFTINPPI
AGMFFTVTIDATAHPDFKTKFN-----------SNPKAVEQHIYETIVKNGVLLVPGCWF
ITEGETTPPQPADS-KQIQNPNEIFFRGTYAAVAAE-KLREGLKRFSECLKEEFGF----
------------------------------------------------------------
------------------------------------------------------------
------------------------------------------------------------
------------------------------------------------------------
------------------------------------------------------------
------------------------------------------------------------
------------------------------------------------------------
------------------------------------------------------------
------------------------------------------------------------
------------------------------------------------------------
------------------------------------------------------------
------------------------------------------------------------
------------------------------------------------------------
------------------------------------------------------------
------------------------------------------------------------
---------------------------------------
>XP_001642372_Vanderwaltozyma_polyspora
------------------------------------------------------------
-------------------------MT---------------------------------
---------------------------------------------------LPE------
------------------------------------------------------------
------------------------------------------------------------
------------------------------------------------------------
------------------------------------------------------------
-----------------------SKDFSYLFSDETNARKPSPLKTCI--HLFNDPN----
--------------IIFLGGGLPLSDYFPWTQVTSKSPLPPFNKGIGAKLSDSETDTL-T
YTVERDSKAEDF------DI---------------------P-----FSKSLQYGFTQGH
PDLLNFLKEHTG-----------------LIHKMNYSDWDIILTTGNTNGWESTLRVFCN
KGDVILAEAHSFSSSLASAEAQGITTFPIPID------EHGIIPEKLEEILDNWT---PG
AP-----KPKLLYTIPTGQNPTGTSLADERKVEIYRIACKHDFLIIEDEPYYFLQMGEYI
ADLDERKKVQD-VPK----PTHDQFLGS-LAKTFLSVDTEGRVIRMDSFSKVLAPGSRLG
WLTGSKKLLQPYISLHEMTVQAASGFTQSLVNGLL-QRWGQ-------------------
-------------DGYIDWLIGLRHEYTLKRDNAIDALYEYAPKHE------AFKINPPI
AGMFFTINIDASIHPEFETKFQ-----------SNPAMVEQYIYDKVVRSGVLVVPGAWF
RTEGETNPPQPKES-KQGGNANEIFFRGTYAAVSPE-KLREGLKRLGDALHEEFQIAK--
------------------------------------------------------------
------------------------------------------------------------
------------------------------------------------------------
------------------------------------------------------------
------------------------------------------------------------
------------------------------------------------------------
------------------------------------------------------------
------------------------------------------------------------
------------------------------------------------------------
------------------------------------------------------------
------------------------------------------------------------
------------------------------------------------------------
------------------------------------------------------------
------------------------------------------------------------
------------------------------------------------------------
---------------------------------------
>XP_003681374_Torulaspora_delbrueckii
------------------------------------------------------------
-------------------------MT---------------------------------
---------------------------------------------------LPE------
------------------------------------------------------------
------------------------------------------------------------
------------------------------------------------------------
------------------------------------------------------------
-----------------------AKDFSYFYSDETNARKPSQLKTCI--HLFHDPN----
--------------IVFLGGGLPMSDFFPWDNLRIDAALPPFSNGIGAPLSGSPEDSL-S
VSVKKHNTEAG-------DI---------------------P-----LARALQYGFSAGQ
PELIEFLKEHTK-----------------LIHDMKYSDWNVVATTGNTNAWESTLRVFCN
RGDVILAEAHSFSSSLSSAEAQGVIVFPIPID------ADGIIPEKLEKILDEWT---PG
AP-----RPKLLYTIPTGQNPTGTSLADDRKKEIYRIAQKHDFLIIEDEPYYFLQMDPYV
EDVGKREELRNK-PK----QTHDEFLKS-LARTFLSVDTEGRVIRMDSFSKVLAPGTRLG
WLTGSKALLQKYVELHEMTIQAPAGFTQVVVSSTL-RRWGQ-------------------
-------------DGYLNWLIGLRHEYTLKRDCAIDALHKYLPKSK------AFVVNPPI
AGMFFTVDIDASAHPDFATKFG-----------SDPSLVEKAIYDRVIASQVLVVPGSWF
KTEGETVPPQPTSS-KSINNPNEIFFRGTYAAVVPE-KLVEGLKRLGQALAEEFNIKA--
------------------------------------------------------------
------------------------------------------------------------
------------------------------------------------------------
------------------------------------------------------------
------------------------------------------------------------
------------------------------------------------------------
------------------------------------------------------------
------------------------------------------------------------
------------------------------------------------------------
------------------------------------------------------------
------------------------------------------------------------
------------------------------------------------------------
------------------------------------------------------------
------------------------------------------------------------
------------------------------------------------------------
---------------------------------------
>XP_037142930_Zygotorulaspora_mrakii
------------------------------------------------------------
-------------------------MT---------------------------------
---------------------------------------------------LGE------
------------------------------------------------------------
------------------------------------------------------------
------------------------------------------------------------
------------------------------------------------------------
-----------------------AKDFSYLYSDETKARKPSPLKTCI--HLFQDPN----
--------------IIFLGGGLPLSDYFPWDNLVVDSPLPPFAKGIGAPLTGTKEDSL-K
VSIKKQDQSNG-------TI---------------------P-----LARGLQYGFTNGQ
PELIKFLKEHNT-----------------IIHDMKYADWDVIATTGNTNAWESTLRIFCN
KGDVILAEAHSFSSSLASAEAQGVIVFPLPID------QNGIIPEKLEAIMDNWN---PE
AA-----KPKLLYTIPTGQNPTGTSLADDRKEKIYRIAQKHDFIIVEDEPYYFLQMEPYI
RDPKE----RTA-KK----LTHEEFLKS-LAKTFLSIDTEGRVIRLDSFSKVLAPATRLG
WITASKSILQSYVYLHEMTIQAASGFTQALVAGTL-NSWGQ-------------------
-------------DGYLDWLLGLRHEYTLKRDNAIDALHKYLPKTD------AFVVNPPI
AGMFFTVDIDASAHPEFKAKYD-----------SDPAQVEHAIYEKVISSGVLVVPGSWF
KTEGETVPPQPVES-KMTGNRNEIFFRGTYAAVSPE-KLTEGLKRLSIALKEEFGL----
------------------------------------------------------------
------------------------------------------------------------
------------------------------------------------------------
------------------------------------------------------------
------------------------------------------------------------
------------------------------------------------------------
------------------------------------------------------------
------------------------------------------------------------
------------------------------------------------------------
------------------------------------------------------------
------------------------------------------------------------
------------------------------------------------------------
------------------------------------------------------------
------------------------------------------------------------
------------------------------------------------------------
---------------------------------------
>XP_002495917_Zygosaccharomyces_rouxii
------------------------------------------------------------
-------------------------MT---------------------------------
---------------------------------------------------LPE------
------------------------------------------------------------
------------------------------------------------------------
------------------------------------------------------------
------------------------------------------------------------
-----------------------ARDFSFLFSKETKSRKPSPLKTCI--HHFSNPN----
--------------LIFLGGGLPLSDYFPWDNLSAESPLPPFTKGIGASPTGSKDDTL-N
VLVKKNEKTGD-------DI---------------------P-----LARALQYGHSNGQ
PELLDFLRGHTT-----------------EIHDMKYADWEVIASVGNTNAWESTLRIFCD
RGDVVLFEEYSFSSCLAACEAQGVTTIPIPID------AFGIVPEKLEDLLDNWT---PN
AP-----KPKLLYTIPTGQNPTGTSLPNDRREAIYRIAQKHDFLIVEDEPYYFLQVGDYI
EDLKKREQVYSA-PK----QSHEEFKKS-LVKSFLSLDTEGRVIRLDSFSKVLGPGTRLG
WITGSKQLMKAYVSLHEMTIQCPSGFSQVLVAGTL-HRWGQ-------------------
-------------GGYLDWLIGLRHEYVGKRDHTIDSLTKYLPKND------VFSVVPPV
AGMFFTVNIDASAHPEFKTKYN-----------SDPSKVENAIYEKVISRGVLVVPGGWF
KTAGQTNPPLPDKS-DK-SKANEIFFRGTYAAVAPE-KLEEGLKRLCDALKEEFGFTN--
------------------------------------------------------------
------------------------------------------------------------
------------------------------------------------------------
------------------------------------------------------------
------------------------------------------------------------
------------------------------------------------------------
------------------------------------------------------------
------------------------------------------------------------
------------------------------------------------------------
------------------------------------------------------------
------------------------------------------------------------
------------------------------------------------------------
------------------------------------------------------------
------------------------------------------------------------
------------------------------------------------------------
---------------------------------------
>XP_003647891_Eremothecium_cymbalariae
------------------------------------------------------------
-------------------------MTKGG------------------------------
---------------------------------------------------LNS------
------------------------------------------------------------
------------------------------------------------------------
------------------------------------------------------------
------------------------------------------------------------
-----------------------AMDLSHLLSDEAKRRKPSPIKTTM--SYFEDPE----
--------------IIFLGAGMPPAELFPLKSLSIEIPEMLSSKGDEGSVTGK------L
CKLAKDQENPK-------DI---------------------P-----LARALQYGNSRGQ
RELVSFLKEHIV-----------------KFHQIPYSDWDVLITAGSTQAWDASLRLFCN
PGDSVLLESWTYSSSVEAAEAQGMYCVGVEID------GHGVVPEKLEWLLQNWDDLHPG
RS-----LPKLLYVIPTGQNPMGVTLADERKPLIYNIIQKYDMVLIEDDPYYFLQMDPY-
KPKAERSASSLEESTNYWMDHHEEFAKS-LTRSFLEWDVEGRVLRLESTSKTIAPGCRIG
WIVAPKPLLDQYWNLQEVSIQASCGFVQAIFCGIL-NRWGQ-------------------
-------------EGYIAWLITLRYQYTIKRNHCLDCCLEYLPLD-------FVRLIPPL
AGMFFMVSFDASRHPDFESSFG-----------KDPQKVEAHIYGKLVKNGVLLACGSWF
KVN------------PSSNKNTTISFRGTFAAVDLL-NMENGIKLLGSTLRKEFAL----
------------------------------------------------------------
------------------------------------------------------------
------------------------------------------------------------
------------------------------------------------------------
------------------------------------------------------------
------------------------------------------------------------
------------------------------------------------------------
------------------------------------------------------------
------------------------------------------------------------
------------------------------------------------------------
------------------------------------------------------------
------------------------------------------------------------
------------------------------------------------------------
------------------------------------------------------------
------------------------------------------------------------
---------------------------------------
>NP_986095_Eremothecium_gossypii
------------------------------------------------------------
-----------------------MTVT---------------------------------
---------------------------------------------------LPP------
------------------------------------------------------------
------------------------------------------------------------
------------------------------------------------------------
------------------------------------------------------------
-----------------------AQDFSYKFSEETKARIPSPLKTCL--RYYNDPD----
--------------IIFLGGGLPRSELFPWDSVSASCAAPPFKTGTAGGM---------Q
LHVAKSGQSANAVVSGARDV---------------------P-----LERALQYGFSQGQ
PELMDFVREHTR-----------------RLHRMQYADWDVLATVGNTSAWESTLRVFCN
RGDTILAEEYTFSSSLVAAEAQGVRAYPVPLD------ENGMVPERLGELLDNWERWHDG
VP-----RPKLLYTVPTGQNPTGTCLSNDRRQAVYRLAQQHDLLIVEDEPYYFLQLDPYE
ADAGRRAPRVFA--------SHEEFVGS-LVRSFLSLDTDGRVLRLDSFSKVLAPGTRLG
WIAGAKQLLQAYLALLELTVQAPSGFTSSLIAGTL-TRWGQ-------------------
-------------EHYIDWLIELRREYTHLRDVVMDALHRYIPAKP------WVRVNPTE
AGMFFTVHLNAAAHPRFVSEYE-----------SQPERVEWALYEKMIAHGVLAVPGMWF
RTGGK----DPSRS-RQAGDTNNIFFRGTFAAVEED-KLVVGIQRLGSMLAEEFGCSGFA
R-----------------------------------------------------------
------------------------------------------------------------
------------------------------------------------------------
------------------------------------------------------------
------------------------------------------------------------
------------------------------------------------------------
------------------------------------------------------------
------------------------------------------------------------
------------------------------------------------------------
------------------------------------------------------------
------------------------------------------------------------
------------------------------------------------------------
------------------------------------------------------------
------------------------------------------------------------
------------------------------------------------------------
---------------------------------------
>XP_455536_Kluyveromyces_lactis
------------------------------------------------------------
-------------------------MT---------------------------------
---------------------------------------------------QGV------
------------------------------------------------------------
------------------------------------------------------------
------------------------------------------------------------
------------------------------------------------------------
-----------------------AKDFSHLYSDETKSRMPSQLKSII--HYFNDPN----
--------------LIFLGGGLPMSDYFPWDNLTVESPLPPFSNGIGAKPSGDDADTC-Q
IHITKNLEESQKGV----DI---------------------P-----LSRSLQYGYSQGQ
PEITKFFKEHHS-----------------LIHDMKYENWDVLATIGNTGAWESVLRIFCN
RGDTILAEQFAFSSSISAAEAQGVNVFPIPLD------EHGIIPSKLETILDNWT---EG
AA-----KPKLLYTVPTGQNPTGSSLSFDRKEEIYRIAQKHDFIIIEDEPYYFLQMEKYE
KDPANRVVKSYA--------DHKEFIQN-LEKSFVSIDTEGRVLRLDSLSKVLAPGTRFG
WIVGAKDILARILSLQEMTIQAPAGFTQSIIAGTM-NRWGQ-------------------
-------------EGYLDWLIGLRHEYTKKRDCCIDALYKYLPQVD------YIKINPPI
AGMFFTVNIDASKHPEFATKYG-----------SDPEKVEKAIFDRSIASGVLVVPGNWF
KSQGQTTPPQPEAS-FKSEKPNEIFFRGTYAAVPLD-KMTVGLHRFGDGLYEEFQLTK--
------------------------------------------------------------
------------------------------------------------------------
------------------------------------------------------------
------------------------------------------------------------
------------------------------------------------------------
------------------------------------------------------------
------------------------------------------------------------
------------------------------------------------------------
------------------------------------------------------------
------------------------------------------------------------
------------------------------------------------------------
------------------------------------------------------------
------------------------------------------------------------
------------------------------------------------------------
------------------------------------------------------------
---------------------------------------
>XP_022674589_Kluyveromyces_marxianus
------------------------------------------------------------
-------------------------MT---------------------------------
---------------------------------------------------QGV------
------------------------------------------------------------
------------------------------------------------------------
------------------------------------------------------------
------------------------------------------------------------
-----------------------AKDFSYLYSDETKGRTPSQLKTII--HYFSDPN----
--------------LIFLGGGLPMSDYFPWDNLSVESPLPPFKNGIGAKPSGESSDTC-H
VSITKDLKESQAGI----DI---------------------P-----LARSLQYGHSKGQ
PEVMKFFKDHHE-----------------MIHDMQYEDWDICATVGNTGAWESTLRIFCN
RGDSILAEEFAFSSSISAAEAQGVTLCPVPLD------EHGIIPSKLEEVLDNWA---AG
VP-----KPKLLYTVPTGQNPTGSSLSFDRKKEIYRIAQKHDFIIVEDEPYYFLQMEKYE
KDPSKRVEKSYS--------NHKEFIDS-LEKSFVSIDVEGRVIRMDSLSKVLAPGTRFG
WIIGSKDILLQYLRLQEMTIQAPGGFTQSIIAGTL-NRWGQ-------------------
-------------EGYIDWLIGLRHEYTKKRDYCIDALHKYLPNVD------FITVNPPI
AGMFFTVDIDASKHPEFTTTYK-----------SDPKLVEKAIFDKAIASGVLVVPGNWF
KVESLTNGKQPEGF-VKPAESSVIFFRGTYAAVPLE-KMAEGLHRFGDSLYEEFQISR--
------------------------------------------------------------
------------------------------------------------------------
------------------------------------------------------------
------------------------------------------------------------
------------------------------------------------------------
------------------------------------------------------------
------------------------------------------------------------
------------------------------------------------------------
------------------------------------------------------------
------------------------------------------------------------
------------------------------------------------------------
------------------------------------------------------------
------------------------------------------------------------
------------------------------------------------------------
------------------------------------------------------------
---------------------------------------
>XP_022629145_Lachancea_lanzarotensis
------------------------------------------------------------
-------------------------MT---------------------------------
---------------------------------------------------VGA------
------------------------------------------------------------
------------------------------------------------------------
------------------------------------------------------------
------------------------------------------------------------
-----------------------ALDLSHHFSVETKSRKASPLKSCI--HLFHDPN----
--------------IIFLGGGLPMSKYFPWDNLNVQSPLPPFKNGIGEVPSGTDKDTC-H
VQIRRDETTKAGDTI---DV---------------------P-----LSRALQYGHSQGQ
PEFLSFVKEHTE-----------------LVHKMQYSDWDVLATTGNTGAFESALRIFCD
RGDTILAEQYSFSASIYAAEAQGINVFPVPLD------DHGLIPERLATILDNWN---PE
VK-----KPKLLYTIPTGQNPTGSSLSYERKAEIYRIAQKHDLIILEDEPYYFLQMDEYQ
EDPSQRKTTTYS--------SHSEFLQS-LAKSFISMDTEGRVIRMDSFSKVLGPGTRLG
WIVASKQIVTAFLRLHEMSIQNPSGFSQSIVAGTL-NRWGQ-------------------
-------------DGFLDWMVGLRQEYNEKRDVAIDALHKYVPEDS------VFHVNPPI
AGMFFTISIDSSKHPEFATKYE-----------SKPELVEQAIYNKVVESGVLIVPGAWF
KVEGETQPPQPAES-KKELDPNRIFFRGTYAAVPLD-KLQDGIRKVGIALKEEFQL----
------------------------------------------------------------
------------------------------------------------------------
------------------------------------------------------------
------------------------------------------------------------
------------------------------------------------------------
------------------------------------------------------------
------------------------------------------------------------
------------------------------------------------------------
------------------------------------------------------------
------------------------------------------------------------
------------------------------------------------------------
------------------------------------------------------------
------------------------------------------------------------
------------------------------------------------------------
------------------------------------------------------------
---------------------------------------
>XP_002555128_Lachancea_thermotolerans
------------------------------------------------------------
-------------------------MT---------------------------------
---------------------------------------------------VGE------
------------------------------------------------------------
------------------------------------------------------------
------------------------------------------------------------
------------------------------------------------------------
-----------------------SLDFSHLYSEETKSRKSSPLKTCI--HLFQDPN----
--------------IVFLGGGLPLSKYFPWENLQAESPLPPFPNGIGAAPSGDAKDTC-V
TSIPKDGTSKAGDTN---DI---------------------P-----LSRALQYGFSMGQ
PEYLSFVREHTQ-----------------LVHKMQYEDWDVLATIGNTGSWESTLRIFCN
RGDTILAEKYTFSSSVYAAEAQGVNVFPVPLD------ADGLIPERLEAILDNWN---PE
TP-----KPKLLYTIPTGQNPTGSSLSDDRKKEIYRIAQKHDFIIIEDEPYYFLQMDAYE
KDPSKRKAIEFA--------SHDEFVNS-LAKSFISLDTEGRVIRMDSFSKVLGPGTRLG
WLVGSKRILRAYTQLHEMTIQNPSGFSQAIVSGTL-NRWGQ-------------------
-------------HGFLDWLIGLRQEYNEKRDVAIDALYKYVPSTP------ALTVTPPI
AGMFFTVNIDASAHPEFATKYQ-----------SKPELVEQAIYEKVIACGVLVVPGIWF
KADGETTPAQPKES-KAEPNPNGIFFRGTYAAVPLD-KLQDGIKRFGIALKEEFGL----
------------------------------------------------------------
------------------------------------------------------------
------------------------------------------------------------
------------------------------------------------------------
------------------------------------------------------------
------------------------------------------------------------
------------------------------------------------------------
------------------------------------------------------------
------------------------------------------------------------
------------------------------------------------------------
------------------------------------------------------------
------------------------------------------------------------
------------------------------------------------------------
------------------------------------------------------------
------------------------------------------------------------
---------------------------------------
>XP_020052864_Aspergillus_aculeatus
------------------------------------------------------------
-------------------------MSP-AAVDS--------GSASAAVPL---------
-TVDAIPALRAKSAEI-PLGVAPATHSDLFKSP--------------HCYTKPQ------
------------------------------------------------------------
------------------------------------------------------------
------------------------------------------------------------
------------------------------------------------------------
-----------------------AKRWDDIFSIEAKARKTSTLKGAA--QYLKNPG----
--------------LISLGGGLPSPEYFPFDELSVKVPTPP------------------G
FSPEERSKSGAVLTAKKGDT-RDGTSLY-------------D-----LEVALNYGQATGS
PQLLRFVTEHTE-----------------LIHNPPYSDWQCCLTPGGTFAWDAILRILCN
RGDYIMMEEYTFSSAKETALPLGLKVVGIKMD------EQGLLPEALDETLSNWDEATRG
GR-----KPRVLYTIPTGQNPTGATQWTERRKAVYEVAQKHDIFIVEDEPYYFLQMQPYT
GADGTPAPPP----A-----NHAEFINS-LVPSYLSLDTDGRVCRIESFSKVLTPGSRAG
WLVAPEQFIERYIRHSETTAQNPSGISQILLFKLLDEHWGH-------------------
-------------AGYLDWLINLRMQYTGRRDTLVVACEKHLPQE-------IASWVAPA
AGMFHWIGIDWQKHPGLAAG-------------KTRNQIEEEIFLAAVDNDVLVSRGSWF
MA--------------TEVGEGKMFFRATFAAASSE-NIDEAIRRFGNALRVQFGL----
------------------------------------------------------------
------------------------------------------------------------
------------------------------------------------------------
------------------------------------------------------------
------------------------------------------------------------
------------------------------------------------------------
------------------------------------------------------------
------------------------------------------------------------
------------------------------------------------------------
------------------------------------------------------------
------------------------------------------------------------
------------------------------------------------------------
------------------------------------------------------------
------------------------------------------------------------
------------------------------------------------------------
---------------------------------------
>XP_001275788_Aspergillus_clavatus
------------------------------------------------------------
-------------------------MSPSAIAAAQ---D------V--GPL---------
-TVDGIAGLRAKSAPI-PTGIAPATNSDMFKSP--------------ACYTKPK------
------------------------------------------------------------
------------------------------------------------------------
------------------------------------------------------------
------------------------------------------------------------
-----------------------AKRWDHYISEESKSRKTSTLKGAA--QYLKTPG----
--------------LISLGGGLPSPEYFPFEEISFKVPTPP------------------G
FSPQATREFGAVLTAKKGDV-REGKSLY-------------D-----LEVALNYGQSTGS
PQLLRFVTEHTE-----------------LIHNPPYSDWQCCLNAGSTFGWDATLRMLCN
RGDYILMEEYTFSSAKETVLPQGVKVASVKMD------QEGLLPESLDEILSNWDEAARG
GC-----KPFVLYTIPTGQNPTGATQQLERRKAIYKVAQKHDLLIVEDEPYYFLQMQPYT
GPDHEPVPPP----A-----THEEFLKS-LIPSYLSLDVDGRVVRLESFSKVLSPGSRTG
WIVGPAQLVERFMRNCETSAQHPSGISQIVLFKLLDEHWGH-------------------
-------------GGYLDWLIDLRMQYTSRRDSIVNACAKYLPKE-------IAKWNPPA
AGMFHWIEIDWQKHPSVASG-------------KTREEIEEAVFHAAISNGVLVSRGSWF
TA--------------AGRNEGNMFFRATFAAASSE-NIAEAISRFASALKTEFSL----
------------------------------------------------------------
------------------------------------------------------------
------------------------------------------------------------
------------------------------------------------------------
------------------------------------------------------------
------------------------------------------------------------
------------------------------------------------------------
------------------------------------------------------------
------------------------------------------------------------
------------------------------------------------------------
------------------------------------------------------------
------------------------------------------------------------
------------------------------------------------------------
------------------------------------------------------------
------------------------------------------------------------
---------------------------------------
>XP_001260824_Aspergillus_fischeri
------------------------------------------------------------
-------------------------MSPSIDVRSA---D------TSAGPL---------
-TIDGIADLRAKSAPI-PTGVAPGTSSDMFKSP--------------SCYTKPK------
------------------------------------------------------------
------------------------------------------------------------
------------------------------------------------------------
------------------------------------------------------------
-----------------------AKRWDHYLSEEAQSRQQSTLKGAA--RYLKTPG----
--------------LISLGGGLPSPEYFPFEEISVKVPTPP------------------G
FSPHETQESGAVLTAKKGDV-QAGRSVY-------------D-----LEVALNYGQSTGS
PQLLRFVTEHTE-----------------LIHNPPYADWQCCLNAGSTYGWDTVLRMLCT
RGDYILMEEYTFSSAKETALPLGVKVASVKMD------AEGLLPESLDEVLSNWDEASRG
SR-----KPFVLYTIPTGQNPTGATQQLERRKAVYKVAQKHDLIIVEDEPYYFLQMQPYT
GPDREPVPPP----A-----SHGEFIKS-LIPSYLSLDVDGRVLRLESFSKVLSPGSRTG
WIVGPEQLVERFMRNCETGAQHPSGISQIVLFKLLDEHWGH-------------------
-------------SGYLDWLINLRMQYTGRRDAIVNACEKYLPRD-------IAKWNPPA
AGMFHWIEIDWQKHPAVASG-------------KSREAIEEAVFHAAVNNGVLVSRGSWF
TA--------------AGRNEGNLFFRATFAAASSE-NIAEAIARFATALRTEFSL----
------------------------------------------------------------
------------------------------------------------------------
------------------------------------------------------------
------------------------------------------------------------
------------------------------------------------------------
------------------------------------------------------------
------------------------------------------------------------
------------------------------------------------------------
------------------------------------------------------------
------------------------------------------------------------
------------------------------------------------------------
------------------------------------------------------------
------------------------------------------------------------
------------------------------------------------------------
------------------------------------------------------------
---------------------------------------
>XP_041145251_Aspergillus_flavus
------------------------------------------------------------
-------------------------MSPPAALD-N---AN--GS-PA-APL---------
-TVEGIPALRANSAPI-PKGVAPATSSDMFKSP--------------ACYTKPK------
------------------------------------------------------------
------------------------------------------------------------
------------------------------------------------------------
------------------------------------------------------------
-----------------------AKRWDHILSTEAKSRKVSTLKGAA--KYLKNPG----
--------------LISLGGGLPSPEYFPFEELDIKVPTPP------------------G
FTPEATRESGTVVHAGKSDI-REGKSLY-------------D-----LEVALNYGQATGA
PQLLRYVTEHTE-----------------LIHNPPYSDWQCCLNCGSTFGWDVALRLFCE
RGDYIMMEEYTFSSAQETALPQGLKVAPVKMD------EEGLLPESLDEVLSNWDESARG
AR-----KPFVLYTIPTGQNPTGATQQAERRKAVYKVAQKHDVYIVEDEPYYFLQMQPYA
GADGEPVPPP----A-----NHEEFIKS-LIPSYLSLDTDGRVLRLESFSKVLAPGSRVG
WAVGSEQIIERFTRTCETSSQNPSGISQLVLYKLLEEQWGH-------------------
-------------AGYLDWLINLRMSYTARRDSMMHACEKYLPRE-------LAHWNPPA
AGMFHWIEIDWRKHPGLSSG-------------KTREEIEEEVFQAAVNNGVLISRGSWF
KA--------------QGASEEKLFFRATFAAASSD-AIAEAISRFGTTLRQEFGLN---
------------------------------------------------------------
------------------------------------------------------------
------------------------------------------------------------
------------------------------------------------------------
------------------------------------------------------------
------------------------------------------------------------
------------------------------------------------------------
------------------------------------------------------------
------------------------------------------------------------
------------------------------------------------------------
------------------------------------------------------------
------------------------------------------------------------
------------------------------------------------------------
------------------------------------------------------------
------------------------------------------------------------
---------------------------------------
>XP_755696_Aspergillus_fumigatus
------------------------------------------------------------
-------------------------MSPSIDVKSP---D------TSAGPL---------
-TIDGIADLRAKSAPI-PTGVAPGTSSDMFKSP--------------SCYTKPK------
------------------------------------------------------------
------------------------------------------------------------
------------------------------------------------------------
------------------------------------------------------------
-----------------------AKRWDHYLSEESKSRQQSTLKGAA--RYLKTPG----
--------------LISLGGGLPSPEYFPFEEISVKVPTPP------------------G
FSPHETQESGAVLTAKKGDV-QAGRSLY-------------D-----LEVALNYGQSTGS
PQLLRFVTEHTE-----------------LIHNPPYADWQCCLNAGSTYGWDTVLRMLCT
RGDYILMEEYTFSSAKETALPLGVKVASVKMD------AEGLLPESLDEVLSNWDEASRG
SR-----KPFVLYTIPTGQNPTGATQQLERRKAVYKVAQKHDLIIVEDEPYYFLQMQPYT
GPDREPVPPP----A-----SHDEFIKS-LIPSYLSLDVDGRVLRLESFSKVLSPGSRTG
WIVGPEQLVERFMRNCETGAQHPSGISQIVLFKLLDEHWGH-------------------
-------------SGYLDWLINLRMQYTGRRDAIVNACEKYLPKE-------IAKWNPPA
AGMFHWIEIDWQKHPAVASG-------------KSREAIEEAVFHAAVNNGVLVSRGSWF
TA--------------AGHNEGNLFFRATFAAASSE-NIAEAIARFATALRTEFSL----
------------------------------------------------------------
------------------------------------------------------------
------------------------------------------------------------
------------------------------------------------------------
------------------------------------------------------------
------------------------------------------------------------
------------------------------------------------------------
------------------------------------------------------------
------------------------------------------------------------
------------------------------------------------------------
------------------------------------------------------------
------------------------------------------------------------
------------------------------------------------------------
------------------------------------------------------------
------------------------------------------------------------
---------------------------------------
>XP_663942_Aspergillus_nidulans
------------------------------------------------------------
-------------------------MSPPAALDMD---TN--GI-GAPKPL---------
-TVDGIAAVRAKSAPM-PAGVAPATSSDMFKSP--------------ACYTKPK------
------------------------------------------------------------
------------------------------------------------------------
------------------------------------------------------------
------------------------------------------------------------
-----------------------AKRWDNFFTLEAKSRKTSTLKGAA--KFLKNPG----
--------------LISLGGGLPSPEYFPFEELSFKVPTPP------------------G
FSPEATRQSGTTLVAGKHDI-REGKSLY-------------D-----LEVSLNYGQSTGS
PQLLRFVTEHTE-----------------LIHNPPYSDWQCALTAGSTYAWDTALRLFCE
RGDYLLMEEYTFSSAQETALPQGVNVAPVKMD------EQGLLPGDLDDVLSNWDEKVRG
AR-----KPFVLYTIPTGQNPTGATQSAERRKEIYKVAQKHNIYIIEDEPYYFLQMQPYT
GADSAPVPPP----A-----NHEEFVKS-LIPSYLSIDVDGRVLRVESFSKVLAPGSRTG
WVVGSEQVIERFLRNTEVSAQHPSGISQLMLFKLLDEHWGH-------------------
-------------LGYFDWLINLRMQYTNRRNIMVQACEKHLPQE-------IASWIAPA
AGMFHWIQVDWKKHPELTSG-------------KTRDSIEEALFHAAINNGVLVSRGSWF
KA--------------AGASEDKLFFRATFAAASEE-NITEAIRRFGDALRVEFKL----
------------------------------------------------------------
------------------------------------------------------------
------------------------------------------------------------
------------------------------------------------------------
------------------------------------------------------------
------------------------------------------------------------
------------------------------------------------------------
------------------------------------------------------------
------------------------------------------------------------
------------------------------------------------------------
------------------------------------------------------------
------------------------------------------------------------
------------------------------------------------------------
------------------------------------------------------------
------------------------------------------------------------
---------------------------------------
>XP_001399690_Aspergillus_niger
------------------------------------------------------------
-------------------------MSPPVAVDND---SNNVGSVAASGSL---------
-TVDAIPALRAKSAKI-PTGVAPAVNSDMFKSP--------------HCYTKPQ------
------------------------------------------------------------
------------------------------------------------------------
------------------------------------------------------------
------------------------------------------------------------
-----------------------SKRWDHIFSIESKSRKSSTLKGAA--RYLKNPG----
--------------LISLGGGLPSPEYFPIEQLSVKVPNAP------------------D
FTPEAIQNSGSLLTASKGDV-RNGKSLY-------------D-----LEVALNYGQASGT
PQLLRFVTEHTE-----------------LIHNPPYADWQCCLTAGSTYAWDTILRMLCN
RGDYILMEEYTFASAQETALPLGLKVAPIRMD------GEGLLPESLDEVLSNWDEAARG
GP-----KPYVLYTIPTGQNPTGATQSAERRKAVYKVAQKHDVYIVEDEPYYFLQMQPYA
GADSEPVPPP----A-----THDDFLKS-LVPSYLSLDVDGRVLRVESFSKVLSPGSRAG
WIVAADQVVERFIRNCETSAQNPSGISQLIFYKLLDEHWGH-------------------
-------------SGYIDWLINLRMQYTGRRDTMMHACEQYLPRE-------IAQWIPPA
AGMFHWIEVDWKKHPGLASG-------------KTREAIEEEVFLAAIDNGVLVSRGSWF
KA--------------SGVNEEKMFFRATFAAASSE-GITEAIRRFGDSLRTQFGL----
------------------------------------------------------------
------------------------------------------------------------
------------------------------------------------------------
------------------------------------------------------------
------------------------------------------------------------
------------------------------------------------------------
------------------------------------------------------------
------------------------------------------------------------
------------------------------------------------------------
------------------------------------------------------------
------------------------------------------------------------
------------------------------------------------------------
------------------------------------------------------------
------------------------------------------------------------
------------------------------------------------------------
---------------------------------------
>XP_015409985_Aspergillus_nomiae
----------------------------------LYSRFPLQLLSSSWKIQIVIQLRLLQ
SNFVRQSTRDSFYYTESTQSQTIEKMSPSAALD-N---AN--GS-PA-APL---------
-TVEGIPALRAKSAPI-PKGVAPATSSDMFKSP--------------ACYTKPK------
------------------------------------------------------------
------------------------------------------------------------
------------------------------------------------------------
------------------------------------------------------------
-----------------------AKRWDHILSIEAKSRKVSTLKGAA--KYLKNPG----
--------------LISLGGGLPSPEYFPFEELDIKVPTPP------------------G
FTPEATRESGTVAHTGKSDI-REGKSLY-------------D-----LEVALNYGQATGA
PQLLRYVTEHTE-----------------LIHNPPYSDWQCCLNCGSTFGWDVALRLFCE
RGDYIMMEEYTFSSAQETALPLGLKVAPIKMD------EEGLLPESLDEVLSNWDESARG
AR-----KPFVLYTIPTGQNPTGATQRAERRKAVYKVAQKHDVYIVEDEPYYFLQMQPYA
GADGEPVPPP----A-----NHEEFIKS-LIPSYLSLDTDGRVLRLESFSKVIAPGSRVG
WAVGSEQIIERFNRTCETSSQNPSGISQLVLYKLLEEQWGH-------------------
-------------AGYLDWLINLRMSYTARRDSMVHACEKYLPQE-------LAHWNPPA
AGMFHWIEIDWRKHPGISSG-------------KTREEIEEEVFQAAVNNGVLISRGSWF
KA--------------QGASEEKLFFRATFAAASSD-AIAEAISRFGTTLRQEFGMN---
------------------------------------------------------------
------------------------------------------------------------
------------------------------------------------------------
------------------------------------------------------------
------------------------------------------------------------
------------------------------------------------------------
------------------------------------------------------------
------------------------------------------------------------
------------------------------------------------------------
------------------------------------------------------------
------------------------------------------------------------
------------------------------------------------------------
------------------------------------------------------------
------------------------------------------------------------
------------------------------------------------------------
---------------------------------------
>XP_001821728_Aspergillus_oryzae
------------------------------------------------------------
-------------------------MSPPAALD-N---AN--GS-PA-APL---------
-TVEGIPALRANSAPI-PKGVAPATSSDMFKSP--------------ACYTKPK------
------------------------------------------------------------
------------------------------------------------------------
------------------------------------------------------------
------------------------------------------------------------
-----------------------AKRWDHILSTEAKSRKVSTLKGAA--KYLKNPG----
--------------LISLGGGLPSPEYFPFEELDIKVPTPP------------------G
FTPEATRESGTVVHAGKSDI-REGKSLY-------------D-----LEVALNYGQATGA
PQLLRYVTEHTE-----------------LIHNPPYSDWQCCLNCGSTFGWDVALRLFCE
RGDYIMMEEYTFSSAQETALPQGLKVAPVKMD------EEGLLPESLDEVLSNWDESARG
AR-----KPFVLYTIPTGQNPTGATQQAERRKAVYKVAQKHDVYIVEDEPYYFLQMQPYA
GADGEPVPPP----A-----NHEEFIKS-LIPSYLSLDTDGRVLRLESFSKVLAPGSRVG
WAVGSEQIIERFTRTCETSSQNPSGISQLVLYKLLEEQWGH-------------------
-------------AGYLDWLINLRMSYTARRDSMMHACEKYLPRE-------LAHWNPPA
AGMFHWIEIDWRKHPRLSSG-------------KTREEIEEEVFQAAVNNGVLISRGSWF
KA--------------QGASEEKLFFRATFAAASSD-AIAEAISRFGTTLRQEFGLN---
------------------------------------------------------------
------------------------------------------------------------
------------------------------------------------------------
------------------------------------------------------------
------------------------------------------------------------
------------------------------------------------------------
------------------------------------------------------------
------------------------------------------------------------
------------------------------------------------------------
------------------------------------------------------------
------------------------------------------------------------
------------------------------------------------------------
------------------------------------------------------------
------------------------------------------------------------
------------------------------------------------------------
---------------------------------------
>XP_040640595_Aspergillus_ruber
------------------------------------------------------------
--------------------------------------------MTDSTPL---------
-SVAGVAALRAQGTPV-PLGIAPATSSDMFKSA--------------HCYTKPK------
------------------------------------------------------------
------------------------------------------------------------
------------------------------------------------------------
------------------------------------------------------------
-----------------------AKRWDHILSLEAKSRKVSTLKGAA--HYLKNPG----
--------------IISLGGGLPSPEYFPIEQISAKFPTPP------------------G
FSPEETRESGTVMTASKGDV-KNGNSIYGVMWVMGADWCWAD-----LEVALNYGQSTGA
PQLLRFVTEHTEVNLLVHCHGHGHGLMAQIIHNPPYADWHCCLNAGSTYGWDTALRLLTE
RGDYILMEEYTFSSAAETALPLGVKLASIKMD------EQGLLPESMDEVLSNWDEAARG
AR-----KPYVLYTIATGQNPTGATQSGERRRAIYKVAQKHDVYIVEDEPYYFLQMQPYT
GADGTTPPPP----A-----SHDEFIKS-LIPSYLSMDVDGRVLRLESFSKVVTPGSRVG
WAVGCEQIIERFMRNSEVSSQHPSGIAQIILFKLLDEHWGH-------------------
-------------AGYLDWLINMRMQYTDRRNMLVGACEKSLPTE-------IAHWVAPA
AGMFHWIEVDWQKHPGLASG-------------KTRDAIEEEIFQAAIQNGVLVSRGSWF
TA-------------DKNTPEEKMFFRATFAAASAD-QIEEAIKRFGDALRLQFGLA---
------------------------------------------------------------
------------------------------------------------------------
------------------------------------------------------------
------------------------------------------------------------
------------------------------------------------------------
------------------------------------------------------------
------------------------------------------------------------
------------------------------------------------------------
------------------------------------------------------------
------------------------------------------------------------
------------------------------------------------------------
------------------------------------------------------------
------------------------------------------------------------
------------------------------------------------------------
------------------------------------------------------------
---------------------------------------
>XP_040702869_Aspergillus_sydowii
------------------------------------------------------------
-------------------------MSPPAALDVD---AN--GN-GVPKPL---------
-TVDGIAAVRAQSAKM-PPGVAPSTSSDMFKSP--------------ACYTKPK------
------------------------------------------------------------
------------------------------------------------------------
------------------------------------------------------------
------------------------------------------------------------
-----------------------AKRFDDLLTLEAKTRKVSTLKGAA--KYLKNPG----
--------------LISLGGGLPSPEYFPIEEVSVKVPTPP------------------K
FSHGA---AGDSLVAGKFDI-REGKSLY-------------D-----LEVCLNYGQATGS
PQLLRFVTEHTE-----------------LIHNPPYSDWQCCLTAGSTYAWDTALRLLCE
KGDYLLMEEYTFSSAQETALPQGIKVAPVKMD------EQGLLPDALDEVMSNWDETARG
GR-----KPRVLYTIPTGQNPTGATQSLERRKEVYKVAQKHNLYIIEDEPYYFLQMQPYT
GANSEPVPPP----A-----NHEEFLKS-LIPSYLSLDVDGRVLRMESFSKVLTPGSRTG
WIVGSEQIVERFIRNTEVSAQHPSGISQLIIFKLLDEHWGH-------------------
-------------TGYLDWLINLRMEYTSRRDIIVQACEKHLPQE-------ISNWIAPA
AGMFHWIEVDWKKHPEITSG-------------KTRDAIEETIFEAAVSNGVLISRGSWF
KA--------------AGRTEERMFFRATFAAASEE-NITEAIKRFGDSLRAEFKL----
------------------------------------------------------------
------------------------------------------------------------
------------------------------------------------------------
------------------------------------------------------------
------------------------------------------------------------
------------------------------------------------------------
------------------------------------------------------------
------------------------------------------------------------
------------------------------------------------------------
------------------------------------------------------------
------------------------------------------------------------
------------------------------------------------------------
------------------------------------------------------------
------------------------------------------------------------
------------------------------------------------------------
---------------------------------------
>XP_001208714_Aspergillus_terreus
------------------------------------------------------------
-------------------------MSPPAAMD-D---SN--GAVPSHAPL---------
-TVEGIPALRAKSAPI-PTGVAPATNSDMFKSPVGSACSFATQREKAACYTKPK------
------------------------------------------------------------
------------------------------------------------------------
------------------------------------------------------------
------------------------------------------------------------
-----------------------AKRFDHIFSLESKSRKVSTLKGAA--RYLKNPG----
--------------LISLGGGLPSPEYFPIEEIDIKVPTPP------------------G
FSPEATRESGSVLRACKGDA-EA------------------D-----LQVALNYGQAMGS
PQLLRFVTEHTE-----------------LIHNPPYADWQCCLTCGSTYSWDTALRMLCE
RGDYIMMEEYTFSSAQETVLPLGVKVVSIKMD------EGGLIPESMDELLSNWDEAARG
AR-----KPFVLYTIPTGQNPTGATQSAARRKAIYQVAQKHNVFIVEDEPYYFLQMQPYT
GADSSAVPPP----A-----NHGEFIKS-LIPSYLSIDVDGRVLRLESFSKVLTPGSRVG
WVVGSEQIIERFIRNCEVASQNPGGISQIVIYKLLDEHWGH-------------------
-------------TGYLDWLINLRLSYTDRRNSMVRACEQHLPKE-------IASWIAPA
AGMFHWIEVDWKKHPGLSSG-------------KTREQIEENIFHAAVNNGVLVSRGSWF
KA--------------ADVNEGKMFFRATFAAASSE-AISEAISRFGGSLRAEFGL----
------------------------------------------------------------
------------------------------------------------------------
------------------------------------------------------------
------------------------------------------------------------
------------------------------------------------------------
------------------------------------------------------------
------------------------------------------------------------
------------------------------------------------------------
------------------------------------------------------------
------------------------------------------------------------
------------------------------------------------------------
------------------------------------------------------------
------------------------------------------------------------
------------------------------------------------------------
------------------------------------------------------------
---------------------------------------
>XP_022485564_Penicillium_arizonense
------------------------------------------------------------
-------------------------MSPPAPLDVDLVAVTDTTAVPVPDPL---------
-TVNGISAWRAKTAKM-PTGVAAACSSDMFKSP--------------ICYTKPK------
------------------------------------------------------------
------------------------------------------------------------
------------------------------------------------------------
------------------------------------------------------------
-----------------------AKRFDHRFSLEAKSRKPSTLKTAA--RYLKNPG----
--------------LISLGGGLPSPEYFPFEHLDIKVPTPP------------------G
FSPEATRESGTVLRAGKHDI-QDGSSTFGLIYIA-------D-----LEIALNYGQATGA
AQLLRFITEHTE-----------------LIHKPPYSDWQCTMTAGSTYAWDTTLRLLCE
RGDYIIMEEYTFASAAETAFPLGLKAVGIAMD------EQGLLPESMDDILSNWDEKARG
AR-----KPFVLYTIPTGQNPTGATQSAERRRAVYKIAQKHDVIIVEDEPYYFLQMQPYV
GEDAEPVPPP----A-----THEDFIKS-LTPSFLSMDVDGRVVRLESFSKVVSPGTRVG
WIVASEQIIERFIRNFETSSQNPSGISQIALFKLLDEHWGH-------------------
-------------SGYLDWLINLRMSYTARRDSLVHACEKHLPRE-------IAHWVAPA
AGMFHWIEIDWHKHPGIAAG-------------KTHAQIEEEIFLSAVEAGVLLSRGSWF
KP-------------DHDTIEEKMFFRATFAAASSE-KIDEAISRFAGSLRSQFGL----
------------------------------------------------------------
------------------------------------------------------------
------------------------------------------------------------
------------------------------------------------------------
------------------------------------------------------------
------------------------------------------------------------
------------------------------------------------------------
------------------------------------------------------------
------------------------------------------------------------
------------------------------------------------------------
------------------------------------------------------------
------------------------------------------------------------
------------------------------------------------------------
------------------------------------------------------------
------------------------------------------------------------
---------------------------------------
>XP_014532070_Penicillium_digitatum
------------------------------------------------------------
-------------------------MGSSAPLGVNLVGVTDTSAVSILEPL---------
-TVNGVSALRQKTAKV-PTGVAAASNSDMFKSP---------------------------
------------------------------------------------------------
------------------------------------------------------------
------------------------------------------------------------
------------------------------------------------------------
---------------------------------------ASTLKSAA--RYLKTPG----
--------------LISLGGGLPSAEYFPIEHLDIKVPTAP------------------G
FSPEATRESGTVLRAGKHDI-QEGTSTY-------------D-----LEIALNYGQSTGA
APLLRFVTEHTE-----------------IIHRPPYSDWGCTLTAGSTYAWDSALRLFCE
RGDYILMEEYTFASAAEAAFPLGVKAVGIPMD------GQGLIPEKMDEILSSWDVVARG
AR-----KPYVLYTIPTGQNPTGATQSAERRHAVYAVAQKHDLIIVEDEPYYFLQMQPYT
SGDASPVPPP----S-----THEEFLKS-LVPSFLSMDTDGRVVRLESFSKVVSPGSRVG
WIVASEQIIERFTRNFDVSSQNPSGISQLALFKLLDEHWGH-------------------
-------------AGYFDWLINLRMSYTARRDSLVHACEKHLPRE-------IAHWEAPA
AGMFHWMEIDWRKHPGVAAG-------------KTHAAIEEEIFLSAVNGGVLLSRGSWF
KP-------------DHDLAEEKMFFRATFAAASSE-KIDEAISRFAESLRSQFGL----
------------------------------------------------------------
------------------------------------------------------------
------------------------------------------------------------
------------------------------------------------------------
------------------------------------------------------------
------------------------------------------------------------
------------------------------------------------------------
------------------------------------------------------------
------------------------------------------------------------
------------------------------------------------------------
------------------------------------------------------------
------------------------------------------------------------
------------------------------------------------------------
------------------------------------------------------------
------------------------------------------------------------
---------------------------------------
>XP_016598686_Penicillium_expansum
------------------------------------------------------------
-------------------------MSPPAAIDVNLVGVTDTSAVPIPEPL---------
-TVNGVSAWRQKTAKV-PTGVAAASNSDMFKSP--------------ICYTKPK------
------------------------------------------------------------
------------------------------------------------------------
------------------------------------------------------------
------------------------------------------------------------
-----------------------AKQFEHRFSLESKSRQASTLKSAA--RYLKNPG----
--------------LISLGGGLPSADYFPIEHLDIKVPTAP------------------G
FSPEATRESGTVLRAGKHDI-QEGTSTY-------------D-----LEIALNYGQSTGA
PPLLRFVTEHTE-----------------IIHSPPYADWQCTLTAGSTYAWDTTLRLFCE
RGDYILMEEYTFASAAETAFPLGVKAVGIPMD------GEGLIPEKLDEILSNWDVAARG
AR-----KPFVLYTIPTGQNPTGATQSAERRQAVYKVSQKHDLIIVEDEPYYFLQMQPYT
SGDASPVPPP----S-----THEEFIKS-LVPSFLSMDTDGRVVRLESFSKVISPGSRVG
WIVASEQIIERYTRNFEVSSQNPSGISQIALFKLLDEHWGH-------------------
-------------AGYLDWLINLRLSYTARRDSLVHACEKHLPRE-------IIHWEAPA
AGMFQWMEIDWRKHPGVAAG-------------KTHAAIEEEIFLSAVNEGVLLSRGSWF
MP-------------DHDVPEEKMFFRATFAAASSE-KIDVAISRFAEALRTQFGL----
------------------------------------------------------------
------------------------------------------------------------
------------------------------------------------------------
------------------------------------------------------------
------------------------------------------------------------
------------------------------------------------------------
------------------------------------------------------------
------------------------------------------------------------
------------------------------------------------------------
------------------------------------------------------------
------------------------------------------------------------
------------------------------------------------------------
------------------------------------------------------------
------------------------------------------------------------
------------------------------------------------------------
---------------------------------------
>XP_040646909_Penicillium_griseofulvum
------------------------------------------------------------
-------------------------MSPPSSVDVNLVAVTDTSAVPIPDPL---------
-TVNGVPAWREKTAKI-PTGVAAASNSDMFKSP--------------ICYTKPK------
------------------------------------------------------------
------------------------------------------------------------
------------------------------------------------------------
------------------------------------------------------------
-----------------------AKQFEHHFSIEAKSRKASTLKTAA--RYLKTPG----
--------------LISLGGGLPSAEYFPFEHLDIKVPTPP------------------G
FSPEATRESGTVLRAGKHDI-QEGTSTY-------------D-----LEIALNYGQATGA
APMLRFVTEHTE-----------------IIHSPPYSDWQCTLTPGSTYAWDTALRVFCE
RGDYILMEEYTFASAAETAFPLGIKVAGIPMD------EQGLIPEKMDEILSNWDVAARG
AR-----KPYVLYTIPTGQNPTGATQSAERRHAVYKVAQKHDLIIVEDEPYYFLQMQPYT
TGDATPVPPP----S-----THEEFIKS-LVPSFLSMDTDGRVVRLESFSKVISPGSRVG
WIVASEEILERFIRTFEVSSQNPSGIAQITLFKLLDEHWGH-------------------
-------------SGYLDWLINLRMSYTARRDSLVHACEKHLPRE-------IVHWEAPA
AGMFHWMEIDWHKHPGVAAG-------------KTRAAIEEEIFLSAVNGGVLLSRGSWF
KP-------------DHDTIEEKMFFRATFAAASSE-KIDEAISRFAEALRAQFGL----
------------------------------------------------------------
------------------------------------------------------------
------------------------------------------------------------
------------------------------------------------------------
------------------------------------------------------------
------------------------------------------------------------
------------------------------------------------------------
------------------------------------------------------------
------------------------------------------------------------
------------------------------------------------------------
------------------------------------------------------------
------------------------------------------------------------
------------------------------------------------------------
------------------------------------------------------------
------------------------------------------------------------
---------------------------------------
>XP_038928288_Penicillium_roqueforti
------------------------------------------------------------
-------------------------MSPPAPLDVDLVGVTDTSAVPVPDPL---------
-TINGVSAWRQKMAKV-PTGVAAPSNSDMFKSP--------------ICYTKPK------
------------------------------------------------------------
------------------------------------------------------------
------------------------------------------------------------
------------------------------------------------------------
-----------------------AKRFEHCFSTEAKSRKASTLKTAA--RYLNNPG----
--------------LISLGGGLPSPEYFPIEHLDIKVPTVP------------------G
FSPEATRESGTVLRAGKQDI-KDGTSLY-------------D-----LEIALNYGQATGA
APLLRFVTEHTE-----------------IIHSPPYSDWQCTLTAGSTYAWDTALRLFCE
RGDYIIMEEYTFASAAETAFPLGIKAVGIPMD------GQGLIPEEMDKILSNWDVAARG
AR-----KPHVLYTIPTGQNPTGATQSAERRRGVYKVAQKHDLIIVEDEPYYFLQMQPYT
SGDATPVPPP----S-----THEEFIKS-LVPSFLSMDTDGRVVRLESFSKVISPGSRVG
WIVASEQIIERFLRNFEVSSQNPSGISQIALFKLLDEHWGH-------------------
-------------SGFLDWLINLRMSYTARRDSLVHACEKHLPRE-------IAHWEAPA
AGMFHWMEIDWRKHPGVAAG-------------KTHAEIEEEIFLSAVNDGVLLSRGSWF
KP-------------DHDTAEEKMFFRATFAAASSD-RIDEAISRFGQALRTQFGL----
------------------------------------------------------------
------------------------------------------------------------
------------------------------------------------------------
------------------------------------------------------------
------------------------------------------------------------
------------------------------------------------------------
------------------------------------------------------------
------------------------------------------------------------
------------------------------------------------------------
------------------------------------------------------------
------------------------------------------------------------
------------------------------------------------------------
------------------------------------------------------------
------------------------------------------------------------
------------------------------------------------------------
---------------------------------------
>XP_002558003_Penicillium_rubens
------------------------------------------------------------
-------------------------MSPPTALDVNLVGVTDTSTVPVPEPL---------
-TVNGVSAWREKTAKV-PTGVAAACNSDMFKSP--------------ICYTKPK------
------------------------------------------------------------
------------------------------------------------------------
------------------------------------------------------------
------------------------------------------------------------
-----------------------AKQFEHRFSLEAKSRKASTLKTAA--RYLKTPG----
--------------LISLGGGLPSPEYFPFEHLDIKVPTAP------------------G
FSPEATRESGTVLRAGKHDI-QEGTSTY-------------D-----LEIALNYGQATGA
APLLRFVTEHTE-----------------IIHSPPYSDWQCTLTAGSTYAWDTALRVFCE
RGDYILMEEYTFASAAETAFPLGIKVAGIPMD------EQGLIPEAMDKILGDWDVAARG
AR-----KPHVLYTIPTGQNPTGATQSAERRHAVYKVAQKHDLIIVEDEPYYFLQMQPYT
SGDASPVPPP----S-----SHEEFINS-LVPSFLSMDTDGRVVRLESFSKVISPGSRVG
WIVASEQIIERFIRNFEVSSQNPSGIAQIALFKLLDEHWGH-------------------
-------------SGYLDWLINLRMSYTARRDSLVHACEKHLPRE-------IVHWEAPA
AGMFQWMSIDWRKHPGIAAG-------------KTHADIEEEIFLSAVNGGVLLSRGSWF
KP-------------DHDTVEEKMFFRATFAAASSE-KIDEAISRFAQSLRAQFGL----
------------------------------------------------------------
------------------------------------------------------------
------------------------------------------------------------
------------------------------------------------------------
------------------------------------------------------------
------------------------------------------------------------
------------------------------------------------------------
------------------------------------------------------------
------------------------------------------------------------
------------------------------------------------------------
------------------------------------------------------------
------------------------------------------------------------
------------------------------------------------------------
------------------------------------------------------------
------------------------------------------------------------
---------------------------------------
>XP_040818176_Penicillium_solitum
------------------------------------------------------------
-------------------------MSPPAALDVNLVGVTDTSAVPIPEPL---------
-AVNGVSAWRQKTAKV-PTGIAAASNSDMFKSP--------------ICYTKPK------
------------------------------------------------------------
------------------------------------------------------------
------------------------------------------------------------
------------------------------------------------------------
-----------------------AKQFEHRFSLEAKSRKASTLKGAA--RYLKNPG----
--------------LISLGGGLPSPEYFPIEHLDIKVPTAP------------------G
FSPEATRESGTVLHAGKHDI-QEGTSTY-------------D-----LEIALNYGQATGA
APLLRFVTEHTE-----------------IIHSPPYSDWQCTLTAGSTYAWDTALRVFCE
RGDYILMEEYTFASAAETAFPLGIKAVGIPMD------EQGLIPEGMDEILSNWDAAVRG
AR-----KPYVLYTIPTGQNPTGATQSAERRQAVYKVAQKHDLIIVEDEPYYFLQMQPYT
SGDASPVPPP----S-----THEEFIKS-LVPSFLSMDADGRVVRLESFSKVISPGSRVG
WIVASEEIIERFTRTFEVSSQNPSGISQLALFKLLDEHWGH-------------------
-------------AGYLDWLINLRMSYTARRDSLVHACERHLPRE-------IVHWEAPA
AGMFHWMEIDWHKHPGVAAG-------------KTHAAIEEEIFLSAVNEGVLVSRGSWF
KP-------------DHDIAEKKMFFRATFAAASSE-KIDEAISRFAGSLRAQFGL----
------------------------------------------------------------
------------------------------------------------------------
------------------------------------------------------------
------------------------------------------------------------
------------------------------------------------------------
------------------------------------------------------------
------------------------------------------------------------
------------------------------------------------------------
------------------------------------------------------------
------------------------------------------------------------
------------------------------------------------------------
------------------------------------------------------------
------------------------------------------------------------
------------------------------------------------------------
------------------------------------------------------------
---------------------------------------
>XP_022581747_Penicilliopsis_zonata
------------------------------------------------------------
-------------------------MSPPA-LD-----VGSTGTPVSISPL---------
-TVDGIAALRAKGSKM-PLGVAAGSSSDMFKSP--------------ACFAKPK------
------------------------------------------------------------
------------------------------------------------------------
------------------------------------------------------------
------------------------------------------------------------
-----------------------AKRWDHVISLESRSRKSSTLKGAA--KYMKNPG----
--------------LISLGGGLPSADYFPFEHIDFKVPKVP------------------Q
FSPEETKETGVLLKATKNDI-REGKSLY-------------D-----LEICLNYGQATGS
AQMIRWVTEHTE-----------------LIHNPPYSDWQCCLTPGSTAAWDSTLRLFCE
RGDYILMEEYTFVSALETALPLGVKGLPVGMD------EEGLRPDALDEILSNWDETARG
AR-----KPFLLYTIPTGQNPTGATQSLERRKAVYQVAQKHGVYIIEDEPYYFLQMQPYA
GAEGKAVPPP----A-----NHDEFLKS-LVPSYLSIDVDGRVCRLESFSKVISPGSRVG
WLVASEQIIERFTRQFEVSTQNPSGFSQIALYKLLDEQWGH-------------------
-------------AGYLDWLIHLRLEYTNRRDSLIHACEKYFPTD-------IVSWIPPA
AGMFHWIEVDWRKHPKIAS--------------KTHDEIEEAIFMAAVERGVLVSRGSWF
KA-------------DGSVKEEKMFFRATFATASEE-QIFQAISRLADAVKQEFGL----
------------------------------------------------------------
------------------------------------------------------------
------------------------------------------------------------
------------------------------------------------------------
------------------------------------------------------------
------------------------------------------------------------
------------------------------------------------------------
------------------------------------------------------------
------------------------------------------------------------
------------------------------------------------------------
------------------------------------------------------------
------------------------------------------------------------
------------------------------------------------------------
------------------------------------------------------------
------------------------------------------------------------
---------------------------------------
>XP_016618794_Cladophialophora_bantiana
------------------------------------------------------------
-------------------------MAPHA----EPEAVTDTSSFVLGDPALTNGETHSV
FTVDHVLPHRQRSKPP-PTSVAAFSSADMFKSK--------------GCFRKPV------
------------------------------------------------------------
------------------------------------------------------------
------------------------------------------------------------
------------------------------------------------------------
-----------------------AKRWDHRLSTESKARQASSLKGAM--KYFR-PD----
--------------TISLCGGLPSSDYFPFEKLSAKLPISP------------------Q
FSEGETHESGKIFSAGKHDA-REGKSLL-------------D-----LSIALNYGQSMGP
AALIRFVTEHTE-----------------IVHNPPYSDWDVCMTAGSTSALEMALRMFTE
RGHYVITEEYTFSTAIETIAPLGCKMLGIKMD------ADGMLPDDLDHILSTWDESARR
AP-----KPFLVYTVPTGQNPTASTQSLERRKQIYAVAEKHDLYILEDEPYYFLQMEPFV
SGQTHDVPKP-FKPA-----PVAEFLQN-LVPSYLSLDTSGRVLRLDSFSKIIAPGSRCG
WVTGSTQVIERFIRHNEVSAQNPAGFAMIHLYNLLEENWGQ-------------------
-------------KGFLEWLMFIRAEYTRRRDIIVNACEQHLPTP-------VCSWVAPK
AGMFHWIHVDITKHPLYKSRCNSEG----QVDYATLVEIEDAMFLAAAEQSVLIAKGSWF
RA--------------QRGSDTELFCRTTFAAAPAE-KIVEAISRVGAAIRKEFGLE--D
VGGK-------QQDDHAR------------------------------------------
------------------------------------------------------------
------------------------------------------------------------
------------------------------------------------------------
------------------------------------------------------------
------------------------------------------------------------
------------------------------------------------------------
------------------------------------------------------------
------------------------------------------------------------
------------------------------------------------------------
------------------------------------------------------------
------------------------------------------------------------
------------------------------------------------------------
------------------------------------------------------------
------------------------------------------------------------
---------------------------------------
>XP_008725325_Cladophialophora_carrionii
------------------------------------------------------------
-------------------------MAPHA----EPEALTDTSSIVLNDPVLSQGETHPV
FTLDDVLPHRQKSTPP-SRGVAAFSEADMFKSK--------------GALKKPK------
------------------------------------------------------------
------------------------------------------------------------
------------------------------------------------------------
------------------------------------------------------------
-----------------------AKRWDHRLSAESSARTASSLKGAM--RYFK-PD----
--------------TISLCGGLPSSDYFPFEELSAKVPIAP------------------E
FSEEETAKSGKHFSSGKYDA-REGKSFL-------------D-----LSIALNYGQAMGP
GALVRFVTEHTE-----------------IVHHPPYSDWDVCLTAGSTSALEIALRMFTE
KGHYVITEEYTFSTAIETVSPLGCKMLGINMD------ADGMLPDHLDNVLSTWDESLRK
AP-----KPFLVYTVPTGQNPTASTQSLERRRQLYALAEKHDLYILEDEPYYFLQMDAYV
SGQTHSVPTP-FKPV-----VVADFLGN-LVPSYLSIDTSGRVLRLDSFSKIIAPGSRCG
WVTGSKQIIERFMRHNEVSAQNPAGFAMIHLYNLLEENWGH-------------------
-------------KGFLEWLMYIRAEYTRRRDIIVNACEQHLPTE-------VCSWVAPR
AGMFHWIKVDMTKHPLYESRRKPDG----SVDHSTLLEIEEAIFLAAAEQSVLIARGSWF
RA--------------QRGSDTELFFRTTFAAAPAE-KMVEAVKRVGTAIRKQFHLE--A
APGT-------SQNGHTK------------------------------------------
------------------------------------------------------------
------------------------------------------------------------
------------------------------------------------------------
------------------------------------------------------------
------------------------------------------------------------
------------------------------------------------------------
------------------------------------------------------------
------------------------------------------------------------
------------------------------------------------------------
------------------------------------------------------------
------------------------------------------------------------
------------------------------------------------------------
------------------------------------------------------------
------------------------------------------------------------
---------------------------------------
>XP_016243523_Cladophialophora_immunda
------------------------------------------------------------
-------------------------MAPHA----EPEAVTDTSSFVLNDPVLANGETHAV
FTIDHVLPHRQKTGPP-PTTVAAFSSADMFKSK--------------RCFKKPA------
------------------------------------------------------------
------------------------------------------------------------
------------------------------------------------------------
------------------------------------------------------------
-----------------------AKRWDHRLSAESKARQASSLKGAM--KYFR-PD----
--------------TISLCGGLPSSDYFPFEELSAKLPVSP------------------E
FSEAETHASGRIFSSGKHDA-RQGKSLL-------------D-----LSIALNYGQSMGP
GALVRFVTEHTE-----------------IVHDPPYADWDICMTAGSTSALEMALRMFAE
KGHYVITEEYTFSTAIETVAPLGCKMLGIKMD------ADGMLPDDLDHILSTWDESARR
AP-----KPFLVYTVPTGQNPTASTQSLERRKQIYAVAEKHDLYILEDEPYYFLQMEPFV
SGQTHNVPKP-FEPV-----PVADFLKN-LVPSFLSLDTSGRVLRLDSFSKIIAPGSRCG
WVTGSKQVIERFIRHNEVSAQNPAGFAMVHLYHLLEENWGH-------------------
-------------RGFLEWLMFIRAEYTRRRDIIVNACEQHLPTQ-------ICSWVPPK
AGMFHWINIDVTKHPLYKSRCGSVG----QVDYATLVEIEDAVFLAAADQSVLIAKGSWF
RA--------------QRGSDTELFCRTTFAAAPAE-KIVEAISRVGAAIRKEFGLQ--E
PEGT-------QQNGHAR------------------------------------------
------------------------------------------------------------
------------------------------------------------------------
------------------------------------------------------------
------------------------------------------------------------
------------------------------------------------------------
------------------------------------------------------------
------------------------------------------------------------
------------------------------------------------------------
------------------------------------------------------------
------------------------------------------------------------
------------------------------------------------------------
------------------------------------------------------------
------------------------------------------------------------
------------------------------------------------------------
---------------------------------------
>XP_007741383_Cladophialophora_psammophila
------------------------------------------------------------
-------------------------MAPHA----EPEAVTDTSSFVLDDPVLTNGEMHSV
FTVDHVLPHRQRSKPP-PTSVAAFSSADMFKSK--------------GCFRKPV------
------------------------------------------------------------
------------------------------------------------------------
------------------------------------------------------------
------------------------------------------------------------
-----------------------AKRWDHRLSTESKARQASSLKGAM--KYFR-PD----
--------------TISLCGGLPSSDYFPFEELSAKLPISP------------------Q
FSEGETHESGKIFSAGKHDA-REGKSLL-------------D-----LSIALNYGQSMGP
AALIRFVTEHTE-----------------IVHNPPYSDWDVCMTAGSTSALEMALRMFTE
RGHYVITEEYTFSTAIETIAPLGCKMLGIKMD------ADGMLPDDLDHILSTWDESARR
AP-----KPFLVYTVPTGQNPTASTQPLERRKQIYAVAEKHDLYILEDEPYYFLQMEPFV
SGQTHDVPKP-FKPA-----PVAEFLQN-LVPSYLSLDTSGRVLRLDSFSKIIAPGSRCG
WVTGSTQVIERFIRHNEVSTQNPAGFAMIHLYNLLEENWGQ-------------------
-------------KGFLEWLMFIRAEYTRRRDIIVNACEQHLPTP-------VCSWVAPK
AGMFHWIHVDVTKHPLYKSRCDSEG----QVDYATLVEIEDAVFLAAAEQSVLIAKGSWF
RA--------------QRGSDTDLFCRTTFAAAPAE-KIVEAISRVGAAIRKEFGLE--E
VGEK-------QHDDHAR------------------------------------------
------------------------------------------------------------
------------------------------------------------------------
------------------------------------------------------------
------------------------------------------------------------
------------------------------------------------------------
------------------------------------------------------------
------------------------------------------------------------
------------------------------------------------------------
------------------------------------------------------------
------------------------------------------------------------
------------------------------------------------------------
------------------------------------------------------------
------------------------------------------------------------
------------------------------------------------------------
---------------------------------------
>XP_018696822_Fonsecaea_erecta
------------------------------------------------------------
-------------------------MAPHA----EPEAVTDTSAFVVDDPVLASGETHSV
FTVDHVLPHRQKTGPP-PTTVAAFSSADMFKSK--------------GCFRKPA------
------------------------------------------------------------
------------------------------------------------------------
------------------------------------------------------------
------------------------------------------------------------
-----------------------AKRWDHRLSTESKARQASSLKGAM--KYFR-PE----
--------------TISLCGGLPSSDYFPFEELSAKLPVPP------------------E
FSEVETHESGRVFSSGKHDA-RQGKALL-------------D-----LSIALNYGQAMGP
GALVRFLTEHTE-----------------IVHHPPYSDWEICMTAGSTSALEMALRMFTE
KGHYVITEEYTFSTAIETVAPLGCEMLGIKMD------ADGMLPDDLDHILSTWDETARK
AP-----KPFLVYTVPTGQNPTASTQSLERRKQIYAVAEKHDLYILEDEPYYFLQMEPFV
SGQTHTVPQP-FQPV-----PVADFLGN-LVPSFLSLDTSGRVLRLDSFSKIIAPGSRCG
WVTGSAQVIERFIRHNEVSAQNPAGFAMVHLYNLLEENWGH-------------------
-------------RGFLEWLMFIRAEYTRRRDIIVNACEQHLPAQ-------VCSWSPPK
AGMFHWIRIDVTQHPLYRSRRRHDDGHNVQVDHATLLEIEDAVFLAAADQNVLIAKGSWF
RA--------------ERGSDTELFCRTTFAAAPAE-KIVEAISRVGAAIRKEFGLE--E
TQESRQQQQQQQQNGHAK------------------------------------------
------------------------------------------------------------
------------------------------------------------------------
------------------------------------------------------------
------------------------------------------------------------
------------------------------------------------------------
------------------------------------------------------------
------------------------------------------------------------
------------------------------------------------------------
------------------------------------------------------------
------------------------------------------------------------
------------------------------------------------------------
------------------------------------------------------------
------------------------------------------------------------
------------------------------------------------------------
---------------------------------------
>XP_022512358_Fonsecaea_monophora
------------------------------------------------------------
-------------------------MAPHA----EPEAVTDTSSFVLADPVLANGDTHSV
FTVDHVLPHRQKTGPP-PTTVAAFSSADMFKSK--------------GCFRKPA------
------------------------------------------------------------
------------------------------------------------------------
------------------------------------------------------------
------------------------------------------------------------
-----------------------AQRWDHRLSVESKARQASSLKGAM--KYFR-AD----
--------------TISLCGGLPSSDYFPFEELSAKLPVSP------------------E
FSEAETHESGRVFSTGKHDA-RDGKSLL-------------D-----LSIALNYGQSMGP
GALIRFLTEHTE-----------------IVHNPPYSDWDICMTAGSTSALEMALRMFSE
RGHYVITEEYTFSTAIETVAPLGCKMLGIKMD------ADGMLPAELDDILSTWDENVRK
AP-----KPFLVYTVPTGQNPTASTQSLERRKQIYAVAEKHDLYILEDEPYYFLQMEPFV
SGQTHEVPKP-FKPA-----PVAEFLQN-LVPSYLSLDTSGRVLRLDSFSKIIAPGSRCG
WVTGSKQVIERFIRHNEVSAQNPAGFAMVHLYNLLEENWGH-------------------
-------------QGFLEWLMFIRAEYTRRRDIIVNACERHLPAQ-------ICSWVAPK
AGMFHWINIDVTKHPLYKARCTSGG----HVDYATLLEIEDSVFLAAAEQSVLIAKGSWF
RA--------------QRGSDTQLFCRTTFAAAPAE-KIVEAISRVGAALRKEFELD--E
PEGG-------ERNGHAR------------------------------------------
------------------------------------------------------------
------------------------------------------------------------
------------------------------------------------------------
------------------------------------------------------------
------------------------------------------------------------
------------------------------------------------------------
------------------------------------------------------------
------------------------------------------------------------
------------------------------------------------------------
------------------------------------------------------------
------------------------------------------------------------
------------------------------------------------------------
------------------------------------------------------------
------------------------------------------------------------
---------------------------------------
>XP_016637484_Fonsecaea_multimorphosa
------------------------------------------------------------
-------------------------MAPHA----EPEAVTDTSTFVVDDPVLANGETHSV
FTVDHVLPHRQKTGPP-PTTVAAFSSADMFKSK--------------GCFRKPA------
------------------------------------------------------------
------------------------------------------------------------
------------------------------------------------------------
------------------------------------------------------------
-----------------------ANRWDHRLSTESKARQASSLKGAM--KYFR-PE----
--------------TISLCGGLPSSDYFPFEELSAKVPVSP------------------E
FSEAETHESGQVFSTGKHDA-RQGKSLL-------------D-----LSIALNYGQSMGP
GALVRFLTEHTE-----------------IVHNPPYSDWDVCMTTGSTSALEMAFRMFTE
RGHYVITEEYTFSSAIETVAPLGCKMLGIKMD------ADGMLPDDLDHVLSAWDENARR
AP-----KPFLVYTVPTGQNPTASTQSLERRKQIYAVAEKHDLYIVEDEPYYFLQMEPFV
SGHTHRVPKP-FQPV-----PVADFLKN-LVPSFLSLDTSGRVLRLDSFSKIIAPGSRCG
WVTGSAQVIERLMRHNEVSAQNPAGFAMIHLYNLLEENWGH-------------------
-------------RGFLEWLMFIRAEYTRRRDIIVNACEQHLPRR-------ICTWTPPK
AGMFHWINVDITKHPLYQSRRNAEG----RVDYATLLEIEDAVFLAAADQNVLIAKGSWF
RA--------------QRGTDTQLFCRTTFAAAPAD-KIVEAIGRFGNALRKEFGLDVGD
SEGDKQL----NGNGHVR------------------------------------------
------------------------------------------------------------
------------------------------------------------------------
------------------------------------------------------------
------------------------------------------------------------
------------------------------------------------------------
------------------------------------------------------------
------------------------------------------------------------
------------------------------------------------------------
------------------------------------------------------------
------------------------------------------------------------
------------------------------------------------------------
------------------------------------------------------------
------------------------------------------------------------
------------------------------------------------------------
---------------------------------------
>XP_022496243_Fonsecaea_nubica
------------------------------------------------------------
-------------------------MAPHA----EPEAVTDTSSFVLADPVLANGDTHSV
FTVDHVLPHRQKTGPP-PTTVAAFSSADMFKSK--------------GCFRKPE------
------------------------------------------------------------
------------------------------------------------------------
------------------------------------------------------------
------------------------------------------------------------
-----------------------AKRWDHRLSVESKARQASSLKGAM--KYFR-AD----
--------------TISLCGGLPSSDYFPFEELSAKLPVSP------------------E
FSEAETHESGRVFSTGKHDA-RDGKSLL-------------D-----LSIALNYGQSMGP
GALIRFLTEHTE-----------------IVHNPPYSDWDICMTAGSTSALEMALRMFSE
RGHYVITEEYTFSTAIETVAPLGCKMLGIKMD------ADGMLPAELDDVLSTWDESVRK
AP-----KPFLVYTVPTGQNPTASTQSLERRKQIYAVAEKHDLYILEDEPYYFLQMEPFV
SGQTHEVPKP-FKPA-----PVAEFLKN-LVPSYLSLDTSGRVLRLDSFSKIIAPGSRCG
WVTGSKQVIERFIRHNEVSAQNPAGFAMVHLYNLLEENWGH-------------------
-------------QGFLEWLMFIRAEYTRRRDIIVNACERHLPAQ-------ICSWVAPK
AGMFHWINVDVTKHPLYKARCTSGG----HVDYATLLEIEDSVFLAAAEQSVLIAKGSWF
RA--------------QRGSDTQLFCRTTFAAAPAE-KIVEAISRVGAALRKEFELD--E
PEGG-------ERNGHAR------------------------------------------
------------------------------------------------------------
------------------------------------------------------------
------------------------------------------------------------
------------------------------------------------------------
------------------------------------------------------------
------------------------------------------------------------
------------------------------------------------------------
------------------------------------------------------------
------------------------------------------------------------
------------------------------------------------------------
------------------------------------------------------------
------------------------------------------------------------
------------------------------------------------------------
------------------------------------------------------------
---------------------------------------
>XP_013287469_Fonsecaea_pedrosoi
------------------------------------------------------------
-------------------------MAPHA----EPEAVTDTSSFVLADPVLANGDTHSV
FTVDHVLPHRQKTGPP-PTTVAAFSSADMFKSK--------------GCFRKPA------
------------------------------------------------------------
------------------------------------------------------------
------------------------------------------------------------
------------------------------------------------------------
-----------------------AQRWDHRLSVESKARQASSLKGAM--KYFR-AD----
--------------TISLCGGLPSSDYFPFEELSAKLPVSP------------------K
FSEAETHESGRVFSTGKHDA-RDGKSLL-------------D-----LSIALNYGQSMGP
GALIRFLTEHTE-----------------IVHNPPYSDWDICMTAGSTSALEMALRMFSE
RGHYVITEEYTFSTAIETVAPLGCKMLGIKMD------ADGMLPAELDDILSTWDENVRK
AP-----KPFLVYTVPTGQNPTASTQSLERRKQIYAVAEKHDLYILEDEPYYFLQMEPFV
SGQTHEVPKP-FKPA-----PVAEFLQN-LVPSYLSLDTSGRVLRLDSFSKIIAPGSRCG
WVTGSKQVIERFIRHNEVSAQNPAGFAMVHLYNLLEENWGH-------------------
-------------QGFLEWLMFIRAEYTRRRDIIVNACERHLPAQ-------ICSWVAPK
AGMFHWINVDVTKHPLYKARCEAGG----HVDYATLLEIEDSVFLAAAEQSVLIAKGSWF
RA--------------QRGSDTQLFCRTTFAAAPAE-KIVEAISRVGAALRKEFELV--E
SEGG-------ERNGHAR------------------------------------------
------------------------------------------------------------
------------------------------------------------------------
------------------------------------------------------------
------------------------------------------------------------
------------------------------------------------------------
------------------------------------------------------------
------------------------------------------------------------
------------------------------------------------------------
------------------------------------------------------------
------------------------------------------------------------
------------------------------------------------------------
------------------------------------------------------------
------------------------------------------------------------
------------------------------------------------------------
---------------------------------------
>XP_007759525_Cladophialophora_yegresii
------------------------------------------------------------
-------------------------MAPHA----EPEALTDTSAIVLNDPVLSNGETHPI
FTLDDVLPHRQKSTPP-SRGVAAFSEADMFKSK--------------GALKEPK------
------------------------------------------------------------
------------------------------------------------------------
------------------------------------------------------------
------------------------------------------------------------
-----------------------AKRWDHRLSAESRARTASSLKGAM--KFFK-PD----
--------------TISLCGGLPSSDYFPFEELSAKVPIVP------------------K
FSEDETAKSGKHFSSGKYDA-REGKSFL-------------D-----LSIALNYGQAMGP
GALVRFLTEHTE-----------------IVHHPPYSDWDVCLTAGSTSALEIALRMFTE
KGHYVLTEEYTFSTAIETVSPLGCKMLGINMD------ADGMLPDHLDNVLSTWDESARK
AP-----KPFLVYTVPTGQNPTASTQSLERRRQLYTLAEKHDLFILEDEPYYFLQMDSYV
SGQTHSVPTP-FKPA-----AVADFLGN-LVPSYLSIDTSGRVLRLDSFSKIIAPGSRCG
WVTGSKQIVERFMRHNEVSAQNPAGFAMIHLYNLLEENWGH-------------------
-------------RGFLEWLMYIRAEYTRRRDIIINACEQHLPTE-------ICSWVAPR
AGMFHWVKVDVTKHPLYESRRKPDG----SVDHPTLLKIEEAMFLAAAEQSVLIARGSWF
RA--------------QRGSDTELFFRTTFAAAPAD-KMVEAVRRVGTAIRKEFDLD--A
TPGA-------SQNGHAR------------------------------------------
------------------------------------------------------------
------------------------------------------------------------
------------------------------------------------------------
------------------------------------------------------------
------------------------------------------------------------
------------------------------------------------------------
------------------------------------------------------------
------------------------------------------------------------
------------------------------------------------------------
------------------------------------------------------------
------------------------------------------------------------
------------------------------------------------------------
------------------------------------------------------------
------------------------------------------------------------
---------------------------------------
>XP_016237221_Exophiala_spinifera
------------------------------------------------------------
-------------------------MAPHA----EVTAATDTSSFVVND-AKAKTAAHPV
FTIDDVLPHRQASKPP-PATVAAFTSADMFKSK--------------GCFSKPT------
------------------------------------------------------------
------------------------------------------------------------
------------------------------------------------------------
------------------------------------------------------------
-----------------------AKNFAHRLTEESKSRKPSSLKDAM--RYYK-PG----
--------------TISLCGGLPSSNYFPFEELAAKVPVPT------------------E
FTEAETAVSGKTYSSGKYDATRDGKSAL-------------D-----LSIALNYGQSMGP
GALLRYLTEHTE-----------------IVHNPPYSDWDICMTAGSTSALEIALRMFTE
RGHYVITEEYTFSSAIETVAPLGAKMLGIKMD------ADGMLPDDLDDTLSNWDEKARR
AP-----KPFLVYTVPTGQNPTASTQTLQRRKELYRVAEKHDLFILEDEPYYFLQMEPYV
SGHTHTVPSP-FKPA-----PVKEFLSN-LVPSYLSIDTSGRVLRMDSFSKIIAPGSRAG
WVTGAPQVIERFMRHSEVSVQTPSGFSLIALHNLLEENWGH-------------------
-------------KGFLDWLMFIRAEYTRRRDIIVNACEEHLPTE-------VCSWVPPK
AGMFHWIGVDLTRHPLYKAK---GG----DIDYATLLEIEDSVFTTCADQGVLIAKGSWF
RA--------------QRATDRELFFRMTFAAAPAE-KMREAVEKVGVAIRKEFDLEVE-
------------TNGHSG------------------------------------------
------------------------------------------------------------
------------------------------------------------------------
------------------------------------------------------------
------------------------------------------------------------
------------------------------------------------------------
------------------------------------------------------------
------------------------------------------------------------
------------------------------------------------------------
------------------------------------------------------------
------------------------------------------------------------
------------------------------------------------------------
------------------------------------------------------------
------------------------------------------------------------
------------------------------------------------------------
---------------------------------------
>XP_016267873_Exophiala_oligosperma
------------------------------------------------------------
-------------------------MAPHA----EVTAATDTSSFVIND-SKSKTAAHPI
FTIDHVLPHRQASKPP-PATVAAFSSADMFKSK--------------GCFSKPT------
------------------------------------------------------------
------------------------------------------------------------
------------------------------------------------------------
------------------------------------------------------------
-----------------------AKSFTHRLTEESKSRKPSSLKGAM--KYYK-PG----
--------------TISLCGGLPSSDYFPFEELSAKVPIPT------------------E
FTEAETAVSGKTYSSGKYDATRDGKSSL-------------D-----LSIALNYGQSMGP
GALMRYLTEHTE-----------------IVHNPPYSDWDICMTSGSTSALDIALRMFTE
RGHYVITEEYTFSSAIETVAPLGAKMLGIKMD------ADGMLPDELDNALSNWDEKARR
AP-----KPFLVYTVPTGQNPTASTQSLQRRRDIYRVAEKHDLFILEDEPYYFLQMEPFV
SGQTHTVSSP-FKPA-----PIKEFLSH-LVPSYLSIDTSGRVLRMDSFSKIIAPGSRAG
WVTGAPQVIERFMRHNEVSAQTPSGFTLIALYNLLEENWGH-------------------
-------------KGFLDWLMFIRAEYTRRRDIIVNACEEHLPTE-------VCSWVAPK
AGMFHWIGVDLTRHPLYKAK---GG----KIDYATLLEIEDSVFTTCADQGVLIAKGSWF
RA--------------QRGTDHELFFRMTFAAAPAE-KMREAVEKVGVAIRKEFEMDGE-
------------TNGHAR------------------------------------------
------------------------------------------------------------
------------------------------------------------------------
------------------------------------------------------------
------------------------------------------------------------
------------------------------------------------------------
------------------------------------------------------------
------------------------------------------------------------
------------------------------------------------------------
------------------------------------------------------------
------------------------------------------------------------
------------------------------------------------------------
------------------------------------------------------------
------------------------------------------------------------
------------------------------------------------------------
---------------------------------------
>XP_013316593_Exophiala_xenobiotica
------------------------------------------------------------
-------------------------MAPHA----EVTGFTDTSSVVVNDSAQTKTPPRPV
FTIDDVLPHRQKSKPP-ATTVAAFSDANMFKSK--------------GCFSKPK------
------------------------------------------------------------
------------------------------------------------------------
------------------------------------------------------------
------------------------------------------------------------
-----------------------AKSFAHRLTEESKSRKPSSLKGAM--KYFR-PG----
--------------TISLCGGLPSSDYFPFEELSAMIPVPP------------------E
FSEAQTAISGKSFSSGKHDATRDGKALL-------------D-----LSIALNYGQSMGP
GALMRFLTEHTE-----------------IVHSPPYSDWDICMTSGSTSALDIALRMFTE
RGQYVITEEYTFSSAIETVAPLGAKMLGIKMD------ADGMLPDDLDNTLSNWDEKARR
AP-----KPFLVYTVPTGQNPTASTQSLKRRKQIYAVAEKHDLFILEDEPYYFLQMDPFV
SGHTHAVSSP-FEPV-----SVADFLSN-LVPSYLSIDTSGRVLRLDSFSKIIAPGSRAG
WVTGAPLVIERFMRHNEVSAQTPSGFSLIALYNLLEENWGH-------------------
-------------RGFLEWLMFIRAEYTRRRDIIVNACEEHLPSE-------VCSWVPPK
AGMFHWINVDLTRHPVYESK---GG----QIDYASLLEIEDSVFTSCAEQGVLIAKGSWF
RA--------------QRATDTELFFRTTFAAAPAD-KMREAIEKVGVAIRKEFEIDGEI
VEG--------RTNGHAK------------------------------------------
------------------------------------------------------------
------------------------------------------------------------
------------------------------------------------------------
------------------------------------------------------------
------------------------------------------------------------
------------------------------------------------------------
------------------------------------------------------------
------------------------------------------------------------
------------------------------------------------------------
------------------------------------------------------------
------------------------------------------------------------
------------------------------------------------------------
------------------------------------------------------------
------------------------------------------------------------
---------------------------------------
>XP_007724159_Capronia_coronata
------------------------------------------------------------
-------------------------MAPKV----EVEGVTDTSSVVTRDPLMTNGATRSV
FTVDDVLPHRQKSKPP-PTVVAGFANASMFKSE--------------GCLKKPK------
------------------------------------------------------------
------------------------------------------------------------
------------------------------------------------------------
------------------------------------------------------------
-----------------------SQSFAHRLSGESKARSPSSLKGAM--KYSR-SG----
--------------TISLCGGLPSSDYFPFEEISTKLPVPP------------------E
FSDAEAVVSGRTVSTGKHDA-QQGKSLY-------------D-----LSIALNYGQSMGP
GALLRFITEHTE-----------------IVHNPPYSDWEICMTAGSTSALEIALRMFTE
RGHYVMTEEYTFSSAIETAAPMGCKMLGIKMD------ADGMLPDDLDHILSTWDESSRR
AP-----KPFLVYTVPTGQNPTASTQSLERRKQIYAVAEKHDLFILEDEPYYFLQMEPFI
SGETHSVPTP-FKPA-----AVADFLSN-LVPSYLSIDSSGRVLRLDSFSKIIAPGSRCG
WVTGQPQVIERFIRHSEVSVQQPAGFTLTALYNLLEQNWGH-------------------
-------------KGFLEWLMYIRAEYTRRRDIIVNACETYLPTE-------VASWVPPK
AGMFHWINVDITQHPLYRSRSRDGA-----IDHATLLEIEESVFLAGVEQNVLIARGSWF
RA--------------QRGSDAKLFFRTTFAAAPAD-KIRDAIRNMGIAIRKEFGLE--E
-----------KQNGHVK------------------------------------------
------------------------------------------------------------
------------------------------------------------------------
------------------------------------------------------------
------------------------------------------------------------
------------------------------------------------------------
------------------------------------------------------------
------------------------------------------------------------
------------------------------------------------------------
------------------------------------------------------------
------------------------------------------------------------
------------------------------------------------------------
------------------------------------------------------------
------------------------------------------------------------
------------------------------------------------------------
---------------------------------------
>XP_007732223_Capronia_epimyces
------------------------------------------------------------
-------------------------MAPNT----EVEAVTDTSSVVVGDPVLANGPTRPV
FTLDDVLPHREKSKPP-PSTVAAFSNATMFKSE--------------GCLNKPK------
------------------------------------------------------------
------------------------------------------------------------
------------------------------------------------------------
------------------------------------------------------------
-----------------------SQSFEHRLSSESKSRNPSSLKNAM--KYFR-PE----
--------------TISLCGGLPSSDYFPFEELSATLPVPP------------------Q
FSEAEALASGRTFSSGKHDV-REGKSVF-------------D-----LSIALNYGQSMGP
GALLRFITEHTE-----------------IVHNPPYSDWEICMTAGSTSALEIALRMLTE
RGHYVLTEEYTFSSAIETVAPMGCKMLGVKID------ADGMLPDDLDHILSTWDESARR
AP-----KPFLVYTVPTGQNPTASTQSLARRKQIYAVAEKHDLFILEDEPYYFLQMEPFI
SGATHSVPVP-FKPV-----PVADFLAN-LVPSYLSLDKSGRVLRLDSFSKIVAPGSRCG
WVTGQPQIIERFIRHSEVSVQTPAGFATTALYNLLEQNWGH-------------------
-------------KGFLEWLMYIRAEYTRRRDIIVNACEAYLPTE-------VASWVPPK
AGMFHWIHVDITQHPLYKSKSRDGN-----IDYATLLEIEDSVFLAGVEQNVLIAKGSWF
RA--------------QRGSDKELFFRTTFAAAPAD-KIVEAIRKVGTAIRKEFGLE--E
-----------KQNGHAR------------------------------------------
------------------------------------------------------------
------------------------------------------------------------
------------------------------------------------------------
------------------------------------------------------------
------------------------------------------------------------
------------------------------------------------------------
------------------------------------------------------------
------------------------------------------------------------
------------------------------------------------------------
------------------------------------------------------------
------------------------------------------------------------
------------------------------------------------------------
------------------------------------------------------------
------------------------------------------------------------
---------------------------------------
>XP_009154448_Exophiala_dermatitidis
------------------------------------------------------------
-------------------------MPSDP----QVEAVTDTSAMVVPEPVLSTGEQRPV
FTIDDVLPHREKSKPP-PTTVAAFSNATMFKSE--------------ACLKKPK------
------------------------------------------------------------
------------------------------------------------------------
------------------------------------------------------------
------------------------------------------------------------
-----------------------SKSFAHRLSEESKARKPSSLKGAM--NYFR-PE----
--------------TISLCGGLPSSDYFPFQEVGAKLPVPP------------------E
FSEADSISSAKYFSTGKHDA-KEGKSLY-------------D-----LSIALNYGQSMGP
GALLRFLTEHTE-----------------IVHNPPYSDWEICMTVGSTSALEMAFRMFTE
RGHYVMTEEYSFSSAIETVAPLGCKMLGIKMD------AEGMLPDDLDHVLSTWDEAARR
AP-----KPFLVYTVPTGQNPTASTQSLERRKQIYAVAEKHDLFILEDEPYYFLQMEPFI
SGTTHSVPSP-FKPV-----PVADFLSN-LVPSYLSLDTSGRVLRLDSFSKIIAPGSRCG
WVTGQPQVIERFIRHSEVSVQTPAGFTLSVLYNLLERNWGH-------------------
-------------KGFLEWLMFIRAEYTRRRDIIVNACEAHLPTE-------VASWVPPK
AGMFHWIHVDMKQHPLYKSRTRDGG----VVDYATLQEIEESVFLAAVQENVLVARGSWF
RA--------------QRGSDTELFFRTTFAAAPAE-KIIDAIRRFGEAIRKEFGLE--E
-----------KQNGHAK------------------------------------------
------------------------------------------------------------
------------------------------------------------------------
------------------------------------------------------------
------------------------------------------------------------
------------------------------------------------------------
------------------------------------------------------------
------------------------------------------------------------
------------------------------------------------------------
------------------------------------------------------------
------------------------------------------------------------
------------------------------------------------------------
------------------------------------------------------------
------------------------------------------------------------
------------------------------------------------------------
---------------------------------------
>XP_013261629_Exophiala_aquamarina
------------------------------------------------------------
-------------------------MAPHA----EVEPVTDTSSVVVPDPIISKGETNAR
FTIDDVLPHRQQSDPI-STIVAAFSSAHLFKSK--------------RSATKPK------
------------------------------------------------------------
------------------------------------------------------------
------------------------------------------------------------
------------------------------------------------------------
-----------------------SRRWDHRFSTESKSRQPSSLKGAM--KYFK-KD----
--------------TISLCGGLPSADYFPFHEVSAKLPPAP------------------H
FSQDEMAESAQSFSAGKYDT-VTGDAVY-------------D-----LHIALNYGQSMGP
GALLRFVTEHTE-----------------AVHDPPYSDWDICMSAGSTSALDISLRMFLE
RGHYVITEEYTFSTAIETVSPMGAKMIGIKMD------AHGMLPDELDRVLSTWDEEARQ
AP-----KPFLVYTVPTGQNPTASTQPLQRRKEIYAIAEKHDLFILEDEPYFFLQMEPFI
SGQTHSVPKP-FKPT-----PVKDFLAN-LIPSYLSLDTSGRVLRLDSFSKIIAPGSRCG
WVTGSSQVVERFLRHSEVSAQTPSGFSLVTLYKLLEENWGH-------------------
-------------KGFLEWLMYIRAEYTRRRDIIVNACERYLPAE-------VASWDPPM
AGMFHWIKLDITKHPLYVPG---------EASLQKILDIEHSAFAALADMSVLCAKGSWF
RA--------------ERGSDTELFIRLTFAAAAPD-KMVHAVEKMGVALRREFGLEEVT
LERTQNG----HANGHAK------------------------------------------
------------------------------------------------------------
------------------------------------------------------------
------------------------------------------------------------
------------------------------------------------------------
------------------------------------------------------------
------------------------------------------------------------
------------------------------------------------------------
------------------------------------------------------------
------------------------------------------------------------
------------------------------------------------------------
------------------------------------------------------------
------------------------------------------------------------
------------------------------------------------------------
------------------------------------------------------------
---------------------------------------
>XP_016221468_Exophiala_mesophila
------------------------------------------------------------
-------------------------MAPHA----DVEPVTDTSSVVVPDPVLVKGEVSPR
FGIDDVFPLRQKNPPL-STIVASFSSAHMFKSK--------------NSANRPA------
------------------------------------------------------------
------------------------------------------------------------
------------------------------------------------------------
------------------------------------------------------------
-----------------------AKRWDHRISTESKLRQASSLKGAM--KYFN-KD----
--------------TISLCGGLPSPEYFPFHQVSAKTPVAP------------------H
FAQDQVSEAA-TFSSGKYDT-KTDDAMY-------------D-----LHIALNYGQSMGP
GALMRFVTEHTE-----------------IVHDPPYSDWDICMTAGSTSALDISLRMFVE
KGHYVITEEYSFSSAIETILPMGAKLLGIKMD------ADGMLPDHLDDLLSNWDPQERQ
AP-----KPFVVYTVPTGQNPTASTQSLQRRKALYAIAEKHDLFILEDEPYYFLQMDPYV
QGHVHTTARP-FKPA-----PVKEFLQN-LTPSYLSLDTSGRVLRLDSFSKIIAPGSRCG
WVTGSSQVIERFLRHSEVSAQTPSGFALVTLYNLLEVNWGH-------------------
-------------KGFLEWLMYIRSEYTRRRDVIVNACDRYLPSQ-------VASWTPPK
AGMFHWIKLDVTKHPLYTEK---------GFTVDEILDIEHRVFETLAHQGTLCAKGSWF
RA--------------QRKTDTELFIRLTFAAASEE-QMIQAVEKIGGGLRVEFGL----
---PAQS----AMNGHAK------------------------------------------
------------------------------------------------------------
------------------------------------------------------------
------------------------------------------------------------
------------------------------------------------------------
------------------------------------------------------------
------------------------------------------------------------
------------------------------------------------------------
------------------------------------------------------------
------------------------------------------------------------
------------------------------------------------------------
------------------------------------------------------------
------------------------------------------------------------
------------------------------------------------------------
------------------------------------------------------------
---------------------------------------
>XP_013268943_Rhinocladiella_mackenziei
------------------------------------------------------------
-------------------------MAPHA----EVEAVTDTSSVVLSDPVLTKSETHPR
FTVDHVLPHRQQSQPP-STAVAAFANATMFKSK--------------GCLKKPK------
------------------------------------------------------------
------------------------------------------------------------
------------------------------------------------------------
------------------------------------------------------------
-----------------------AKRFDHRLTTESKSRQPSSLKGAM--KYFR-PE----
--------------TISLCGGLPSSDYFPFEQISAKLPLPP------------------Q
FSEVDTAISGEIFSSGKHDA-RDGKSLF-------------D-----LSIALNYGQSMGP
GALLRFITEHTE-----------------IVHNPPYSDWEICLSTGSTSALEISLRMFAE
RGHYVITEEYTFSSAIETVTPLGCKMLGIKMD------ADGMLPDDLDRVLSTWDESARR
AP-----KPFLVYTVPTGQNPTASTQPVQRRKDLYAVAEKHDLFILEDEPYYFLQMEPYV
SGQTHNVSKP-FKPV-----PVADFLSH-LAPSYLSLDTSGRVLRLDSFSKIIAPGSRCG
WVTGSPQVIERFIRHNEVSAQNPAGFTMTVLYNLLEENWGH-------------------
-------------KGFLEWLMYVRAEYTRRRDIIVNACESHLPSE-------VASWVPPK
AGMFHWIKVDMTKHPLYQAQSKSKG-----IDYATLLEIEDSVFLSAVDQGVLCAKGSWF
RA--------------QRGSDTELFFRTTFAAAPAE-KIIEAIRKLGVAMRTEFGLG--K
-----------TQNGHAK------------------------------------------
------------------------------------------------------------
------------------------------------------------------------
------------------------------------------------------------
------------------------------------------------------------
------------------------------------------------------------
------------------------------------------------------------
------------------------------------------------------------
------------------------------------------------------------
------------------------------------------------------------
------------------------------------------------------------
------------------------------------------------------------
------------------------------------------------------------
------------------------------------------------------------
------------------------------------------------------------
---------------------------------------
>XP_017996085_Phialophora_attinorum
------------------------------------------------------------
-------------------------MAPHADRDMEVTGVTDTTAVAVPDPVVSKTVKHPI
FTVDDVFPHRQENASALKTGVAAFSSADLFKSK--------------GAFRKPK------
------------------------------------------------------------
------------------------------------------------------------
------------------------------------------------------------
------------------------------------------------------------
-----------------------AKRFDHRISIESAARQPSSLKGAM--KYFR-PD----
--------------MISLCGGLPSSDYFPFESMSVKVPSAP------------------H
FSEPATRETGNTLTSGKHDI-NNGTSQF-------------D-----LSVALNYGQSMGP
PQLMRWITEHTE-----------------IVHDPKYSDWDICMTSGSTSALEVALRLFCN
RGDYLITEEYSFSSAMETARPMGLHLLGISMD------ERGMLPSALDEVLSNWDVNARK
AP-----KPFVMYTVPTGQNPTASTQDTERRKEIYAIAEKHDLYILEDEPYYFLQMDPYI
PGHTHTVPTPFFPPT-----TVPQFLSA-LIPSFLSLDTSGRVLRLDSFSKILAPGSRCG
WVTGPTQIIERFIRNNEVSSQTPSGFSEIALYKLLEENWGH-------------------
-------------KGFLEWLMFIRAEYTRRRDVIVNACERYLPTE-------VASWTPPR
AGMFHWIEVDLMKHPKYHK----------GINQEEFLAIEEQVFLAGVERGVLLARGSWF
RA--------------ERGSDKALFMRTTFAAASEE-KIQEGIERMGRALRSEFGLEQTD
SATNGVTNGI-TTNGHGAVELVNDRQPAANEQAGARSHSIRCLNAPFSARIETMKLYAAS
VREQVPRQAAIQTRLFTRTSKPTWRNRITQRATRVR------------------------
------------------------------------------------------------
------------------------------------------------------------
------------------------------------------------------------
------------------------------------------------------------
------------------------------------------------------------
------------------------------------------------------------
------------------------------------------------------------
------------------------------------------------------------
------------------------------------------------------------
------------------------------------------------------------
------------------------------------------------------------
------------------------------------------------------------
------------------------------------------------------------
---------------------------------------
>NP_593270_Schizosaccharomyces_pombe
------------------------------------------------------------
------------------------------------------------------------
----------------------------MAAQP---------------------------
------------------------------------------------------------
------------------------------------------------------------
------------------------------------------------------------
------------------------------------------------------------
------------------------KDLSHHLSVESASRKQSPLKAVALSKSSRNIK----
--------------IISLAGGLPNPEYFPIREMDAEIPAIN------------------S
WKKDSS-------NSGKLDTVSVPMSSS-------------DSDVLPLSVALQYGQGSGA
ALLSQFLKEHTR-----------------IIHNPPYEGWNIIMTTGNTSCLDIALRMLTN
RGDSILVEKYSFPSALQSMRPLGLSCIPIDMD------QFGFLPESMDDILTNWDATSYG
SP-----KPHVLYTIPTGQNPTGSTLSVERRKQIYTLAQKHDIIILEDEPYYYLQMDAYE
GK-----PEAADKAF-----TNEQFVKE-LIPSFLSMDVDGRVIRMDSLSKVVAPGSRVG
WFTAQPLFIERGLRAAETATQSASGISQGILYAMF-KHWGQ-------------------
-------------DGYLEWLKHIRYSYTLRRNYLLYAMDTYLPKS-------VCSYIPPV
AGMFIWFEVDKSRYIHADKN-------------ESIPEIESKIHAEAVEEGVNLACGNWF
VV-------------DPRVND-KIFFRVTFAHAELE-EFNVAIERFAGVLKNNFKC----
------------------------------------------------------------
------------------------------------------------------------
------------------------------------------------------------
------------------------------------------------------------
------------------------------------------------------------
------------------------------------------------------------
------------------------------------------------------------
------------------------------------------------------------
------------------------------------------------------------
------------------------------------------------------------
------------------------------------------------------------
------------------------------------------------------------
------------------------------------------------------------
------------------------------------------------------------
------------------------------------------------------------
---------------------------------------
```
