## Supplementary material for "Coding Sequence Insertions in Fungal Genomes are Intrinsically Disordered and can Impart Functionally-Important Properties on the Host Protein": MAFFT_MSAs: XP_719548.1_blasthits_MAFFT.txt

```
>XP_719548_Candida_albicans
------------------------------------------------------------
------------------------------------------------------------
------------------------------------------------------------
------------------------------------------------------------
------------------------------------------------------------
------------------------------------------------------------
------------------------------------------------------------
------------------------------------------------------------
------------------------------------------------------------
------------------------------------------------------------
------------------------------------------------------------
------------------------------------------------------------
------------------------------------------------------------
------------------------------------------------------------
---MPSD--PEEDYIPWIQQFCELFGHDYFVQVSQDF--IEDDFNLTGLSSQVPYYREAL
YTILDYQVET----AEDH---------------NTDN----------TTTNTSNNNDSRN
GTS--KRNA-S------ELPNKALLAHSAELLYGLIHARYIVSKQGLTAMASKFERNDFG
SCPRYFCDGMHLIPVGSTDVPGQETVRLFCPCCNDIYIPSSSRYLNIDGAFFGTTFPGLL
VKMFPEIENQC----------------------------------RIRITKFS-------
----------------------------------------------QNDFGLKLFGFKIN
ELSATGPRMKWLRMHPKTEDEKQEYDSCEYNVPISYLDED------------EEMEEDDE
-EEDEVEE-----------EDD------DRTMASE-------------------------
------------------------------------------------------------
----
>XP_002418007_Candida_dubliniensis
------------------------------------------------------------
------------------------------------------------------------
------------------------------------------------------------
------------------------------------------------------------
------------------------------------------------------------
------------------------------------------------------------
------------------------------------------------------------
------------------------------------------------------------
------------------------------------------------------------
------------------------------------------------------------
------------------------------------------------------------
------------------------------------------------------------
------------------------------------------------------------
------------------------------------------------------------
---MPSD--PEEDYIPWIQQFCELFGHDYFVQVSQDF--IEDDFNLTGLSSQVPYYREAL
YTILDYQVET----AEDH---------------NNDN----------TNTTNSNNNDSRN
GTS--KRNA-S------ELPNKALLAHSAELLYGLIHARYIVSKQGLTAMASKFERNDFG
SCPRYFCDGMHLIPVGSTDVPGQETVRLFCPCCNDIYIPSSSRYLNIDGAFFGTTFPGLL
VKMFPEIENQC----------------------------------RIRITKFS-------
----------------------------------------------QNDFGLKLFGFKIN
ELSATGPRMKWLRMHPKTEDEKQEYDSCEYNVPISYLDED------------EEMDEDDE
DEEDEVEN-----------EDD------DRTMASE-------------------------
------------------------------------------------------------
----
>XP_002546777_Candida_tropicalis
------------------------------------------------------------
------------------------------------------------------------
------------------------------------------------------------
------------------------------------------------------------
------------------------------------------------------------
------------------------------------------------------------
------------------------------------------------------------
------------------------------------------------------------
------------------------------------------------------------
------------------------------------------------------------
------------------------------------------------------------
------------------------------------------------------------
------------------------------------------------------------
------------------------------------------------------------
---MPSD--PEEDYIPWIQQYCELFGHDYFVQVAQDF--IEDDFNLTGLSQQVPYYREAL
YTILDYQVET----AEDH---------------NND--------------------ESR-
--S--KRNP-T------ELPNKALLAHSAELLYGLIHARYIVSKQGLTAMASKFERNDFG
SCPRYFCDGMHLIPVGSTDVPGQETVRLFCPCCNDIYIPSSSRYLNIDGAFFGTTFPGLL
VKMFPEIENQC----------------------------------RIRINKFS-------
----------------------------------------------QNDFGLKLFGFKIN
ELSATGPRMKWLRMHPKTEEEKQEYNSCEYNVPISYLEED------------EDMDDDDE
EEEDDDEEDD---------DDD------DRTMASE-------------------------
------------------------------------------------------------
----
>XP_003867101_Candida_orthopsilosis
------------------------------------------------------------
------------------------------------------------------------
------------------------------------------------------------
------------------------------------------------------------
------------------------------------------------------------
------------------------------------------------------------
------------------------------------------------------------
------------------------------------------------------------
------------------------------------------------------------
------------------------------------------------------------
------------------------------------------------------------
------------------------------------------------------------
------------------------------------------------------------
------------------------------------------------------------
---MPSD--IEDDYISWIQQFCEVFGHDYFVQVSQDF--IEDDFNLTGLSSQVPFYREAL
YTILDYQVET----AEDHTNTNSNSITTN----NNNNNSNNSRGANSTGNGNNSNNNNNN
NNN--NNNSNKKSNNAPELPNKALLAHSAELLYGLIHARYIVSKPGLTAMASKFEKNDFG
SCPRYFCDGMHLIPVGSTDVPGQETVRLYCPCCNDIYIPSSSRYLNIDGAYFGTTFPGLL
VKMFPEIENQC----------------------------------RIRINKFS-------
----------------------------------------------ANDFGLKLFGFKIN
ELSSTGPRMKWLRQHPKTAEDKQEYEYCEYSVPKLKFLNE------DGEEEGEDASMGEE
-EDDDEEE-----------EDD------DKTMASE-------------------------
------------------------------------------------------------
----
>XP_001528674_Lodderomyces_elongisporus
------------------------------------------------------------
------------------------------------------------------------
------------------------------------------------------------
------------------------------------------------------------
------------------------------------------------------------
------------------------------------------------------------
------------------------------------------------------------
------------------------------------------------------------
------------------------------------------------------------
------------------------------------------------------------
------------------------------------------------------------
------------------------------------------------------------
------------------------------------------------------------
------------------------------------------------------------
---MPSD--LEDEYVPWIQQFCELFGHDYFVQVSQDF--IEDDFNLTGLSLQVPFYREAL
YTILDYQVET----AEDHANNTTTTMAANPSCSNNHNNS-----ANMSANNNNNNESSRG
GAS--MASKSKVSTTTPDLPNKALLMRLAELLYGLIHARYIVSKQGLTAMASKFEKNDFG
SCPRYFCDGMHLIPVGSTDIPGQETVRLYCPCCNDIYLPSSSRYLNIDGAYFGTTFPGLL
VKMFPEIENQC----------------------------------RIRINKFS-------
----------------------------------------------QNDFGLKLFGFKIN
ELSSTGPRMKWLRMHPKTLEEKKEYDFCEYSVPKLAFDGE------DDDDEEEDDDDDDE
MEDDDDEEDE-------GQNDD------DKTMASE-------------------------
------------------------------------------------------------
----
>XP_007375096_Spathaspora_passalidarum
------------------------------------------------------------
------------------------------------------------------------
------------------------------------------------------------
------------------------------------------------------------
------------------------------------------------------------
------------------------------------------------------------
------------------------------------------------------------
------------------------------------------------------------
------------------------------------------------------------
------------------------------------------------------------
------------------------------------------------------------
------------------------------------------------------------
------------------------------------------------------------
------------------------------------------------------------
---MPSD---EEDYIPWIQQFCELFGHDYFVQVSQDF--IEDDFNLTGLSSQVPYYREAL
YTILDYQVET----AEDS---------------PQDNNS-----IPGTANTTATTNTANT
SSS--KKEAKN------ELPNKALLAHSAELLYGLIHARYIISKQGLTAMASKFERNDFG
SCPRYFCDGMHLIPVGSTDIPGQETVRLYCPCCNDIYIPSSSRYLNIDGAFFGTTFPGLL
VKMFPEIENQC----------------------------------RIRINKFS-------
----------------------------------------------ANDFGLKLFGFKVN
ETSASGPRMRWLRMHPKTDEEKEEYENCEFSVPKWVSDSDMEDANDDDQEDGDDLDDDED
DEDDDDEEEN---------DDD------DKTMASE-------------------------
------------------------------------------------------------
----
>XP_043050056_Scheffersomyces_spartinae
------------------------------------------------------------
------------------------------------------------------------
------------------------------------------------------------
------------------------------------------------------------
------------------------------------------------------------
------------------------------------------------------------
------------------------------------------------------------
------------------------------------------------------------
------------------------------------------------------------
------------------------------------------------------------
------------------------------------------------------------
------------------------------------------------------------
------------------------------------------------------------
------------------------------------------------------------
---MASE--GEEDYVPWIRQFCKLFGHDYFVAVSHEF--IEDDFNLTGLSSQVPYYKEAL
YTLLDYQVDT----IEDV------------------------------KNGGDSNNKNNN
NTK--PGKPKH------ELPNRVILDSSAELLYGLIHARYIVTKAGLTEMAGKFERNEFG
SCPRYYCDSMHLIPVGPLDISGQETVRLYCPCCNDTYVPQSLRFLNIDGAFFGTTFPGLL
VQMFPEIENQC----------------------------------RIRLNKYK-------
----------------------------------------------NEEFGLRLFGFRIN
EKSMSGPRVKWLRAVPETADEIAEYDKCELRLP-------------------WGEGDDAD
EEIEDDEE-----------DDD------DKTMASE-------------------------
------------------------------------------------------------
----
>XP_001382261_Scheffersomyces_stipitis
------------------------------------------------------------
------------------------------------------------------------
------------------------------------------------------------
------------------------------------------------------------
------------------------------------------------------------
------------------------------------------------------------
------------------------------------------------------------
------------------------------------------------------------
------------------------------------------------------------
------------------------------------------------------------
------------------------------------------------------------
------------------------------------------------------------
------------------------------------------------------------
------------------------------------------------------------
---MPSD--PEDDYIPWIQQFCELFGHDYFVPVAQEF--IEDDFNLTGLSSQVPYYREAL
YTILDYQVET----AEDH---------------------------------PDEKAILNG
SHS--NNNTKT------ELPNKALLARSAELLYGLIHARYIISKPGLTAMASKFERNEFG
SCPRYFCDGMHLIPVGSTDMAGQETVRLYCPCCNDIYIPSSSRYLNIDGAFFGTTFPGLL
VKMFPEIENQC----------------------------------RIRINKFN-------
----------------------------------------------QNDFGLKLFGFKIN
ELSASGPRMKWLKMHPKSSEEKDEYNNCEYSIP-------------LDEVSTGDESDMDD
NG-------E-------DLDDD------DKTMASE-------------------------
------------------------------------------------------------
----
>XP_020064788_Suhomyces_tanzawaensis
------------------------------------------------------------
------------------------------------------------------------
------------------------------------------------------------
------------------------------------------------------------
------------------------------------------------------------
------------------------------------------------------------
------------------------------------------------------------
------------------------------------------------------------
------------------------------------------------------------
------------------------------------------------------------
------------------------------------------------------------
------------------------------------------------------------
------------------------------------------------------------
------------------------------------------------------------
---MPSE--GEEDYIPWIQQFCEAFAHDYFVPVAQEF--IEDDFNLTGLSLQVPYYREAL
YTILDYQVDT----ADDN-----------------------------------DASITNG
GNRPVQNKAKS------ELPNKALLSHSADLLYGLIHARYITSKPGLTAMATKFERNEFG
SCPRYYCDGMHLIPVGCTDIPGQETVRLYCPCCNDIYLPSSSRYLNIDGAFFGTTFPGLL
VKMFPEIENQC----------------------------------RIRINKFN-------
----------------------------------------------QNDFGLKLFGFRVN
ELSSSGPRMKWLRMHPKTQEEKQEYENCEFQVP---------------------DNDFDS
EVEDTDGEGD-------LIDDD------DKTMASDDE-----------------------
------------------------------------------------------------
----
>XP_020075789_Hyphopichia_burtonii
------------------------------------------------------------
------------------------------------------------------------
------------------------------------------------------------
------------------------------------------------------------
------------------------------------------------------------
------------------------------------------------------------
------------------------------------------------------------
------------------------------------------------------------
------------------------------------------------------------
------------------------------------------------------------
------------------------------------------------------------
------------------------------------------------------------
------------------------------------------------------------
------------------------------------------------------------
---MSSD--PEEDYIPWIQQFCEAFGHEYFVPVAQDF--IEDDFNLTGLQLQVPYYREAL
YTILDYQVET----AEDN---------------------------------GGHTS--NG
GSG--SKG-KN------ELPNKALLAHSAELLYGLIHARYIISKPGLTAMASKFEKNEFG
PCPRFYCDGMHLIPVGSTDIPGQETVRLYCPCCNDIYLPLSSRYLNIDGAFFGTTFPGLL
VKMFPEIENQC----------------------------------RIRINKVN-------
----------------------------------------------QDDFGLKLFGFKVN
ELSASGPRMKWLRMHPQKIDQKKEYDTCELKIP-------------SDEENEDDE-----
DVSSAVMESG-------LNDDD------DKTMASEGN-----------------------
------------------------------------------------------------
----
>XP_015467132_Debaryomyces_fabryi
------------------------------------------------------------
------------------------------------------------------------
------------------------------------------------------------
------------------------------------------------------------
------------------------------------------------------------
------------------------------------------------------------
------------------------------------------------------------
------------------------------------------------------------
------------------------------------------------------------
------------------------------------------------------------
------------------------------------------------------------
------------------------------------------------------------
------------------------------------------------------------
------------------------------------------------------------
---MSSD--PEEDYIPWIQQFCELFGHDYFVPVSQDF--IEDDFNLTGLSLQVPYYREAL
YTILDYQVET----ADDN---------------------------------GSG----NG
TSN--TKGSKN------ELPNKALLAHSAELLYGLIHARYIISKPGLTAMASKFERNEFG
SCPRYYCDGMHLIPVGSTDIPGQETVRLYCPCCNDIYLPLSSRYLNIDGAFFGTTFPGLL
VKMFPEIENQC----------------------------------RNRVYKVN-------
----------------------------------------------QDDFGLRLFGFQIS
ELSASGPRMKWLRLHPRTSQEKEEFNNCELSIP-----------------SEFDESDAQY
NSDSEMGDPE-------DNDDD------DKTMASEGN-----------------------
------------------------------------------------------------
----
>XP_456627_Debaryomyces_hansenii
------------------------------------------------------------
------------------------------------------------------------
------------------------------------------------------------
------------------------------------------------------------
------------------------------------------------------------
------------------------------------------------------------
------------------------------------------------------------
------------------------------------------------------------
------------------------------------------------------------
------------------------------------------------------------
------------------------------------------------------------
------------------------------------------------------------
------------------------------------------------------------
------------------------------------------------------------
---MSSD--PEEDYIPWIQQFCELFGHDYFVPVSQDF--IEDDFNLTGLSSQVPYYREAL
YTILDYQVET----ADDN---------------------------------GS-----NG
TSN--NKGSKT------ELPNKALLAHSAELLYGLIHARYIISKPGLTAMASKFERNEFG
SCPRYYCDGMHLIPVGSTDIPGQETVRLYCPCCNDIYLPSSSRYLNIDGAFFGTTFPGLL
VKMFPEIENQC----------------------------------RNRVYKVN-------
----------------------------------------------QNDFGLRLFGFQIS
ELSASGPRMKWLRLHPRTSQEKEEFNNCELSVP-----------------SEFDESDVPF
NSDSEMGDPE-------DNDDD------DKTMASEGN-----------------------
------------------------------------------------------------
----
>XP_006689866_Yamadazyma_tenuis
------------------------------------------------------------
------------------------------------------------------------
------------------------------------------------------------
------------------------------------------------------------
------------------------------------------------------------
------------------------------------------------------------
------------------------------------------------------------
------------------------------------------------------------
------------------------------------------------------------
------------------------------------------------------------
------------------------------------------------------------
------------------------------------------------------------
------------------------------------------------------------
------------------------------------------------------------
---MSSG--GEDDYVPWIQQFCNLFGHDYFVPISQEF--IEDDFNLTGLSSQVPYYREAL
YTILDYQVDT----ADDS---------------------------------------SNS
GSK--NKG---------DLPNKALLAHSAELLYGLIHARYIISKPGLTAMASKFERNEFG
SCPRLHCDGMHLMPCGATDLPGQETVRLYCPCCNDIYLPSSSRYLNIDGAFFGTTFPGLL
IRMFPEIEHQC----------------------------------KLRIDKVN-------
----------------------------------------------QDESGLRLFGFKVN
EMSASGPRMKWLRMHPKSTEQKKEFDSCQLTLP----------------------SSDEM
EEEDDDVDEE-------QDDDD------DNTMASSGS-----------------------
------------------------------------------------------------
----
>XP_001486410_Meyerozyma_guilliermondii
------------------------------------------------------------
------------------------------------------------------------
------------------------------------------------------------
------------------------------------------------------------
------------------------------------------------------------
------------------------------------------------------------
------------------------------------------------------------
------------------------------------------------------------
------------------------------------------------------------
------------------------------------------------------------
------------------------------------------------------------
------------------------------------------------------------
------------------------------------------------------------
------------------------------------------------------------
---MSSE--PEEDYVPWIQQFCELFGHDYFVLVSHEF--IEDDFNLTGLSLQVPYYREAL
YTILDYQVDT----MEDN----------------------------------GSASNNNG
SSG--SLPSKA------DLPNKALLAHSAELLYGLIHARYIISKQGLTAMATKFERNEFG
SCPRYYCDGMHLIPVGSTDVPGQETVRLYCPCCNDIYLPLNSRYLNIDGAFFGTTFPGLL
VKMFPEIENQC----------------------------------RIRIQKAK-------
----------------------------------------------KEDFGIRLFGFKIS
ELSASGPRMKWLRQHPILEEEQKEFENCQFGMP-----------------------LEYR
ASLAVDEAPD-------LDEDD------DKTMASES------------------------
------------------------------------------------------------
----
>XP_018714608_Metschnikowia_bicuspidata
------------------------------------------------------------
------------------------------------------------------------
------------------------------------------------------------
------------------------------------------------------------
------------------------------------------------------------
------------------------------------------------------------
------------------------------------------------------------
------------------------------------------------------------
------------------------------------------------------------
------------------------------------------------------------
------------------------------------------------------------
------------------------------------------------------------
------------------------------------------------------------
------------------------------------------------------------
---MSTD--AEGDYVPWIQQFCESFGHDYFVQVAQEF--IEDDFNLTGLSLQVPYYREAL
YTILDYQVET----AEHS----------------------------AAGQAGEPRALGSG
GKR--Q-----------DLPNKVLLSHLAELLYGLIHARYIISKPGLTAMATKFEHLEFG
YCPRYQCDSMHLVPVGATDVPGQETVRLYCPCCNDIYLPLSSRYLNIDGAFFGTTFPGLL
VKMFPEIEHQC----------------------------------KNRIKRVN-------
----------------------------------------------PDQTGIRLFGFRVH
ESSATGPRMRWLRQFPQTDDEKREFEMCELAMP-------------------AITASDVD
VEESGNSE-D-------GDSDD------DKTMASEDN-----------------------
------------------------------------------------------------
----
>XP_002619621_Clavispora_lusitaniae
------------------------------------------------------------
------------------------------------------------------------
------------------------------------------------------------
------------------------------------------------------------
------------------------------------------------------------
------------------------------------------------------------
------------------------------------------------------------
------------------------------------------------------------
------------------------------------------------------------
------------------------------------------------------------
------------------------------------------------------------
------------------------------------------------------------
------------------------------------------------------------
------------------------------------------------------------
---MSSD--PEDDYVPWIQQFCEAFGHDYFVPVAQEF--IDDDFNLTGLSSQVPYYREAL
YTILDYQVET----ADGN------------------------NSSAAAGAS--------G
GSS--GGK-RG------DLPNKALLSHSAELLYGLIHARYITSKPGLTAMASKFERSEFG
ICPRYYCDGMHLIPVGATDIPGQETVRLYCPCCSDIYLPSSSRYLNIDGAFFGTSFPGLL
VKMFPEIDNQC----------------------------------RLRINRVN-------
----------------------------------------------QDNFGLRLFGFKIH
ESSASGPRMKWLRQMPETEQEKAEFDSCELSLP-------------------EE-DTNLE
LEAASE---E-------AD-DD------DKTMASDGN-----------------------
------------------------------------------------------------
----
>XP_025340823_Candida_haemuloni
------------------------------------------------------------
------------------------------------------------------------
------------------------------------------------------------
------------------------------------------------------------
------------------------------------------------------------
------------------------------------------------------------
------------------------------------------------------------
------------------------------------------------------------
------------------------------------------------------------
------------------------------------------------------------
------------------------------------------------------------
------------------------------------------------------------
------------------------------------------------------------
------------------------------------------------------------
---MSSD--PEDDYVPWIQQFCEAFGHDYFVPVTQDF--IEDDFNLTGLSSQVPYYREAL
YTILDYQVET----AEDN------------------------NGSGGSGLNSA---GTNA
GSS--NGKGKN------DLPNKALLSHSAELLYGLIHARYIVSKGGLTAMASKFERSEFG
ICPRYYCDGMHLIPVGATDIPGQETVRLYCPCCNDIYLPSSSRYLNIDGAYFGTTFPGLL
VKMFPEIENQC----------------------------------KIRINKVN-------
----------------------------------------------QDNFGLRLFGFRIH
ESSASGPRMKWLRQFPVGPDEKKEFEECELTIP-------------------AVVDSDYE
ITASEDLQGE-------VEFDD------DRTMASEGI-----------------------
------------------------------------------------------------
----
>XP_024716253_Candida_pseudohaemulonis
------------------------------------------------------------
------------------------------------------------------------
------------------------------------------------------------
------------------------------------------------------------
------------------------------------------------------------
------------------------------------------------------------
------------------------------------------------------------
------------------------------------------------------------
------------------------------------------------------------
------------------------------------------------------------
------------------------------------------------------------
------------------------------------------------------------
------------------------------------------------------------
------------------------------------------------------------
---MSSD--PEDDYVPWIQQFCEAFGHDYFVPVTQDF--IEDDFNLTGLSLQVPYYREAL
YTILDYQVET----AEDN------------------------GGGG-------------S
GSL--NGKGKN------DLPNKALLSHSAELLYGLIHARYIVSKGGMTAMASKFERSEFG
ICPRYYCDGMHLIPVGATDIPGQETVRLYCPCCNDIYLPLSLRYLNIDGAYFGTTFPGLL
VKMFPEIENQC----------------------------------KLRINKVN-------
----------------------------------------------QDNFGLRLFGFRIH
ESSASGPRMKWLRQFPVGPEEKKEFDDCELTIP-------------------AVVDSDYE
ITASEDLQGE-------ADLDD------DRTMASEGM-----------------------
------------------------------------------------------------
----
>XP_025338165_Candida_duobushaemulonis
------------------------------------------------------------
------------------------------------------------------------
------------------------------------------------------------
------------------------------------------------------------
------------------------------------------------------------
------------------------------------------------------------
------------------------------------------------------------
------------------------------------------------------------
------------------------------------------------------------
------------------------------------------------------------
------------------------------------------------------------
------------------------------------------------------------
------------------------------------------------------------
------------------------------------------------------------
---MSSD--PR----------------------TTTFRGSSNDFNLTGLSSQVPYYREAL
YTILDYQVET----AEDN------------------------GGGG-------------S
GSS--NGKGKN------DLPNKALLSHSAELLYGLIHARYIVSKGGMTAMASKFERSEFG
ICPRYYCDGMHLIPVGATDIPGQETVRLYCPCCNDIYLPSSSRYLNIDGAYFGTTFPGLL
VKMFPEIENQC----------------------------------KLRINKVN-------
----------------------------------------------QDNFGLRLFGFRIH
ESSASGPRMKWLRQFPVGPEEKKEFDDCELTIP-------------------TVVDSDYE
ITASEDLQGE-------ADLDD------DRTMASEGM-----------------------
------------------------------------------------------------
----
>XP_028892291_Candida_auris
------------------------------------------------------------
------------------------------------------------------------
------------------------------------------------------------
------------------------------------------------------------
------------------------------------------------------------
------------------------------------------------------------
------------------------------------------------------------
------------------------------------------------------------
------------------------------------------------------------
------------------------------------------------------------
------------------------------------------------------------
------------------------------------------------------------
------------------------------------------------------------
------------------------------------------------------------
---MSSD--PEDDYVPWIQQFCEAFGHDYFVPVTQDF--IEDDFNLTGLSSQVPYYREAL
YTILDYQVET----AEDN------------------------NGSGGSGLNSAGNSGTGS
SSN--GGKGKN------DLPNKALLSHSAELLYGLIHARYIISKGGLTAMASKFERSEFG
ICPRYYCDGMHLIPVGATDIPGQETVRLYCPCCNDIYLPSSSRYLNIDGAYFGTTFPGLL
VKMFPEIENQC----------------------------------KLRINKVN-------
----------------------------------------------QDNFGLRLFGFRIH
ESSASGPRMKWLRQFPVGAEEKKEFDECELTIP-------------------ADNDSDCD
ITASEEGQVD-------VDVDD------DKTMASDGM-----------------------
------------------------------------------------------------
----
>NP_011496_Saccharomyces_cerevisiae
------------------------------------------------------------
------------------------------------------------------------
------------------------------------------------------------
------------------------------------------------------------
------------------------------------------------------------
------------------------------------------------------------
------------------------------------------------------------
------------------------------------------------------------
------------------------------------------------------------
------------------------------------------------------------
------------------------------------------------------------
------------------------------------------------------------
------------------------------------------------------------
---------------------------------------------------MSQEFVEDY
SRTGSSDDEDSGAYDEWIPSFCSRFGHEYFCQVPTEF--IEDDFNMTSLSQEVPHYRKAL
DLILDLEAMS----D-EE-----------------EDEDDVVEEDEVDQEMQSNDGHDEG
K-----RRNKS------PVVNKSIIEHAAEQLYGLIHARFILTKPGLQAMAEKFDHKEFG
TCPRYYCNGMQLLPCGLSDTVGKHTVRLYCPSCQDLYLPQSSRFLCLEGAFWGTSFPGVF
LKHFKELEEY--------------------------------------VERKS-------
----------------------------------------------KESYELKVFGFRIN
DEAVSGPRMKWLRQYPSTEEDWEEFAKCEFETPAV-------------------------
------------------------------------------------------------
------------------------------------------------------------
----
>XP_018222205_Saccharomyces_eubayanus
------------------------------------------------------------
------------------------------------------------------------
------------------------------------------------------------
------------------------------------------------------------
------------------------------------------------------------
------------------------------------------------------------
------------------------------------------------------------
------------------------------------------------------------
------------------------------------------------------------
------------------------------------------------------------
------------------------------------------------------------
------------------------------------------------------------
------------------------------------------------------------
---------------------------------------------------MSQEFIEDH
SRTGSSDDEDSGAYDEWIPSFCSRFGHEYFCQVPTEF--IEDDFNMTSLSQEVPHYRKAL
DLILDLEAMS----DEEE-----------------EEEEDVVEEEEVDQEMQSNDGHDDG
K-----KKNKS------PVVNKSIIEHAAEQLYGLIHARFILTKPGLQAMAEKFDHKEFG
TCPRYYCNGMQLLPCGLSDTVGKHTVRLYCPSCQDLYLPQSSRFLCLEGAFWGTSFPGVF
LKHFKELEEY--------------------------------------VERKS-------
----------------------------------------------KESYELKVFGFRIN
DEAVSGPRMKWLRQYPSTEEDWEEFSKCEFETPAV-------------------------
------------------------------------------------------------
------------------------------------------------------------
----
>XP_033766337_Saccharomyces_paradoxus
------------------------------------------------------------
------------------------------------------------------------
------------------------------------------------------------
------------------------------------------------------------
------------------------------------------------------------
------------------------------------------------------------
------------------------------------------------------------
------------------------------------------------------------
------------------------------------------------------------
------------------------------------------------------------
------------------------------------------------------------
------------------------------------------------------------
------------------------------------------------------------
---------------------------------------------------MSQEFVEDY
SRTGSSDDEDSGAYDEWIPSFCSRFGHEYFCQVPTEF--IEDDFNMTSLSQEVPHYRKAL
DLILDLEAMS----D-EE-----------------EDEDDVVEEDEVDQEMQSNDGHDEG
K-----RRNKS------PVVNKSIIEHAAEQLYGLIHARFILTKPGLQAMAEKFDHKEFG
TCPRYYCNGMQLLPCGLSDTVGKHTVRLYCPSCQDLYLPQSSRFLCLEGAFWGTSFPGVF
LKHFKELEEY--------------------------------------VERKS-------
----------------------------------------------KESYELKVFGFRIN
DEAVSGPRMKWLRQYPSTEEDWEEFAKCEFETPAV-------------------------
------------------------------------------------------------
------------------------------------------------------------
----
>XP_003673121_Naumovozyma_castellii
------------------------------------------------------------
------------------------------------------------------------
------------------------------------------------------------
------------------------------------------------------------
------------------------------------------------------------
------------------------------------------------------------
------------------------------------------------------------
------------------------------------------------------------
------------------------------------------------------------
------------------------------------------------------------
------------------------------------------------------------
------------------------------------------------------------
------------------------------------------------------------
---------------------------------------------------MSQQFVEVP
SHGELSDE-DSGNYEEWIPSFCARFGHEYFCEVPTEF--IEDDFNLTSLSQEVPHYRKAL
DLILDLEAIS-----EEE-----------------EEE---------DEDMVGANNGQTD
E----LVKKKA------QAVNRSIIEHAAEQLYGLIHARYILTKPGLQAMAEKFDHKEFG
TCPRYHCGGMQLLPCGLSDTIGKYTVRLYCPSCQDLYLPQSSRFLCLEGAFWGTSFPGVF
LKHFKELEDY--------------------------------------VGRKT-------
----------------------------------------------KNSYELKVFGFKIN
DRAVSGQRMKWLRQYPSNEEEWEEFAKCEFEIPNID------------------------
------------------------------------------------------------
------------------------------------------------------------
----
>XP_003669919_Naumovozyma_dairenensis
------------------------------------------------------------
------------------------------------------------------------
------------------------------------------------------------
------------------------------------------------------------
------------------------------------------------------------
------------------------------------------------------------
------------------------------------------------------------
------------------------------------------------------------
------------------------------------------------------------
------------------------------------------------------------
------------------------------------------------------------
------------------------------------------------------------
------------------------------------------------------------
---------------------------------------------------MSTEYIEAP
SHSALSDE-DSGTYDEWIPSFCSRFGHEYFCEVPHEF--IEDDFNLTSLAQEVPHYRKAL
DMILDLEDISDDEEDEEE-----------------EEE---------DQDMLGENGSQNS
S-----SKRKP------PIVNRSIIEHAAEQLYGLIHARYILTKQGLQSMAEKFDHKEFG
ICPRYHCSGMQLLPCGLSDTIGKYTVRLYCPSCQDIYLPQSSRFLCLEGAFWGTSFPGVF
LKHFKELEEY--------------------------------------VERKT-------
----------------------------------------------KETYELKVFGFRIN
DRAVSGQRMKWLRQYPSTDEEWADFAKCEFETPSV-------------------------
------------------------------------------------------------
------------------------------------------------------------
----
>XP_003958051_Kazachstania_africana
------------------------------------------------------------
------------------------------------------------------------
------------------------------------------------------------
------------------------------------------------------------
------------------------------------------------------------
------------------------------------------------------------
------------------------------------------------------------
------------------------------------------------------------
------------------------------------------------------------
------------------------------------------------------------
------------------------------------------------------------
------------------------------------------------------------
------------------------------------------------------------
---------------------------------------------------MSAEYIEDN
SH--LSDE-DSVTYDEWIPSFCSRFGHEFFCQVPTDF--IEDDFNMTSLSQEVPHYRKAL
DLILDLEAMS----DEEE-----------------EEE---EIEEESDIDIKSNDNTNN-
-----------------RTVNRSIIEHSAEQLYGLIHARYILTKQGLQAMAEKFDHKQFG
TCPRYYCSGMQLLPCGLSDTIGKYTVRLYCPSCQDLYLPQSSRYLCLEGAYWGTSFPGVF
LKHFKELEDY--------------------------------------VERKG-------
----------------------------------------------KEAYHLKVFGFKIN
DLAVSGQRMKWLRQWPATDEEWDEFKKCEFELPTIQHTS---------------------
------------------------------------------------------------
------------------------------------------------------------
----
>XP_022464322_Kazachstania_naganishii
------------------------------------------------------------
------------------------------------------------------------
------------------------------------------------------------
------------------------------------------------------------
------------------------------------------------------------
------------------------------------------------------------
------------------------------------------------------------
------------------------------------------------------------
------------------------------------------------------------
------------------------------------------------------------
------------------------------------------------------------
------------------------------------------------------------
------------------------------------------------------------
----------------------------------------------------MPEYTAGN
S----SE--DSGNYEEWIPSFCARFGHEFFCQVPVEF--IEDDFNMTSLPQEVPHYRKAL
DLILDLETMS-------------------------EDE-----------------GSPTA
A----DSIETD------DPASRSIIEHSAEQLYGLVHARFILTKQGLQAMAEKFDHKVFG
TCPRYYCSGMQLLPCGLSDTVGKHTVRLYCPSCQDLYLPQSSRYLCLEGAFWGTSFPGVF
LKHFKELEDY--------------------------------------VERKS-------
----------------------------------------------KESYSLKVFGFKIS
DQAISGQRMHWLRQYPETEEEKLEFKSCEFELPAV-------------------------
------------------------------------------------------------
------------------------------------------------------------
----
>XP_444784_Candida_glabrata
------------------------------------------------------------
------------------------------------------------------------
------------------------------------------------------------
------------------------------------------------------------
------------------------------------------------------------
------------------------------------------------------------
------------------------------------------------------------
------------------------------------------------------------
------------------------------------------------------------
------------------------------------------------------------
------------------------------------------------------------
------------------------------------------------------------
------------------------------------------------------------
----------------------------------------------------MSEYMEDN
SH---SD--DSGTYDEWIPSFCSRFGHEYFCQVPTDF--IEDDFNMTSLAQEVPHYRKAL
DLILDLEMVS----DEED-----------------MDE--------KESGAESSSGANNN
G----GVNSKA-------LVNRNIIGHAAEQLYGLIHARYILTKPGLQAMAEKFDHKDFG
TCPRYFCHGMQLLPCGLSDTIGKQAVRLYCPSCQDLYLPQSSRHLCLEGAYWGTSFPGVF
LKHFKELEEY--------------------------------------VERKN-------
----------------------------------------------KESYELKVFGFRIN
DQAVSGPRMKWLRQYPVTEEDWEEFNKCEFEMPIVE------------------------
------------------------------------------------------------
------------------------------------------------------------
----
>XP_004179733_Tetrapisispora_blattae
------------------------------------------------------------
------------------------------------------------------------
------------------------------------------------------------
------------------------------------------------------------
------------------------------------------------------------
------------------------------------------------------------
------------------------------------------------------------
------------------------------------------------------------
------------------------------------------------------------
------------------------------------------------------------
------------------------------------------------------------
------------------------------------------------------------
------------------------------------------------------------
----------------------------------------------------MSEYIADR
NDDDSSE--DSGSYEEWIPSFCARFGHEYYCQIPSEF--LEDDFNMTALALEVPLYRQAL
DLILDLEAVS----DDEA-----------------EHG----------------------
-------ENGQ------PEVSRSLVEHAAEQLYGLAHARYVLTRPGLQALAEKFDRRAFG
TCPRYHCGGMQLLPCGLSDTLGRQPVRLYCACCGDLYVPAQARHAQLDGCFWGTSLPGVF
LQHFPELGEY--------------------------------------VGKRP-------
----------------------------------------------VQSYSLRVFGFGVN
ERAVSGARMAWLRQRPSTEEEWEEYAKCEYEMPTEVS-----------------------
------------------------------------------------------------
------------------------------------------------------------
----
>XP_003687730_Tetrapisispora_phaffii
------------------------------------------------------------
------------------------------------------------------------
------------------------------------------------------------
------------------------------------------------------------
------------------------------------------------------------
------------------------------------------------------------
------------------------------------------------------------
------------------------------------------------------------
------------------------------------------------------------
------------------------------------------------------------
------------------------------------------------------------
------------------------------------------------------------
------------------------------------------------------------
---------------------------------------------------MSKEYVADN
SHLDSSEE-ESGTYDEWIPSFCSRFGHEYFCQVPTDF--IEDDFNMTSLAQEIPHYRKAL
DLILDLEPVS----DDDS-----------------FEN--NTKHNDNSNNKSNNNDSNDK
D----INNSSA------NIVNKSILEHSAEQLYGLIHARFILTKHGLQAMAEKFDHKEFG
TCPRYYCGGMQLLPCGLSDTIGKHTVRLYCPSCQDIYLPQSSRHLSLEGAYWGTSFPGIF
LKHFKELEDY--------------------------------------VEKKN-------
----------------------------------------------KETYELKVFGFKIS
AYSISGPRMKWLRQYPSTEEEWKEFEKCEFEIPEDLY-----------------------
------------------------------------------------------------
------------------------------------------------------------
----
>XP_001644980_Vanderwaltozyma_polyspora
------------------------------------------------------------
------------------------------------------------------------
------------------------------------------------------------
------------------------------------------------------------
------------------------------------------------------------
------------------------------------------------------------
------------------------------------------------------------
------------------------------------------------------------
------------------------------------------------------------
------------------------------------------------------------
------------------------------------------------------------
------------------------------------------------------------
------------------------------------------------------------
---------------------------------------------------MSQEYIGDH
SHAGSSEE-ESGGYDEWIPSFCTRFGHEYFCQVPADF--IEDDFNMTSLSQEVPHYRKAL
DLILDLEAVS---EDDED-----------------DDM------DSTQLRKDNNNNNNSN
S----NSNNNT------EVVNRNIIEHSAEQLYGLIHARYILTKPGLQAMAEKFDHKEFG
TCPRYYCGGMQLLPCGLSDTIGKHTVRLYCPSCQDLYLPQSSRHLCLEGAFWGTSFPGIF
LKHFKELEDY--------------------------------------VEKKV-------
----------------------------------------------KESYELKVFGFKIS
DSAVSGPRMKWLRQYPSTKEEWEEFNKCEFEIPDELLLK---------------------
------------------------------------------------------------
------------------------------------------------------------
----
>XP_003682267_Torulaspora_delbrueckii
------------------------------------------------------------
------------------------------------------------------------
------------------------------------------------------------
------------------------------------------------------------
------------------------------------------------------------
------------------------------------------------------------
------------------------------------------------------------
------------------------------------------------------------
------------------------------------------------------------
------------------------------------------------------------
------------------------------------------------------------
------------------------------------------------------------
------------------------------------------------------------
---------------------------------------------------MSQEFIEDH
SQGGSSED-DSGTYDEWIPSFCTRFGHEYFCQVPTEF--IEDDFNMTSLPQEVPHYRKAL
DLILDLEAMS----DEEL-----------------DEE---------EAEQVGQNGSEG-
---------KT------QLVNRSIAEHAAEQLYGLIHARYILTKPGLQAMAEKFDHKEFG
TCPRYYCGGMQLLPCGLSDTVGKHTVRLYCPSCQDLYLPQSSRHLCLEGAFWGTSFPGVF
LKHFKELEEY--------------------------------------VERKS-------
----------------------------------------------KESYELKVFGFRIN
DAAVSGPRMKWLRQYPGTEEEWQELADCEFEIPRTFDSST--------------------
------------------------------------------------------------
------------------------------------------------------------
----
>XP_037145045_Zygotorulaspora_mrakii
------------------------------------------------------------
------------------------------------------------------------
------------------------------------------------------------
------------------------------------------------------------
------------------------------------------------------------
------------------------------------------------------------
------------------------------------------------------------
------------------------------------------------------------
------------------------------------------------------------
------------------------------------------------------------
------------------------------------------------------------
------------------------------------------------------------
------------------------------------------------------------
---------------------------------------------------MSQEFIEDQ
SNLNSSE--ESGPYDEWIPSFCSRFGHEYFCQVPTDF--IEDDFNMTSLSQEVPHYRKAL
DLILDLEAMS----DEED-----------------EDE---------DHDMGTQDGTDS-
---------KP------QLVNRSIAEHSAEQLYGLIHARYILTKPGLQAMAEKFDRKQFG
TCPRYYCGGMQLLPCGLSDTIGKHTVRLYCPSCQDIYLPQSSRHLCLEGAFWGTSFPGVF
LKHFKELEEY--------------------------------------VERKT-------
----------------------------------------------KEAYQLKVFGFRIN
NEAVSGPRMKWLRQYPTTEEQWEEFARCEFEIPSLPDVSA--------------------
------------------------------------------------------------
------------------------------------------------------------
----
>XP_002498425_Zygosaccharomyces_rouxii
------------------------------------------------------------
------------------------------------------------------------
------------------------------------------------------------
------------------------------------------------------------
------------------------------------------------------------
------------------------------------------------------------
------------------------------------------------------------
------------------------------------------------------------
------------------------------------------------------------
------------------------------------------------------------
------------------------------------------------------------
------------------------------------------------------------
------------------------------------------------------------
---------------------------------------------------MPQDFIEDL
SHPGSSED-DSGTYDEWIPTFCSRFGHEYFCQVPTDF--IEDDFNMTSLSQEVPHYRKAL
DLILDLEAMS----DEED-----------------EDE---------DADMGTQNGNESG
G-------GKP------QLVNRSLAEHAAEQLYGLIHARYILTKPGLQAMAEKFDHKEFG
TCPRYYCGGMQLLPCGLNDTIGKNTVRLYCPSCQDLYLPQSSRHLCMEGAYWGTSFPGVF
LKHFEELEEY--------------------------------------VERKN-------
----------------------------------------------KEIFELKVFGFRIN
DAAISGPRMKWLRQYPSTPDEWEEFSKCEFEIPELPETNA--------------------
------------------------------------------------------------
------------------------------------------------------------
----
>XP_003647887_Eremothecium_cymbalariae
------------------------------------------------------------
------------------------------------------------------------
------------------------------------------------------------
------------------------------------------------------------
------------------------------------------------------------
------------------------------------------------------------
------------------------------------------------------------
------------------------------------------------------------
------------------------------------------------------------
------------------------------------------------------------
------------------------------------------------------------
------------------------------------------------------------
------------------------------------------------------------
-----------------------------------------------------MSFMEE-
----VSDVSESSNYDEWISSFCSRFGHEFFCQVPTDF--IEDDFNLTGLSQEIPHYRRAL
DLILDLVSLS----DEEE-----------------ESMGGDATRTAALTSNGGTDQNNGN
GRRTPPTNQDG------QTVNKSIIEHCAEQLYGLIHARYILTKQGLQAMAEKFDHKEFG
TCPRYYCGGMQLLPCGLSDTVGKNTVRLYCASCQDLYLPHSSRHLCLEGAFWGTSFPGVF
LKHFKELEDY--------------------------------------VEQKN-------
----------------------------------------------KNVYRLRIFGFALA
KESISGPRMEWLRQYPSTEAEWEEFVKCEYEILKLKDLE---------------------
------------------------------------------------------------
------------------------------------------------------------
----
>NP_986829_Eremothecium_gossypii
------------------------------------------------------------
------------------------------------------------------------
------------------------------------------------------------
------------------------------------------------------------
------------------------------------------------------------
------------------------------------------------------------
------------------------------------------------------------
------------------------------------------------------------
------------------------------------------------------------
------------------------------------------------------------
------------------------------------------------------------
------------------------------------------------------------
------------------------------------------------------------
-----------------------------------------------------MSFMED-
----VSDVSESSNYDEWITSFCSRFGHEFFCQVPTEF--IEDDFNLTGLSAEVPHYRRAL
DLILDLESLS----EEDE-----------------DGVAA----SAGAASNGG-DHSNGT
SVRQ-AAHADG------QPINKSIIDHCAEQLYGLIHARYILTKQGLQAMAEKFDHKEFG
TCPRYYCGGMQLLPCGLSDTLGKNTVRLYCASCQDLYLPHSSRHLCLEGAFWGTSFPGVF
LKHFKELEDY--------------------------------------VEQKN-------
----------------------------------------------KNVYRLRIFGFPVA
KESISGPRMEWLRQYPSTEAEWQEFEKCEYEILKLEDQE---------------------
------------------------------------------------------------
------------------------------------------------------------
----
>XP_451211_Kluyveromyces_lactis
------------------------------------------------------------
------------------------------------------------------------
------------------------------------------------------------
------------------------------------------------------------
------------------------------------------------------------
------------------------------------------------------------
------------------------------------------------------------
------------------------------------------------------------
------------------------------------------------------------
------------------------------------------------------------
------------------------------------------------------------
------------------------------------------------------------
------------------------------------------------------------
-----------------------------------------------------MSFIEP-
----SNDSSDSGNYEEWIPTFCSRFGHEYFCQVPTDF--IEDDFNLTGLSQEVAYYRKAL
DTILDLESTS----DEEE-----------------EKN-----------------DASSN
S----K-KDND------AHVTRSIVEHSAEQLYGLIHARFILTKAGLQAMAEKFDRKEFG
TCPRYHCGSIQLLPCGLSDTLGKQTVRLYCPSCQDLYIPQSSRHLSLEGAYWGTSFPGVF
LKHFKELEDY--------------------------------------VEKKN-------
----------------------------------------------KETYELKIFGFSIA
KEAICGPRMQWLRQYPKTDEEWEEFKKCEFEIPKELLED----NPGSQSSDDNNMSSTVT
N-----------------------------------------------------------
------------------------------------------------------------
----
>XP_022676617_Kluyveromyces_marxianus
------------------------------------------------------------
------------------------------------------------------------
------------------------------------------------------------
------------------------------------------------------------
------------------------------------------------------------
------------------------------------------------------------
------------------------------------------------------------
------------------------------------------------------------
------------------------------------------------------------
------------------------------------------------------------
------------------------------------------------------------
------------------------------------------------------------
------------------------------------------------------------
-----------------------------------------------------MSLIEA-
----ANDSSDSGAYEEWIPTFCSRFGHEYFCQVPTDF--IEDDFNLTGLSQEVAYYRKAL
DTILDLESTS----DEED-----------------EK--------------------PAN
G----KGHDDQ------QQVTRSIIEHSAEQLYGLIHARYILTKPGLQAMAEKFDRKEFG
TCPRYYCGSIQLLPCGLSDTLGKQTVRLYCPSCQDLYIPQSSRHLSLEGAYWGTSFPGVF
LKHFKELEDY--------------------------------------VEKKS-------
----------------------------------------------KDTYELKIFGFSIA
KEAVCGPRMRWLRQYPKTDEEWEEFKKCEFEIPSSLLEDAKDTDPNSGSNDINSSNSK--
------------------------------------------------------------
------------------------------------------------------------
----
>XP_022626732_Lachancea_lanzarotensis
------------------------------------------------------------
------------------------------------------------------------
------------------------------------------------------------
------------------------------------------------------------
------------------------------------------------------------
------------------------------------------------------------
------------------------------------------------------------
------------------------------------------------------------
------------------------------------------------------------
------------------------------------------------------------
------------------------------------------------------------
------------------------------------------------------------
------------------------------------------------------------
----------------------------------------------------MTEYIGER
SRTGSSD--ESGTYDEWIPSFCHRFGHEYFCEVPTEF--IEDDFNMTGLAQEVPHYRKAL
DLVLDLEAMS----DEEG-----------------QDT----------------------
----------E------EPVSRSIIEHAAEQLYGLVHARYILTKPGLQAMAEKFDHKEFG
ICPRYYCASMQMLPCGLTDTLGKMTVRLYCPSCGDLYLPQSSRHLCLEGAFWGTSFPGVF
LKHFKELEDY--------------------------------------VDRKT-------
----------------------------------------------KDTYQLKVFGFKIS
DEAPSGSRMRWLRQYPKTDDELSELGKCEFEIPQVR------------------------
------------------------------------------------------------
------------------------------------------------------------
----
>XP_002553809_Lachancea_thermotolerans
------------------------------------------------------------
------------------------------------------------------------
------------------------------------------------------------
------------------------------------------------------------
------------------------------------------------------------
------------------------------------------------------------
------------------------------------------------------------
------------------------------------------------------------
------------------------------------------------------------
------------------------------------------------------------
------------------------------------------------------------
------------------------------------------------------------
------------------------------------------------------------
----------------------------------------------------MSEYIGDN
SRTGSSE--ESGTFDEWIPSFCARFGHEYFCQVPTEF--IEDDFNMTGLGQEVPHYRKAL
DLILDLEAMS----DEEG-----------------QDS----------------------
----------E------EPVSRSIVEHAAEQLYGLVHARYILTKPGLQAMAEKFDHKEFG
TCPRYYCGGMQMLPCGLTDTLGKLTVRLYCPSCQDLYLPQSSRHLCLEGAFWGTSFPGVF
LKHFKELEDY--------------------------------------VDRKN-------
----------------------------------------------KETYELRVFGFRIA
DEAPSGTRMRWLRQYPKTSEEQLELQDCEFQIPKVQ------------------------
------------------------------------------------------------
------------------------------------------------------------
----
>XP_020058905_Aspergillus_aculeatus
------------------------------------------------------------
------------------------------------------------------------
------------------------------------------------------------
------------------------------------------------------------
------------------------------------------------------------
------------------------------------------------------------
------------------------------------------------------------
------------------------------------------------------------
------------------------------------------------------------
------------------------------------------------------------
------------------------------------------------------------
------------------------------------------------------------
------------------------------------------------------------
------------------------------------------------------------
---MS-S--SEGAPESWISSFCSLMGHEFFAEVSEDF--IEDDFNLTGLQSQVPMYKEAL
EMILDVEPE-----EDDE-------EEEEEEEEEDEDEILGDD--KPPGYRRAG------
------ERRHAR-----VASDLSVIESSAELLYGLIHQRYITSRPGIQQMLEKYEMQHFG
VCPRVYCNGCRVLPVGRSDTPGQETVKLFCPSCQDLYTPPNSRFHSVDGAFFGTTFGCLF
FMTFPDLDIGS----------------RMDNSLSAL----SP-------ARSS-SLTSS-
---SINNQVSPD--VP--------PPNQPVEINGMRTVNFSPGLGPGRIYESRIYGFRVS
ERSRSGPRMKWLRMKPIDIRELDEMSRYEALHG----E----------------------
-----------------ADNDG------DMEMGSGN------------------------
-----------GVAAQNAAIARRKKAPMRRRR---YN------PDQMSINGAEAG-----
----
>XP_001271511_Aspergillus_clavatus
------------------------------------------------------------
------------------------------------------------------------
------------------------------------------------------------
------------------------------------------------------------
------------------------------------------------------------
------------------------------------------------------------
------------------------------------------------------------
------------------------------------------------------------
------------------------------------------------------------
------------------------------------------------------------
------------------------------------------------------------
------------------------------------------------------------
------------------------------------------------------------
------------------------------------------------------------
---MS-S--SEGAPESWISSFCSLMGHEFFAEVSEDF--IEDDFNLTGLQSQVPMYKEAL
EMILDVEPED----DEDE-------EEEEEEEDE-DDEILGDE--RPPGYRRAG------
------DRRHTR-----VASDLSVIESSAELLYGLIHQRYITSRPGIQQMLEKYEMQHFG
TCPRAYCTGCKVLPVGCSDTPGQETVKLFCPSCQDLYTPPNSRFHSVDGAFFGTTFGCLF
FMTFPDLDISP----------------RLDAPVSSH----SAAHANIQ-SRASGSLTAG-
---A--NRGMPE--GT--------PQNQPAEINGMRTISFCPGLGAGRIYESKIYGFRVS
ERSRAGPRMKWLRMKPTDIRDLDEMARYQAVHG----T----------------------
-----------------GPNDG------DSEMGTTP------------------------
-----------GTAQSAAAIAARKKAPMRRRR---QH------PDQMSINGAEG------
----
>XP_001267399_Aspergillus_fischeri
------------------------------------------------------------
------------------------------------------------------------
------------------------------------------------------------
------------------------------------------------------------
------------------------------------------------------------
------------------------------------------------------------
------------------------------------------------------------
------------------------------------------------------------
------------------------------------------------------------
------------------------------------------------------------
------------------------------------------------------------
------------------------------------------------------------
------------------------------------------------------------
------------------------------------------------------------
---MS-S--SEGAPESWISSFCSLMGHEFFAEVSEDF--IEDDFNLTGLQSQVPMYKEAL
EMILDVEPEE----DEDE-------EEEEEEEEEDDDEILGDE--RPPGYRRAG------
------DRRHAR-----VASDLSVIESSAELLYGLIHQRYITSRPGIQQMLEKYEMQHFG
VCPRAYCNGSKVLPVGCSDTPGQETVKLFCPSCQDLYTPPNSRFHSVDGAFFGTTFGYLF
FMTFPDLDIGP----------------RLDPSMLTA----APTNANNQ-SRSS-SLTSG-
---V--NRATPDL-PP--------PPNQPTEINGVRTVNFCPGLGPGRIYESKIYGFRVS
ERSRVGPRMKWLRMKPTDIRELDELAQYAAIHG----S----------------------
-----------------ANDAG------DTEMNI--------------------------
------------EAQNAAVIAARKKAPMRRRR---HN------PDQMSINGAEG------
----
>XP_041144710_Aspergillus_flavus
------------------------------------------------------------
------------------------------------------------------------
------------------------------------------------------------
------------------------------------------------------------
------------------------------------------------------------
------------------------------------------------------------
------------------------------------------------------------
------------------------------------------------------------
------------------------------------------------------------
------------------------------------------------------------
------------------------------------------------------------
------------------------------------------------------------
------------------------------------------------------------
------------------------------------------------------------
---MS-S--SEGAPESWISSFCSLMGHEFFAEVSEDF--IEDDFNLTGLQSQVPMYKEAL
EMILDVEPE-----EDED-------EDEEEEEEEDEDELLGDE--KLPGYRRAG------
------DRRHTR-----VASDLSVIESSAELLYGLIHQRYITSRPGIQQMLEKYEMQHFG
VCPRVYCNGCKVLPVGRSDTPGQETVKLFCPSCQDLYTPPNSRFHSVDGAFFGTTFGCLF
FMTFPDLDIGP----------------RLDSSL--V----SP-------AR------SS-
---TVNNQVSPD--VP--------PAHQPVEINGVRTANFCPGLGLGKIYESRIYGFRVS
ERSRTGPRMKWLRMKPTDVEELNEMARYEAARR----E----------------------
-----------------ADNDG------DTEMGAAP------------------------
-----------AGGAQNSAIAKRKKAPMRRRR---YN------PDQMSINGAEAG-----
----
>XP_752206_Aspergillus_fumigatus
------------------------------------------------------------
------------------------------------------------------------
------------------------------------------------------------
------------------------------------------------------------
------------------------------------------------------------
------------------------------------------------------------
------------------------------------------------------------
------------------------------------------------------------
------------------------------------------------------------
------------------------------------------------------------
------------------------------------------------------------
------------------------------------------------------------
------------------------------------------------------------
------------------------------------------------------------
---MS-S--SEGAPESWISSFCSLMGHEFFAEVSEDF--IEDDFNLTGLQSQVPMYKEAL
EMILDVEPEE----DEDE-------EEEEEEEEEDDDEILGDE--RPPGYRRAG------
------DRRHAR-----VASDLSVIESSAELLYGLIHQRYITSRPGIQQMLEKYEMQHFG
VCPRTYCNGSKVLPVGCSDTPGQETVKLFCPSCQDLYTPPNSRFHSVDGAFFGTTFGYLF
FMTFPDLDIGP----------------RLDPSMLTA----APTNANNQ-SRSS-SLTSG-
---V--NRATPDLPPP--------PPNQPTEINGVRTSNFCPGLGPGRIYESKIYGFRVS
ERSRVGPRMKWLRMKPADIRELDELAQYEAIHG----S----------------------
-----------------ANDGG------DTEMNI--------------------------
------------EAQNAAAIAARKKAPMRRRR---HH------PDQMSINGAEG------
----
>XP_661930_Aspergillus_nidulans
MDSGRAQVDASLSQASPDEQLDGPAGDSAKRKAEQPANGTQTRSKRNRHPVTVAATSSWN
VRRYAPNCCNNNFKDSEEFRSMKEQIASLQDQVTSLFSSISELRAQRSTFDTPAFDNFSR
DGSQVFTSMRPPTGKPRFKHARFHGPTSSAFNFDVARSSLQHMGIAPVEETMPDDITTGH
ATPAASPPHIPALTQPMHPSKDPIWAIKKDEALRLCRVYEEEIGIMYPLVDIDHVVQQVN
LLYTFMEAAIRTGLMHRGLAGTDGLEDDSTNIIKLIFATILVVEGGGQSQLGQRLYLSVK
PAIESKIWDTLDVKTIQLLGLMATYHFHTDEDALAYRIIGVASRMCLEMGLHRRDALAKN
FPDEAQWPDIVRIFWSIYSLDRRWSLGTGLPFSMHDEDIDQMEPDPSLQYLRCMITYNRI
ISKVWYSGLGSDGATDIRRDEIGYLDYQVLQWYKQIPDSLKFYPAESPRQGEAASRGLRR
LRILLYLRMNQLRILIYRPVLHSAASIAEDKGHAQTVVDVAKDTVRILTRLNQTSDIYRT
QQITFNYFLVAALAVLFLAVCHAPNEFNRQVRDEFYLALDLVNGFSTKSYVSKRLWKTIK
GLRQIGERLGVLERPYGPDANDPHSTAAVAMAGLAGHPMEDLSVYGALNGVGELGNSPLN
GLQMSHELTTLFEAVGGFGNFMGTTAADSINGFIGHEGELQNTGEGLSALRCIKVDAAHR
PTRLIWRSILASVDRSPQQPAAKNSPSNAGASSASPPHNQHINDPSAYQEEYHLLTIPRL
VRAQHLRSFIRHLRSPAFDSSLLEVSTVSREVGSALADGLDRLDLSQLSESTPSSTVPSD
SFDMS-S--SDGAPESWISSFCQLMGHEFFAEVSEDF--IEDDFNLTGLQSQVPMYKEAL
EMILDVEPE-----EDEE-------EEEEEEEEEDEDEILGDE--KPPGYRR--------
------ERRHTR-----VASDLSMIETSAELLYGLIHQRYITSRPGIQQMLEKYELQHFG
VCPRVHCNGCKVLPVGRSDTPGQETVKLFCPSCQDLYTPPNSRFHSVDGAFFGTTFGCLF
FMTFPDLEIGP----------------RFDAPLSNI----SPPRSASLPSTATTTTTTTT
TSAGASNQVTSD--TP--------RPVYPVELNGVRTVNFCPGLGEGRVYESRIYGFRVS
ERSRAGPRMKWLRMKPADITELDEMSRFKALQ-----N----------------------
-----------------YDDDG------DADMGEDN------------------------
-----------A-QNANSAIAQRKKAPMRRRR---YN------PDQMNINGVDG------
----
>XP_001401413_Aspergillus_niger
------------------------------------------------------------
------------------------------------------------------------
------------------------------------------------------------
------------------------------------------------------------
------------------------------------------------------------
------------------------------------------------------------
------------------------------------------------------------
------------------------------------------------------------
------------------------------------------------------------
------------------------------------------------------------
------------------------------------------------------------
------------------------------------------------------------
------------------------------------------------------------
------------------------------------------------------------
---MS-S--SEGAPESWISSFCSLMGHEFFAEVSEDF--IEDDFNLTGLQSQVPMYKEAL
EMILDVEPE-----EDEE-------DEEEEEEEEDEDEILGDE--KPPGYRRAG------
------ERRHAR-----VASDLSVIESSAELLYGLIHQRYITSRPGIQQMLEKYEMQHFG
VCPRVYCNGCKVLPVGRSDTPGQETVKLFCPSCQDLYTPPNSRFHSVDGAFFGTTFGCLF
FMTFPDLDIGP----------------RLDSSLAAL----SP-------TRSS-SLTSS-
---SINNQVVPD--VP--------PPNQPVEINGVRTINFSPGLGPGRIYESRIYGFRVS
ERSRSGPRMKWLRMKPLDIRELDELSRYEALHGGAD-N----------------------
-----------------ADNDG------DTEMGSAP------------------------
-----------G-SAQSAAIAKRKKAPMRRRR---YN------PNQMSINGAEAG-----
----
>XP_015402649_Aspergillus_nomiae
------------------------------------------------------------
------------------------------------------------------------
------------------------------------------------------------
------------------------------------------------------------
------------------------------------------------------------
------------------------------------------------------------
------------------------------------------------------------
------------------------------------------------------------
------------------------------------------------------------
------------------------------------------------------------
------------------------------------------------------------
------------------------------------------------------------
------------------------------------------------------------
------------------------------------------------------------
---MS-S--SEGAPESWISSFCSLMGHEFFAEVSEDF--IEDDFNLTGLQSQVPMYKEAL
EMILDVEPE-----EDED-------EEEEEEEEEDEDEILGDE--KPPGYRRAG------
------DRRHTR-----VASDLSVIESSAELLYGLIHQRYITSRPGIQQMLEKYEMQHFG
VCPRVYCNGCKVLPVGRSDTPGQETVKLFCPSCQDLYTPPNSRFHSVDGAFFGTTFGCLF
FMTFPDLDIGP----------------RLDSSL--V----SP-------AR------SS-
---SVNNQVSPD--VP--------PAHQPVEINGVRTANFCPGLGPGKIYESRIYGFRVS
ERSRTGPRMKWLRMKPTDVEELNEMARYEAARR----E----------------------
-----------------ADNDG------DTEMGAAP------------------------
-----------AGGAENPAIAKRKKAPMRRRR---YN------PDQMSINGAEAG-----
----
>XP_023090831_Aspergillus_oryzae
------------------------------------------------------------
------------------------------------------------------------
------------------------------------------------------------
------------------------------------------------------------
------------------------------------------------------------
------------------------------------------------------------
------------------------------------------------------------
------------------------------------------------------------
------------------------------------------------------------
------------------------------------------------------------
------------------------------------------------------------
------------------------------------------------------------
------------------------------------------------------------
------------------------------------------------------------
---MS-S--SEGAPESWISSFCSLMGHEFFAEVSEDF--IEDDFNLTGLQSQVPMYKEAL
EMILDVEPE-----EDED-------EDEEEEEEEDEDELLGDE--KLPGYRRAG------
------DRRHTR-----VASDLSVIESSAELLYGLIHQRYITSRPGIQQMLEKYEMQHFG
VCPRVYCNGCKVLPVGRSDTPGQETVKLFCPSCQDLYTPPNSRFHSVDGAFFGTTFGCLF
FMTFPDLDIGP----------------RLDSSL--V----SP-------AR------SS-
---TVNNQVSPD--VP--------PAHQPVEINGVRTANFCPGLGLGKIYESRIYGFRVS
ERSRTGPRMKWLRMKPTDVEELNEMARYEAARR----E----------------------
-----------------ADNDG------DTEMGAAP------------------------
-----------AGGAQNSAIAKRKKAPMRRRR---YN------PDQMSINGAEAG-----
----
>XP_040637240_Aspergillus_ruber
------------------------------------------------------------
------------------------------------------------------------
------------------------------------------------------------
------------------------------------------------------------
------------------------------------------------------------
------------------------------------------------------------
------------------------------------------------------------
------------------------------------------------------------
------------------------------------------------------------
------------------------------------------------------------
------------------------------------------------------------
------------------------------------------------------------
------------------------------------------------------------
------------------------------------------------------------
---MS-S--SEGAPESWISSFCSLMGHEFFAEVSEDF--IEDDFNLTGLQSQVPMYKEAL
EMILDVEPEE----DEDE-------DEEEEDEDEEEDEILGDE--KPPGY-RGG------
------QRRHAR-----VASDLSVIESSAELLYGLIHQRYITSRPGIQQMLEKYEMQHFG
VCPRANCNGCKVLPVGRSDTPGQETVKLFCPSCQDLYTPPNSRFHSVDGAFFGTTFGCLF
FMTFPDLDIGP----------------RLDDPITPALQQRYPGLTASAASREN-------
-----------D--------------NQQLEINGMRTANFSPGLGPGKIYESRIYGFRVS
ERSRVGPRMKWLRMKPTDIRELDEMAFVETLRRRNEQI----------------------
-----------------ADEEGDEEEDNDTEMQAAP------------------------
-----------A----SNTIEGRKKAPIRRRR---------------KVLGE--------
----
>XP_040696848_Aspergillus_sydowii
------------------------------------------------------------
------------------------------------------------------------
------------------------------------------------------------
------------------------------------------------------------
------------------------------------------------------------
------------------------------------------------------------
------------------------------------------------------------
------------------------------------------------------------
------------------------------------------------------------
------------------------------------------------------------
------------------------------------------------------------
------------------------------------------------------------
------------------------------------------------------------
------------------------------------------------------------
---MS-S--SEGAPESWISSYCQLMGHEFFAEVSEDF--IEDDFNLTGLQSQVPMYKEAL
EMILDVEPE-----EDEE-------EEEEEEEDEDEDDLLGDE--KPPEYRR--------
------ERRHAR-----VASDLSVIESSAELLYGLIHQRYITSRPGIQQMLEKYELQHFG
VCPRVYCNGCKVLPVGRSDTPGQETVKLFCPSCQDLYTPPNSRFHSVDGAFFGTTFGCLF
FMTFPDLDIGP----------------AFDANLT-L----SPTRSASFPSTATTTTTTS-
---GISNQLSSD--TP--------RPVHPIELNGTRTASFAPGLGEGKLFESRIYGFKVS
ERSRSGPRMKWLRMKPTNILELDEMSFYESLQR----S----------------------
-----------------YDDDG------DAEMGGDN------------------------
-----------A-QNANSTIAQRKKAPMRRRR---YN------PDQMNINGVVG------
----
>XP_001214781_Aspergillus_terreus
------------------------------------------------------------
------------------------------------------------------------
------------------------------------------------------------
------------------------------------------------------------
------------------------------------------------------------
------------------------------------------------------------
------------------------------------------------------------
------------------------------------------------------------
------------------------------------------------------------
------------------------------------------------------------
------------------------------------------------------------
------------------------------------------------------------
------------------------------------------------------------
------------------------------------------------------------
---MS-S--SEGAPESWISSFCSLMGHEFFAEVSEDF--IEDDFNLTGLQSQVPMYKEAL
EMILDVEPE-----DDEE-------DEEEDEEDEDEDEILGDE--KPLGYRRAG------
------DRRHAR-----VASDLSVIESSAELLYGLIHQRYITSRPGIQQMLEKYEMQHFG
VCPRVYCNGCKVLPVGRSDTPGQETVKLFCPSCQDLYTPPNSRFHSVDGAFFGTTFGCLF
FMTFPDLDIGS----------------RLDSSA--L----SP-------TRSS-SL--A-
---SMNNQVSPD--VP--------PPWQPAEINGVRTANFCPGLGPGKVYESRIYGFRVS
ERSRSGPRMKWLRMKPTDITELDETARYEAYAP----D----------------------
-----------------ADNDG------DTEMGAVP------------------------
-----------G-SAQNSAIAKRKKAPMRRRR---FN------PDQMSINGAEGR-----
----
>XP_022485845_Penicillium_arizonense
------------------------------------------------------------
------------------------------------------------------------
------------------------------------------------------------
------------------------------------------------------------
------------------------------------------------------------
------------------------------------------------------------
------------------------------------------------------------
------------------------------------------------------------
------------------------------------------------------------
------------------------------------------------------------
------------------------------------------------------------
------------------------------------------------------------
------------------------------------------------------------
------------------------------------------------------------
---MS-S--SEGAPESWISSFCSLMGHEFFAEVSEDF--IEDDFNLTGLQSQVPMYKEAL
EMILDVEPE-----DDDE-------EEEEEEDEEDEDDALGDD--RP-AYRRAG------
------DRRHAR-----VASDLSVIESSAELLYGLIHQRYITSRPGIQQMLEKYEMQHFG
VCPRVNCNGCKVLPVGRSDTPGQETVKLFCPGCMDIYTPPNSRFHSVDGAFFGTTFGCLF
FMTFPDLDIGP----------------RLDASLSIM----SPRNAAPTQSRTG-SVTRP-
---QATRQVLES--PT--------PENQPLEINGVRTSNLCPGLGNGKIYDPRIYGFKVS
EVSRVGPRMKWLRMKPKNVIELDEAWNNEQELMQLQAK----------------------
-----------------DDKDG------DTVMKPE-------------------------
-------------QVQDAAIANRKKAPMRRRR---QNLDQSAPADPMDVQGR--------
----
>XP_014536944_Penicillium_digitatum
------------------------------------------------------------
------------------------------------------------------------
------------------------------------------------------------
------------------------------------------------------------
------------------------------------------------------------
------------------------------------------------------------
------------------------------------------------------------
------------------------------------------------------------
------------------------------------------------------------
------------------------------------------------------------
------------------------------------------------------------
------------------------------------------------------------
------------------------------------------------------------
------------------------------------------------------------
---MS-S--SEGAPESWISSFCSLMGHEFFAEVSEDF--IEDDFNLTGLQSQVPMYKEAL
EMILDVEPE-----DDEE-------EEEEEEEEEDEDDALGGG--QP-AYRRAG------
------DRRHAR-----VASDLSVIESSAELLYGLIHQRYITSRPGIQQMLEKYEMQHFG
TCPRVNCNGCKVLPVGRSDTPGHETVKLFCPGCMDIYTPPNSRFHSVDGAFFGTTFGCLF
FMTFPDLDIGP----------------RLDAALSVM----SPRNAS-TQSRTA-SLTRT-
---PTGRQA-QS--PT--------PENQPLEINGVRTPNLCPGLGKGKIYDPRIYGFKVS
EISRVGPRMKWLRMKPKNVVELDEAWNHEHELSPQEAR----------------------
-----------------DDQDG------AMEMNPE-------------------------
-------------QSQDAAIANRKKAPMRRRR---PNLGALASTDPMDVHGR--------
----
>XP_016595902_Penicillium_expansum
------------------------------------------------------------
------------------------------------------------------------
------------------------------------------------------------
------------------------------------------------------------
------------------------------------------------------------
------------------------------------------------------------
------------------------------------------------------------
------------------------------------------------------------
------------------------------------------------------------
------------------------------------------------------------
------------------------------------------------------------
------------------------------------------------------------
------------------------------------------------------------
------------------------------------------------------------
---MS-S--SEGAPESWISSFCSLMGHEFFAEVSEDF--IEDDFNLTGLQSQVPMYKEAL
EMILDVEPE-----DDEE-------EEEEEEEEEDEDDALGGD--QP-AYRRAG------
------DRRHAR-----VASDLSVIESSAELLYGLIHQRYITSRPGIQQMLEKYEMQHFG
TCPRVNCNGCKVLPVGRSDTPGHETVKLFCPGCMDIYTPPNSRFHSVDGAFFGTTFGCLF
FMTFPDLDIGP----------------RLDAALSMM----SPRNAS-TQSRAG-SLTRT-
---PASRQA-QS--PT--------PENQPLEINGVRTPNLCPGLGKGKIYDPRIYGFKVS
EVSRVGPRMKWLRTKPRNVVELDEAWNHEHGLSPQDAR----------------------
-----------------DDKDG------DTEMNPE-------------------------
-------------QSQDAAIANRKKAPMRRRR---PNLGALVSTDPMDVHGR--------
----
>XP_040650841_Penicillium_griseofulvum
------------------------------------------------------------
------------------------------------------------------------
------------------------------------------------------------
------------------------------------------------------------
------------------------------------------------------------
------------------------------------------------------------
------------------------------------------------------------
------------------------------------------------------------
------------------------------------------------------------
------------------------------------------------------------
------------------------------------------------------------
------------------------------------------------------------
------------------------------------------------------------
------------------------------------------------------------
---MS-S--SEGAPESWISSFCSLMGHEFFAEVSEDF--IEDDFNLTGLQSQVPMYKEAL
EMILDVEPE-----DDEE-------EEEEEEEEEDEDDALGGD--GT-AYRRAG------
------DRRHAR-----VASDLSVIESSAELLYGLIHQRYITSRPGIQQMLEKYEMQHFG
TCPRVNCNGCKVLPVGRSDTPGHETVKLFCPGCMDIYTPPNSRFHSVDGAFFGTTFGCLF
FMTFPDLDIGP----------------RLDAALSVM----SPRSAS-TQSRAG-SLTRT-
---AAGRQAQQS--PT--------PENQPLEINGVRTPNLCPGLGKGKIYDPKIYGFKVS
EVSRVGPRMKWLRMKPKNVIELDEAWNHEQGLSPQEGR----------------------
-----------------DDKDG------DTEMNPE-------------------------
-------------QSQDAAIANRKKAPMRRRR---PNLGALVPTDPMDVHGR--------
----
>XP_038931660_Penicillium_roqueforti
------------------------------------------------------------
------------------------------------------------------------
------------------------------------------------------------
------------------------------------------------------------
------------------------------------------------------------
------------------------------------------------------------
------------------------------------------------------------
------------------------------------------------------------
------------------------------------------------------------
------------------------------------------------------------
------------------------------------------------------------
------------------------------------------------------------
------------------------------------------------------------
------------------------------------------------------------
---MS-S--SEGAPESWISSFCSLMGHEFFAEVSEDF--IEDDFNLTGLQSQVPMYKEAL
EMILDVEPE-----DD-E-------EEEEEEEEEDEDDALGG---EP-AYRRAG------
------DRRHAR-----VASDLSVIESSAELLYGLIHQRYITSRPGIQQMLEKYEMQHFG
TCPRVNCNGCKVLPVGRSDTPGHETVKLFCPGCMDIYTPPNSRFHSVDGAFFGTTFGCLF
FMTFPDLDIGP----------------RLDAALSSI----SPRNAA-TQSRTG-SLTRT-
---PAGRQA-RS--PT--------PENQPLEINGVRTPNLCPGLGKGKIYDPKIYGFKVS
EVSRVGPRMKWLRMKPKNVVELDEAWNHEHGMSPQEAR----------------------
-----------------DDKEG------DTEMNPE-------------------------
-------------QSQDAAIANRKKAPMRRRR---PNLGALVPTDPMDVHGR--------
----
>XP_002565594_Penicillium_rubens
------------------------------------------------------------
------------------------------------------------------------
------------------------------------------------------------
------------------------------------------------------------
------------------------------------------------------------
------------------------------------------------------------
------------------------------------------------------------
------------------------------------------------------------
------------------------------------------------------------
------------------------------------------------------------
------------------------------------------------------------
------------------------------------------------------------
------------------------------------------------------------
------------------------------------------------------------
---MS-S--SEGAPESWISSFCSLMGHEFFAEVSEDF--IEDDFNLTGLQSQVPMYKEAL
EMILDVEPE-----DDEE-------EEEEEEEEEDEDDALGGD--QP-GYRRAG------
------DRRHAR-----VASDLSVIESSAELLYGLIHQRYITSRPGIQQMLEKYEMQHFG
TCPRVNCNGCKVLPVGRSDTPGHETVKLFCPGCMDIYTPPNSRFHSVDGAFFGTTFGCLF
FMTFPDLDIGP----------------RLDATLSMM----SPRSAS-TQSRTG-SLTRT-
---PAGRQA-QS--PT--------PENQPLEINGVRTPNLCPGLGKGKIYDPRIYGFKVS
EVSRVGPRMKWLRMKPKNVMELDEAWNHEHGLSPQEIR----------------------
-----------------DDKDG------DTEMNAE-------------------------
-------------QTQDAVIANRKKAPMRRRR---QNLGALVSTDPMDVHGR--------
----
>XP_040810020_Penicillium_solitum
------------------------------------------------------------
------------------------------------------------------------
------------------------------------------------------------
------------------------------------------------------------
------------------------------------------------------------
------------------------------------------------------------
------------------------------------------------------------
------------------------------------------------------------
------------------------------------------------------------
------------------------------------------------------------
------------------------------------------------------------
------------------------------------------------------------
------------------------------------------------------------
------------------------------------------------------------
---MS-S--SEGAPESWISSFCSLMGHEFFAEVSEDF--IEDDFNLTGLQSQVPMYKEAL
EMILDVEPE-----DDEE-------EEEEEEEEEDEDDAL-GD--QP-AYRRAG------
------DRRHAR-----VASDLSVIESSAELLYGLIHQRYITSRPGIQQMLEKYEMQHFG
TCPRVNCNGCKVLPVGRSDTPGHETVKLFCPGCMDIYTPPNSRFHSVDGAFFGTTFGCLF
FMTFPDLDIGP----------------RLDAALSMM----SPRGAS-TQSRTG-SLTRT-
---PAGRQ--QS--PT--------PENQPLEINGVRTPNLCPGLGQGKIYDPRIYGFKVS
EVSRVGPRMKWLRTKPKNVVELDEAWNHEHG-SPQEAR----------------------
-----------------DDKDG------DTEMNPE-------------------------
-------------QSQDAAIANRKKAPMRRRR---QNLGALVSTDPMDVHGR--------
----
>XP_022579320_Penicilliopsis_zonata
------------------------------------------------------------
------------------------------------------------------------
------------------------------------------------------------
------------------------------------------------------------
------------------------------------------------------------
------------------------------------------------------------
------------------------------------------------------------
------------------------------------------------------------
------------------------------------------------------------
------------------------------------------------------------
------------------------------------------------------------
------------------------------------------------------------
------------------------------------------------------------
------------------------------------------------------------
---MS-S--SEGAPESWISSFCSLMGHEFFAEVSEDF--IEDDFNLTGLQSQVPMYKEAL
EMILDVEPED----DDEE-------EEEEEEEEEDEDDMLGDE--KPLGYRRAG------
------DRRHAR-----VASDLSVIESSAELLYGLIHQRYITSRPGIQQMFEKYEMQHFG
VCPRVNCNGCKVLPVGRSDTPGQETVKLFCPSCQDVYTPPNSRFHSVDGAFFGTTFGCLF
FMTFPDLDIGP----------------RLNNVLSPT----SPLVANTNQSRSS-SLNSS-
---AVVTRASPE--LP--------PPNQPTEINGTRTVNFCTGLGSGKIYESRIYGFRVS
ERARSGPRMKWLRMKPTDISELDEVVIFHAVHGTSDTR----------------------
-----------------ADNGG------DTDMNTLP------------------------
-----------A-GSQQSAVGKRKKAPMRRRRQVAAN------PDQMSINGGEGG-----
----
>XP_016622080_Cladophialophora_bantiana
------------------------------------------------------------
------------------------------------------------------------
------------------------------------------------------------
------------------------------------------------------------
------------------------------------------------------------
------------------------------------------------------------
------------------------------------------------------------
------------------------------------------------------------
------------------------------------------------------------
------------------------------------------------------------
------------------------------------------------------------
------------------------------------------------------------
------------------------------------------------------------
------------------------------------------------------------
---MSQT--SSQSPDSWIGTFCNLVGHEYFAEVSEDF--IEDDFNLTGLQAQVPMYKDAL
EMILDVEPSE----TNSSALS----EEEEEEEEEEDDGILGDELDEPAANPNGTSRRQSG
GPAG--NRRHGR-----TSSDTSVIESSAELLYGLIHARYITSRPGIQQMMEKYELSHFG
FCPRVYCAGAKVLPVGLTDTPGQQTVKLFCPSCLDVYTPPNSRFQAVDGAFFGTTFPCLF
FMSYPDLDVAPVKKRNPRDPS-GQANDDLEGTLSPNEGNATRG--GITASRSS-SLTLPQ
APPIPGITSAKDEKTSATSVAQASLPPQPATINGIATHNLAPGLGKGKIYEPKIYGFKVS
ERAKSGPRMRWLRSKPLDINELDEARIWHERYGGTVDGDPDEEMRRLPGGRQDNEDDDDE
EEEEGEEEEGDDGGGEAADQDG------DAIMATQGQNQVASIHSSQRGKSKREPDADGD
ALMAS------QSQGGNRGKSRRKPG-TRGQG--------------VDVPVQQNGE----
GNWI
>XP_008728602_Cladophialophora_carrionii
------------------------------------------------------------
------------------------------------------------------------
------------------------------------------------------------
------------------------------------------------------------
------------------------------------------------------------
------------------------------------------------------------
------------------------------------------------------------
------------------------------------------------------------
------------------------------------------------------------
------------------------------------------------------------
------------------------------------------------------------
------------------------------------------------------------
------------------------------------------------------------
------------------------------------------------------------
---MSQS--SSQSPDSWIGTFCNLVGHEYFAEVSEDF--IEDDFNLTGLQAQVPMYKDAL
EMILDVEPSE----TNSSALS----EEEEEEEEEEDDGILGDELDEPPAAPNGGSRRQSG
VSAN--GRRHGR-----TSSDTSVIESSAELLYGLIHARYITSRPGINQMMEKYELSHFG
YCPRVYCGGAKVLPVGLTDTPGQQTVKLFCPSCLDVYTPPNSRFQAVDGAFFGTTFPCLF
FMSFPELDVAPVKKRGPRDPN-NPGNDDLEGTLSPNEAASSRG--IITASRSS-SLTLPQ
PPAIPGVTAAKDEKVPGSSSAISALPPQPATLNGVATHNYAPGLGKGKIYEPKIYGFKVS
ERAKSGPRMRWMRSKPVDINELDEARLWHERYGGNVDGDPDEESRHLAGDLEDNDDDDDV
DDEDEEEEEDDGAA---ADQDG------DAIMATQSQQPGP---STQKGKSKREPDADGD
ALMAS------QSQGGSRGKSRRKSGARVGQG-----------IDAVSAQHQHQHQQHGD
GNWI
>XP_016252375_Cladophialophora_immunda
------------------------------------------------------------
------------------------------------------------------------
------------------------------------------------------------
------------------------------------------------------------
------------------------------------------------------------
------------------------------------------------------------
------------------------------------------------------------
------------------------------------------------------------
------------------------------------------------------------
------------------------------------------------------------
------------------------------------------------------------
------------------------------------------------------------
------------------------------------------------------------
------------------------------------------------------------
---MSQS--SSQSPDSWIGTFCNLVGHEYFAEVSEDF--IEDDFNLTGLQAQVPMYKDAL
EMILDVEPSE----TNSSALS----EEEEEEEEEEDDGLLGDELDEPAANQNGASRRQSG
GPAG--GRRHGR-----TSSDTSVIESSAELLYGLIHARYITSRPGIQQMMEKYELSHFG
FCPRVYCAGAKVLPVGLTDTPGQQTVKLFCPSCLDVYTPPNSRFQAVDGAFFGTTFPCLF
FMSYPDLDVAPVKKRNPRDPG-GQGNDDLEGTLSPNEVNATRG--GITASRSS-SLTLPQ
APPIPGITSAKDEKTSASAVAQNALPPQPATINGIATHNLAPGLGKGKIYEPRIYGFKVS
ERAKSGPRMRWLRSKPLDINELDEARLWHERYGGTVDGDPDEEMRRVPGGIQDNEDDDEE
EEEEGEEEEGEGGGGEVADQDG------DAIMATQGQNQAPLTQTSQRAKSKREPDADGD
ALMAS------QSQGGSRGKSRRKPG-TRGQG--------------VDVSVQQTGE----
GNWI
>XP_007747433_Cladophialophora_psammophila
------------------------------------------------------------
------------------------------------------------------------
------------------------------------------------------------
------------------------------------------------------------
------------------------------------------------------------
------------------------------------------------------------
------------------------------------------------------------
------------------------------------------------------------
------------------------------------------------------------
------------------------------------------------------------
------------------------------------------------------------
------------------------------------------------------------
------------------------------------------------------------
------------------------------------------------------------
---MSQT--SSQSPDSWIGTFCNLVGHEYFAEVSEDF--IEDDFNLTGLQAQVPMYKDAL
EMILDVEPSE----TNSSALS----EEEEEEEEEEDDGILGDELDEPAANQNGTSRRQSG
GPAG--GRRHGR-----TSSDTSVIESSAELLYGLIHARYITSRPGIQQMMEKYELSHFG
FCPRVYCAGAKVLPVGLTDTPGQQTVKLFCPSCLDVYTPPNSRFQAVDGAFFGTTFPCLF
FMSYPDLDVGPVKKRNPRDPS-GQANDDLEGTLSPNEGNATRG--GITASRSS-SLTLPQ
APPIPGITSAKDEKASGTSVAQTSLPPQPATINGIATHNLAPGLGKGKIYEPKIYGFKVS
ERAKSGPRMRWLRSKPLDINELDEARIWHERYGGTVDGDPDEEMRRLPGARQDNEDDDDA
EEEDGEEEEGDDGGGEAADQDG------DAIMATQGQNQVASIHSSQRGKSKREPDADGD
ALMAN------QGQGGNRGKSRRKPG-TRGQG--------------VDVSVQQKGE----
GNWI
>XP_018693963_Fonsecaea_erecta
------------------------------------------------------------
------------------------------------------------------------
------------------------------------------------------------
------------------------------------------------------------
------------------------------------------------------------
------------------------------------------------------------
------------------------------------------------------------
------------------------------------------------------------
------------------------------------------------------------
------------------------------------------------------------
------------------------------------------------------------
------------------------------------------------------------
------------------------------------------------------------
------------------------------------------------------------
---MSQS--SSQSPASWIGTFCNLHGHEYFAEVSEDF--IEDDFNLTGLQAQVPMYKDAL
EMILDVEPSE----TNSSALS----EEEEEEEEEEDDGILGDELDEPPVNQNGASRRQSG
GAAG--GRRYGR-----TSSDTSVIESSAELLYGLIHARYITSRPGIQQMMEKYELSHFG
FCPRMYCAGAKVLPVGLTDTPGQQTVKLFCPSCLDVYTPPNSRFQAVDGAFFGTTFPCLF
FMSYPDLDVAPIKKRNPRDSS-GQANDDPEGTLSPNEGNPTRG--GITASRSS-SLTLPQ
APPIPGVTSAKDEKTSASAIAQTTLPPQPATINGVATHNLAPGLGKGKIYEPRIYGFKVS
ERAKSGPRMRWLRSKPLDINELDEARIWHERYGGTVDGDPDEEMRRLPGGAHDNEDVDDD
DDEEGEEEEGEDVGGEAADQDG------DAIMATQGQNQVPITQSSQRGKSKREPDADGD
ALMAS------QSQGGGRGKSRRKPV-TRSQG--------------VDVSAQPKSE----
GNWI
>XP_022513641_Fonsecaea_monophora
------------------------------------------------------------
------------------------------------------------------------
------------------------------------------------------------
------------------------------------------------------------
------------------------------------------------------------
------------------------------------------------------------
------------------------------------------------------------
------------------------------------------------------------
------------------------------------------------------------
------------------------------------------------------------
------------------------------------------------------------
------------------------------------------------------------
------------------------------------------------------------
------------------------------------------------------------
---MSQT--SSQSPDSWIGTFCNLVGHEYFAEVSEDF--IEDDFNLTGLQAQVPMYKDAL
EMILDVEPSE----TNSSALS----EEEEEEEEEEDDGILGDELDEPTANQNGASRRQSG
GPAG--GRRHGR-----TSSDTSVIESSAELLYGLIHARYITSRPGIQQMMEKYELSHFG
FCPRVYCAGAKVLPVGLTDTPGQQTVKLFCPSCLDVYTPPNSRFQAVDGAFFGTTFPCLF
FMSYPDLDVAPMKKRNPRDPS-GQGNDDLESTLSPNEGNATRG--GITASRSS-SLTLPQ
APAIPGITSTKDEKTSLSAMTQNTLPPQPATINGIATHNLAPGLGKGKIYEPKIYGFKVS
ERAKSGPRMRWLRSKPLDINELDEARLWHERYGGTVDGDPDEELLRLPGGTQDNEDVDDD
DEEEGEEEEGDDGAGEGADQDG------DAIMATQGQSQTPMAQSSQRGKSKREPDADGD
ALMAS------QSQGGGRGKSRRKPG-TRGQG--------------VDVSVQQRGE----
GNWI
>XP_016629714_Fonsecaea_multimorphosa
------------------------------------------------------------
------------------------------------------------------------
------------------------------------------------------------
------------------------------------------------------------
------------------------------------------------------------
------------------------------------------------------------
------------------------------------------------------------
------------------------------------------------------------
------------------------------------------------------------
------------------------------------------------------------
------------------------------------------------------------
------------------------------------------------------------
------------------------------------------------------------
------------------------------------------------------------
---MSQS--SSQSPDSWIGTFCNLVGHEYFAEVSEDF--IEDDFNLTGLQAQVPMYKDAL
EMILDVEPSE----TNSSALS----EEEEEEEEEEDDGILGDELDEPAANQNGASRRQSG
GTAG--GRRHGR-----TSSDTSVIESSAELLYGLIHARYITSRPGIQQMMEKYELSHFG
FCPRVYCAGAKVLPVGLTDTPGQQTVKLFCPSCLDVYTPPNSRFQAVDGAFFGTTFPCLF
FMSYPDLDVAPIKKRNPRDPS-SQATDDLEGTLSPNEGNATRG--GITASRSS-SLTLPQ
APPIPGITSAKDDKTSASAIAQATLPPQPATINGIATHNLAPGLGKGKIYEPKIYGFKVS
ERAKSGPRMRWLRSKPLDINELDEARIWHERYGGSVDGDPEEEMRRLPGGSQDNEDVDDD
DEEEGEEEEGDDGGAEAADQDG------DAIMATQGQNQVPITQSSQRGKSKREPDADED
ALMAG------QSQGGNRGKSRRKPG-TRGQG--------------VDVSVQQKGE----
GNWI
>XP_022495714_Fonsecaea_nubica
------------------------------------------------------------
------------------------------------------------------------
------------------------------------------------------------
------------------------------------------------------------
------------------------------------------------------------
------------------------------------------------------------
------------------------------------------------------------
------------------------------------------------------------
------------------------------------------------------------
------------------------------------------------------------
------------------------------------------------------------
------------------------------------------------------------
------------------------------------------------------------
------------------------------------------------------------
---MSQT--SSQSPDSWIGTFCNLVGHEYFAEVSEDF--IEDDFNLTGLQAQVPMYKDAL
EMILDVEPSE----TNSSALS----EEEEEEEEEEDDGILGDELDEPTANQNGASRRQSG
GPAG--GRRHGR-----TSSDTSVIESSAELLYGLIHARYITSRPGIQQMMEKYELSHFG
FCPRVYCAGAKVLPVGLTDTPGQQTVKLFCPSCLDVYTPPNSRFQAVDGAFFGTTFPCLF
FMSYPDLDVAPIKKRNPRDPS-GQGNDDLESTLSPNEGNATRG--GITASRSS-SLTLPQ
APAIPGITSTKDEKTSLSAMTQNTLPPQPATINGIATHNLAPGLGKGKIYEPKIYGFKVS
ERAKSGPRMRWLRSKPLDINELDEARLWHERYGGTVDGDPDEELRRLPGGTQDNEDVDDD
DEEEGEEEEGDDGAGEGADQDG------DAIMATQGQSQTPMAQSSQRGKSKREPDADGD
ALMAS------QSQGGGRGKSRRKPG-TRGQG--------------VDVSVQQRGE----
GNWI
>XP_013289373_Fonsecaea_pedrosoi
------------------------------------------------------------
------------------------------------------------------------
------------------------------------------------------------
------------------------------------------------------------
------------------------------------------------------------
------------------------------------------------------------
------------------------------------------------------------
------------------------------------------------------------
------------------------------------------------------------
------------------------------------------------------------
------------------------------------------------------------
------------------------------------------------------------
------------------------------------------------------------
------------------------------------------------------------
---MSQT--SSQSPDSWIGTFCNLVGHEYFAEVSEDF--IEDDFNLTGLQAQVPMYKDAL
EMILDVEPSE----TNSSALS----EEEEEEEEEEDDGILGDELDEPTANQNGASRRQSG
GPAG--GRRHGR-----TSSDTSVIESSAELLYGLIHARYITSRPGIQQMMEKYELSHFG
FCPRVYCAGAKVLPVGLTDTPGQQTVKLFCPSCLDVYTPPNSRFQAVDGAFFGTTFPCLF
FMSYPDLDVAPMKKRNPRDPS-GQGNDDLESTLSPNEGNATRG--GITASRSS-SLTLPQ
APAIPGITSTKDEKTSLSAMTQNTLPPQPATINGIATHNLAPGLGKGKIYEPRIYGFKVS
ERAKSGPRMRWLRSKPLDINELDEARLWHERYGGTVDGDPDEELRRLPGGTQDNEDVDDD
DEEEGEEEEGDDGAGEGADQDG------DAIMATQGQSQTPMAQSSQRGKSKREPDADGD
ALMAS------QSQGGGRGKSRRKPG-TRGQG--------------VDVSVQQRGE----
GNWI
>XP_007758669_Cladophialophora_yegresii
------------------------------------------------------------
------------------------------------------------------------
------------------------------------------------------------
------------------------------------------------------------
------------------------------------------------------------
------------------------------------------------------------
------------------------------------------------------------
------------------------------------------------------------
------------------------------------------------------------
------------------------------------------------------------
------------------------------------------------------------
------------------------------------------------------------
------------------------------------------------------------
------------------------------------------------------------
---MSQS--SSQSPDSWIGTFCNLVGHEYFAEVSEDF--IEDDFNLTGLQAQVPMYKDAL
EMILDVEPSE----TNSSALS----EEEEEEEEEEDDGILGDELDEPPAAQNGGSRRQSG
VSAN--GRRHGR-----TSSDTSVIESSAELLYGLIHARYITSRPGINQMMEKYELSHFG
YCPRVYCGGAKVLPVGLTDTPGQQTVKLFCPSCLDVYTPPNSRFQAVDGAFFGTTFPCLF
FMSFPELDVAPVKKRGPRDPS-NPGNDDFEGTLSPNEAASSRG--IITASRSS-SLTLPQ
PPAIPGVTAAKEEKLPGSSSAITALPPQPATLNGVATHNYAPGLGKGKIYEPKIYGFKVS
ERAKSGPRMRWMRSKPVDINELDEARLWHERYGGNVDGDPDEESRHLPGDLEDN-DDDNV
DDEEDEEEEDDGAA---ADQDG------DAIMATQSQQSAL---STQKGKSKREPDADGD
ALMAS------QSQGGSRGKSRRKSGARVGD---------------VSAQ-QQQQQQHGD
GNWI
>XP_016230632_Exophiala_spinifera
------------------------------------------------------------
------------------------------------------------------------
------------------------------------------------------------
------------------------------------------------------------
------------------------------------------------------------
------------------------------------------------------------
------------------------------------------------------------
------------------------------------------------------------
------------------------------------------------------------
------------------------------------------------------------
------------------------------------------------------------
------------------------------------------------------------
------------------------------------------------------------
------------------------------------------------------------
---MSQS--SSQSPDSWIGQFCSLVGHEYFAEVSEDF--IEDDFNLTGLQAQVPMYKDAL
EMILDVEPSD----TNSSALSD---EEEEEEEEEEDDGLLGDELDDPAA--NGGARRQAG
MSAG--SRKHGR-----SSSDTSVIESSAELLYGLIHARYITSRPGIQQMMEKYELTHFG
FCPRVYCAGAKVLPIGLTDTPGQQTVKLFCPSCQDAYTPPNSRFQAVDGAFFGTTFPYLF
LMSYPDLDIAPPKRQRARDST-HQGNDDVESTLSPSEANVARA--GMTASRSS-SLTLPQ
PPTIPGVTTTKDDKQA-LVNAPPSLPPQPASINGIATGNLAPGLGKGKIYEPKIYGFRVS
ERAKSGPRMRWLRSKPADINELDEARLWHERYGGTVDGDPDEEAEQTAGE-QEDEDAEDD
G----------------ADADG------DAIMASQSQA------K---SKDNQGS-----
------------------GKSKRKTP------------------------GQKHGQQQES
TTWV
>XP_016267174_Exophiala_oligosperma
------------------------------------------------------------
------------------------------------------------------------
------------------------------------------------------------
------------------------------------------------------------
------------------------------------------------------------
------------------------------------------------------------
------------------------------------------------------------
------------------------------------------------------------
------------------------------------------------------------
------------------------------------------------------------
------------------------------------------------------------
------------------------------------------------------------
------------------------------------------------------------
------------------------------------------------------------
---MSQS--SSQSPDSWIGQFCSLVGHEYFAEVSEDF--IEDDFNLTGLQAQVPMYKDAL
EMILDVEPSD----TNSSALSD----EEEEEEEEEDDGLLGDELDDPAA--NGGARRQSG
MSAG--GRKHGR-----SSSDTSVIESSAELLYGLIHARYITSRPGIQQMMEKYELAHFG
YCPRVYCAGAKVLPIGLTDTPGQQTVKLFCPSCQDAYTPPNSRFQAVDGAFFGTTFPYLF
LMSYPDLDIAPPKRPRARDSS-HQGNDDVESTLSPSEANVSRA--GMTASRSS-SLTLPQ
PPTIPGITTAKDAQQA-SGNAPPTLPPQPASINGIATGNLAPGLGRGKIYEPKIYGFRVS
ERAKSGPRMRWLRSKPADINELDEARLWHERYGGTVDGDPEEEAEQTAGE-QEDEDAEDD
V----------------ADADG------DAIMASQSQA------N---IKDKQGS-----
------------------GKSKQKSA------------------------GQKQGQQQET
STWI
>XP_013314078_Exophiala_xenobiotica
------------------------------------------------------------
------------------------------------------------------------
------------------------------------------------------------
------------------------------------------------------------
------------------------------------------------------------
------------------------------------------------------------
------------------------------------------------------------
------------------------------------------------------------
------------------------------------------------------------
------------------------------------------------------------
------------------------------------------------------------
------------------------------------------------------------
------------------------------------------------------------
------------------------------------------------------------
---MSQS--SSQSPDSWIGQFCSLVGHEYFAEVSEDF--IEDDFNLTGLQAQVPMYKDAL
EMILDVEPSD----TNSSALSE----EEDEEEEEEDDGLLGDELDEPAA--NGGARRQSG
VPAG--GRRHGR-----SSSDTSVIESSAELLYGLIHARYITSRPGIQQMMEKYELSHFG
FCPRVYCAGAKVLPVGLTDTPGQQTVKLFCPSCLDAYTPPNSRFQAVDGAFFGTTFPYLF
LMSYPDLEIAPVKKQRARDST-NQGIDDVESVVSPNEPNATRG--GITASRSS-SLTLPQ
PPAIPGITPAKDDKHV-VTNPQPALPPQPATINGIATNNLAPGLGKGKIYETKIYGFRVS
ERAKSGPRMKWVRSKPADINELDEARLWHERYGGTVDGDPDEEAEETPGE-QEDEDAEDE
L----------------ADGDG------DAIMASQSQA------NSTVSKVKQNP-----
------------------AKARRKPA------------------------GQQESQQQEN
ANWI
>XP_007725519_Capronia_coronata
------------------------------------------------------------
------------------------------------------------------------
------------------------------------------------------------
------------------------------------------------------------
------------------------------------------------------------
------------------------------------------------------------
------------------------------------------------------------
------------------------------------------------------------
------------------------------------------------------------
------------------------------------------------------------
------------------------------------------------------------
------------------------------------------------------------
------------------------------------------------------------
------------------------------------------------------------
---MSQS--SSQAPDSWIGTFCNLVGHEYFAEVSEDF--IEDDFNLTGLQAQVPMYKEAL
EMILDVEPSD----TNSSALS-----EEEEEEEEEDDGLLGEELDEP-A-QNGAARRQSG
VSST--GRRHGR-----TSSDTSVIESSAELLYGLIHARYITSRPGIQQMMEKYELSHFG
FCPRVYCAGTKVLPVGLTDTPGQQTVKLFCPSCLDAYTPPNSRFQAVDGAFFGTTFPCLF
FMTYPDLDVAPLKKRSARDPA--QANDDVESTLSPTETNTTHT--GMTASRSS-SLTLPQ
PPSIPGVTQGKDEKAS---AALTTLPPQPPTINGIATHNLAPGLGKGKIYEPKIYGFRVS
ERAKTGPRMKWLRSKPLDINELDEARLWHERYGGTVDGDDEPPVA---SEGQDNEDAEEE
GEEEG------------ADPDG------DAIMASQSQAQ-----NNTRAKSKRQPDGDGD
ATMTT------QAQGTKRGKSRRKSTTTKNQG--------------VEVSTQQGGQQQTA
NNWI
>XP_007734267_Capronia_epimyces
------------------------------------------------------------
------------------------------------------------------------
------------------------------------------------------------
------------------------------------------------------------
------------------------------------------------------------
------------------------------------------------------------
------------------------------------------------------------
------------------------------------------------------------
------------------------------------------------------------
------------------------------------------------------------
------------------------------------------------------------
------------------------------------------------------------
------------------------------------------------------------
------------------------------------------------------------
---MSQS--SSQTPDSWIGTFCNLVGHEYFAEVSEDF--IEDDFNLTGLQAQVPMYKEAL
EMILDVEPSD----TNSSALS-----EEEEEEEEEDDGILGDELDEPAANQNGAARRQSG
VSST--GRRHGR-----TSSDASVIESSAELLYGLIHARYITSRPGIQQMMEKYELSHFG
FCPRVYCSGAKVLPVGLTDTPGQQTVKLFCPSCLDAYTPPNSRFQAVDGAFFGTTFPYLF
FMTYPDLDVAPLKKRSTRDAA--QGNDDIESTLSPTEPNATRA--GMTVSRSS-SLTLPQ
TPSIPGVAQAKDEKSS---VTLSTLPPQPPAINGIATHNLAPGLGKGKIYEPKIYGFRVS
ERAKSGPRMKWLRSKPLDINELDEARIWHERYGGTLDGDDDIPAV---SEQQDNEDAAED
EEEEE------------ADPDG------DAIMASQGQAP-----TNNRAKSKRLPDGDGD
ATMTT------QGQGQKRGKARRKSTTTRNQG--------------VEVSAQQLGQQQAG
SNWI
>XP_009156313_Exophiala_dermatitidis
------------------------------------------------------------
------------------------------------------------------------
------------------------------------------------------------
------------------------------------------------------------
------------------------------------------------------------
------------------------------------------------------------
------------------------------------------------------------
------------------------------------------------------------
------------------------------------------------------------
------------------------------------------------------------
------------------------------------------------------------
------------------------------------------------------------
------------------------------------------------------------
------------------------------------------------------------
---MSQT--SSQAPDSWIGTFCNLVGHEYFAEVSEDF--IEDDFNLTGLQAQVPMYKEAL
EMILDVEPSE----TNSSALS----EEEEEEEEEEDDGILGDELDDP-ADQNGAARRQSG
VSST--GRRHGR-----TSSDASVIESSAELLYGLIHARYITSRPGIQQMMEKYELSHFG
FCPRVYCSGTKVLPVGLTDTPGQQTVKLFCPSCLDVYTPPNSRFQAVDGAFFGTTFPCLF
FLTYPDLDVAPLKRRATRDST--QGNDDGESTLSPTETNTTQT--GMTASRSS-SLTLPQ
PPSIPGVNQGKDDKSS---TTLASLPPQPPTINGIATHNLAPGLGKGKIYEPKIYGFRVS
ERAKSGPRMKWLRSKPLDINELDEARIWHER-----------------------------
----------------------------------------------TRQRRRR-------
------------------------------------------------------------
----
>XP_013259064_Exophiala_aquamarina
------------------------------------------------------------
------------------------------------------------------------
------------------------------------------------------------
------------------------------------------------------------
------------------------------------------------------------
------------------------------------------------------------
------------------------------------------------------------
------------------------------------------------------------
------------------------------------------------------------
------------------------------------------------------------
------------------------------------------------------------
------------------------------------------------------------
------------------------------------------------------------
------------------------------------------------------------
---MSQS--SSQSPDSWIGTFCNLVGHEYFAEVSEDF--IEDDFNLTGLQAQVPMYKDAL
EMILDVEPSE----TNSSALSE---EEEEEEEEEEDDGLLGDELDDPMANQNGGPRRQSG
VSSGPNGRRHGR-----TSSDTSVIESSAELLYGLIHARYITSRPGIQQMMEKYELSHFG
FCPRVYCAGTKVLPVGLTDSPGQQTVKLFCPSCMDVYTPPNSRFQAVDGAFFGTTFPCLF
FMSYPDLEVAPLKKRTAKDST-AQGNDDAESLLSPTETTTARSNTGMTASRSS-SLTLPQ
APPIPGVTPTKDEKTS-LASTLASLPPQPTTINGMATHNLAPGLGKGKIYEPKVYGFRVS
ERAKSGPRMKWLRSKPADINQLDEARLWHERYGGTVDGDADEEPQAL-SGDKENENAEHE
D----------------ADQDG------DAIMLTQSQGQ-----TGTRPRTKREADADGD
APMET------QSQIQAKGKARRKSGASRTQA--------------NAEADHGQTKTEEG
TNWI
>XP_016220651_Exophiala_mesophila
------------------------------------------------------------
------------------------------------------------------------
------------------------------------------------------------
------------------------------------------------------------
------------------------------------------------------------
------------------------------------------------------------
------------------------------------------------------------
------------------------------------------------------------
------------------------------------------------------------
------------------------------------------------------------
------------------------------------------------------------
------------------------------------------------------------
------------------------------------------------------------
------------------------------------------------------------
---MSQS--SEQSPDSWIGTFCNLVGHEYFAEVSEDF--IEDDFNLTGLQSQVPMYKDAL
EMILDVEPSD----TNSSGLS----EDEEEEEEEEDDGLLGDELDDPVANQNGG--RQSG
VSAN--RRRHGR-----TSSDTSVIESSAELLYGLIHARYITSRPGIQQMMEKYESSHFG
FCPRVYCAQAKVLPVGLTDTPGQQTVKLYCPSCSDVYTPPNSRFQAVDGAFFGTTFPCLF
FMTYPEVDVAPLKRRFARDFN-MQTNEDAENVQSPTDAYIARATPGMTASRSS-SLTLPP
PPGTAGLPHNKDDKSSSSATAIPPLPPQPLQINGIASHNLVPGLGKGRIYEPRIYGFKVS
ERAKSGPRMRWLRSKPTDINELDEARIYHETYGGTVDGDPDDEPQAMSGEEEDEGEVE--
-----------------AEEDG------DAIMGSQSY-------SGTKTGVKLDPDKDGD
APMGN------LGPSSSKARPKRKSSTSKQQA-----------GVEIP---------QET
PKWI
>XP_013275247_Rhinocladiella_mackenziei
------------------------------------------------------------
------------------------------------------------------------
------------------------------------------------------------
------------------------------------------------------------
------------------------------------------------------------
------------------------------------------------------------
------------------------------------------------------------
------------------------------------------------------------
------------------------------------------------------------
------------------------------------------------------------
------------------------------------------------------------
------------------------------------------------------------
------------------------------------------------------------
------------------------------------------------------------
---MSQS--SSQSPDSWIGTFCSLVGHEYFAEVSEDF--IEDDFNLTGLQAQVPMYKDAL
EMILDVEPSD----TNSSALS----EEEEEEEEEEDDGILGDELDDPPANQNGATRRQSG
VSAG--GRRHGR-----TSSDASVIESSAELLYGLIHARYITSRPGIQQMMEKYELSHFG
FCPRVYCAGAKVLPVGLTDTPGQQTVKLFCPSCLDVYTPPNSRFQAVDGAFFGTTFPCLF
FMSYPDLDIAPLKRRAPRDST-NQGIDDVESTLSPNEANTSRG--GMTVSRSS-SLTLPQ
APVVPGVTQTKDEKASGTATSLTTLPPQPATINGIATHNLAPGLGKGKIYEPKIYGFRVS
ERAKSGPRMKWLRSKPLDINELDEARIYHERYGGTVDGDEDPSIR---PE--ENEDV---
--EEG------------VDPDG------DALMASQSQGQ-----NNNRGKSKREPDADGE
ALMPGIKAWRFQDSSMKVEIGYDATRLRRDDE--------------VE------------
----
>XP_017994278_Phialophora_attinorum
------------------------------------------------------------
------------------------------------------------------------
------------------------------------------------------------
------------------------------------------------------------
------------------------------------------------------------
------------------------------------------------------------
------------------------------------------------------------
------------------------------------------------------------
------------------------------------------------------------
------------------------------------------------------------
------------------------------------------------------------
------------------------------------------------------------
------------------------------------------------------------
------------------------------------------------------------
---MSQS--SSQTPDSWIAQFCGLVGHEYFAEVSEEF--IEDDFNLTGLQSQVPMYKEAL
EMILDVEPSE----PDSSMLSGDEIEEEEQEEEEDDDGLLGEELDEPA--QNGGARQSAG
TSSN---RRHNR-----TNSDTSVIESSAELLYGLIHARYITSRPGIQQMMEKYELSHFG
YCPRVNCGGIRVVPIGLTDTPGQQTVKLFCPSCLDAYTPPNSRFQAVDGAFFGTTFGCLF
FMTFPDLEFAPPKRKATKENNANAGNEDAESVVGQGE----RGGPGMTASRSS-SLTLPN
PPAVAGSSTQQNDKGS-QGTAVAAIPPQPASINGVATQNLAPGLGKGKIYEPRIYGFKVS
ERAKGGPRMKWLRSRPQDVNTLDEARLYHEVFGGEVDGELEQKT----SEESTPANVP--
-----------------HDNDG------DAVMAGQ-------------------------
-----------QSRPVARKSSKRKGPSATATR-----------RTAEDPEPPEAG-----
----
>NP_596063_Schizosaccharomyces_pombe
------------------------------------------------------------
------------------------------------------------------------
------------------------------------------------------------
------------------------------------------------------------
------------------------------------------------------------
------------------------------------------------------------
------------------------------------------------------------
------------------------------------------------------------
------------------------------------------------------------
------------------------------------------------------------
------------------------------------------------------------
------------------------------------------------------------
------------------------------------------------------------
----------------------------------MSRKNLIKLNHDPTVTYSTKDDADEL
FDDLSSS--PLHENVSWISWFCSRPGREYFVEVKEDF--IEDLFNLTGLNLAVPFYNEAL
DLILDRTAPD----TLEN------------------------------------------
-------------------FDMDVIETSAQILYGLIHQRYIITRTGLHQMAEKYSMGIFG
CCPRVNCCYTHVLPAGLSDIVGKMPVMLFCPNCLDLYAPSSSRYKNIDGSFFGATFPHLF
FESYPELN--P--------------------------------------KRSI-------
----------------------------PC----------------GKIYQPRIYGFKVS
ELSKTGPRMQWLRMY---------------------------------------------
-----------------LEDSG-----SDSESESD-------------------------
------------------------------------------------------------
----
```
