## Supplementary material for "Coding Sequence Insertions in Fungal Genomes are Intrinsically Disordered and can Impart Functionally-Important Properties on the Host Protein": MAFFT_MSAs: XP_719561.2_blasthits_MAFFT.txt

```
>XP_719561_Candida_albicans
------------------------------------------------------------
--------MSP-RSI----ILSVVATAAVTIGLVEA-------FHCYERKK---------
--IHPQPPK-------------------------ETPAKR-----D--HSE------ELI
REQLARNYAFLTEDGMDKVRKQRVVVVGAGGVGSWVATMLARSGVESLRIIDFDQVSLSS
LNRHAVATLKDVGIPKVECIKNHLLEIAPWIEIDTRNQLWNLESAEELIY--------GD
D---FQPTFIVDCIDNLDTKCDLLAYC-HEKKLPIVSSGGAATKSDPTRINLADISKTEE
DPLMKKIRVVLKKRGIINGIPVVFSAEKPDPRKAKLLPLPDDEFTKGNVDQLSALKDFRV
RILPVLGTMPGIFGLAIATYILSTVAGYPMEP-VEGKNRYKIYDDLLQSLAGQQTRIGKT
---------DQRVQIAMHEVNYILEEVFRGKSPISNY-STRLTLSRW-----------DP
S--------KEISLQNVVVMTKDEQRNHEKRVLNGGEKIEDVYSKEVVDLVKSRFEDEK-
------------------------------------------------------------
------------------------------------------------------------
------------------------------------------------------------
------------------------------------------------------------
------------------------------------------------------------
------------------------------------------------------------
-YFSQFR-----------------------------------------------------
---------------------
>XP_002417994_Candida_dubliniensis
------------------------------------------------------------
--------MSP-RSV----ILSVVATAAVTIGLVEA-------FHCYERKK---------
--VAPQ----------------------------TTPVKR-----D--HSE------ELI
REQLARNYAFLTEDGMDKVRKQRVVVVGAGGVGSWVATMLARSGVESLRIIDFDQVSLSS
LNRHAVATLKDVGIPKVECIKNHLLEIAPWIEIDTRNQLWNLESAEELIY--------SD
G---FQPTFIVDCIDNLDTKCDLLTYC-YEKKLPIVSSGGAATKSDPTRINLADISKTEE
DPLMKKIRVILKKRGIVNGIPVVFSAEKPDPRKAKLLPLPDDEFTKGDVDQLSALKDFRV
RILPVLGTMPGMFGLAIATYILTTVAGYPMEP-VEGKNRYKIYDDLLQSLAGQQTRIGKT
---------DQRVQIAMHEVNYVLEEVFRGKSPISNY-STRLTLSRW-----------DP
S--------KEISLQNVVVMTKDEQRNHEKRVLNGGEKIEDVYSKEVVDLVKSRFADEK-
------------------------------------------------------------
------------------------------------------------------------
------------------------------------------------------------
------------------------------------------------------------
------------------------------------------------------------
------------------------------------------------------------
-YFSQFR-----------------------------------------------------
---------------------
>XP_002546789_Candida_tropicalis
------------------------------------------------------------
--------MST-RTV----ILSVLATAAITAGLVET-------YHAFQNK----------
----PQPKKL-----------------------EKSETKK-----P--HSE------ELI
REQLARNYAFLTEEGMEKVRNQRIVVVGAGGVGSWVATMLARSGVEHLRIIDFDQVSLSS
LNRHAVATLKDVGIPKVDCIKTHLLEIAPWIEIDARNQLWDINSAEQLIY--------GD
D---FRPTFVVDCIDNLDTKCDLLAYC-YEKGIPVVSSGGAATKSDPTRINMADISKTEE
DPLMKKIRIVLKKRGILKGIPVIFSAEKPDPRKAKLLPLPENEFSKGNVDQLSALKDFRV
RILPVLGTMPGMFGLAIATYILTTVSGYPMEP-IEGKNRYKTYDDLLQSIAGQQTRIGMT
---------DQRVQISTQDASYILEEVFHGKSPISQY-STRLTLSRW-----------DP
S--------KEISCQNVVIMTKDEQRNHEKRVILGGEKLEDVYSQEVLDLVKSRFEEEK-
------------------------------------------------------------
------------------------------------------------------------
------------------------------------------------------------
------------------------------------------------------------
------------------------------------------------------------
------------------------------------------------------------
-FYSQFR-----------------------------------------------------
---------------------
>XP_003867115_Candida_orthopsilosis
------------------------------------------------------------
--------MS--RNV----VLTVLATAAITTAAVEI-------YHRYKGYL---------
--KELTTKTS-----------------------QPVKSRKF-SPGE--YSE------ELI
REQLARNYAFLTEEGMAKVRNQRIIVVGAGGVGSWVATMLARSGVEHLRIIDFDQVSLSS
LNRHAVATISDVGISKVDCLKNHLLQIVPWIEIDVQNKLWNLDSAQELL-----------
D---FNPTYVIDCIDNFDTKCDLLTYC-HQHNIPIVSSGGAATKSDPTRINVADISKTEE
DPLCKKIRIVLKKRGITTGIPFIFSAEKPDPRKAKLLPLAEEEIVKGEVDQLSALKDFRV
RILPVLGTMPGMFGLAIATYILTTVSGYPMEP-IEGKNRYKIYDDMLQSLAGQQLRIGEE
---------DQRVKISMADVNYILEEVFRGKSPISNY-STRLALSKW-----------DP
S--------KEISLQNVVVMTKDEQRKHEKRILIGGEKLEDVYSKEVIDLVKSRHEDEA-
------------------------------------------------------------
------------------------------------------------------------
------------------------------------------------------------
------------------------------------------------------------
------------------------------------------------------------
------------------------------------------------------------
-YYSKFR-----------------------------------------------------
---------------------
>XP_001528661_Lodderomyces_elongisporus
------------------------------------------------------------
--------MPPIHHT----FLTVLATAAATVALVEL-------YHTYKDAT---------
--SLIKKKSQTVGD----------------NDNQGHKTKKFGKKAN--YSE------ELI
REQLARNYAFLTEDGMQKVRDQRIVVVGAGGVGSWVATMLARSGVEKLRIIDFDQVSLSS
LNRHSVANLKDVGTPKVDCLKTHLLEIAPWIDIDVHNKLWNLDSADELIF--------GN
E---FKPTYVVDCIDNFDTKCDLLTYC-YKHEIPIVSSAGAATKSDPTRINLADISKTEE
DPLAKKIRIVLKKRGIVEGIPMIFSAEKPDPRKAKLLPLPDEEFEKGRVNELSALQDFRV
RILPVLGTMPGMFGLAIATFILTTVAGYPMEP-IEGKNRYKIYDDLIKSLAAQQYRIGVE
---------ELKVQISVTDASYILEEVFKGKSPISNF-STRLTLCRW-----------DP
K--------QQISCQNVVVMTKEEQRNHEKRVILGGETIEDVYPAEVIEKVKKRFEDEA-
------------------------------------------------------------
------------------------------------------------------------
------------------------------------------------------------
------------------------------------------------------------
------------------------------------------------------------
------------------------------------------------------------
-YYSTFR-----------------------------------------------------
---------------------
>XP_007375082_Spathaspora_passalidarum
------------------------------------------------------------
--------MIN-KSV----LLSIIATAAVTASVLEF-------IHSYQTKS---------
--K-PQLKAK-----------------------EVAASPK-----Q--HSE------ELI
REQLARNYAFLTEEGMTKVRSQRIIIVGLGGVGSWVATMLVRSGVSHIRVIDFDQVSLSS
LNRHAVATLSDVGISKVDCLKNHLLQIAPWAEIDTCNQLWNMDSAEELIF--------GN
D---FNPTYVIDCIDNRDTKLDLLTYC-YQKGIKVVSSGGAACKSDPTRINVADISKTEE
DPLAKSIRVILKKRGIVDGIPTIFSAEKPDPRKAKLIPLSEDEITKGKVDELSALQDFRV
RILPVLGTMPGMFGLAIATHVLTTVAGYPTEP-VEGKNRYKVYNDILLSLAGQQSRIGKE
---------DQRIQIALNDINYIVEEVFRGKSPISNF-STRLALSRW-----------NK
D--------EDISFQNVVVMTKEEQKEHEKRVL---------------------------
------------------------------------------------------------
------------------------------------------------------------
------------------------------------------------------------
------------------------------------------------------------
------------------------------------------------------------
------------------------------------------------------------
------------------------------------------------------------
---------------------
>XP_043050069_Scheffersomyces_spartinae
------------------------------------------------------------
----------MGRDT----WLTVVSTAVATVGIIEC-------LRYFYHQQ---------
-----KQQGRQPSL----------------DANQGSR-----------HSE------ELI
QEQLARNYAFLSAEGMSKVREQHIVVVGAGGVGSWTATMLVRSGVSKIRIIDFDQVSLSS
LNRHAVATLADVGTSKVECLKQHLLKIAPWCDIDACNQLWSLETSEQLIF--------GD
D---FKPTFVVDCIDNIDTKVDLLHYC-HENKVPVISSGGAACKSDPTRINIADISKTEE
DPLARSVRIKLGKKGITRGIPVVFSAEKPDPRKAKLLPLDEEELAKGDVDQLSALRNFRV
RILPVLGTMPGVFGLTIATYILTVISGYPIEP-VEGKNRLKIYDSVYQSLSGQEARLGNL
---------DNRVPIALREVPYIIDEVFRGKSPISGF-STRLTLSRW-----------NP
D--------KPLSFQNIVVMTKDEQKTHEERVLKGGERLEDVYSAEVIERVKGRFKDEE-
------------------------------------------------------------
------------------------------------------------------------
------------------------------------------------------------
------------------------------------------------------------
------------------------------------------------------------
------------------------------------------------------------
-YFSQFR-----------------------------------------------------
---------------------
>XP_001382269_Scheffersomyces_stipitis
------------------------------------------------------------
------MSTTHSGNV----WLAVIAASALSAGLVDA-------YYRFYA-N---------
------------SS----------------ISSDSDR---LETKTD--YSE------ELI
QEQLARNYAFLSEQGMDNVRNQRIVIVGAGGVGSWVATMLTRSGVGHLRIIDFDQVSLSS
LNRHAVANLKDVGTSKVESLRNHLLKIAPWVHIDVKNQLWNLESAQDLIF--------GD
D---FKPTYIVDCIDNIDTKVDLLAFC-YENKLQVISSGGAACKSDPTRINISDISKTEE
DPLSRSVRIRLKKKGILTNIPVVFSAEKPDPRKAQLLPLADEELEKGAVDELSALKNFRV
RILPVLGTVPGMFGLTIATYIITSIAGYPIEP-IEGKNRYKIYDGILQSLAGQQSRIGKE
---------DQRVPIALNDVPYILEEVYHGKSPISNY-STRLTMSRW-----------DP
E--------QELSFQNVVVMTKDEQKNHEEKVLKGGQKLEDVYSAEVLERVRVRFAEEK-
------------------------------------------------------------
------------------------------------------------------------
------------------------------------------------------------
------------------------------------------------------------
------------------------------------------------------------
------------------------------------------------------------
-YYSQFH-----------------------------------------------------
---------------------
>XP_020064802_Suhomyces_tanzawaensis
------------------------------------------------------------
------MSHSNTRGI----CTAVLLTAVVTASLVEG-------YHRFVK-N---------
-----KTQTQSKSA----------------ARPQPQR--------E--HSE------ELI
REQLARNYAFLSEDGMQKVRDQRIVVVGAGGVGSWVATMLARSGVEHLRIIDFDQVSLSS
LNRHAVANLKDVGISKVECLKNHLLQIAPWIDIQTRNQLWNLDSADELIF--------GD
D---FQPTYIVDCIDNIDTKVDLLAYC-HEKKLQVISSGGAACKADPTRINISDISKTEE
DPLSRQVRVRLKKRGVITNIPVVFSAEKPDPRKAQLLPLLNEEIEKGSVDQLAALQNFRV
RILPVLGTMPGMFGLALATHILTTIAGYPTEP-IEGKNRYKIYDSILQSLAGQQSRIGKV
---------DQRVPISLHDVSYILEEVFRGKSPISDY-SSRLTLSRW-----------DP
S--------KELSYQNVVVLTKDEQKIHEEKVLNGGQPLEEVYSSEVLQKVEQRFAQER-
------------------------------------------------------------
------------------------------------------------------------
------------------------------------------------------------
------------------------------------------------------------
------------------------------------------------------------
------------------------------------------------------------
-YYSQFR-----------------------------------------------------
---------------------
>XP_020079052_Hyphopichia_burtonii
------------------------------------------------------------
------MSSVGTK-I----WLAVAATAVVTAGAVEA-------LHQYRS-T---------
-----QRGKAGSSS----------------SSSTPQRKLIQETNTE--YSE------ELI
QEQLARNYAFLSPEGMDKVRNQNIVIVGAGGVGSWVSTMLVRSGVGKIRIIDFDQVSLSS
LNRHAVATLQDVGISKVDCLRNHLLQIAPWIKIETKNQLWNLASAQELIF--------GD
D---FQPTYIVDCIDNIDTKVDLLSFC-YENQLPVISSGGAACKSDPTRINISDISKTEE
DPLSRSVRIRLKKKGIITSIPVVFSAEKPDPRKAQLLPLTNEEILKGEVEQLAALQNFRV
RILPVLGTMPGMFGLTIATYLITLISGYPVEP-IEGKNRYKIYDGILQSLAGQQSRLGYL
---------DQRMPISLNDVSYILEEVFHGKSPISNY-STRLTLSRW-----------DP
S--------KELNYQNIVIMTKDEQKRHEEKILKGDEKLEDVYSLEVIKKVKQRFAEEH-
------------------------------------------------------------
------------------------------------------------------------
------------------------------------------------------------
------------------------------------------------------------
------------------------------------------------------------
------------------------------------------------------------
-FYSQFR-----------------------------------------------------
---------------------
>XP_015467144_Debaryomyces_fabryi
------------------------------------------------------------
-------MSYQSK-V----WMAVVATAVITAGVVEG-------IHRYMD-S---------
-----Q------GK----------------AKSSPSTEQIKETNKA--YSE------ELI
QEQLARNYAFLTEEGMEKVRSQNIVVVGAGGVGSWVTTMLVRSGVGKIRIIDFDQVSLSS
LNRHAVANLKDVGTSKVECLRNHLLQIAPWIEIDTKNQLWNLDAAEELLF--------GG
D---FKPTYIVDCIDNIDTKVDLLAFC-HEKKLPVISSGGAACKSDPTRVNISDISKTEE
DPLSRSVRIRLKKRGIITSIPVVFSAEKPDPRKAQLLPLTDEEVAKGEVDQLSAIKNFRV
RILPVLGTMPGMFGLTIATHLITSISGYPVEP-IEGKNRYKVYDGILQSLAGQQSRIGKL
---------DQRVPIALNDVNYILEEVFHGKSPISNY-STRLTLSRW-----------DP
S--------KELSYQNVVIMTKEEQKLHEDRVLKGGEPLTEVYTNEILERVEQRFSEER-
------------------------------------------------------------
------------------------------------------------------------
------------------------------------------------------------
------------------------------------------------------------
------------------------------------------------------------
------------------------------------------------------------
-FYSQFR-----------------------------------------------------
---------------------
>XP_002769999_Debaryomyces_hansenii
------------------------------------------------------------
-------MSCHSK-V----WMLVVATALVTTGVVEG-------FHRYMD-S---------
-----R------DN----------------VKSPPSTKQITETNKD--YSE------ELI
QEQLARNYAFLTEGGMEKVRNQNIVVVGAGGVGSWVTTMLVRSGVGKIRVIDFDQVSLSS
LNRHAVANLKDVGISKVECLRNHLLQIAPWIEIDTKNQLWNIDVAEELIF--------GE
D---FKPTYVVDCIDNIDTKVDLLTFC-HEKKLPVISSGGAACKSDPTRVNISDISKTEE
DPLSRSVRIRLKKRGIISSIPVVFSAEKPDPRKAQLMPLTDAEIAKGEVDQLSAIKNFRV
RILPVLGTMPGMFGLTLATHLITSISGYPVEP-IEGKNRYKVYDGILQSLAGQQSRIGKL
---------DQRVPIALNDVNYILEEVFHGKSPISNY-STRLTLSRW-----------DP
R--------KELSYQNVVIMTKEEQKLHEDRVLKGGELLTEVYTKEILDRVEQRFSEER-
------------------------------------------------------------
------------------------------------------------------------
------------------------------------------------------------
------------------------------------------------------------
------------------------------------------------------------
------------------------------------------------------------
-FYSQFR-----------------------------------------------------
---------------------
>XP_006689207_Yamadazyma_tenuis
------------------------------------------------------------
-----------MSRA----WSIAIGTAATTVLIVEG-------IHYLLNTS---------
-----NNTASILSE----------------PKQQPST--------E--YPE------ELI
AEQLARNYAFLGEEGMDKFRKQNIVVVGAGGVGSWAATMLVRSGVGKIRIIDFDQVTLSS
LNRHAVANLKDVGIPKVQCLKNHLEQIAPWVQIDVKNQLWNKESAGDLIF--------GG
D---FKPTYIVDCIDNIDTKVDLLAFC-HENKLPVVSSGGAACKSDPSRINIGDISKTEE
DPLTRSVRIRLKKRGIITNIPTVFSAEKPDPRKAQLLPLSPEEIAKGKVDELAALQRFRV
RILPVLGTIPGMYGLTIATYIITSVAGYPLEP-IEGKNRYKIYDSIFQSLAGQQSRIGQL
---------DQRVPISMTDVSYILEEIFHGKSPISNY-STKLTLSRW-----------DP
T--------KELSLQNIVVMTKQEQSDHEKRVLNGNERLQDVYSPEVLAFVNSRFADEK-
------------------------------------------------------------
------------------------------------------------------------
------------------------------------------------------------
------------------------------------------------------------
------------------------------------------------------------
------------------------------------------------------------
-YWSQFR-----------------------------------------------------
---------------------
>XP_001486422_Meyerozyma_guilliermondii
-----------------------------------------------------------M
LIANFSTIMNERGRI----LTAIGVTAATTAVIIEA-------FRYLYNSS---------
-----RS-----NI----------------TKVEPKK---TISRST--YDE------ELI
LEQLARNYAFLSPEGMSKVREQRIVVVGAGGVGSWVATMLARSGVGALRVVDFDQVSLSS
LNRHAVATISDVGTPKVECLKTHLKQIAPWIHVEGINQLWNLKSAEELIF--------GG
D---FRPTYVVDCIDNIDTKVDLLAFC-HEKGLKVISSGGAACKSDPSRINISDISKTEE
DPLSRSVRVRLKKRGIISDIPVVFSAEKPDPRKAQLLPLSESEIEKGDVDQLSAIQNFRV
RILPVLGTMPGMFGLTLATYIITSVAGYPIEP-IEGKNRYKIYDSLLQSLAGQQSRIGEP
---------DQRVPIALSDVSYILEEVFHGKSPVSLY-STKLTLSRW-----------DP
K--------KPISFQNVVVLTKEEQRYHEDHVLKGGEKVEECYDLEVIERVEKRFEEER-
------------------------------------------------------------
------------------------------------------------------------
------------------------------------------------------------
------------------------------------------------------------
------------------------------------------------------------
------------------------------------------------------------
-YYSQYR-----------------------------------------------------
---------------------
>XP_018714894_Metschnikowia_bicuspidata
------------------------------------------------------------
--------MSSPAKL----AFAVAATALVSVAAVEA-------FHYFHDTKPPCPHDTKP
PCPHDTKPPAAPHA----------------GSPGTGK-------KP--HSE------ELI
REQLARNYAFLSEEGMAKVRGQRVVVVGAGGVGSWVATMLVRSGVQTLRVIDFDQVSLSS
LNRHAVATLQDVGTPKVECLRTHLARVAPWADVQVRNQLWDAACGEQLLL--------GG
A---FRPTLVVDCIDNIDTKVDLLAFC-HERGLAVVSSGGAACKADPTRINIADLLRTEE
DPLARAVRIRLGKRGVLDNIPVVFSAEKPDPRKARLLPLDPAEAARGDVDQLAALLNFRV
RILPVLGTMPGMFGLAVATHILTSVAGYPTEY-VEGKNRIKVYDGVLQSLAGQQARTGRP
---------DQRTPISLRDVPYIVEEVFRGKSVVSSY-STRLTLSRW-----------DP
A--------HELLFQNIVVMTKDEQKLHEERVLKGGEALALVYAPDVLARVDERFRQER-
------------------------------------------------------------
------------------------------------------------------------
------------------------------------------------------------
------------------------------------------------------------
------------------------------------------------------------
------------------------------------------------------------
-FYSSFR-----------------------------------------------------
---------------------
>XP_002619249_Clavispora_lusitaniae
------------------------------------------------------------
------MPMSSPAKL----ATVAATAAAVAAVAVHA-------YHMYIGEK---------
------------HA----------------PQEQPKK-------KE--SSE------ELI
REQLARNYAFLGEEGMAKVRAQRVVVVGCGGVGSWVVTSLVRSGVGALRIVDFDQVSLSS
LNRHAVATLADVGTPKVECMRQHMARVAPWVEIDARNSLWDRKSGEELIL--------GG
G---FEPTIVVDCIDNIDTKVDLLTFC-HEHGLRVVSSGGAACKSDPTRLNVADITQTEE
DPLARAVRIRLGKRGV-RGVPVVFSAEKPDPRKASLLPLPEQEVERGDVNQLAALQAFRV
RILPVLGTMPGMFGLALATHILTTVAGYPTEY-VEGKNRMKVYDGVLQSLAAQEARLGRT
---------DQRTPVAMADIPYIVEEVFRGKSVVSGF-STRLALTRW-----------DP
S--------KELSMQNVVLVTKEEQRRHEERVLQGGEPLELVYGKEVLEKVAHRFAQEK-
------------------------------------------------------------
------------------------------------------------------------
------------------------------------------------------------
------------------------------------------------------------
------------------------------------------------------------
------------------------------------------------------------
-YYSTFR-----------------------------------------------------
---------------------
>XP_025342309_Candida_haemuloni
------------------------------------------------------------
----------MSLRT----ATVAVTAAVVAAAAVEA-------YHRYFD-S---------
-----PVDCSSHSS----------------SSTVAKK--------E--HSE------ELI
REQLTRNYAFLTEEGMEKVRNQRIVIVGAGGVGSWVATMLVRSGVGKVRIIDFDQVSLSS
LNRHAVANLKDVGISKVDCLKSHLHEIAPWVEIDVHNKLWNKDVGEELIL--------GG
D---FDPTLVVDCIDNIDTKVDLLAFC-HEKKLKVISSGGAACKSDPTRINIADISKTEE
DPLARSVRIRLTKRGIISNIPVVFSAEKPDPRKARLLPLDEDEIAKGDVEELAALKSFRV
RILPVLGTMPGMFGLALATHIITTVSGYPVEY-VEGKNRYKIYDGILQSLAGQEARLGHL
---------EQRTPVSLRDVPYIVEEVFRGKSVVSNY-STRLTLSRW-----------DP
S--------KELSYQNVVVMTKDEQKNHENRVLKGEEKLEDVYSEEVLQRVAHRFAQEK-
------------------------------------------------------------
------------------------------------------------------------
------------------------------------------------------------
------------------------------------------------------------
------------------------------------------------------------
------------------------------------------------------------
-YYSTFR-----------------------------------------------------
---------------------
>XP_024714717_Candida_pseudohaemulonis
------------------------------------------------------------
----------MSLRT----ASVAVAAALLAAAAVEA-------YHRYTDVV---------
-----PL---RRSD----------------AKPEKKN--------E--HSE------ELI
REQLTRNYAFLTEEGMEKVRNQRIVVVGAGGVGSWVATMLVRSGVGKIRIIDFDQVSLSS
LNRHAVAKLKDVGISKVDCLKNHLHEIAPWVEIDVHNKLWDKNSGEELIL--------GG
D---FDPTLVVDCIDNIDTKVDLLTFC-HEKKLKVISSGGAACKSDPTRINIADISKTEE
DPLARAVRIRLTKRGIIGNIPVVFSAEKPDPRKARLLPLDEDEIAKGDVEELAALKSFRV
RILPVLGTMPGMFGLALATHIITTVAGYPVEY-VEGKNRYKIYDGILQSLAGQEARLGHL
---------DQRTPVALRDVPYIVEEVFRGKSVVSNY-STRLTLSRW-----------DP
S--------KELSYQNVVVMTKDEQKNHENRVLKGEEKLEDVYSEEVLQRVAHRFAQEK-
------------------------------------------------------------
------------------------------------------------------------
------------------------------------------------------------
------------------------------------------------------------
------------------------------------------------------------
------------------------------------------------------------
-YYSTFR-----------------------------------------------------
---------------------
>XP_025336866_Candida_duobushaemulonis
------------------------------------------------------------
----------MSLRT----ASVAVAAALMAAAAVEA-------YHRYTDLV---------
-----PL---RRSD----------------AKPEKKK--------E--HSE------ELI
REQLTRNYAFLTEEGMEKVRNQRIVVVGAGGVGSWVATMLVRSGVGKIRIIDFDQVSLSS
LNRHAVAKLKDVGISKVDCLKSHLHEIAPWVEIDVHNKLWDKNGGEDLIL--------GG
D---FDPTLVVDCIDNIDTKVDLLTFC-HEKKLKVISSGGAACKSDPTRINIADISKTEE
DPLARAVRIRLTKRGIIANIPVVFSAEKPDPRKARLLPLDEDEIAKGDVEELAALKSFRV
RILPVLGTMPGMFGLALATHIITTVAGYPVEY-VEGKNRYKIYDGILQSLAGQEARLGHL
---------DQRTPVALRDVPYIVEEVFRGKSVVSNY-STRLTLSRW-----------DP
S--------KELSYQNVVVMTKDEQKNHENRVLKGEEKLEDVYSEEVLQRVAHRFAQEK-
------------------------------------------------------------
------------------------------------------------------------
------------------------------------------------------------
------------------------------------------------------------
------------------------------------------------------------
------------------------------------------------------------
-YYSTFR-----------------------------------------------------
---------------------
>XP_028892783_Candida_auris
------------------------------------------------------------
----------MASRV----ATVAVVAALVGAAVVEA-------YHRYCD-V---------
-----SL---NKSA----------------PDVEKKK--------H--HSE------ELI
REQLTRNYAFLTEEGMNKVRNQRIVIVGAGGVGSWVTTMLVRSGVGKIRIIDFDQVSLSS
LNRHAVAKLKDVGTSKVDCLKNHLLEIAPWVEIDVCNKLWNKDAGEELIL--------GG
N---FDPTLVVDCIDNIDTKVDLLAFC-HERKLKVISSGGAACKSDPTRINIADISKTEE
DPLARSVRIRLTKRGIISNIPVVFSAEKPDPRKARLLPLDEDEIAKGDVEELAALKNFRV
RILPVLGTMPGMFGLALATHIITTVSGYPVEY-VEGKNRYKIYDGILQSLAGQEARLGHL
---------DQRTPVALRDVPYIVEEVFRGKSVVSNY-STRLTLSRW-----------DP
E--------KELSYQNVVVMTKDEQKNHENRVLKGGEKLEDVYSEEVLERVKLRFAQEK-
------------------------------------------------------------
------------------------------------------------------------
------------------------------------------------------------
------------------------------------------------------------
------------------------------------------------------------
------------------------------------------------------------
-YYSTFR-----------------------------------------------------
---------------------
>NP_012898_Saccharomyces_cerevisiae
------------------------------------------------------------
-------MVE--KDT----WKLITATALFTVAVTTITDYA---WTSWQAQK---------
------QVIAQ-QK----------------NKNKG-GQTKSDTDKYHQYDE------QFI
RQSLKNNVEFLGEDTIEKLSNQYVVVVGAGGVGSWVVNSLVRSGCRKIRVVDFDQVSLSS
LNRHSCAILNDVGTPKVECLRRHMREIAPWCEIDPINELWTLQNGERLTL--------GN
G----TPDFIVDCIDNIDTKVDLLEFA-YNHGIKVISSMGASAKSDPTKLNVGDLATTEE
DPLARVVRRKLKKRGILSGIPVVFSAEKPDPKKAKLLPLPDEEYERGKVDELSALKDFRV
RILPVLGTMPSLFGLTITTWILSNISDKPLEP-VEGKNRIKVYDGIYQSLAGQMSRVGIP
---------SQRIPLALKDVSYLVEEVFKGKSPISGI-STRLTLTKW-----------DP
S--------KPISLQNVVVLTKNEQKVHEDRVLKGKESLQDVYDAKVLKLVSQRFREEA-
------------------------------------------------------------
------------------------------------------------------------
------------------------------------------------------------
------------------------------------------------------------
------------------------------------------------------------
------------------------------------------------------------
-YYSQFR-----------------------------------------------------
---------------------
>XP_018221007_Saccharomyces_eubayanus
------------------------------------------------------------
--------ME--KDA----WKIIAATALFTVAMTTVADCA---WTRWQTQG---------
------KAVAQVQR----------------NDEKDEEQTKSKIDRYHQYDE------QFI
RQFLKNNIGFLGEDTIEKLSNQYVVVVGAGGVGSWVVNSLVRSGCRKIRVVDFDQVSLSS
LNRHSCAILNDVGTPKVECLRRHMHEIAPWCEIDPINELWTIENGERLTL--------GN
G----APDFVVDCIDNIETKVDLLEFA-YNCGIKVISSMGASAKSDPTKLNVGDIATTEE
DPLARVVRRKLKKRGILSGIPVVFSAEKPDPKKAKLLPLPDEEYERGKVDELSALKDFRV
RILPVLGTMPSLFGLTITTWILSNISDKPLEP-IEGKNRIKVYDGIYQSLTGQMSRVGRP
---------TQRIPLALKDVSYLVEEVFRGKSPISGI-STRLTLSKW-----------DP
S--------KPISLQNVTVLTKDEQREHENRILKGNESLSDVYDADVLELVSQRFKEEA-
------------------------------------------------------------
------------------------------------------------------------
------------------------------------------------------------
------------------------------------------------------------
------------------------------------------------------------
------------------------------------------------------------
-YYSQFR-----------------------------------------------------
---------------------
>XP_033767596_Saccharomyces_paradoxus
------------------------------------------------------------
-------MTE--KDT----WKLITATALFTVAVTTIADCA---WTSWQTQG---------
------KAIAQ-QK----------------NKNKG-GQTKPDMGKYHQYDE------QFI
RQSLRNNVDFLGEDTIEKLSNQFVVVVGAGGVGSWVVNSLVRSGCRKIRVVDFDQVSLSS
LNRHSCAILNDVGTPKVECLRRHMREIAPWCDIDPINELWTLENGERLTL--------GN
G----IPDFIVDCIDNIDTKVDLLEFA-YNHGIKVISSMGASAKSDPTKLNVGDLATTEE
DPLARVVRRKLKKRGILSGIPVVFSAEKPDPKKAKLLPLPDEEYERGKVDELSALKDFRV
RILPVLGTMPSLFGLTITTWILSNISDKPLEP-VEGKNRIKVYDGIYQSLAGQMSRVGIP
---------SQRIPLALKDVSYLVEEVFKGKSPISGI-STRLTLTKW-----------DP
S--------KPISLQNVVVLTKSEQKVHEDRVLNGNESLQDVYGVKVLELVSQRFKEEA-
------------------------------------------------------------
------------------------------------------------------------
------------------------------------------------------------
------------------------------------------------------------
------------------------------------------------------------
------------------------------------------------------------
-YYSQFR-----------------------------------------------------
---------------------
>XP_003673428_Naumovozyma_castellii
------------------------------------------------------------
--------MG--NST----WKVIAGTALLTAAATKCLDVA---WTQYK------------
----------STQL----------------NEPKQTEIANVDKR-E--YSD------ELF
REQLARNYAFLGEEGMEKLKQQYIVVVGAGGVGSWVVTMLVRSGCTRIRVIDFDQVSLSS
LNRHSCATLKDVGTSKVGCLKQHMAEIAPWCEIEAINELWTKESGERLIF--------GA
G----QPTFVVDCIDNLDTKVDLLEFV-YNKNIDVISSMGASTKGDPTRINVGDISSTEE
DPMARSVRRRLKIKGITTGIPVVFSAEKPDPRKAKLLPLPDEEYEKGQVGELSALKDFRV
RILPVLGTMPGIFGLTLATWILTKVAGYPMNP-IEGKNRIKVYDGIYQSLAGQMSRIG-K
---------EQRVPIAITDIGYIVEEVFRGKSPVSGY-STRLTLSQW-----------DP
E--------KPVSLQNVVILTKDEQKEHERRVLNGGEKIEGVYSKDVLDLIKKRFEEEK-
------------------------------------------------------------
------------------------------------------------------------
------------------------------------------------------------
------------------------------------------------------------
------------------------------------------------------------
------------------------------------------------------------
-YYSQFR-----------------------------------------------------
---------------------
>XP_003672623_Naumovozyma_dairenensis
------------------------------------------------------------
--------MG--NET----WKIVTTTALLSVAATKCAEMA---WKHYS------------
----------LSHQ----------------QEEHKFAPVQSKRS-K--YDD------NLF
REQLARNYAFLGEEGMEKLKQQYIVVVGAGGVGSWVVTMLVRSGCQRIRVIDFDQVSLSS
LNRHSCATLKDVGTSKVECLKRHMAEIAPWCEIDAVNELWNKENGERLIK--------SG
G----EPTFVVDCIDNLDTKVDLLEYV-YNMKVDFISSMGASTKSDPTRINVGDITTTEE
DPMARSVRRRLKMRGITTGVPVVFSAEKPDPRKAKLLPLPDDEYEKGQVDQLSALKDFRV
RILPVLGTMPGIFGLTIATWIITKVAGYPMNP-IEGKNRIKIYDGIYQSLAGQMSRIG-K
---------EQRVPVAVKDIGYIVEEIFRGKSPVSGY-STRLTLSLW-----------DP
S--------KPVSLQNVVLLTKEEQKAHEERVLNGQEKLQDVYSKEVLDLIKERFEEEK-
------------------------------------------------------------
------------------------------------------------------------
------------------------------------------------------------
------------------------------------------------------------
------------------------------------------------------------
------------------------------------------------------------
-YYSQFR-----------------------------------------------------
---------------------
>XP_003957143_Kazachstania_africana
------------------------------------------------------------
--------MG--RNT----WKIVTASALLSALATKGIEAA---WKKYD------------
----------LEQK----------------FKKQEEQIV--PKP-E--YDD------TLF
REQLARNYAFLGEEGMEKLKQQYIVVVGAGGVGSWVVTMLVRSGCTKIRVIDFDQVSLSS
LNRHSCANLKDVGTPKVECLKKHMKEIAPWCDIDAINELWSKERGESLIL--------DG
G----VPDIVVDCIDNLDTKVDLLEFV-YNKKIDVISSMGASTKSDPTRINIGDITTTEE
DPLARSVRRRLKQRGITSGIPVVFSAEKPDPRKAKLLPLPDDEFEKGQVGELSALKDFRV
RILPVLGTMPGIFGLTIATWILTKVSGYPMNP-IEGKNRIKFYDGIYQSLAGQMTRIGMP
---------DQRVPIALKDVNYIVEEIFRGKSPVSGY-STRLTLSKW-----------KP
N--------EPVSLQNVVVLTKEEQKEHETRILNGEEKLEDVYSKEVLDLINKRFGEEK-
------------------------------------------------------------
------------------------------------------------------------
------------------------------------------------------------
------------------------------------------------------------
------------------------------------------------------------
------------------------------------------------------------
-FYSQFR-----------------------------------------------------
---------------------
>XP_022462601_Kazachstania_naganishii
------------------------------------------------------------
--------MG--SENKLSTWQLIAATALASVAATKCIDLA---WKSYS------------
----------RQQH----------------AFPQKRKLASA-ER-E--YDD------NLY
REQLARNYAFLGEDGMQRLKEQYIVVVGAGGVGSWVVTMLIRSGCTKIRVIDFDQVSLSS
LNRHSCATLKDVGTSKVDCLKEHMKAVAPWCEIDAVNELWNKENGERLIF--------GN
G----KPSIVVDCIDNIDTKVDLLEYV-FKQNIELISSMGASTKSDPTRINVGDITTTEE
DPLARSVRRRLKQRGVTTGIPVVFSAEKPDPRKAKLLPLPEEEHSKGKVGELSALKDFRV
RILPVLGTMPGIFGLTIATWIITKVSGYPMTP-IEGKNRIKIYDGIFQSLAGQMTRINMP
---------DQRVPVALKDVGYIVEEVFRGKSPVSGF-STRLTLSKW-----------DP
S--------KPADLQNVVLLTKEEQKEHETRVLNGGEKLEDVYPREVIDLVNKRFDEEK-
------------------------------------------------------------
------------------------------------------------------------
------------------------------------------------------------
------------------------------------------------------------
------------------------------------------------------------
------------------------------------------------------------
-YYSQYR-----------------------------------------------------
---------------------
>XP_448352_Candida_glabrata
------------------------------------------------------------
--------MG--KDH----WKLVAVTAAVTITLTKIAEVA---WKKYV------------
----------EQKD----------------AITQQVSVKKMLKR-E--YDD------NLF
REQLARNYAFLGEDGMEKLKNQYIVVVGAGGVGSWVVTMLIRSGCKKIRVIDFDQVSLSS
LNRHSCATLEDVGASKVDCLKAHMEKIAPWCQIEAINSLWNKENGEELLL--------GG
G----KPTMVVDCIDNIDTKVDLLEFT-YSNKIEVISSMGASTKSDPTRINVGDITITEE
DPLARAVRRRLKIKGITTGINVVFSAEKPDPRKAKLLPLPDDEYSKGKVGELSALKDFRV
RILPVLGTMPGIFGLTIATWILTKVSGYPMNP-IEGKNRIKVYDGIYQSLAGQMTRIGMP
---------DQRVPIALKEVGYIVEEVFRGKSPVSGF-STRLTLSKW-----------DP
K--------KPVSLQNVVVLTKEEQKEHEQRILNGKEALSDVYSQDVIDLVNQRFEEEL-
------------------------------------------------------------
------------------------------------------------------------
------------------------------------------------------------
------------------------------------------------------------
------------------------------------------------------------
------------------------------------------------------------
-YYSRYR-----------------------------------------------------
---------------------
>XP_004178985_Tetrapisispora_blattae
------------------------------------------------------------
--------MG--NNT----WKVITATALLTVAACK----S---WQVLSSQC---------
------ISPTNVKE----------------PVGDKKKYKKKLVLDTQDYDD------ELF
REQLARNYAFLGEDGMEKLKQQYIVVVGAGGVGSWVVTMLIRSGCSHIRIIDFDQVSLSS
LNRHSCANLNDVGTPKVECLKTHMSQIAPWCEIEAINELWTIENADRLIL--------EN
SHDNKRPTFVIDCIDNIDTKVDLLEYV-YRHKIDVISSGGASAKSDPTRINVGDMTTTEE
DPLARSVRRRLKKRGITTGIPVVFSAEKPDPRKAKLLPLPEDEYQKGSVDQLSALKDFRV
RILPVLGTMPGIFGLTIATWVLTKVSGYPMEP-IEGKNRIKLYDGIYQSLAGQMTRIGMP
---------DQRVPIALKDVGYIVEEIFRGKSPISGF-STRLTLSKW-----------DP
S--------LPVSLQNVVLMTKEEQKDHELKILNGNQKLHEVYPQEVLDLVAKRFDEEK-
------------------------------------------------------------
------------------------------------------------------------
------------------------------------------------------------
------------------------------------------------------------
------------------------------------------------------------
------------------------------------------------------------
-YYSQFR-----------------------------------------------------
---------------------
>XP_003685000_Tetrapisispora_phaffii
------------------------------------------------------------
-------MVG--KDT----WKVVTATALVSIAASKCVEIA---WK--K------------
---------YNFKQ----------------GSKLENKIEKVLDTTK--YDD------NLF
REQLARNYAFLGEEGMQKLKDQYFVVVGAGGVGSWVVTMLVRSGCQRIKVIDFDQVSLSS
LNRHSCADLRDVGTPKVECLKNHLLKIAPWCNIEAVNELWTIENADRLIF--------GD
G----KPTFIIDCIDNIDTKVDLLEYV-FKHKIELISSGGASTKSDPTRINVADMTLTEE
DPLARSVRRRLKKRGITTGIPVVFSAEKPDPRKAQLLPLPDNEYEKGKVDELSALRNFRV
RILPVLGTMPGIFGLTIATWVLTKVSGYPIEP-IEGKNRIKIYDGIYQSLAGQMTRIGMP
---------DQRVPIALREIGYIVEEMFRGKSPVSGF-STRLALSKW-----------DP
T--------KPVSLQNVVLLTKEEQQEHEKRVLNGDETIESVYPQEVIDLVNQRFAEES-
------------------------------------------------------------
------------------------------------------------------------
------------------------------------------------------------
------------------------------------------------------------
------------------------------------------------------------
------------------------------------------------------------
-YYSQFR-----------------------------------------------------
---------------------
>XP_001647366_Vanderwaltozyma_polyspora
------------------------------------------------------------
--------MS--KDT----WKIISATAILSIAFTKGIELA---WNYLK------------
---------LNSNN----------------AS---TNVKKLTNGTKKSYDD------DLF
REQLARNYAFLGEEGMQKLKDQYIVVVGAGGVGSWVVTMLVRSGCQKIRVIDFDQVSLSS
LNRHSCANLKDVGTPKVNCLKNHLLEIAPWCEIDAINELWTLENAERLIF--------SN
G----RPTIVIDCIDNIDTKVDLLEYL-YINKIEMISSGGASTKSDPTRMNVADITVTEE
DPLARSVRRRLKKRGINTGIPVVFSAEKPDPRKAKLLPLPDNEYEKGKVDELSVLKDFRV
RILPVLGTMPGIFGLTIATWVLTKVSGYPMEP-IEGKNRIKIYDGIYQTLAGQMTRINMP
---------DQRVPIALREVPYIVEEVFRGKSPISGF-STRLTLSKW-----------DP
E--------QPVSLQNVVLMTKEEQQEHEKRVLNGNEKLIEVYSKEALDMVEKRFSEER-
------------------------------------------------------------
------------------------------------------------------------
------------------------------------------------------------
------------------------------------------------------------
------------------------------------------------------------
------------------------------------------------------------
-YYSQFR-----------------------------------------------------
---------------------
>XP_003678845_Torulaspora_delbrueckii
------------------------------------------------------------
--------MGSIKDN----WRLIAATALCTVAATKCVDLA---LK--A------------
----------RLEN----------------DTKQKSRITKALETHE--YDD------NLF
REQLARNYAFLGEEGMEKLKQQYFVVVGAGGVGSWVVTMLVRSGCQRIRIIDFDQVSLSS
LNRHSCAQLSDVGTPKVDCLKRHLLKIAPWCQIEAINELWDKENAERLLF--------DA
G----EPTMVVDCIDNIDTKVDLLEFA-YKRKIEVISSMGASTKSDPTRINVGDLTTTEE
DPLARSVRRRLKKRGIVKGIPVVFSAEKPDPRKARLLPLPDEEYEKGQVDELSAMRDFRV
RILPVLGTMPGIFGLTIATWILTKVSGYPMDP-IEGKNRVKIYDGIYHSLAGQMTRIGMP
---------DQRVPIAVKEVSYIVEEVFRGKSPVSGY-STRLTLSKW-----------DP
N--------KPVTIQNVVILTKEEQKEHEDNVLNGGKSLEDVYSKDILDLVAKRFKEEE-
------------------------------------------------------------
------------------------------------------------------------
------------------------------------------------------------
------------------------------------------------------------
------------------------------------------------------------
------------------------------------------------------------
-YYSQYR-----------------------------------------------------
---------------------
>XP_037144410_Zygotorulaspora_mrakii
------------------------------------------------------------
--------MS--KDA----WKIIAVTALCSVAITKCIDIA---WK--L------------
----------RSSK----------------PPKVNTGIDKASKDKE--YDD------ELF
REQLARNYAFLGEEGMEKLKEQYIVVVGAGGVGSWVVTMLVRSGCFHIRVIDFDQVSLSS
LNRHSCANLSDVGTPKVNCLKEHLLKIAPWCEIEAINELWTIENAERLIY--------GG
G----KPTMVVDCIDNLNTKVDLLKYV-YDQKLQVISSMGASTKSDPTRINIGDITATEE
DPLARSVRRRLKLKGVHTGIPVAFSAEKPDPRKAKLLPLPDEEYEKGKVGELSALKDFRV
RILPVLGTMPGIFGLTIATWILAKVSGYPMDP-IEGKNRMKLYDGLFQTLAGQMTRIGIK
---------DQRVPVALSDVSYVLEEIFRGKSPISGY-STKLTLSKW-----------DP
S--------KPVSLQNVVILTKEERQKHEDRVLNGGEKLEDVYPKHILDRIDAKFQEER-
------------------------------------------------------------
------------------------------------------------------------
------------------------------------------------------------
------------------------------------------------------------
------------------------------------------------------------
------------------------------------------------------------
-YYSQFR-----------------------------------------------------
---------------------
>XP_002495034_Zygosaccharomyces_rouxii
------------------------------------------------------------
--------MA--QDT----WRIVAATVAFTVTATKCAEYL---WN---------------
-----------CRQ----------------ARLPQSKPHKNLQAEQ--YDD------DLF
REQLARNYAFLGEEGMQKLKEQYVVVVGAGGVGSWVVTMLVRSGCCRIRVIDFDQISLSS
LNRHSCAVLKDVGTPKVECLKMHMQEIAPWCKVEAINQLWTKDSAEELLL--------SG
G----EPSIVVDCIDNIDTKVDLLEFT-YKRNLPVISSMGASTKSDPTRINIADITATEE
DPLARTVRRLLKKRGINTGIPVVFSAEKPDPRKAKLLPLPDEEYEKGSVGELSALKDFRV
RILPVLGTMPGIFGLAIATWILTKASGYPMSP-IEGKNRIKVYDGIYQSLAGQMSRIGMP
---------DQRVPVSVFEIGYILEEVFRGKSPVSGY-STRLTLSKW-----------DP
S--------KPVSLQNVVILTKEEQNVHERRVLNGGEKIEDVYPPEVLELINKRFQEEK-
------------------------------------------------------------
------------------------------------------------------------
------------------------------------------------------------
------------------------------------------------------------
------------------------------------------------------------
------------------------------------------------------------
-YYSQYR-----------------------------------------------------
---------------------
>XP_003647922_Eremothecium_cymbalariae
------------------------------------------------------------
--------MPAGTN-----WNLILGTAFVAVATTKVVESL---YYYYSNRR---------
------TFCSSTEV----------------DNEDSLMAKQIRTSAK--YDD------ELF
REQLARNYAFFGEDGMEKLKSQYIVVVGAGGVGSWVVTMLVRSGCQKIKVIDFDQVSLSS
LNRHSCANLYDVGISKVSVLKQHMLKIAPWCQIEAVNELFSKEHADRLIF--------GE
D-GKGTPTHVVDCIDNIDHKVDLLEYV-YKKGIPVISSMGAATKSDPTRINVGDLTTTEE
DPLARNVRRRLKLKGIVKGITVVFSAEKPDPRKAKLLPLPEEEFQKGNVSELTALKNFRV
RILPVLGTMPGIFGLTIASWVLCSVTGYPMEP-IEGKNRIKLYDGIYHSLAGQMSRIGIP
---------DQRVPVSISDVAYLVEEVFRGKSPISGY-STRLTLSKW-----------DP
N--------KPVSLQNVILMTKEEQNTHEKRVLNGGESLENVYSVEALKLVKQRLEEEL-
------------------------------------------------------------
------------------------------------------------------------
------------------------------------------------------------
------------------------------------------------------------
------------------------------------------------------------
------------------------------------------------------------
-YYSKFR-----------------------------------------------------
---------------------
>NP_986600_Eremothecium_gossypii
------------------------------------------------------------
--------MSFNEK-----VKWVLGTAVATLVTIKSVEAV---YRLYAAKQ---------
------NTSRSISG----------------EEKDVRLAKRIRESRA--YDE------ELY
REQLARNYAFLGEDGMARLQEQYFIVVGAGGVGSWVVTMLVRSGCRKIKVIDFDQVSLSS
LNRHSCATLNDVGHSKVEVLKSHLLKIAPWCEIEAVNELWHIDSAERLIF--------GN
D-GQDKPTFVIDCIDNISTKVDLLEYV-YRKGIPLISSMGAATKSDPTRINVGDLSTTEE
DSLSRSVRRRLKQRGITKGIPVVFSAEKPDPKKAKLLPLPEEQYLMGKVDELSALKDFRV
RVLPVLGTMPGVFGLTIATWVLCSIAGYPMEP-IEGKNRIKLYDGIYHSLAGQMSRIGMP
---------DQRVPVSVADVAYLVEEVYRGKSPVSGY-STRLTLSKW-----------DP
S--------QPVSLQNVVLLTKEEQTAHEARILNGDERLEDVYSPEVIALVHQRLQEEN-
------------------------------------------------------------
------------------------------------------------------------
------------------------------------------------------------
------------------------------------------------------------
------------------------------------------------------------
------------------------------------------------------------
-YYSQFR-----------------------------------------------------
---------------------
>XP_454795_Kluyveromyces_lactis
------------------------------------------------------------
--------MG--NDN----WRVIASTAAITFAGVKFIDLAIKSWNKRTAAS---------
------YS---GSD----------------NEKDVKLAKRLRETRE--YDN------LLY
REQLARNYAFLGEEGMEKLKEQYFIVVGAGGVGSWVVTMLVRSGACRIKIIDFDQVSLSS
LNRHSCADLYDVGLSKVNVLRDHLQKIAPWCNIEVCNELWNKENADRLIF--------GD
G----TPTFVIDCIDNLDTKVDLLEYT-YKKNIPVIASMGAATKSDPTRINVGDLTMTEE
DPLARTVRRRLKQRGITKGIPAVFSAEKPDPKKAKLLPLPEEEFQKGNVDQLSALKDFRV
RILPVLGTMPGVFGLTIATWVLCKISGYPMEP-IEGKNRIKLYDGIYQSLAGQMTRIGQK
---------DQRIPIALSDIGYIVEEVWRGKSPISNY-STRLTLSKW-----------DP
T--------KPVSIQNVILLTKDEQREHEARILNGTETFSDVYSEEALAMINKRFQEEL-
------------------------------------------------------------
------------------------------------------------------------
------------------------------------------------------------
------------------------------------------------------------
------------------------------------------------------------
------------------------------------------------------------
-YYSQFR-----------------------------------------------------
---------------------
>XP_022677411_Kluyveromyces_marxianus
------------------MKSRKTFILDLNASSSHRLCLVITNSGESQNKTQLWTNKRRD
FKAYSINDMG--NDS----WKLVAVTVAATVTTLKVAELAINSWNSRSSSS---------
------SSSAVGTE----------------TEKDVRLAKKLRESRG--YDN------SLY
REQLARNYAFLGEEGMEKLKNQYFVVVGAGGVGSWVVTMLVRSGAHRIKIIDFDQVSLSS
LNRHSCADLYDVGLPKVEVLKEHLKKIAPWCNIETCNELWTRENADRLIF--------GD
G----TPTFIIDCIDNIDTKVDLLEYA-YKKDIPVIASMGAATKSDPTRINVGDLTTTEE
DPLARSVRRRLKQRGIIKGIPTVFSAEKPDPRKAKLLPLPEDEFQKGNVGELSALKDFRV
RILPVLGTMPGVFGLTIATWVLCKISGYPMEP-IEGKNRIKLYDGIYQSLAGQMSRIGHP
---------DQRVPVALSDVGYLVEEVWRGKSPISGY-STRLTLSKW-----------DP
K--------KPVSLQNVVVMTKDEQREHENRILLGNESFADVYSEEALAMIEKRFGEER-
------------------------------------------------------------
------------------------------------------------------------
------------------------------------------------------------
------------------------------------------------------------
------------------------------------------------------------
------------------------------------------------------------
-YYSQFR-----------------------------------------------------
---------------------
>XP_022627113_Lachancea_lanzarotensis
------------------------------------------------------------
--------MYSGRD-----WKSLAAVAIFAIVGTKCVDRL---YQSYNSSG---------
------N---QSIE----------------DSSYKNHGANPGLKTN--YDP------ELI
REQLARNYAFLGEEAMEKLKNQYIVVVGAGGVGSWVVTMLVRSGIQKIKVIDFDQVSLSS
LNRHSCATLKDVGTSKVNCLKDHLGEIAPWCEVIPVNELWNKNNADRLIY--------GE
D-GQEKPTFVVDCIDNIDTKVDLLEFV-YRNNIPVISSMGAATKSDPTRINVGDLTTTEE
DPLARCVRRRLKQKGIIKGITVVFSAEKPDPRKASMLPLPEDEFQRGKVDELSAIKDFRV
RILPVLGTMPGVFGLTIATWLLTKMSGYPMEP-IEGKNRIKVYDGIYRSLAGQMTRIGMP
---------DQRVPVALKDVGYICEEVFRGRSPISGY-STRLTLSKW-----------DP
S--------LPVSPQNVVVMTKDEQRNHEERVLNGGEELSKVYSKEVLDMIYKRLEEEK-
------------------------------------------------------------
------------------------------------------------------------
------------------------------------------------------------
------------------------------------------------------------
------------------------------------------------------------
------------------------------------------------------------
-YYSKFR-----------------------------------------------------
---------------------
>XP_002553011_Lachancea_thermotolerans
------------------------------------------------------------
--------MAQDSQ-----WKLIAATAIFAAATTKFVDTL---VQNYQTHG---------
------TILPKGEA----------------TASVKPKGA---LIEE--YNE------DLI
REQLARNYAFLGEEGMEALKGQNIVVVGAGGVGSWVVTMLVRSGVYKIKVIDFDQVSLSS
LNRHSCANLKDVGTSKVGCLKKHLEEIAPWCEIDAVHELWNKENAERLLF--------GE
D-GKEKPTFVIDCIDNIDTKVDLLEFV-YRNEIPVISSMGAATKSDPTRINVGDLTNTEE
DPLARSVRRRLKQRGITKGIAVVFSAEKPDPRKASLLPLPEDEFQKGKVDELSALKDFRV
RILPVLGTMPGVFGLTIATWVLTKIAGYPMEP-IEGKNRIKIYDGIYQSLAGQMSRIGMP
---------DQRVPIALKEIGYICEEVFRGKSPVSGF-STRLTLSKW-----------DP
E--------KPVSLQNVVLLTKEEQKEHERRVLNGGERLEDCYSADVLELVAKRFKEEE-
------------------------------------------------------------
------------------------------------------------------------
------------------------------------------------------------
------------------------------------------------------------
------------------------------------------------------------
------------------------------------------------------------
-YYSQFR-----------------------------------------------------
---------------------
>XP_020056219_Aspergillus_aculeatus
------------------------------------------------------------
-MSSWLQRQG--SSH----QSQLAATAVLSGAAVAGVILG---YQALRRKEAVQQLKASI
PSIDEQHHAEKLTDYGVSA-ATQL------SKEDERSAALARRAQEGDYDD------DLI
LEQLARNRVFLTDEGLAKLRSSYIVVVGCGGVGSHAVAALARSGVSKIRLIDFDQVTLSS
LNRHALATLADVGTPKVHCIRKRLEQIVPWVKFDCRNELFGGSVAEKLLAPWAQ----ND
GDKGRKPDFVLDCIDNITSKVELLHHC-HTQGIPVISAMGAGCKSDPTRVTVGDISHSTD
DPLSRSTRRRLKLLGVTTGIPVVFSTEKPGPGKATLLPLAEEEFSKGQVGELSVLPDFRA
RILPVLGTMPAVFGYTLANHVICAIAGYPQDYSIGGKGRDKLYDGVLAALQGTHERLARA
--EYGPTLVGLRLPVSKDDVGYLVDEIWRGKSAVSGL-PSRVCLVPWERPPRGFA--PDP
EWMQQGQTYVPVEMKNLVCMTKDEATRHEKEVLLGGKALEELYDEKTIEMVRKRQKEIE-
------------------------------------------------------------
------------------------------------------------------------
------------------------------------------------------------
------------------------------------------------------------
------------------------------------------------------------
------------------------------------------------------------
-FYEQYR-----------------------------------------------------
---------------------
>XP_001274191_Aspergillus_clavatus
------------------------------------------------------------
-MSSWLQRHV--GSQ----QSQLAATAVISGAAVAGAILG---YQALRRKEAVDYLKASI
PPIDERHHAEKLTEYGTAASSTQL------SKEDERSAALARRAQQGDYDD------DLI
LEQLARNRVFLTDEGLAKLRSSFIVVVGCGGVGSHAVAALARSGVSKIRLIDFDQVTLSS
LNRHAVATLADVGTPKVHCIRKRLEQIVPWVKFDCRNQLFGGSVADDLLAPWSW----DD
SDKGQKPDYVLDCIDNITSKVELLHYC-HANSIPVISAMGAGCKSDPTRIMVGDISLSTD
DPLSRSTRRRLKLLGVNSGIPVVFSTEKPGPGKASLLPLAEEEFAKGQVGELGVLPDFRV
RILPVLGTMPAVFGYTVANHVICDIAGYPNDYNVGGKGREKLYDSIMASLQGLQERLARA
--EAGENIVGLRIPISKDDIAYLVEEIWRGRSAISGL-TNRLMLVPWQRPARGFL--PDP
EWEKEGQKFTPLDLKDLVCMTKEEATRHEREVLRGEKSVEELYDEKVLQKVKSRLEEVE-
------------------------------------------------------------
------------------------------------------------------------
------------------------------------------------------------
------------------------------------------------------------
------------------------------------------------------------
------------------------------------------------------------
-YHERFR-----------------------------------------------------
---------------------
>XP_001259824_Aspergillus_fischeri
------------------------------------------------------------
-MSSWLQRQV--GQQ----QAQLAVTAVVSGAAVAGAIFG---YQALRRKEAVQHLKASI
PPIDERHHAEKLTEYGTAASSTHL------NKEDERSAALARRAQEGDYDD------DLI
LEQLARNRVFLTDEGLAKLRSSFIIVVGCGGVGSHAVASLARSGVAKIRLIDFDQVTLSS
LNRHALATLADVGTPKVHCIKKRLEQIVPWVKFDCRNELFGGSAAADLLAPWSW----DD
SDKGRKPDYVLDCIDNITSKVELLHYC-HSNSIPVISSMGAGCKSDPTRIMVGDISLSTD
DPLSRSTRRRLKLLGVNSGIPVVFSTEKPGPGKASLLPLAEEEFAKGQVGELGVLPDFRI
RILPVLGTMPAVFGYTVANHVICDISGYPNDYNVGGKGREKLYDSIIAFLQGLHERLARA
--EAGQDLIGLRIPISKDDVGYLVEEIWRGRSAISNL-TNRLILVPWQRPARGFL--PDP
EWEKEGQKFIPIDLKNLVCMTKEEGARHEREVLRGGKDVTEVYDQKVLEKVKWHMAEVE-
------------------------------------------------------------
------------------------------------------------------------
------------------------------------------------------------
------------------------------------------------------------
------------------------------------------------------------
------------------------------------------------------------
-VQEKFR-----------------------------------------------------
---------------------
>XP_041140493_Aspergillus_flavus
------------------------------------------------------------
-MSSWIQRHA--GSQ----QTQLAATAVLSGAAVAGAIFG---YQALKRKEAVKELKASI
PNIDEKHIAAKLTKFGGADPVQQL------SKEDERSAALARRAQMGDYDD------ELI
LEQLARNRVFLTDEGLEKLRSSFIIVVGCGGVGSHAAASLSRSGASKIRLIDFDQVTLSS
LNRHALATLADVGTPKVHCIRKRLEQITPWTKFDCRNELFSGSVADGLLAPWSM----DD
SDKGRKPDYVLDCIDNITSKVELLHYC-HSHSIPVISSMGAGCKSDPTCVTVGDISTSTD
DPLSRSTRRRLKILGVSTGIPVVFSTEKPGPGKASLLPLAEEEFNKGQVGELSVLPDFRA
RILPVLGTMPAVFGYTVANHVICDIAGYPRDYSIARKGKDKIYDSVQTATQGFMERLARV
--EVGQHVIGLRLPITKGDVVFLVDDIWRGKSAITGL-PGRLILVPWERPARGFV--PDP
EWEKQGQKFLPFELKDLVCMTKEESARHEKEVLLGGKKPEDLYDEKTIQRVKERMEEAG-
------------------------------------------------------------
------------------------------------------------------------
------------------------------------------------------------
------------------------------------------------------------
------------------------------------------------------------
------------------------------------------------------------
-FYERFR-----------------------------------------------------
---------------------
>XP_753776_Aspergillus_fumigatus
------------------------------------------------------------
-MSSWLQRQV--GQQ----QAQLAVTAVVSGAAVAGAILG---YQALRRKEAVQQLKASI
PPIDERHHAEKLTEYGTAASSTHL------NKEDERSAALARRAQEGDYDD------DLI
LEQLARNRVFLTDEGLAKLRSSFIIVVGCGGVGSHAVASLARSGVAKIRLIDFDQVTLSS
LNRHALATLADVGTPKVHCIRKRLGQIVPWVKFDCRNELFGGSAAADLLAPWSW----DD
SDKGRKPDYVLDCIDNITSKVELLHYC-HSNSIPVISSMGAGCKSDPTRIMVGDISLSTD
DPLSRSTRRRLKLLGVNSGIPVVFSTEKPGPGKASLLPLAEEEFAKGQVGELGVLPDFRV
RILPVLGTMPAVFGYTVANHVICDISGYPNDYNVGGKGREKLYDSIIASLQGLHERLARA
--EAGQDLIGLRIPISKDDVGYLVEEIWRGRSAISNL-TNRLILVPWQRPARGFL--PDP
EWEKEGQKFIPIDLKNLVCMTKEEGARHEREVLRGGKDVTEVYDPKVLEKVKWHMAEVE-
------------------------------------------------------------
------------------------------------------------------------
------------------------------------------------------------
------------------------------------------------------------
------------------------------------------------------------
------------------------------------------------------------
-VQEKFR-----------------------------------------------------
---------------------
>XP_662318_Aspergillus_nidulans
------------------------------------------------------------
-MASWIQRQN--NSH----QVQLAATAVLSGAAVAGAILG---FQKYRRREAVKRLKASI
PTIDEKHRAESLNEFGAAVPGPYW------SKEDERGAALARRAQEGDYDE------ELI
LEQLARNRVFLKDEGLAKLRDAFIIVVGCGGVGSHAVASLARSGVSKIRLIDFDQVTLSS
LNRHALATLADVGTPKVHCIRRRLQQIVPWVKFDCRNELFGASAADDLLAPWTL----DD
ADKGQKPVYVLDCIDNIQSKVELLHYC-HSHSIPVISSMGAGCKSDPTRVMITDMSVSSD
DRLSRSTRRRLKLLGVTTGIPVVFSTEKPGPGKATLLPLAEEEFAKGEVGELSVLPDFRS
RILPVLGTMPAVFGYTLANHVICEISEYPTDYSMGGKGKDKLYDTVHAQLLVTLERLARA
ESESGTQPIGLRLPMSRDDVIYLVDEIWRGKSVVTGL-PSRLALTLWNRPSNGFK--PDP
QWEKEGQILIPFKPEDLVLMTKEEATRHEKEVLMGGKKVEDLYSEEIIQKVNQRQKEMA-
------------------------------------------------------------
------------------------------------------------------------
------------------------------------------------------------
------------------------------------------------------------
------------------------------------------------------------
------------------------------------------------------------
-YYEQFR-----------------------------------------------------
---------------------
>XP_001390196_Aspergillus_niger
------------------------------------------------------------
-MASWIQRQG--GSH----QTQLAATAVISGAAVAGAIFG---YQAFRRKEAVQRLKASI
PDVNNQHHAEKLTEYGVAA-ATQL------SKEDERSALLARRAQEGDYDD------ELI
LEQLARNRVFLSDEGLARLRSSYIIVVGCGGVGSHAVASLARSGVSKIRLIDFDQVTLSS
LNRHALATLADVGTPKVHCIRKRLEQITPWVKFDCRNELFGGSVADNLLAPWSW----DD
HDKGRKPDYVLDCIDNITSKVELLHYC-HSHSIPVISAMGAGCKSDPTRVTVGDISLSTD
DPLSRSTRRRLKLLGVNTGIPVVFSTEKPGPGKATLLPLNEAEFSKGEVGELSVLPDFRA
RILPVLGTMPAVFGYTVANHVICDISGYPMDYSVGGKGRDKLYDGVLAALQGTLERLARA
--EYGPSLVGLRLPISKDDVGYLVDEIFRGKSVVSGL-PSRISLVPWKRPDRGFG--PDP
EWMKQGQTFVPLELKDLVCMTKDEATRHEKEVLLGGKKLEEVYDVKTIETVQKRQQEME-
------------------------------------------------------------
------------------------------------------------------------
------------------------------------------------------------
------------------------------------------------------------
------------------------------------------------------------
------------------------------------------------------------
-FHEQYR-----------------------------------------------------
---------------------
>XP_015406378_Aspergillus_nomiae
------------------------------------------------------------
-MSSWLQRHA--GSQ----QTQLAATAVLSGAAVAGAILG---YQALKRKEAVKELKASI
PSIDEKHIAGKLTKFGGADPVQQL------SKEDERSAALARRAQMGDYDD------ELI
LEQLARNRVFLTDEGLEKLRSSFIIVVGCGGVGSHAAASLSRSGVSKIRLIDFDQVTLSS
LNRHALATLADVGTPKVHCIRKRLEQITPWTKFDCRNELFSGSVADDLLAPWLM----DD
SDKGRKPDYVLDCIDNITSKVELLHYC-HSNSIPVISSMGAGCKSDPTCVTVGDISTSTD
DPLSRSTRRRLKILGVSTGIPVVFSTEKPGPGKASLLPLAEEEFNKGQVGELSVLPDFRA
RILPVLGTMPAVFGYTVANHVICDIAGYPRDYSIARKGKDKIYDSVQTATQGFMERLARV
--EVGQHVIGLRLPITKDDVVFLVDEIWRGKSAITGL-PGRLILVPWERPARGFV--PDP
EWEKEGQKFLPFELKDLVCMTKEESAKHEKEVLLGDKKPEELYDEKTIQRVKERMEEAG-
------------------------------------------------------------
------------------------------------------------------------
------------------------------------------------------------
------------------------------------------------------------
------------------------------------------------------------
------------------------------------------------------------
-FYEKYR-----------------------------------------------------
---------------------
>XP_001818421_Aspergillus_oryzae
------------------------------------------------------------
-MSSWIQRHA--GSQ----QTQLAATAVLSGAAVAGAIFG---YQALKRKEAVKELKASI
PNIDEKHIAAKLTKFGGADPVQQL------SKEDERSAALARRAQMGDYDD------ELI
LEQLARNRVFLTDEGLEKLRSSFIIVVGCGGVGSHAAASLSRSGASKIRLIDFDQVTLSS
LNRHALATLADVGTPKVHCIRKRLEQITPWTKFDCRNELFSGSVADGLLAPWSM----DD
SDKGRKPDYVLDCIDNITSKVELLHYC-HSHSIPVISSMGAGCKSDPTCVTVGDISTSTD
DPLSRSTRRRLKILGVSTGIPVVFSTEKPGPGKASLLPLAEEEFNKGQVGELSVLPDFRA
RILPVLGTMPAVFGYTVANHVICDIAGYPRDYSIARKGKDKIYDSVQTATQGFMERLARV
--EVGQHVIGLRLPITKGDVVFLVDDIWRGKSAITGL-PGRLILVPWERPARGFV--PDP
EWEKQGQKFLPFELKDLVCMTKEESARHEKEVLLGGKKPEDLYDEKTIQRVKERMEEAG-
------------------------------------------------------------
------------------------------------------------------------
------------------------------------------------------------
------------------------------------------------------------
------------------------------------------------------------
------------------------------------------------------------
-FYERFR-----------------------------------------------------
---------------------
>XP_040642053_Aspergillus_ruber
------------------------------------------------------------
--MSWIQQHA--NSQ----QSRLAATAVLSGAAVAGAILG---YQAIRREKAVHKLKASI
PDINDSHYAEKLTEYGSAA-APQL------SKEDERSAALARRAQEGDYDD------DLI
LEQLARNRVFLTDEGLAKLRSSFIIVVGCGGVGSHAAASLARSGVSKIRLIDFDQVTLSS
LNRHALATLADVGTPKVHCIRKRLEQIAPWVNFDCRNELFGGSAADDLLGPW--------
--QGQKPTYVLDCIDNITSKVELLHYC-HTNSIAVISAMGAGCKSDPTRVVVGDISLSTD
DPLSRSTRRRLKALKVNTGIPVVFSTEKPGPGKASLLPLAEEEFKKGDVGELSVLPDFRT
RILPVLGTMPAVFGYTIANHVICDISGYPNDYNAGGKGRDKMYDGILAAMQGLHEKLART
--EAGQDFVGLRLPISKDDVGFLVDDIWRGKSIVSGL-HNRLQLILWEKPARGFG--PDS
SWEKEGQKFIPIALKDLVCLTKEEAIRHEREVLREGKRPEDIYDEKTVQKVKERMKEAE-
------------------------------------------------------------
------------------------------------------------------------
------------------------------------------------------------
------------------------------------------------------------
------------------------------------------------------------
------------------------------------------------------------
-FYENYR-----------------------------------------------------
---------------------
>XP_040700869_Aspergillus_sydowii
------------------------------------------------------------
-MASWIQRQQ--HSH----QAQLAATAVLSGAAVAGAILG---FQKFRRREAVKQLKASI
PEINEQHHAEKLNEFGAAPPNPYW------SKEDERGAALALRAQEGDYDE------ELI
LEQLARNRVFLKDEGLAKLRSSFIIVVGCGGVGSHAAASLARSGVSKIRLIDFDQVTLSS
LNRHALATLADVGTSKVHCIRKRLEQVVPWVRFDCRNELFGGSAADNLLAPWSL----DD
ADKGQKPVYVLDCIDNIQSKVELLHYC-HLHSIPVISSMGAGCKSDPTRVMITDISVSSD
DRLSRSTRRRLKLLGVNSGIPVVFSTEKPGPGKATLLPLAEEEFTKGQVDELSVLPDFRS
RILPVLGTMPAVFGYTLANHVICDLSGYPTDYSMGGKGKDKLYDTIHTALLVTLERLARA
--EIGTQPIGLRLPLSKEDVIYLVDEIWRGKSVVTGL-PSRLQLTLWNRPPQGFK--PDP
EWEKQGQIFVPFKLEDLVLMTKEEATRHEKEVLLGGKKVEELYSEDVLQKVNRRRREME-
------------------------------------------------------------
------------------------------------------------------------
------------------------------------------------------------
------------------------------------------------------------
------------------------------------------------------------
------------------------------------------------------------
-YYEQFR-----------------------------------------------------
---------------------
>XP_001214961_Aspergillus_terreus
------------------------------------------------------------
-MSSWIQRHA--GSQ----QTQLAATAVISGAAVAGAILG---YQALRRKEAVSELKASI
PNIDEEHHAERLTKFGTAA---AL------SKEDERSAALARRAQLGDYDD------DLI
LEQLARNRVFLTDEGLAKLRESFIIVVGCGGVGSHAAASLVRSGVAKIRLIDFDQVTLSS
LNRHALATLADVGTPKVHCIRKRMEQITPWTKFDCRNQLFGGSVAEELLAPWSF----DD
ADKGRKPDYVLDCIDNITSKVELLHYC-HSHSIPVISSMGAGCKSDPTRVTVGDISVSTD
DRLSRATRRRLKPLGVSTGIPVVFSTERPGPGKATLLPLAEEEFSKGEVGELSVLPDFRA
RILPVLGTMPAVFGYTVANHVICDIAGYPRDYNVSGKGREKMYDSILTAVQGYTERLARH
--DAGEQIIGLRIPVSKDDVGFIVDEIYRGKSAISGL-TSRLTIVPWERPAGGFV--VDP
VYEGEGQKCLPLRLKDLVCMTKEEAAVHEREVLLGSKKPEEFYDSKVVEKVKQRSKEVE-
------------------------------------------------------------
------------------------------------------------------------
------------------------------------------------------------
------------------------------------------------------------
------------------------------------------------------------
------------------------------------------------------------
-LYENDAS----------------------------------------------------
---------------------
>XP_022492192_Penicillium_arizonense
MAPLASTWWETPSDADLDYGFDSDEPDNRYG-PDRNADPRNQTELKEREPQDTDEKGVLG
NMSSWLQRQA--GSS----HGQLATTAVLSGAAVAGAIFG---YQSYKRKEAVHDLKASI
PNIDDLHPAEKLTDFGAAASEIPL------SKEDERSAALARRAQQGDYDD------DLI
LEQLARNRVFLGDEGLAKLRSSFVVVVGCGGVGSHAAASLARSGVSKIRLIDFDQVTLSS
LNRHALATLADVGTSKVHCIRRRLEQIAPWVTFDCRNELFGKSAADDLISPWTL----TK
DGEGRRPDFVLDCIDNITSKVDLLHYC-HSNSLPVISSMGAGCKSDPTRVVVGDISLSTD
DPLSRSTRRKLKALGVTSGVAAVFSTEKPGPGKASLLPLPEEEYKKGQVGELGVLPDFRV
RILPVLGTMPAVFGYTVANHVICSITGYPLDYNMGAKGREKLYDGILAAMLALHERMIKH
--VTGGDTIGLRTPISKDDIAFLVEEVYRGKSAVSGL-PNRLVLIPWQNPTHGWK--MDL
SLEHEGQKLIPININELVCMTKEEASHHEKEVLKGGKPVEEVYDTTVLQRVNLRKKEAEE
------------------------------------------------------------
------------------------------------------------------------
------------------------------------------------------------
------------------------------------------------------------
------------------------------------------------------------
------------------------------------------------------------
--YEQYRG----------------------------------------------------
---------------------
>XP_014534162_Penicillium_digitatum
MASPSSKWWEEPTDSDLDYGFDSDELDIRYHESDRKITHGNKS--KPSDYTNPDDKGVIA
SMSSWLHRQA--GSS----HGQLATAAVVSGAAVAGAIFG---YQSYKRKEAVYDLKASI
PSLDDLHTAEMLTNFGAASNGIQL------SKEDERSAALARRAQQGDYND------DLI
LEQLARNRVFLGDEGLAKLRSSFVVVVGCGGVGSHAAASLARSGVSKIRLIDFDQVTLSS
LNRHALATLADVGTPKVQCIRRRLEQIAPWVTFDCRNELYGKAASEHLLGPWSL----TH
DGEDRRPDFVLDCIDNITSKVELLHYC-HSNSLPVISSMGAGCKSDPTRVVVGDISLSTD
DPLSRSTRRRLKLLGVSSGVTAVFSTEKPGPGKATLLPLPEEEFAKGQVGELGVLPDFRS
RILPVLGTMPAVFGYTVANHVICTITGYPLDYNMGAKGREKLYDTILSTLLSLHERMIRQ
--VTGQDTVGLRAPLSKDDIAFVVEEVYRGKSAISGL-SNRLALIPWQTPAHGWN--MDL
SLEKEGQKTIPMNINDMVCMTKEEALQHEKEVLKGGKKVEEVYDETVLQRVNLRRREAEE
------------------------------------------------------------
------------------------------------------------------------
------------------------------------------------------------
------------------------------------------------------------
------------------------------------------------------------
------------------------------------------------------------
--YDQYRG----------------------------------------------------
---------------------
>XP_016600444_Penicillium_expansum
MASSPSKWWQEPTEADLDYGFDSDELDTRYNESDRNTSHENKS--KPRDNKRTDKKGVIA
SMASWLHRQA--GSS----HGQLATAAVVSGAAVAGAIFG---YQSYKRKEAVHDLKASI
PSLDDLHPAEMLTDFGAASNGIKP------SKEDERSAALARRAQQGDYDD------DLI
LEQLARNRVFLGDEGLAKLRSSFVVVVGCGGVGSHAAASLARSGVSKIRLIDFDQVTLSS
LNRHALATLADVGTPKVHCIRRRLEQIAPWVAFDCRNELYGKATSEDLLGPWSL----TR
DGEGRRPDFVLDCIDNLTSKVELLYYC-HSNSLPVISSMGAGCKSDPTRVVVGDISLSTD
DPLSRSTRRRLKLLGVSSGIAAVLSTEKPGPGKATLLPLPEHEFTKGQVGELGVLPDFRA
RILPVLGTMPAVFGYTVANHVICTITGYPLDYNMGAKGREKLYDTILGALLILHERMVKQ
--FTGQDTVGLRLPLSKDDIAFVVEEVYRGKSAISGL-STRLALIPWQTPAHGWN--MDL
SLEKEGQKTIPIYINDMVCVTKEEALHHEQEVLKGGKKVEEVYDEAVLQRVNLRRREAEE
------------AMASRDSYPLDFESNSADSDLYPTTAHHPSHSNQFPQYSRPLIDSARN
AWQTRAPEGSQHTSSSPADDIKSPGWSQM----ASAPRFRQ-MLTYGALFIFAWIGWRML
LSPRLQGQNSL----NPTSKAEIGGWFGANSSPQFDGLVRIRTLDPDLVPGDLARVDSGE
SSRKRLIIVGDVHGCKEELVQLLEKVSFNQKGSDHLIFVGDLINKGPDSTGVVDLAREHS
ASSVRGNHEDRILLLRHEMAKAKTLTIPDDKKYSGFSSKELRERALARSLSDEQAQWLEN
CPVILNVGQVPGMGQVVVVHAGLVPGIELENQDPSSVMTMRTIDLDTHITSPKKKGTNWA
KSFNKYQSKLYSSLETSTEDPFANAMTVVYGHDASTSLSIRTFTKGLDSGCVMGGKLTAL
VIEDGGKQSIVQVSCRGDL--
>XP_040648444_Penicillium_griseofulvum
MAPPTSKWWQELDDSDLDYGFDSDELDTRYNKLDRHTSHENQN--EPRNTQKIDHKGVIG
SMSSWLQRQA--GSS----HGQLATAAVVSGAAVAGAILG---YQSYKRKEAVHDLKASI
PSLDDLHPAEMLTDFGAASNGVPL------SKEDERGAALARRAQRGDYDD------DLI
LEQLARNRVFLGDEGLAKLRSSFIVVVGCGGVGSHAAASLARSGVSKIRLIDFDQVTLSS
LNRHALATLADVGTPKVHCIRRRLEQIAPWVMFDCRNELYGKSVSEDLLGPWTL----TH
DGEGRRPDFVLDCIDNITSKVELLHYC-HSNSLPVISSMGAGCKSDPTRVVVGDISLSTD
DPLSRSTRRKLKLLGVSSGVAAVFSTEKPGPGKATLLPLPEDEFNKGQVGELGVLPDFRA
RILPVLGTMPAVFGYTIANHVICTITGYPLDYNMGAKGREKLYDTILSSLLGLHERMSRQ
--VTGQDTQGLRVPLSKDDIAFVVEEVYRGKSVISGL-STRLALVPWQTPAHGWN--MDL
SLEKEGQKSIPINISDLVCMTKEEALHHEKEVFKGGKKVEEVYDETVLQRVSLRKREAEE
YDQYRGAQLGRRRMASHDSHSRDFKSNSAETDFQPTTTHHPSYSNQFTP-SRPLIDSARN
GWQSRAAHEGPQ-RSSPADDIKSQGWAQMALSVVSAPRFRRCVLIYVAIFTCAWIGWRML
LSPRLQEQSSRLHSHDPTPETEADGLFGTNLPPQFDALVHMHTLDPDLVPGNVAG-DVAK
SSRKRLVIVGDVHGCKEELERLLEKVSFNQKGGDHLIFVGDIINKGPDSTGVVDLARQYS
ASSVRGNHEDRILLLRQEMVKTKTLSAPDDDEESRFSSRELSERALARSLSDEQVKWLEN
CPVILNIGQVSGMGQVVVVHAGLVPGVELENQDPSSVMTMRTIDLDTHVPSPKKKGMNWA
KMFDKHQSKLYSSLETSTEDPLASTMTVVYGHDASTSLSIRTFTKGLDSGCVKGEKLTAL
VIEDGGKQSIVQVSCHDHLKE
>XP_038928375_Penicillium_roqueforti
MAPPVSKWWQEPNEVDLDYGFDSDEPDTRYNEPDRNTSHENRS--KSRDIQNTYDKGVIA
SMSSWLHRQA--GTP----HGQLATAAVVSGAAVASAILG---YQSYKRKEAVHDLKASI
PSIDDLHAAEMLTDFGAASNGIQL------SKEDQRSAALARRAQQGDYDD------DLI
LEQLARNRVFLGDEGLAKLRSSFIVVVGCGGVGSHAAASLARSGVSKIRLIDFDQVTLSS
LNRHAVATLADVGTPKVQCIRRRLEQIAPWVMFDCRNELYGKAASDELLGPWSL----TH
DGEGRRPDFVLDCIDNITSKVELLHYC-HTNSLPVISSMGAGCKSDPTRVVVGDISLSTD
DPLSRATRRRLKLLGVSSGVAAVFSTEKPGPGKATLLPLPEDEFIKGQVGELGVLPDFRA
RILPVLGTMPAVFGYTVANHVICTIAGYPLDYNMGAKGREKLYDTILNALLNLHERMIKQ
--TTGQDTVGLRAPLSKDDIAFVVEEVYRGKSAISGL-SNRLALVPWQTPAHGWK--MDL
SLEKEGQKTVPMNINELVCMTKEEALRHENEVLKGGKKVEDVYDETVLQRVNLRRREAEE
------------------------------------------------------------
------------------------------------------------------------
------------------------------------------------------------
------------------------------------------------------------
------------------------------------------------------------
------------------------------------------------------------
--YDQYRG----------------------------------------------------
---------------------
>XP_002565574_Penicillium_rubens
MAPPASKWWQEPSDTDLDYGFDSDELDTRYNEPDRDTSHGNKS--KPRDIQNTDDKGVIA
SMSSWLQRQA--GSS----HGQLATAAVVSGAAVAGAIFG---YQSYKRKEAVHDLKASI
PGIDDLHTAETLTDFGAASNGVQL------SKEDERSAALARRAQQGDYDD------DLI
LEQLARNRVFLGDEGLAKLRSSFVVVVGCGGVGSHAAASLARSGVSKIRLIDFDQVTLSS
LNRHALATLADVGTPKVHCIRRRLEQIAPWVTFDCRNELYGKAASDDLLGPWSL----TH
DGEGRRPDFVLDCIDNITSKVELLHYC-HSNSLPVISSMGAGCKSDPTRVVVGDISLSTD
DPLSRSTRRRLKLLGVSSGVAAVFSTEKPGPGKATLLPLPEGEFTKGQVGELGVLPDFRA
RILPVLGTMPAVFGYTVANHVICTITGYPLDYNMGAKGREKLYDTILAALLSLHERMIRQ
--VTGQDTVGLRAPLSKDDIAFVVEEVYRGKSAISGL-SNRLALVPWHTPGHGWN--MDL
SLEKEGQKTIPMDLNQMVCMTKEEALRHENEVLKGGKKVEEVYDETVLQRVNLRRREAEE
------------------------------------------------------------
------------------------------------------------------------
------------------------------------------------------------
------------------------------------------------------------
------------------------------------------------------------
------------------------------------------------------------
--YDQYRG----------------------------------------------------
---------------------
>XP_040816480_Penicillium_solitum
MAPPASKWWQEPNDADLDYGFDSDELDTRYNEPDRSTSHENNN--KPRDTQDTEDNGVIA
SMSSWLHRQA--GSS----HGQLATAAVVSGAAVAGAIFG---YQSYKRKEAVQDLKASI
PSLDDLHRAEMLTDFGAASNGVQL------SKEDERSAALARRAQQGDYDDGCLALVDLI
LEQLARNRVFLGDEGLAKLRSSFVVVVGCGGVGSHAAASLARSGVSKIRLIDFDQVTLSS
LNRHALATLADVGTPKVHCIRRRLEQIAPWVTFDCRNELYGKAASEDLLGPWSL----TH
DGEGRRPDFVLDCIDNITSKVELLHYC-HSNSLPVISSMGAGCKSDPTRVVVGDISLSTD
DPLSRSTRRRLKLLGVSSGVAAVFSTEKPGPGKATLLPLPEDEFTKGQVGELGVLPDFRA
RILPVLGTMPAVFGYTVANHVICTITGYPLDYNMSAKGREKLYDSILATLLGLYDRMIRQ
--VTGQDTVGLRVPLSKDDIAFVVEEVYRGKSPISGL-SNRLALIPWQTPAHGWN--MDL
SLEKEGQKTVRMNINDVVCMTKEEALHHEQEVLKGGKKVEEVYDEAVLQRVNLRRREAED
------------GMASRDSHPQD--SESPDTDFHPTTTHHPSYSNQFAQHSRPLIDSARN
AWQSRAPGGSQQASSSPADDIKSRGWPQMALSVAFAPRFRY-MLIYGALFIFAWIGWRML
LSPQLQDENSL-----------------LHSSSHADRLVQIRTLDPDLVPGDMPKVDLGK
TSRKRLIFVGDVHGCKDELVQLLEKVSFNQKGGDHLVFVGDMINKGPDSKGVVDLAREHS
ASSVRGNHEDRILLLRQEMVKTKTLTTPDDGRYSGFSSRELTERALARSLSEEQAQWLEN
CPMILNVGQIPGMGQVVVVHAGLVPGIELEKQSPSSVMTMRTIDSDTHVPSPKKKGMNWA
KMFDKHQAKLYLSLETSTEDPLANAMTVVYGHDASTSLSIRTFTKGLDSGCVTGGKLTAL
VIEDGGKQSIVQVSCHGYFK-
>XP_022582852_Penicilliopsis_zonata
------------------------------------------------------------
-MSSWIQRQA--GSH----QTQLVATAVLSGVAVAGTIFG---YQALKRKEALKDLKASI
PIINDQHHAEDLTEYGAAA-TIQM------SKEDERSAALARRAQRGDYDD------DLI
LEQLARNRVFLTDEGLAKLRGSFIIVVGCGGVGSHAVAALARSGVSQIRLIDFDQVTLSS
LNRHAVATLADVGTPKVHCIRKRMEQIAPWVRFDCRNQLFGKAVADEQLSPWSL----AE
GEPGRKPDYVLDCIDNIGSKVELLHYC-HTHSLPVISAMGAGCKSDPTRVVVGDISLTTD
DPLSRSTRRRLKALGVSTGITTVFSTEKPGPGKASLLPLPEEEFVKGKVGELGVLPEFRV
RILPVLGTMPAVFGYTVSNHVICDIAGYPNDYIVGAKGRDKLYDGILANLQGMQERLAKL
--EAGQDPVGLRIPVSKEDIAFVVEEIWRGKSAITGL-PNRLVLVPWLRPARGFG--ADP
EWEKNGQKIVPLRLAELVCMTKEEATRHETEVLRGGKKVEELYDEKVMQKVTERMKEAED
------------------------------------------------------------
------------------------------------------------------------
------------------------------------------------------------
------------------------------------------------------------
------------------------------------------------------------
------------------------------------------------------------
-LYEAYR-----------------------------------------------------
---------------------
>XP_016620913_Cladophialophora_bantiana
------------------------------------------------------------
-MSQWLQRHP--SAT----TFQIGLAATLGAVAATTVIFT---TAAIHRRRATEELKASI
PELSRNHHTLQLTEYGGASRPTIT------NKEDTRAALIAARARKGDYDE------ELI
LEQLARNRVFLKDEGLAKLRSAFVVVVGLGGVGSHCVEALARSGVSRLRVVDFDQVTLSS
LNRHALATLADVGTPKVNCVRKRLEQICPWVRIDERNELLGSQSVEWLLGKWDFELREGE
DD--KEVDWVVDAIDNIDTKVELLKYC-ALRGIKVISAMGAGCKSDPTRIQVGDISASVE
DPLSKATRRRLRVMGITSGIPVVFSTEKPGEGKAELLPITDEEFQKGHVDKLGVLPEFRV
RILPVLGTMPAVFGFTVANHIICSVAGYPMDYRTGDRGREKLYDAMLSALQSVEERLVRS
--TNGQDTIGLRIPVSRDDVAYLVEEVFRGKSVISGL-GTRLALIRWQKPAGGFK--VDP
EYEKEGQIMIKLPLTDLVLVTKEEAQRHEKLVLNGDMQPEALYDPGILAQVKKRLDDER-
------------------------------------------------------------
------------------------------------------------------------
------------------------------------------------------------
------------------------------------------------------------
------------------------------------------------------------
------------------------------------------------------------
-AYERYR-----------------------------------------------------
---------------------
>XP_008729591_Cladophialophora_carrionii
------------------------------------------------------------
-MSAWLQRQTSLSNS----TLNLTLAATFGAITAATVILT---TTAIHRRRATDELKASI
PPLSSDHQALPLNEFGGASRPTIS------NKEDERAALIAARARKGEYDE------ELI
LEQLARNRVFLKDEGLAKLRDSFVIVVGLGGVGSHCVAALARSGVSRIRVVDFDQVTLSS
LNRHALATLADVGTPKVHCVRKRLEQICPWVRIDERNELLGSRSMEGLLAKWDFEVREGE
ED--KEVDWVVDAIDNIDSKVALLHYC-ALKGIKVISAMGAGCKSDPTRIQVGDISTSFE
DPLSKSTRRRLRVMGINSGIPVVFSTEKPGEGKAGLLPITDEEFEKGNVDKLGVLPEFRV
RILPVLGTMPAVFGYTVANHVICGIAGYPMDYRVGDRGREKMYDAMLSALQGLEERQVRS
--TDGQDAVGLRIPVSRDDVAYLVEEVFRGKSVISGL-GTRLALIRWKKPAGGFK--VDP
EYEKEGQKMIKLPLTDLVLMTKEEASRHEKLVLKGDASPDSIYEADVLAQVKKRHAEEM-
------------------------------------------------------------
------------------------------------------------------------
------------------------------------------------------------
------------------------------------------------------------
------------------------------------------------------------
------------------------------------------------------------
-AYERFR-----------------------------------------------------
---------------------
>XP_016254704_Cladophialophora_immunda
------------------------------------------------------------
-MSQWLQRHT--STT----AFQIGLAATLGAVAATTVIFT---ATAVHRRRATEELKASI
PEISREHRALQLTEYGGASRPTIT------NKEDTRAAQIAARARKGDYDE------ELI
LEQLARNRVFLKDEGLAKLRGAYVIVVGLGGVGSHCVAALARSGVSRIRVVDFDQVTLSS
LNRHALATLADVGTPKVNCVRKRLEQICPWVRIDERNELLGSRSIEGLLGKWDFELREGE
ED--KEVDWVVDAIDNIDTKVELLKYC-AIRGIQVISAMGAGCKSDPTRIQVGDISTSVE
DPLSKATRRRLRVMGINSGIPVVFSTEKPGEGKAELLPIADEEVQRGQVDKLGVLPEFRV
RILPVLGTMPAIFGYTVANHVICSIAGYPMDYRTGEKGREKMYDAILSALLGLEERLVRS
--TNGQDAVGLRIPVSRDDVAYLIEEVFRGKSVISGL-STRLALIRWRKPAEGFK--VDP
EYEKEGQKMIKLPLTDLVLVTKEEAQKHEKLVLKGDMDPEALYDNSILSQVKKRLDEER-
------------------------------------------------------------
------------------------------------------------------------
------------------------------------------------------------
------------------------------------------------------------
------------------------------------------------------------
------------------------------------------------------------
-AYERYR-----------------------------------------------------
---------------------
>XP_007747263_Cladophialophora_psammophila
------------------------------------------------------------
-MSQWLQRQT--SAT----AFQIGLAATLGAVAATTVIFA---TAAIHRRRATEDLKASI
PELSRNHHALQLTEYGGASRPTIT------NKEDTRAALIAARARKGDYDE------ELI
LEQLARNRVFLKDEGLAKLRSAFVVVVGLGGVGSHCVEALARSGVSRLRVVDFDQVTLSS
LNRHALATLADVGTPKVNCVRKRLEQICPWVRIDERNELLGSQSVEWLLGKWDFELREGE
DD--KEVDWVVDAIDNIDTKVELLKYC-ALRGIKVISAMGAGCKSDPTRIQVGDISTSVE
DPLSKATRRRLRVMGITSGIPVVFSTEKPGEGKAELLPITDEEFQKGHVDKLGVLPEFRV
RILPVLGTMPAVFGFTVANHIICSVAGYPMDYRTGDRRREKLYDAMLSALQSVEERLVRS
--TNGQDTIGLRIPVSRDDVAYLVEEVFRGKSVISGL-GTRLALIRWLKPAGGFK--VDP
EYEKEGQIMIKLPLTDLVLMTKEEAQRHEKLVLKGDMQPEALYDPSILAQVKKRLGDER-
------------------------------------------------------------
------------------------------------------------------------
------------------------------------------------------------
------------------------------------------------------------
------------------------------------------------------------
------------------------------------------------------------
-AYERYR-----------------------------------------------------
---------------------
>XP_018698360_Fonsecaea_erecta
------------------------------------------------------------
-MSQWLQRHT--STT----AFQIGLAATLGAVAATTVIFT---ATAIHRRRATEELKASI
PELSPEHHALQLTEYGGASRPTIT------NKEDARAAQIAARARKGDYDE------ELI
LEQLARNRVFLKDEGLAKLRNAFVIVVGLGGVGSHCVAALARSGVARIRVVDFDQVTLSS
LNRHALATLADVGTPKVNCVRKRLEQICPWVRIDERNELMSSRSIEGLLGKWDFELRDGE
EV--KEVDWVVDAIDNIDTKVELLKYC-AMRGIKVISAMGAGCKSDPTRIQVGDISTSVE
DPLSKATRRRLRVLGISNGIPVVFSTEKPGEGKAELLPIADEEVQKGHVDKLGVLPEFRV
RILPVLGTMPAVFGYTVANHVICSIAEYPMDYRTGDKGREKMYDAMLSSLQSLEERLVRS
--TNGQDTIGLRIPVSRDDVAYLVEEVFRGKSVISGL-STRLALIRWRKPAEGFK--IDP
GYEKEGQKVIKLPLTDLVLVTKEEAQKHEKLVLKGDMEPEVLYDHSVLAEVKRRLDEER-
------------------------------------------------------------
------------------------------------------------------------
------------------------------------------------------------
------------------------------------------------------------
------------------------------------------------------------
------------------------------------------------------------
-AYERYR-----------------------------------------------------
---------------------
>XP_022515194_Fonsecaea_monophora
------------------------------------------------------------
-MSQWIQRHT--SAT----AFQIGLAATLGAVAATTVIFT---TTAIHRRRATEELKASI
PEISREHHAMQLTEYGGASRPTMT------DKEDTRAAQIAARARKGDYDE------ELI
LEQLARNRVFLKDEGLAKLRTAFVIVVGLGGVGSHCVAALARSGVSRIRVVDFDQVTLSS
LNRHALATLADVGTPKVNCVRTRLEQICPWVRIDERNELLGSRSIEGLLGKWDFELRDGE
GS--KEVDWVVDAIDNIDTKVELLKYC-AMRNIKVISAMGAGCKSDPTRIQVGDISTSVE
DPLSKATRRRLRLMGISSGIPVVFSTEKPGEGKAELLPIADEEVQKGQVDKLGVLPEFRV
RILPVLGTMPAVFGYTVANHVICSVAGYPMDYRMGDKGREKMYDAILSTLLGLEERLVRS
--TNGQDVVGLRLPVSREDVAYLVEEIFRGKSVISGL-GTRLALVRWRKPTEGFK--VDQ
AYEKEGQKMIKLPLTDLVLVTKEEAQRHEKLVLRGEMDPDELYDASVLSRVKRRLDDER-
------------------------------------------------------------
------------------------------------------------------------
------------------------------------------------------------
------------------------------------------------------------
------------------------------------------------------------
------------------------------------------------------------
-AYERYR-----------------------------------------------------
---------------------
>XP_016636024_Fonsecaea_multimorphosa
------------------------------------------------------------
-MSQWLQRHT--SAT----TFQVGLAAALGAVAATTVIFT---ATAIHRRRVTDELKASI
PEISPEHHALQLTEYGGASRPTIT------NKEDTRAAQIAARARKGDYDE------ELI
LEQLARNRVFLKDEGLAKLRGAFVVVVGLGGVGSHCVAALARSGVSRIRVVDFDQVTLSS
LNRHALATLADVGTPKVNCVRKRLEQICPWVRIDERNELMGLRSIEGLLGKWDFELKDGE
ED--KEVDWVVDAIDNIDTKVELLKYC-AVRGIQVISAMGAGCKSDPTRIQVGDISTSVE
DPLSKATRRRLRVLGISSGIPVVFSTEKPGEGKAELLPIADEEVQKGQVDKLGVLPEFRV
RILPVLGTMPAVFGYTVANHVICSVAGYPMDYRMGDKGREKMYDAILSSLLSLEERLVRS
--TNGQDTIGLRIPVSRDDVAYLVEEVFRGKSVISGL-GTRLALIRWRKPAEGFK--IDP
EYEKEGQKMIKLPLTDLVLVTKEEAQKHEKLVLKGDMEPEVLYDQSILAQVKRRLDEER-
------------------------------------------------------------
------------------------------------------------------------
------------------------------------------------------------
------------------------------------------------------------
------------------------------------------------------------
------------------------------------------------------------
-AYERYR-----------------------------------------------------
---------------------
>XP_022505567_Fonsecaea_nubica
------------------------------------------------------------
-MSQWIQRHT--SAT----AFQIGLAATLGAVAATTVIFT---ATAIHRRRATEELKASI
PEISREHHAMQLTEYGGASRPTMT------DKEDTRAAQIAARARKGDYDE------ELI
LEQLARNRVFLKDEGLAKLRTAFVVVVGLGGVGSHCVAALARSGVSRIRVVDFDQVTLSS
LNRHALATLADVGTPKVNCVRKRLEQICPWVRIDERNELLGSRSIEGLLGKWDFELRDGE
GS--KEVDWVVDAIDNIDTKVELLKYC-AMRNIQVISAMGAGCKSDPTRIQVGDISTSVE
DPLSKATRRRLRLMGISSGIPVVFSTEKPGEGKAELLPIADEEVQKGQVDKLGVLPEFRV
RILPVLGTMPAVFGYTVANHVICSIAGYPMDYRMGDKGREKMYDAILSTLLGLEERLVRS
--TNGQDVVGLRLPVSREDVAYLVEEIFRGKSVISGL-GTRLALVRWRKPAEGFK--VDQ
GYEKEGQKMIKLPLTDLVLVTKEEAQRHEKLVLKGEMDPDELYDASVLSRVKRRLDDER-
------------------------------------------------------------
------------------------------------------------------------
------------------------------------------------------------
------------------------------------------------------------
------------------------------------------------------------
------------------------------------------------------------
-AYERYR-----------------------------------------------------
---------------------
>XP_013285605_Fonsecaea_pedrosoi
------------------------------------------------------------
-MSQWIQRHT--SAT----AFQIGLAATLGAVAATTVIFT---TTAIHRRRATEELKASI
PEISREHHAMQLTEYGGASRPTMT------DKEDTRAAQIAARARKGDYDE------ELI
LEQLARNRVFLKDEGLAKLRTAFVIVVGLGGVGSHCVAALARSGVSRIRVVDFDQVTLSS
LNRHALATLADVGTPKVNCVRKRLEQICPWVRIDERNELLGSRSIEGLLGKWDFELRDGE
GS--KEVDWVVDAIDNIDTKVELLKYC-AMRNIKVISAMGAGCKSDPTRIQVGDISTSIE
DPLSKATRRRLRLMGISSGIPVVFSTEKPGEGKAELLPIADEEVQKGQVDKLGVLPEFRV
RILPVLGTMPAVFGYAVANHVICSVAGYPMDYRMGDKGREKMYDAILSTLLGLEERLVRS
--TNGQDVVGLRLPVSREDVAYLVEEIFRGKSVISGL-GTRLALVRWRKPAEGFK--VDQ
EYEKEGQKMVKLPLTDLVLVTKEEAQRHEKLVLRGEMDPDELYDASVLSRVKRRLDDER-
------------------------------------------------------------
------------------------------------------------------------
------------------------------------------------------------
------------------------------------------------------------
------------------------------------------------------------
------------------------------------------------------------
-AYERYR-----------------------------------------------------
---------------------
>XP_007760271_Cladophialophora_yegresii
------------------------------------------------------------
-MSAWLQRQSSLSNS----TLNLTLAASFGAITAATVILT---TTAIRRRHATDELKASI
PPLSSDHQAVPLNEFGGASRPTIS------NKEDERSALIAARARKGEYDE------ELI
LEQLARNRVFLKDEGLAKLRDSFVVVVGLGGVGSHCVAALARSGVSRIRVVDFDQVTLSS
LNRHALATLADVGTPKVHCVRKRLEQICPWVRIDERNELLGSRSIEGLLAKWDFEVREGE
ED--KEVDWVVDAIDNIDSKVALLHYC-ALKGIKVISAMGAGCKSDPTRIQVGDISTSFE
DPLSKSTRRRLRVMGINGGIPVVFSTEKPGEGKAGLLPITDEEFEKGSVDKLGVLPEFRV
RILPVLGTMPAVFGYTVANHVICSIAGYPMDYRVGDRGREKMYDAMLSALQGLEERQIRS
--TNGQDTVGLRIPVSRDDVAYLVEEVFRGKSVVSGL-GTRLALIRWRKPGGGFR--VDP
EYEKEGQKRIKLPLTDLVLMTKEEALRHEKLVLQGDASPESIYDADVLAQVKRRHDEEM-
------------------------------------------------------------
------------------------------------------------------------
------------------------------------------------------------
------------------------------------------------------------
------------------------------------------------------------
------------------------------------------------------------
-AYQRFR-----------------------------------------------------
---------------------
>XP_016233535_Exophiala_spinifera
------------------------------------------------------------
-MSQWVQRHA---ST----TVQLSVAAALGAIAATSIIFT---ATSIRRRRITEELKASI
PELSREHHATQLTEYGGALRPSIT------DKEDERSAKIAARARKGEYDE------ELI
LEQLARNRVFLKDEGLAKLRDAFVVVVGLGGVGSHCVAALARSGVSRIRIIDFDQVTLSS
LNRHALATLADVGTPKVHCVRKRLEQICPWTRIDCRNELLGSNTTEALLAKWDYEVRDGE
DC--KEPDWVVDAIDNIDSKVGLLHYC-AMKGIKVISSMGAGCKSDPTRIQVGDISTSTD
DPLSKSTRRRLRMKGVKDGIPVVFSTEKPGEGKAELLPIADEEYNKGNVDKLGVLPDFRV
RILPVLGTMPAVFGYTVANHVICSIAGYPMDYRVGDKGREKMYEGILAGLQAVEERLVRT
--TDGQVTVGLRIPVSRDDVAYLVEEVFRGKSVVSGL-ISRLALIRWRKPEGGFR--IDE
SYLKEGQKMIKLPIADLVLMTREEAQRHEKEILRGSTAPEDYYEPEVVNTVERRRREQI-
------------------------------------------------------------
------------------------------------------------------------
------------------------------------------------------------
------------------------------------------------------------
------------------------------------------------------------
------------------------------------------------------------
-SYERYR-----------------------------------------------------
---------------------
>XP_016264405_Exophiala_oligosperma
------------------------------------------------------------
-MSQWVQRHG---ST----TVQLSVAAALGAIAATSIIFT---ATSIRRRRITEELKASI
PELSREHHATQLTEYGGALRPSIT------NKEDERAAKIAARARKGEYDE------ELI
LEQLARNRVFLKDDGLAKLRDAFVVVVGLGGVGSHCVAALARSGVSRIRIVDFDQVTLSS
LNRHALATLADVGTPKVHCVRKRLEQICPWARIDCRNELLGSNTTEGLLAKWDYEVGDDE
DC--REPDWVVDAIDNIDSKVGLLHHC-AIKGVRVISSMGAGCKSDPTRVRVGDISMSTD
DPLSKSTRRRLRAKGVKDGIPVVFSTEKPGDGKAELLPIAEEEYDRGDVDKLGVLPEFRV
RILPVLGTMPAVFGYTVANHVICSVAGYPMDYRVGDRGRDKMYDGLLSGLQGLEERLVRT
--TDGQDAVGLRIPVSRDDVSYLVEEVFRGKSVVSGL-ISRLALIRWRKPEGGFR--IDE
SYLKEGQKMVKLPIAALVLMTKEEAQRHEREVLRGDTAPEDLYEPEVINTVRRRHREEL-
------------------------------------------------------------
------------------------------------------------------------
------------------------------------------------------------
------------------------------------------------------------
------------------------------------------------------------
------------------------------------------------------------
-SYERYR-----------------------------------------------------
---------------------
>XP_013321559_Exophiala_xenobiotica
------------------------------------------------------------
-MSQWLQRHT---SP----TVQLSLAAALGAIAATSVIFT---ATSIRRRRITEELKASI
PDISKEHHATPLTEYGAAMRPSIT------NKEDERAAQIAARARKGDFDE------ELI
LEQLARNRVFLKDEGLAKLRDAFVVVVGLGGVGSHCVAALARSGVSRIRIIDFDQVTLSS
LNRHALATLADVGTPKVHCVRKRLEQICPWARIDCRNELLSSQTTEPLLAKWDFEVRDDE
DC--KEPDWVVDAIDNIDSKVGLLHYC-ALKGIKVISSMGAGCKSDPTRIQVGDISTSVE
DPLSKATRRRLRAKGIKDGIPVVFSTEKPGEGKAELLPIADEEYEKGNVDKLGVLPEFRV
RILPVLGTMPAMFGYTVANHVMCSIAGYPMDYRVGERGREKLYDSILSGLQGLEERLVRS
--TPGQDAVGLRIPISREDVAYLVEEVFRGRSVVSGL-GNRLALTRWRKPAEGFR--VDE
TYLKDGQKMIKLPMADLVLMTKEEAQKHEREVLRGSTAPEDLYEPAVLNTVERRHREEL-
------------------------------------------------------------
------------------------------------------------------------
------------------------------------------------------------
------------------------------------------------------------
------------------------------------------------------------
------------------------------------------------------------
-AYERYR-----------------------------------------------------
---------------------
>XP_007721264_Capronia_coronata
------------------------------------------------------------
-MSQWLQRHT---SA----TVQLGLAAAAGALAASSVIFT---ATAIHRRRATKELKDSI
PDISPDHHAIPLTEYGGPVRETMT------SKEDERAAKIAARARKGDYDE------ELI
LEQLARNRVFLKDEGLAKLRDSFVVVVGLGGVGSHCVAALARSGVSRIRIIDFDQVTLSS
LNRHALATLADVGTPKVYCVRRRLEQICPWVRIDCRIELLSSESTEALLSSWDYELRDDE
DR--REPDWVVDAIDNIDSKVGLLQYC-AINGIKVISAMGAGCKSDPTRIQVGDISTSVE
DPLSKATRRRLRVKGIKDGIPVVFSTEKPGEGKAQLLPIADEEVEKGSVDKLGVLPEFRV
RILPVLGTMPAVFGYTVANHVICSIAGYPIDYRIGDKGRDKMYEGMLSALQGLEERLVRT
--TDGQDTVGLRIPISRDDVAYLVDEVFRGKSVISGL-PTRLALIRWRKPRGGFR--IDP
EYLPEGQKMVKLSLTDLVVMTKEEAQRHEKQVLIGYAAPEDIYDTSVLSQVKKRHDEER-
------------------------------------------------------------
------------------------------------------------------------
------------------------------------------------------------
------------------------------------------------------------
------------------------------------------------------------
------------------------------------------------------------
-AYDRYRR----------------------------------------------------
---------------------
>XP_007728959_Capronia_epimyces
------------------------------------------------------------
-MSQWLQRHA---ST----RVQLGLAAAAGAVVASSIIFT---ATAIHRRRATEALKASI
PDISAEHHAIPLTEYGGPVRETIT------TKEDERAAVIAARARKGDYDE------ELI
LEQLARNRVFLKDDGLAKVRNAFVVVVGLGGVGSHCVAALARSGVSRIRIIDFDQVTLSS
LNRHALATLADVGTPKVHCVRRRLEQICPWARIDCRNELLSSESTEALLSSWDYELKHDE
DG--REPDWVVDAIDNIDSKVALLQYC-AVNGIKVISAMGAGCKSDPTRIHVGDISTSVE
DPLCKATRRRLRVKGIKDGIPVVFSTEKPGEGKAELLPIADEEVEKGGVDKLGVLPEFRV
RILPVLGTMPAVFGYTVANHVICSIAGYPMDYRLGEKGREKLYDGVLATLQALEERLVRS
--TDGQDAVGLRIPVTRDDVAYLLDEVFRGKSVISGL-GTRLALIRWRKPAGGFQ--VDP
EYLPEGQKMIKLPLTDLVVMTKEEAQRHEKQVLRGGAEPEDLYDSGVLLQVKKRHDEEE-
------------------------------------------------------------
------------------------------------------------------------
------------------------------------------------------------
------------------------------------------------------------
------------------------------------------------------------
------------------------------------------------------------
-AYEKYR-----------------------------------------------------
---------------------
>XP_009154804_Exophiala_dermatitidis
------------------------------------------------------------
-MSQWLQRNT---SP----TVQLGLAATAGAVVAASMIFT---ATTIHRLRATKELKASI
PDISAEHHAIPLTEYGGPVRETLT------NKEDERAAKIAARARKGDYDE------ELI
LEQLARNRVFLKDEGLAKVREAFVVVVGLGGVGSHCVAALARSGVSRIRIIDFDQVTLSS
LNRHALATLADVGTPKVHCVRRRLEQICPWARIDCRNELLSSESTEPLLGSWDYELRDDE
DA--REPDWVVDAIDNIDSKVGLLQYC-AVNGIKVISAMGAGCKSDPTRIQVGDISTSTD
DPLSKSTRRRLRLKGIKEGIPVVFSTEKPGEGKAELLPIAEEEVEKGSVDKLGVLPEFRV
RILPVLGTMPAVFGYTVANHVLCSIAGYPMDYRLGDKGRDKMYDGMMSALQGLEERLVRS
--VGGQDAVGLRIPINKDDISYLVEEVFRGKSVVSGL-GTRLALIRWRKPPGGFK--IDP
EYLPEGQKMIKLQLTDLVMMTKEEAQRHEKLVLRGDATPEDIYDSDVLLLVKKRHDEER-
------------------------------------------------------------
------------------------------------------------------------
------------------------------------------------------------
------------------------------------------------------------
------------------------------------------------------------
------------------------------------------------------------
-SYERYR-----------------------------------------------------
---------------------
>XP_013256739_Exophiala_aquamarina
------------------------------------------------------------
-MAQWFQRNA---SP----AVQLGIAATCGAIAASTLLYT---AHAIHQRQVTEELKASI
PELSLDHHATQLTEYGGASRGSIS------DKQDERSAKMAARARKGDYDE------ELI
LEQLARNRVFLKDEGLAKLRKSFIVVVGLGGVGSHCVAALARSGVSRIRIIDFDQVTLSS
LNRHALATLADVGTPKVHCVRKRLEQITPWTRIDTRNELLSSQSMEALLGEWDYELRDDD
EDNGRDPDWVVDAIDNIDSKVALLQYC-TIKGIKVISAMGAGCKSDPTRIQVGDISTSTD
DPLSKSTRRRLRAMGIKDGIPVVFSTEKPGEGKAELLPITDEEFEKGNVDKLGVLPEFRV
RILPVLGTMPAIFGYTIANHIICSIAGYPMDYRIGDKGRDKMYDGILSGLQALEERLVRS
--ANGQDAVGLRLPLGRDDISYLVEEVFRGKSVVSGL-STRLALIRWRKPAAAFK--IDD
EYLKEGQKMIKLPLTDLVLMTKEEAQKHEKLVLRGNSTPEDVYEPDVLVLVTKRLNEER-
------------------------------------------------------------
------------------------------------------------------------
------------------------------------------------------------
------------------------------------------------------------
------------------------------------------------------------
------------------------------------------------------------
-SYDRYR-----------------------------------------------------
---------------------
>XP_016224020_Exophiala_mesophila
------------------------------------------------------------
-MAQWFERHV---TP----SIQLGIAATCGAVAATTVIFS---VSAIHRRRVTADLKASI
PQLSPDHLSAQLTEYGGASRPTFS------SKDDERTAMIAARARKGDYDE------DLI
LEQLARNRVFLKDEGLAKLRGSFVVVVGLGGVGSHCVAALARSGVTKIRIVDFDQVTLSS
LNRHALATLADVGTPKVHCVRKRLEQISPWTRIDCRNELLNSQSTPTLLAPWDYELRDDD
DA--TTPDWVVDAIDNIDSKVSLLQYC-VMHGIKVISSMGAGCKSDPTHIQVGDISTSVE
DPLSKSTRRRLRALGVKEGIPVVFSTEKPGEGKADLLPITDEEFHKGNVDKLGVLPDFRV
RILPVLGTMPAIFGYTVANHVICSIAGYPMDYRIGDKGREKMYDSILSTLQGLESRLVRS
--SSGQDVLGLRIPIGRDDVSYLVEEVFRGKSVISGL-GTRLALIRWRRPSGGFR--LEE
TYLQEGQKMIQLSLTDLVLMTKEEATKHEKMVLSGEATPEEAYGPDVLARVRRRHDDER-
------------------------------------------------------------
------------------------------------------------------------
------------------------------------------------------------
------------------------------------------------------------
------------------------------------------------------------
------------------------------------------------------------
-AYDRYR-----------------------------------------------------
---------------------
>XP_013266993_Rhinocladiella_mackenziei
------------------------------------------------------------
-MSQWLQRHT---ST----SVQLGLAATFGAVAATSILLI---ARASRRRRATEELKASI
PEISRDHHATPLTEYGGASRASIT------NKEDERAAKIAARARKGDYDE------ELI
LEQLARNRVFLKDEGLAKLRDAFVVVVGLGGVGSHCVAALARSGVSRIRIIDFDQVTLSS
LNRHALATLADVGTPKVHCVRKRLEQICPWTRIDCRNEMLSSQSMEALLGEWDYELRNDD
DV--KEPDWVVDAIDNIDSKVGLLHYCAAIKGIKVISSMGAGCKSDPTRIQVGDISTSTE
DPLSKSTRRRLRVMGIKDGIPVVFSTEKPGEGKAELLPVADEEVEKGNVDKLGVLPDFRV
RILPVLGTMPAIFGYTVANHVICSMAGYPIDYRTGEKGREKMYDGILSALQGLEERLVRS
--TDGQDAIGLRIPVSRDDVAYLVEEVFRGKSVISGL-GNRLALIRWRKPADGFK--VDS
AYLNEGQKMIRLPLIDLVLMTKEEAQRHEKQVLKGGMEPDDMYDSRVLAQVKKRHDEER-
------------------------------------------------------------
------------------------------------------------------------
------------------------------------------------------------
------------------------------------------------------------
------------------------------------------------------------
------------------------------------------------------------
-AYERYR-----------------------------------------------------
---------------------
>XP_017995067_Phialophora_attinorum
------------------------------------------------------------
--MPILNTQP---SQ----PIAFAIAASIGAIAATTVIFG---SLAIRRRIATDDLKASI
PEISETHQAIQLTEFGAAARRKSSTVAAGASSDETRAAKVAARARRGEYDE------ALV
LEQLARNRVFLGDEGLKKVRGACVVVVGLGGVGSHAVAALARSGVERIRVVDFDQVTLSS
LNRHALATGADVGSPKVQVVRKRLEAIVPWVRVDARNELLKAESADRLLGDWNYELRSGE
EDEDRKVDWVVDAIDNIDTKVELLKYC-YDRGIKVISAMGAGIKSDPTRVMVSDISASFE
DPLSSSTRRRLRILGIRDGIPVVFSSEKPGEGKAQLQPVAEKEVEKGDVGGLGVLPDFRV
RILPVLGTMPAVFGYTAANHVLCSLAGYPMEYRVGDRGRDKMYDGILSSLQGTAERLVRG
---EGADSVGLRLPVSKDDVSYLVEEVFRGRSVVSGL-STRLALVPW-KADGGFASLVSN
E---PGQKYMKLSIADLVLMTKEEAQRHEKEVLGAKIDPEEYYDSDVVKVVGKRRKEEE-
------------------------------------------------------------
------------------------------------------------------------
------------------------------------------------------------
------------------------------------------------------------
------------------------------------------------------------
------------------------------------------------------------
-YYSRYR-----------------------------------------------------
---------------------
>NP_593202_Schizosaccharomyces_pombe
---------------------------------------METLQVEVFFLFDFTSIMAGF
KVPSWITYKS---------FWIAVSSSVTTACVILG-------TLEFRKHRSIRRLQSMI
--VPEAGKSIQLSSSGVPIEIYDA------GEEDEGISKGVP------YDE------NLI
REQLARNYAFFGEDGMERLRNSFVIVVGCGGVGSWVINMLARSGVQKIRIVDFDQVSLSS
LNRHSIATLQDVGTPKTLAIKKAIKKFAPWIEVDARNALFNPDSADDLLS----------
----GNPDFVIDAIDNIQTKVDLLSYC-YNHKLPVIASTGSACKSDPTRVNIADISATSE
DPLSRATRRRLRLLGIMEGIPVVFSTEKPDPRKASLLPLSEEEFEKGDVDELSALPEFRA
RILPVIGPMPGIFGLTIATYVLTSIAKYPMDP-ISTMTRPRLYEEAVKRLHAEARKAGVN
----------LDKTFNASEMSYIIEEVYVGRSALPPHESQKVTVVRW-----------NP
Q--------LPFDHTNLVAMTRNEARYHEDNVLAKNVDPSTVYGKDVIEVVHSFLRRLR-
------------------------------------------------------------
------------------------------------------------------------
------------------------------------------------------------
------------------------------------------------------------
------------------------------------------------------------
------------------------------------------------------------
-MWEMLY-----------------------------------------------------
---------------------
```
