## Supplementary material for "Coding Sequence Insertions in Fungal Genomes are Intrinsically Disordered and can Impart Functionally-Important Properties on the Host Protein": MAFFT_MSAs: XP_719563.2_blasthits_MAFFT.txt

```
>XP_719563_Candida_albicans
-------------------------------------------MTQSNSD----------
-----------------------SSSTGDVP-------NINTSLIPSISKPVYS----RI
PIPGHLSNDQSTPIEDIKIIDKQSIDYIIRSGLAGGLAGSCAKTLVAPLDRIKILFQTSN
PEFIKYRGTFGGFIDAGKRIWKTDGVMGLYQGNSVTLLRIFPYAAIKFVAYEQIRTFLIP
NDSYETAARRFMAGSLSGLASVFFTYPLDLVRVRLAFETRNL--SHSQI---HHHHKEFM
AHR---RGRIFSTVSLIYNENPPI-----------------------------KTTDPSW
LKLMRKSFP--SPINHLANFYRGFAPTILGMIPYAGVSFYTHDLLHDILRSKWLAKYTVQ
----------ST--NHQNVVVKKK---GKSSRESRA-PLKAYAQLFAGGLAGLCSQTAAY
PFEVIRRRMQVGGAINQ----GQFLSFKNTAKLIYRENGLQGFFVGLSIGYMKVVPMVAC
SFFVYERMKKFLG-----------------------------------------------
----I-----------------------------
>XP_002417992_Candida_dubliniensis
-------------------------------------------MTQSNTN----------
------------------------SGTDKVP-------NV--SLIPSSAKPVYT----RI
PIPGHLSNDQSTPIEDIKIIDKQSIDYIIRSGLAGGLAGSCAKTLVAPLDRIKILFQTSN
PEFLKYRGTFGGFIDAGKRIWKTDGVMGLYQGNSVTLLRIFPYAAIKFVAYEQIRTFLIP
NDSYETAARRFMAGSLSGLASVFFTYPLDLVRVRLAFETRNL--SHAQI---HHHHKEFM
AHR---RGRIFSTVMLIYNENPPI-----------------------------KTTDPSW
LKFMRKFSP--SPIQHLANFYRGFAPTILGMIPYAGVSFYTHDLLHDILRSKWLAKYTVQ
----------SV--NHQNVVVKKK---GKSSRESRA-PLKAYAQLFAGGLAGLCSQTAAY
PFEVIRRRMQVGGAINQ----GQFLSFKNTAKLIYRENGLRGFFVGLSIGYMKVVPMVAC
SFFVYERMKKFLG-----------------------------------------------
----I-----------------------------
>XP_002546791_Candida_tropicalis
--------------------------------------------MSPNTG----------
-----------------------ST-------------NNNTTIVPSSVRQSYS----QI
PTPGYYSNDQSTPIEDVKIIDKQSIQYIIKSGIAGGIAGSCAKTLVAPLDRIKILFQTSN
PEFIKYRGTFHGFIDAGKRIRKTDGIVGLYQGNSITLLRIFPYAAIKFVAYEQIRTILIP
NDNYETAARRFMAGSLSGLASVFFTYPLDLIRVRLAFETRNL--AHVQI---HQQHKEYM
SHR---RGRILSTVRLIFNENPPL-----------------------------KPTDPSW
LRILRTSFP--SQIQHIANFYRGFAPTIMGMIPYAGVSFYTHDLLHDIFRSKWLAPYTVQ
TH--------SS--SNTNVVIRKK---GKSSRESRA-PLKAYAQLIAGGIAGLCSQTAAY
PFEVIRRRMQVGGAVNE----GQYLSFKNTAKLIYRENGFRGYFVGLSIGYIKVVPMVAC
SFFVYERMKKVLG-----------------------------------------------
----I-----------------------------
>XP_003867117_Candida_orthopsilosis
MSENEILRN------------------------------------QASSSPMQSSFPTSQ
EQLSPAPPPLQVPTAQGSNVATSRLSRGFKSLFYTQSNNTNI----ASLKDEDDDVNETI
PLPGHYSNDQSTPIKSIKVIDKQSLHYVILSGIAGGVAGSAAKTLVAPLDRIKILFQTSN
PEFLKYRGTFHGLVLAGKRIWSSDGIWGLYQGHSITLLRIFPYAAIKFVAYEQIRTILIP
NDVYETAGRRFLAGSLSGLASVFFTYPLDLIRVRLAFETRNL--HHLKA---HPQHQQFI
QSH---RGRVFQTVRIIYNENPPI-----------------------------RSNDPQW
LTIMRRILP--FNIQRISNFYRGFAPTIMGMIPYAGVSFYTHDLLHDILRSKPLREYTVH
PA--------TK--SSTSTSV--K---TKSSRESRP-PLKAYAQLVAGGISGLCSQTAAY
PFELIRRRMQVGGAVGG----GQFLSFKNTAGLIYRENGFKGFFVGLSIGYMKVVPMFAC
SFFVYERMKKLLG-----------------------------------------------
----I-----------------------------
>XP_001528659_Lodderomyces_elongisporus
MSETALLRNATPVSTPSPSKTTTTTTTTPTTTASILSTENYPSMSTSNTGNVLVSIPTSR
-MPTPSPPPPPSPSSYSSTTTSSSSSSSSFPLEASHGDNTNTSSTTASTTAEYNISHQTI
PHPGYYSNDQSTPIESIKVIDKQSLQYVILLGIAGGVAGSCAKTLVAPLDRIKILFQTSN
PEFIKYRGTFRGLIDAGKRIWKSDGVWGLYQGHSITLLRIFPYAAIKFVAYEQIRQILIP
NDLYETAGRRFMSGSLSGLASVFLTYPLDLIRVRLAYETRNL--LHPRA---HLGHSQFS
KHH---KGRIYDTIKLIFNENPPI-----------------------------RSNDPEW
YRVTRHILP--RGIQKISNFYRGFAPTIMGMIPYAGVSFYTHDLLHDILRSKWLSKYTVQ
P---------KS--KKSSEDIYKK---TKSTRESRA-PLKAYAQLAAGGLAGLCSQTAAY
PFEVIRRRMQVGGAVNG----GNFLSFRKTALLIYKESGFRGFFVGLSIGYMKVVPMVAC
SFFVYERMKKFLG-----------------------------------------------
----I-----------------------------
>XP_007375080_Spathaspora_passalidarum
------------------------------------------MVKIRNSDPSPSSI----
----------------------------------------------ESIPPIHEEPYELV
PAPGHYSNDQSTPIEDVRIINKQSLEYVLISGIAGGAAGSAAKSLVAPLDRIKILFQTSN
PEFLKYRGTSHGLFLAGRQIWRNDKLWGLYQGHSVTLLRIFPYAAIKFVAYEQIRTLLIP
NDNYETAARRFMAGSLSGLMSVFFTYPLDLVRVRLAFETRNLTKTHLQL---HPEHSQFM
KRH---QGRLASTINMIYHENPPP-----------------------------KINDPGW
LKYMRDTFP--PQIQKISNFYRGFAPTIMGMIPYAGVSFYTHDLLHDILRSKYLAKYTVQ
QH--------VH--RKVQIVNKNKQAGTKSSRESRA-PLTTWAQLVAGGLAGMCSQTAAY
PFEVIRRRMQVGGAVNQ----GQFVGFKSTAKLIYRESGIRGFFVGLSIGYMKVIPMVSC
SFFVYERMKKFVS-----------------------------------------------
----RRFA--------------------------
>XP_043050071_Scheffersomyces_spartinae
------------------------------------------------------------
------------------------------MSTTTSESRSNL------------------
----DAINDQSTPMEYVKIIDKQSIEYVIKSGLAGGIAGSSAKTLIAPLDRVKILFQTSN
PEFLKYRGLFKGLYLASGAIYRSDGIWGLFQGHLVTLLRVFPYAAIKFVAYEQIRSILIP
SDIYETAGRRFLAGSFSGLLSVFFTYPLDLVRVRMAFETRNL--PHSSAYESLHHHNQYI
THK---RGRLALTVFTIFHEKPPH-----------------------------HLKDPRW
VKFMRNISP--EPVIQISNFYRGFYATILGMIPYAGVSFYVHDLIHDIFRSKYLSKLTVQ
EN----------YHALKPIVKSSHN--QVNTRDSRA-PLKAFAQLIAGGLAGLFSQTAAY
PFEVIRRRMQVGGVMND----GQFLSFKQTVKLIYQESGVRGYFVGLYIGYIKVIPMVAC
SFYVYERSKKLLG-----------------------------------------------
----I-----------------------------
>XP_001382799_Scheffersomyces_stipitis
------------------------------------------------------------
------------------------------MTPPLNESISTSAGTQHPFLKVQATVEES-
----SQVNDQSTPLEYVKVIDKQSFEYVIRSGIAGGVAGSAAKTLIAPLDRIKILFQTSN
PEFLKYRGKFSGLFRASRRIWVNDGFWGLYQGHSVTLLRIFPYASIKFVAYEQIRNLLIP
TDSYETAARRFMAGSLSGLASVFFTYPLDLVRVRMAYETKNL--SSASH--PHPQHQQYM
SHR---RGRLPSTIKTIFNEKPLH-----------------------------KVNDPSW
LKYSRERLP--SSLVAISNFYRGFAATILGMIPYAGVSFYTHDLIHDIFRSKYFAKFTVS
DI----------APKNYHVVKSTGN--EVNSRDSRR-PLKAYAQLIAGGLAGMCSQTAAY
PFEVIRRRMQVGGAINS----GQFLSFRATAMMVFRESGFRGFFVGLSIGYLKVIPMVSC
SFYVYERTKALLD-----------------------------------------------
----I-----------------------------
>XP_020064804_Suhomyces_tanzawaensis
------------------------------------------------------------
---------------------MISNEAGYTAANNEDNSTSNVPSLTPALIKRGVQISPL-
----ANCNDQSTPVEHVKIIDKQSFEYVIRSGIAGGVAGSAAKTLIAPLDRIKILFQTSN
PDFLKFRGTFSGLFKASKQIWVNDGAYGLFQGHSVTLLRIFPYAAIKFVAYEQIRTILIP
NDNYETAVRRFLAGSLSGLASVFFTYPLDLVRVRMAFDTKHS--SDSNS--SAQ------
-HK---RGRLVSTVHNIFKETPPH-----------------------------KVNDPSW
LKFLRQILP--PSLVSISNFYRGFAPTILGMIPYAGVSFYTHDLIHDVFRSKLLSKYTVK
PD------NSSSAESRKNVVKVKEN---VNSRDSRR-PLRAYAQLIAGGLAGMFSQTAAY
PFEVIRRRMQVGGAINN----GQFLSFKDTLKLIFKESGVRGYFVGLSIGYMKVIPMVAC
SFYVYERAKLALS-----------------------------------------------
----I-----------------------------
>XP_020079050_Hyphopichia_burtonii
------------------------------------------------------------
------------------------------MIPKARNYQSDS----------------Q-
----DRCNDQSTPFEPIRIIDKQSLEYVIRSGIAGGIAGSAAKTLIAPLDRIKILFQTSN
PEFIKYRGTMSGLVKAGNKILKNDGFAGLFQGHSVTLLRIFPYAAIKFVAYEQIRTLLIP
NDNYETASRRFLAGSLSGLSSVFFTYPLDLIRVRLAFETRHL--HPNNA---PNR-----
--------KISSIIMNVYKEKPPH-----------------------------RINDPYW
IKFLREKLP--QPLISISNFYRGYAPTILGMIPYAGVSFYTHDLIHDIFRSNLISKYTVK
DQ---------NSPGSRIIKKSKDNTEHVNSRDSRV-PLKAYAQLIAGGLSGMCSQTAAY
PFEVIRRRMQVGGAVNQ----GRFLSFRSTVGLVYKEMGFKGFFVGLSIGYIKVIPMSAC
SFYVYERAKVLLG-----------------------------------------------
----I-----------------------------
>XP_015467146_Debaryomyces_fabryi
------------------------------------------------------------
-----------------------------------------M----------------N-
------CNEESTPFEPVRVIDKQSLDYVLRSGISGGIAGSAAKTLIAPLDRVKILFQTSN
PEFLKYRGKFSGLFRASKRIWNNDGLFGLFQGHSVTLLRIFPYASIKFVAYEQIRTILIP
TDLHETAIRRFMAGSLSGLASVFFTYPLDLLRVRMAFETKHL--HEKNI--RPNSRQHFI
THH---QGRLSATLREVLNERPPH-----------------------------RVNDPAW
LKLMRQNLP--LSVMSLSNFYRGFAPTILGMIPYAGVSFYTHDLIHDILRSKYLSKYTVQ
SQGALSHSISTSSSNNRVIRKSSNNKDQINSRDSRL-PLMAYAQLLAGGLAGMCSQTAAY
PFEVIRRRMQVGGAVNQ----GQFLSFKSTAKLVYRESGFRGFFVGLSIGYMKVIPMVAC
SFYVYERCKMFFG-----------------------------------------------
----I-----------------------------
>XP_456642_Debaryomyces_hansenii
------------------------------------------------------------
------------------------------MIPTTNRNKLNM----------------N-
------CNEESTPFEPVRVIDKQSLDYVLRSGVSGGLAGSAAKTLIAPLDRVKILFQTSN
PEFLKYRGKFSGLFRASKRIWSNDGFYGLFQGHSVTLLRIFPYAAIKFVAYEQIRTILIP
TDLHETAIRRFMAGSLSGLASVFFTYPLDLLRVRMAFETKHL--HNDDI--RANSRQHII
AQH---RGRLSTTVREILNERPPH-----------------------------KVNDPTW
FKLMRQNLP--PSVMSLSNFYRGFAPTILGMIPYAGVSFYTHDLIHDILRSKYLSKYTVQ
SAGALSHSISTSSSSNRVIRKSSSNKDQINSRDSRL-PLKAYAQLLAGGLAGMCSQTAAY
PFEVIRRRMQVGGAVNQ----GQHLSFKSTAKIVYRESGFRGFFVGLSIGYIKVIPMVAC
SFYVYERCKMFFG-----------------------------------------------
----I-----------------------------
>XP_006689208_Yamadazyma_tenuis
------------------------------------------------------------
------------------------------MSEKPSKSSTETPTGSLLSANSLRSIFSSY
KPVGDRVNDNSTPFEPVKIIDKQSLDYIARSGIAGGIAGSAAKTLVAPLDRVKILFQTSN
PEFIKYRGSTAGLWRAGKVILQNDGPAGLYQGHSVTLLRIFPYAAIKFVAYEQIRTLLIP
NDDMETAARRFMAGSLSGLSSVFLTYPLDLIRVRMAFETKNL--THHTH-----QHKQYI
SHR---RGQLYSTVRTIFHENPPH-----------------------------SGTDPLW
VRFFREKLP--KSVSAISNFYRGFAPTILGMVPYAGVSFYTHDLFHDLFRSKHLYHYLVQ
GQ--------DHGSSSSVSIQSAHH--QVNSRDSRA-PLRAYAQLIAGGLAGMCSQTAAY
PFEVVRRRMQVGGAVGQ----GQFLSLKQTASIIFKEMGFRGFFVGLSIGYIKVVPMSSC
SFYVYERSKMMLG-----------------------------------------------
----I-----------------------------
>XP_001486424_Meyerozyma_guilliermondii
------------------------------------------------------------
-----------------------------------------MSEKPISLSLDGSLIRQR-
----ASTNDGDS--KKVKIIDKQSVEYIVRSGIAGGVAGSAAKTLIAPLDRIKILFQTSN
PDFLKYRGTFSGFYMAGKSIWKNDGILGLFQGHSVTLLRMFPYAAIKFVSYEQIRAILIP
HDAYETGFRRFMTGSLSGLGSVFLTYPLDLIRIRMAFETKHV--HTRGH--------NHL
TLR---RGKLICTIQDIFAEIPAR-----------------------------RANDPKW
LKFMRNTLP--QPLVSISNFYRGFAPTILGMIPYAGVSFFTHDLIHDIFRSRYLASWAVL
GS----------SDKSSNIIRKSSNKNEVNSRDSRK-PLRAYAQLIAGGLAGMCSQTAAY
PFEVIRRRMQVGGAINQ----GQFLSFKETTRLIFRESGLKGYFVGLTIGYMKVIPMVAC
SFFVYERSKAFLG-----------------------------------------------
----I-----------------------------
>XP_018714896_Metschnikowia_bicuspidata
------------------------------------------------------------
-------------------------------------------------MPQEPPSISAA
VPGPRPSSAAPAPPDA-KVIDKHSVEYVVRSGVAGGLSGSAAKTLIAPLDRIKILFQTSS
PEFVQFRGLLGGLLLAGNRICAAEGPAGLFHGHLVTLLRVFPYAAIKFVAYEQIRSMLIP
NDRHETAARRFMAGLLLGLASVFLTYPLDLVRVRMAFDTTPM-----AP---GP------
-AR---RRSLWAIVRAVYAEHPPR-----------------------------RPLDPRW
LRLTRQKVP--PALVPLSNFYRGFGPTILGMVPYAGVSFYVHDAIHDLFRLGLLAAYLVL
RP--------AAPPSGPRVVKVKDRQQHVSSRDSRV-PLKAYAQLAAGGFAGMFAQTAAY
PFEVIRRRMQVGGAVDL----GRFMTFRTTTRLIFAENGVRGFFVGLSIGYIKVIPMTAC
AFYVYERAKLLLG-----------------------------------------------
----I-----------------------------
>XP_002619246_Clavispora_lusitaniae
------------------------------------------------------------
------------------------------------------------------------
------MSSDFLPPDEIKTIDKHSAEYVLRSGLAGGISGSAAKTLIAPLDRIKILFQTSN
PEFLEFRGSLFGLGRAARKIVASDGFLGLFQGHSVTLLRIFPYAAIKFVAYEQIRSILIP
NDIHETAARRFMAGSLSGLASVFFTYPLDLVRVRLAFETRAL--AHAAR---HPHHADFV
AHH---RGRIWAIVRSVYAEHPPS-----------------------------RDSDPRW
LKFMRKTVP--AALVPLSNFYRGFGPTILGMVPYAGVSFYTHDLIHDIFRSRMLAPYFVT
ER--------AP--GSTRVVKKSRAGENVSSRDSRA-PLRAHAQLVAGGLAGMFSQTSAY
PFEVIRRRMQVGGAVDQ----GGFLSFRSTVRLIFAESGVRGFFVGLTIGYIKVIPMVAC
SFYVYERSKTLLG-----------------------------------------------
----I-----------------------------
>XP_025342311_Candida_haemuloni
------------------------------------------------------------
-------------------------------------MDESHRMGRSFSKPSDGIPTKHE
VQESKTLDESSK--KSQKIIDKHSTEYIVRSGVAGGISGSAAKTLIAPMDRIKILFQTSN
PEFLKYRGSFRGLFQAGRKIWANDGLYGLFQGHSVTLLRIFPYAAIKFVAYEQIRSMLIP
NDSYETAVRRFMAGSLSGLTSVFFTYPLDLVRVRLAFETRNL--QHTIA---GHNHQDFI
AHH---KGRLFSILKSVYLEHPPH-----------------------------RESDPGW
IKFMRRKTP--KSLVPLSNFYRGFGPTILGMIPYAGVSFYVHDSIHDIFRSKLLAPYMVA
QP--------YTYVSSHKVVKMSKDKQNVSSRDSRV-PLRASAQLFAGGIAGMCSQTAAY
PFEVIRRRMQVGGAVNS----GKFLTFKRTVRLIFAESGVRGFFVGLSIGYMKVIPMSAC
SFFVYERCKVLLG-----------------------------------------------
----I-----------------------------
>XP_024714719_Candida_pseudohaemulonis
------------------------------------------------------------
-------------------------------------MDTQSR-----------------
-------EHSSK--RLQKIIDKHFTEYIVRLGIAGGISGSAAKTLIAPMDRIKILFQTSN
PEFLQYRGLFRGLFQAGRKIWANDGLYGLFQGHLVTLLRIFPYAAIKFVAYEQIRSMLIP
NDSYETAVRRFMAGSLSGLTSVFFTYPLDLVRVRLAFETRNL--QHTVP---GHDHQAFI
AHH---KGRLFSILKQVYLEHPPH-----------------------------RESDPSW
IKFMRKKTP--QSLVPLSNFYRGFGPTILGMIPYAGVSFYVHDLIHDLFRSKPLRPYMVA
QP--------YSYVSSHKVVKMSKDKQNVSSRDSRV-PLRASAQLFAGGLAGMCSQTAAY
PFEVIRRRMQVGGAVNS----GKFLTFKRTMQVIFAESGMRGFFVGLSIGYMKVIPMLAC
SFFVYERCKVLLG-----------------------------------------------
----I-----------------------------
>XP_025336864_Candida_duobushaemulonis
------------------------------------------------------------
-------------------------------------MDTQSR-----------------
-------EHSSK--RSQKIIDKHSTEYVVRSGIAGGISGSAAKTLIAPMDRIKILFQTSN
PEFLQYRGSFQGLFQAGRKIWANDGLYGLFQGHSVTLLRIFPYAAIKFVAYEQIRSMLIP
NDSYETAVRRFMAGSLSGLTSVFFTYPLDLVRVRLAFETRNL--QHTLP---GHDHQAFI
AHH---KGRLFSILKQVYSEHPPH-----------------------------RESDPNW
IKFMRKKTP--QSLVPLSNFYRGFGPTILGMIPYAGVSFYVHDSIHDLFRSKLLRPYMVA
QP--------YSYVSSHKVVKMSKDKQNVSSRDSRV-PLRASAQLFAGGLAGMCSQTAAY
PFEVIRRRMQVGGAVNS----GKFLTFKRTMQVIFAESGIRGFFVGLSIGYMKVIPMSAC
SFFVYERCKVLLG-----------------------------------------------
----I-----------------------------
>XP_028892781_Candida_auris
------------------------------------------------------------
-------------------------------------MDESHRMRRSAPQQNGTIPTKTG
SPEHEPTDPTIRPTSSQKIIDKHSTEYVVRSGIAGGISGSAAKTLIAPMDRIKILFQTSN
PEFLKYRGSFSGFFLAGRKIWTSDGLYGLFQGHSVTLLRIFPYAAIKFVAYEQIRSILIP
NDSYETAVRRFMAGSLSGLTSVFFTYPLDLIRVRLAFETREL--QHTVP---GHDHQKFI
AHH---KGRLFSILKQVYKEHPPR-----------------------------RETDPGW
LKFMREKTP--KYLAPISNFYRGFGPTILGMIPYAGVSFYVHDSIHDLFRCKLLAPYMMS
DP--------YPYVPSHKVVKMSKDKQNVSSRDSRK-PLRAPAQLFAGGLAGMCSQTAAY
PFEVIRRRMQVGGAVNS----GKFLSFKQTVKLIFAESGFRGFFVGLSIGYMKVIPMSAC
SFFVYERCKVLLG-----------------------------------------------
----I-----------------------------
>NP_011865_Saccharomyces_cerevisiae
------------------------------------------------------------
MTRDSPDSN-------------------------------------------------DS
YKHINKN------TTQKTSFDRNSFDYIVRSGLAGGISGSCAKTLIAPLDRIKILFQTSN
PHYTKYTGSLIGLVEAAKHIWINDGVRGFFQGHSATLLRIFPYAAVKFVAYEQIRNTLIP
SKEFESHWRRLVSGSLAGLCSVFITYPLDLVRVRLAYETE--------------------
-HK---RVKLGRIIKKIYKEPASA-----------------------------TLIKNDY
I-------P--NWFCHWCNFYRGYVPTVLGMIPYAGVSFFAHDLLHDVLKSPFFAPYSVL
EL-------------SE------DDELERVQKKQRR-PLRTWAELISGGLAGMASQTAAY
PFEIIRRRLQVSALSPKTMYDHKFQSISEIAHIIFKERGVRGFFVGLSIGYIKVTPMVAC
SFFVYERMKWNFG-----------------------------------------------
----I-----------------------------
>XP_018219239_Saccharomyces_eubayanus
------------------------------------------------------------
MTRDNQDSN-------------------------------------------------NR
ASPTNKS------SAQKTPFDRNSFDYIVRSGLAGGISGSCAKTLIAPLDRIKILFQTSN
PHYTKYAGSLVGLVEAAKHIWINDGIRGFFQGHSATLLRIFPYAAVKFVAYEQIRNTLIP
SKEFESHWRRLVSGSLAGLCSVFITYPLDLVRVRLAYETE--------------------
-HK---RVKLRKIIKKIYTEPAST-----------------------------TLIKNEH
L-------P--NWFCHWCNFYRGFVPTVLGMIPYAGVSFFAHDLLHDVLKSPFFAPYSVL
EL-------------SE------DDELERIQKKQRK-PLRTWAELISGGLAGMASQTAAY
PLEIIRRRLQVSALSPKNMYDHKFQSISEIAGIIYKERGLRGFFVGLSIGYIKVTPMVAC
SFFVYERMKWNLG-----------------------------------------------
----I-----------------------------
>XP_033766671_Saccharomyces_paradoxus
------------------------------------------------------------
MTRDSPDSN-------------------------------------------------NS
YKPTNND------NTQKTSFDRNSFDYIVRSGLAGGISGSCAKTLIAPLDRIKILFQTSN
PHYTKYAGSLIGLVEAAKHIWINDGIRGFFQGHSATLLRIFPYAAVKFVAYEQIRNTLIP
SKEFESHWRRLVSGSLAGLCSVFITYPLDLVRVRLAYETE--------------------
-HK---RVKLRMIIKKIYAEPAST-----------------------------TLIKNDY
I-------P--NWFCHWCNFYRGYVPTVLGMIPYAGVSFFAHDLLHDVLKSPFFAPYSVL
EL-------------SE------DDELERVQKKQRK-PLRTWAELISGGLAGMASQTAAY
PFEIIRRRLQVSALSPKNMYDHKFQSISEIAQIIFRERGVRGFFVGLSIGYIKVTPMVAC
SFFVYERMKWNFG-----------------------------------------------
----I-----------------------------
>XP_003676933_Naumovozyma_castellii
------------------------------------------------------------
MEKKGNITT-------------------------------------------------TR
TNEPTRK-------RNQMPIDKNSLEYITRSGLAGGISGSCAKTLIAPLDRIKILFQTSN
PHYTKYAGSLVGLKEAAKHIWLNDGIRGFFQGHSVTLMRIFPYAAVKFVAYEQIRNTLIP
SKEYESHWRRLMSGSLAGLCSVFTTYPLDLIRVRLAYVTE--------------------
-HK---RISLLGLVKTIYKEPAST-----------------------------TLEAKGY
I-------P--NWFAHWCNFYRGYTPTVLGMIPYAGVSFFAHDLLHDVLKHPILAPYSVL
AL-------------SE------SEQEERHFKHQRL-PLRTWAELLSGGLAGMASQTAAY
PFEIIRRRLQVSTLSVSQMYDHRFQSISEIAKIIYKERGWRGFFVGLSIGYIKVTPMVAC
SFFVYERMKWHLG-----------------------------------------------
----I-----------------------------
>XP_003671560_Naumovozyma_dairenensis
------------------------------------------------------------
MKSKGKELI-------------------------------------------------AP
NQESSKNDIVLSDTKGRVPIDKNSLEYIMKSAIAGGLSGSCAKTLIAPLDRIKILFQTSN
PHYTKYAGSLVGLVEAAKHIWINDGIRGFYQGHSVTLIRIFPYAAVKFVAYEQIRNFLIP
SKEFETHWRRLLSGSLAGLCSVFMTYPLDLIRVRLAYVTE--------------------
-HK---RVHLIDVVKTIYTEPAST-----------------------------TLKMKWY
I-------P--NWFAHWCNFYRGYTPTVLGMIPYAGVSFFAHDLLHDILRYPLFAPYSVM
KT-------------SE------EQRREQSHLHQRI-PLKTWAELFSGGIAGMASQTAAY
PFEIIRRRLQVSTLSVSNMYTHKFQTISEVAKIIYKERGWKGFFVGLSIGYIKVTPMVAC
SFFVYERMKLNLG-----------------------------------------------
----I-----------------------------
>XP_003954755_Kazachstania_africana
------------------------------------------------------------
MDKRNCRSQ-------------------------------------------------NP
SNNNAKS-------GDVLVLNRSSLEYVLRSGLAGGISGSCAKTLIAPLDRIKILFQTSN
PHYTKYSGSLVGLIEAARHIGINDGIRGFYQGHSMTLIRIFPYASVKFVAYEQIRSILIP
SNNYETHIRRLLSGSLAGLCSIFMTYPLDLIRVRLAYITE--------------------
-HK---RVKLAHIVGTIYSEPASS-----------------------------TLTSKSF
I-------P--LWFSHWCNFYRGFVPTILGMIPYAGVSFFAHDLLHDILKQSSLAPYTVL
PL-------------SQ------KERALIMKKKQRQ-PLKTWAELLAGGLSGMAAQTASY
PFEIIRRRLQVSTLSPRNMYKHQFEGISSIANIIYSERGWRGFFVGLSIGYIKVTPMVAC
SFLVYERMKWYLG-----------------------------------------------
----I-----------------------------
>XP_022463930_Kazachstania_naganishii
------------------------------------------------------------
MTD---DSA-------------------------------------------------AA
TKNRNQE------PSGIPVVSRNSLEYVVRSGLAGGISGSCAKTLIAPLDRIKILFQTSN
PHYTKYSGSLIGLTEAARHIWINDGIRGFFQGHSVTLIRIFPYAAIKFIAYEQIRSVLIP
SKEYETHWRRLASGSLAGLCSVFVTYPLDLVRVRLAYVTE--------------------
-HN---RVKLTNIVKTIYQEPASV-----------------------------TLSSKSY
I-------P--KWFAQWSNFYRGYVSTVLGMIPYAGVSFFSHDFFHDVFKHPLLAPYAVL
EL-------------SE------DDEVVRVQKHQRT-PLQTWAELVSGGLAGMISQTAAY
PFEIIRRRLQVSTLAPRNMYEHKFQGIMEIARIIYSERGWRGFFVGLSIGYIKVTPMVAC
SFFVYERMKLYLG-----------------------------------------------
----I-----------------------------
>XP_448351_Candida_glabrata
------------------------------------------------------------
MTK----TN-------------------------------------------------N-
----------------RQAVDKNSLDYVVRSGLAGGVSGSCAKTLIAPLDRIKILFQTSN
PHYSKYAGSLVGLYEAAKHIWINDGIRGFFQGHSVTLLRIFPYAAVKFVAYEQIRSILIP
SREYESHWRRLASGSLAGLCSVFITYPLDLTRVRLAYVTE--------------------
-HK---RVKLRDIVKTIYHEPASE-----------------------------GLTSHLL
V-------P--KWFAHWCNFYRGYVPTVLGMIPYAGVSFFAHDLIHDIMKSSLMAPYAVK
QL-------------SS------QEELERKKLRQKT-PLRTWAELVAGGLSGILSQTAAY
PLEIIRRRLQVSTLSPRKMYDHKFQSISSIARIIYQEKGWRGFFVGLSIGYIKVTPMVAC
SFFVYERMKWHLG-----------------------------------------------
----I-----------------------------
>XP_004178986_Tetrapisispora_blattae
------------------------------------------------------------
MTNANKTLIYSPLFEDSKLINKSSFPIHYPPPFPAPGSVPSSNNTGTGTGPPSSFPPPSS
SSSGGREPSKIDSEYEGPKYNKNSLEYILRSGLAGGISGSCAKTLIAPLDRIKILFQTSN
PHYTKYAGSLVGLKEAFKHIYINDGIRGYYQGHSVTLLRIFPYAAIKFIAYEQIRNVLIP
SREYETHVRRLLSGSLAGLCSVFVTYPLDLTRVRLAYVTE--------------------
-HK---RIKLTNTVKEIFNEPASI-----------------------------TLINNKY
I-------P--TWFAHWCNFYRGFVPTVLGMIPYAGVSFFAHDLLHDILKHPIIAPYSLL
KL-------------TA------EEEKIRIKKNQRR-PLRTWAELVSGGLAGIASQTAAY
PLEIVRRRLQVSALSTANMYTHEFLSISSISKKIYQERGWRGFFVGLSIGYIKVTPMVAC
SFFVYERMKWYLG-----------------------------------------------
----I-----------------------------
>XP_003686621_Tetrapisispora_phaffii
------------------------------------------------------------
MST---------------------------------------------------------
----------VISVNEKGAIKRDSMEYIVRSGIAGGISGSCAKSLIAPLDRIKILFQTSN
PHYAKYSGSLHGLVKAAKHIWTQDGVLGLFQGHSITLARIFPYAAMKFVAYEQIRSILIP
SKQYETHWRRMMSGSLSGLCSVFITYPLDLIRVRLAYVTE--------------------
-HH---HVKVRFVIKQIYHEPAST-----------------------------TLLSKGY
I-------P--TWFAHWCNFYRGYTPSVLGMIPYAGVSFFAHDFLHDIFKLPYLRPYSVV
PL-------------SA------EQDKERRKKRQKL-PLRTWAELISGGLAGIASQTAAY
PFEIIRRRLQVSSLSTRNMYSHKFETIPQIARIIYKERGWRGFFVGLSIGYIKVTPMVAC
SFFVYERMKWYLG-----------------------------------------------
----I-----------------------------
>XP_001642759_Vanderwaltozyma_polyspora
------------------------------------------------------------
MNSGNRHKK-------------------------------------------------KD
NEHIADSKDDIVSSSPSIAIKKGSMEYVLRSGLAGGISGSCAKTLIAPLDRIKILFQTSN
PHYAKYTGSLTGLVEAAKHIWSHEGFRGLFQGHSVTLIRIFPYAAVKFVAYEQIRASLIP
SKEYEIHWRRMLSGSLSGLCSVFITYPLDLIRVRLAYVTD--------------------
-HQ---RIKLMEVVEQIYSEPASI-----------------------------TLTSKHY
I-------P--GWFAHWCNFYRGYIPTVLGMIPYAGVSFFAHDLLHDMFRSPLLREHAVL
KL-------------TA------DQELERKKKKQRV-PLKTWAELIAGGVAGMASQTAAY
PFEIIRRRLQVSALSVRTMYSHKFESISEIAKIIYKERGWRGFYVGLSIGFIKVTPMVAC
SFYVYERMKWFLN-----------------------------------------------
----I-----------------------------
>XP_003678844_Torulaspora_delbrueckii
------------------------------------------------------------
MGTADQTACQSRSV--------------------------------------------VS
GKPKSRQ-------RHIMAIDKNSMDYILRSAIAGGISGSCAKTLIAPLDRIKILFQTSN
PHYTKYAGSLMGLVEAAKHIRINDGIRGFFQGHSVTLIRIFPYAAVKFVAYEQIRSVLIP
SKEYETHWRRLMSGSLAGLCSVFLTYPLDLIRVRLAYVTD--------------------
-HH---RVKLGRVVRNIWAEPVST-----------------------------TLSTKSY
I-------P--KWFGHWSNFYRGYIPTVLGMIPYAGVSFFAHDLICDILRVPFLAPYSVV
AL-------------SE------DDEAIRRQKHQRV-PLKTWAELVAGGLAGMASQTAAY
PFEIIRRRLQVSSLAPQGSHERKFQSINGIAKIIYKERGWRGFFVGLSIGYIKVTPMVAC
SFYVYERMKWHLG-----------------------------------------------
----I-----------------------------
>XP_037144409_Zygotorulaspora_mrakii
------------------------------------------------------------
MANEIETT---------------------------------------------------Q
ADINAKK-------QQIVTINKGSLDYVIRSGIAGGISGSCAKTLIAPLDRIKILFQTSN
PHYTKYAGSLVGLVEAAKHIWINDGIRGFYQGHSVTLIRIFPYAAVKFVAYEQIRSFLIP
SRDYELHWRRLMSGSLAGLCSVFLTYPLDLIRVRLAYVTD--------------------
-HN---RVKLTKIIRTIWSEPASV-----------------------------TLSSKPY
V-------P--QWFGHWCNFYRGYIPTVFGMIPYAGVSFFAHDLLHDLLRLPSLAPHAVL
KL-------------SD------EEEELRNHKKQRI-PLKTWAELFSGGLAGMASQTAAY
PFEIIRRRLQVSTLAPRNMYEHKFQSIGDITRIIYQERGWRGFFVGLSIGYIKVVPMVAC
SFFVYERMKWHLG-----------------------------------------------
----I-----------------------------
>XP_002495033_Zygosaccharomyces_rouxii
------------------------------------------------------------
MGEGTGSSVV------------------------------------------------RE
PNNYKKGEVPPTTTAQSQAINKYSVEYIVRSGIAGGVSGSCAKTLIAPLDRIKILFQTSN
PHYTKYTGSLVGLVEAAKHIWINDGIRGFYQGHSVTLIRIFPYAAIKFVAYEQVRNLLIP
SSNYEVPWRRILSGSLAGLCSVFVTYPLDLLRVRLAYVTE--------------------
-HKS--KVRLIDFIRAIYHEPAST-----------------------------TLTSRRY
I-------P--KWFAHWCNFYRGYCPTVLGMIPYAGVSFFAHDCLHDLLRIPLCAPYTVI
KI-------------SE------QEKDRRSQQNQRT-PLTTWAELGAGGLAGMASQTAAY
PFEIIRRRLQVSTLTATNAHEHKFQSIGGIARIIYKERGWRGFFVGLSIGYIKVTPMVAC
SFFVYERMKWHLG-----------------------------------------------
----I-----------------------------
>XP_003647923_Eremothecium_cymbalariae
------------------------------------------------------------
----------------------------------------------------MTVTQKMG
DDSQSSISVVQPIPSKAVTVDKNSLEYIVKSGIAGGVAGSCAKTLIAPLDRIKILFQTSN
PHFTKFVGSMNGLVLAGRHIWFRDGIRGFFQGHSATIIRIFPYAAIKFIAYEQIRNVVIP
SYQYESHWRRLLSGSFAGLCSVFITYPLDLVRVRLAYVTE--------------------
-RQ---NAYVSKVIKQIYEEPASN-----------------------------ILLFQSY
V-------P--RWFAHWCNFYRGYTPTVLGMIPYAGVSFFAHDLFHDILRNPILAPYSVL
PQ-------------GR-----------AHSYDRSV-PLKTWAQLVAGGLAGMASQTAAY
PFEIIRRRLQVSVVTDP--SRENFIGINEMAKILYKESGFRGFFVGLSIGYLKVTPMVAC
SFFVYERMKWYLQ-----------------------------------------------
----I-----------------------------
>NP_986601_Eremothecium_gossypii
------------------------------------------------------------
----------------------------------------------------MSGRQR--
---------------GSGPVDKSSVDYIVKSGLAGGIAGSCAKTLVAPLDRIKILFQTSN
PQFAQFAGSMGGLVRASKYIMAHDGPRGFFQGHSATLLRIFPYAAIKFIAYEQIRSVVIP
TWRHESHWRRLLSGSLAGLCSVFVTYPLDLVRVRLAYVTE--------------------
-RH---DAKVRKIMACIYNERPSE-----------------------------ALR-KWY
I-------P--QWFAHWSNFYRGYTPTVIGMIPYAGVSFFAHDLCQDIFRHPMLEPYSVL
SP-------------GG-----------SSAYDRTV-PLKTWAQLVAGGLAGMASQTAAY
PFEIIRRRLQVSAITDP--TRRHFVGINEIAKIIYTEGGWRGFFVGLSIGYIKVTPMVAC
SFFIYERTKWYLQ-----------------------------------------------
----I-----------------------------
>XP_454796_Kluyveromyces_lactis
------------------------------------------------------------
-----------------------------MSTNVAAKKATNDGTGGTVTACSMNSNTKNS
G------LLPRKSGDAAAYTSKQNFDYILKSGLAGGVAGSCAKTLIAPLDRIKILFQTSN
PHYVKYAGSFQGLLNAGVHIWSRDRLRGVFQGHSATLLRIFPYAAVKFIAYEQIRNVIIP
SKEYETHFRRLCSGSLAGLCSVFCTYPLDLIRVRLAYVTE--------------------
-HH---KVRVWPLVKQIYSEPASE-----------------------------ALSSKAY
V-------P--KWFAQWCNFYRGYIPTVIGMIPYAGVSFFAHDLFHDILRHPVIAPYSVL
RV-------------DDLDADDLKVDVQTTRTGKRI-PLNTWAELLAGGLAGMASQTAAY
PFEIIRRRLQVGAVTNP--LEHKFTSMSEMAKIIFHERGWRGFFVGLSIGYIKVTPMVAC
SFFVYERMKWYMG-----------------------------------------------
----I-----------------------------
>XP_022677412_Kluyveromyces_marxianus
------------------------------------------------------------
-----------------------------MSTNVGKK-----------TAGSLDMKQQNT
GDTSAKRILPRAS--EGAYTNKQNLDYILKSGLAGGVAGSCAKTLIAPLDRIKILFQTSN
PHYVKYAGSFQGLLNAGVHIWSREGMRGFFQGHSATLLRIFPYAAVKFIAYEQIRNIIIP
SKEYETHFRRLCSGSLAGLCSVFCTYPLDLIRVRLAYVTE--------------------
-HH---KVRVWPLIKKIYQEPASQ-----------------------------SLSSKSY
I-------P--NWFAHWCNFYRGYIPTVIGMIPYAGVSFFAHDLFHDILRHPLIAPYSVL
RV-------------DDLDADDFEVEVQKTNSGKKI-PLNTWAELLAGGLAGMTSQTAAY
PFEIIRRRLQVGAVTNP--LEHKFTSMPEMAKIIFHERGWRGFFVGLSIGYIKVTPMVAC
SFFVYERMKWYMN-----------------------------------------------
----I-----------------------------
>XP_022627114_Lachancea_lanzarotensis
------------------------------------------------------------
--------------------------------------------------------MKHD
DKDGEGRGLPNPT-----NIDKRSAYYIWRSGLAGGVAGSCAKTLIAPLDRIKILFQTSN
PHYLKYSGSMLGLLQAGMHIKTYDGIRGFYQGHSATLVRIFPYAAIKFIAYEQIRYLMIP
SKDYETPTRRLVSGSLAGLCSVFMTYPLDLIRVRLAYLTD--------------------
-HK---RIKMLPVIKRIYSEPASD-----------------------------TLTSKHI
V-------P--KWFAHWCNFYRGFTPTVLGMIPYAGVSFFAHDLCGDFLRSPLLAPYSVL
RI-------------SDE-----ELQVRSKYAGNR--PLMTWAELTAGGLAGMAAQTASY
PFEIIRRRLQVSVVSPT--AIHNFQTIPEMFRVIYMERGWRGFFVGLSIGYIKVTPMVAC
SFFVYERMKWYLG-----------------------------------------------
----I-----------------------------
>XP_002553010_Lachancea_thermotolerans
------------------------------------------------------------
--------------------------------------------------------MCNA
DNNNEIRASPEAR-----MVDKYSAHYILRSGLAGGIAGSCAKTLIAPLDRIKILFQTSN
PHYLKYSGSMLGLVQAGFHINARDGIRGFYQGHSATLIRIFPYAAIKFIAYEQIRNVMIP
SKEYETHARRLASGSLAGLCSVFMTYPLDLIRVRLAYVTD--------------------
-HR---RIRMLPIIKQIYTERASE-----------------------------SLTSKPF
V-------P--QWFAHWCNFYRGFTPTVLGMIPYAGVSFFAHDLCGDILRSSVLAPYSVL
HV-------------SNE-----ELSMRSKKQNNR--PLKTWAELVAGGLAGMASQTASY
PFEIIRRRLQVSVVSPT--SIHEFQSIPDMIRVIYKERGWRGFFVGLSIGYIKVTPMVAC
SFFVYERMKWYLA-----------------------------------------------
----I-----------------------------
>XP_020053538_Aspergillus_aculeatus
------------------------------------------------------------
------------MEQVAQSRPARGPAASDAKERLAVGTTQAT-----------AVDDAS-
-----SPHQAQNGRGATKEVNKRSVDYIVRSGVAGGLAGCAAKTVVAPLDRVKILFQASN
PQFAKYTGSWFGLVAAIRDIKRREGLQGLFKGHSATLLRIFPYAAIKFLAYEQYRAVMIP
SPDKETPLRRLVSGSMAGITSVFFTYPLELIRVRLAFETK--------------------
-RTA--RSSFTDIFRQIYNERVTP--PSTSTGVSATQ---A------PITATAETVS---
-AAVNKAVP--H--SGLANFYRGFAPTLLGMLPYAGMSFLTHDTVGDWLRSPSLAPYTTI
PK---------SEST-----------AQSKKGSRRL-QLTAAAELTSGALAGLVSQTSSY
PLEVVRRRMQVGGVVGD----GHRLGIVETARTIMLERGFRGFWVGLTIGYMKIVPMTAT
GFFVYERLKWSLG-----------------------------------------------
----I-----------------------------
>XP_001275955_Aspergillus_clavatus
---------------------------------MSAAFPGHVRPDESS--VAPESRQQHR
LRTEAIPQLDSQMEQASQSRPSREPVSGDLN----SIAHANR-----------PVDTGP-
-----SLPVKQNDRGGVQEVNKRSLDYVLRSGLAGGLAGCAAKTVVAPLDRVKILFQASN
PHFAKYTGSWFGLVSAMRDIHRHEGARGLFKGHSATLLRIFPYAAIKFLAYEQIRAAVIP
SRDKETPFRRLISGSLAGITSVFFTYPLELIRVRLAFETK--------------------
-KSS--HSSLVGTFRQIYNERVRP--PSGPSELAAAKSAPA------AAVATAENVS---
-SAVNKVVP--R--YGLSNFYRGFAPTILGMLPYAGMSFLTHDTVGDWLRSPALARYTTI
PG---------SEQS-------S--RSQSHKGSRRP-QLTAAAELFSGALAGLVSQTCSY
PLEVIRRRMQVGGAVGD----GHRMSIAETAGKIWLEKGFRGFWVGLTIGYIKVVPLAAT
SFFVYERLKWSLG-----------------------------------------------
----I-----------------------------
>XP_001261144_Aspergillus_fischeri
------------------------------------------------------------
------------MEQVAQSRPSRQAVASDID----AAAYANN-----------HVDTSS-
-----SVPVKQNGRLGSKELNKRSLDYVLRSGLAGGLAGCAAKTVVAPLDRVKILFQASN
PQFAKYTGSWFGLVSAVRDIHRHEGARGLFKGHSATLLRIFPYAAIKFLAYEQIRAVIIP
SRDKETPFRRLMSGSLAGVTSVFFTYPLELIRVRLAFETK--------------------
-KSA--RSSLAGTFRQIYNERGSL--PSASSELAAAKGTAG------SVAAAAENVS---
-SAENKVVP--R--YGLANFYRGFTPTLLGMLPYAGVSFLTHDTVGDWLRSPLLARYTII
PA---------SDQS-------S--HSQSQKGSRRP-QLTAAAELFSGAIAGLVSQTCSY
PLEVVRRRMQVGGAVGD----GRRLGIAETAGKIWLEKGLRGFFVGLTIGYIKVLPMSAT
AFFTYERLKWSLG-----------------------------------------------
----I-----------------------------
>XP_041146809_Aspergillus_flavus
---------------------------------MSAVAPEHVHDSSPISPRNPQSYRVTT
DAVSHSH---PQMEQVADSRPAR----GDVSRNAAVATTQTT-----------AVDDAS-
-----SPGYKKNDHGGPQQMNKRSLDYVLRSGLAGGVAGCAAKTMVAPLDRVKILFQASN
PQFAKYTGSWSGLLYAVRDINRHEGRRGLFKGHSATLLRIFPYAAIKFLAYEQIRAVIIP
SRDKETPFRRLISGSLAGMTSVFFTYPLELIRVRLAFETK--------------------
-RSS--RSSFTDIFRQIYRERVSP--PSVPSGLSSSSSASA------AATATAE-VS---
-SAVNKVVP--S--SGLANFYRGFTPTLMGMLPYAGVSFLTHDTVGDWLRSPALSQYTTI
PG---------SE-------------SQSKKGSHRT-QLTAAAELFSGAVAGLVSQTSSY
PLEVIRRRMQVGGVVGD----GHRLGIAETARTIWLERGFRGFWIGLSIGYLKIIPMTAT
SFFVYERMKWSLG-----------------------------------------------
----I-----------------------------
>XP_756014_Aspergillus_fumigatus
------------------------------------------------------------
------------MEQVAQSRPSRQAVASDID----AAAYANN-----------HADTSS-
-----SVPMKQNGRPGSRELNKRSLDYVLRSGLAGGLAGCAAKTVVAPLDRVKILFQASN
PHFAKYTGSWFGLASAVRDIHRHEGVRGLFKGHSATLLRIFPYAAIKFLAYEQIRAVIIP
SRDKETPFRRLISGSLAGVTSVFFTYPLELIRVRLAFETK--------------------
-KSA--RSSLAGTFRQIYNEQASV--PS-----AAAKGTAG------SAVTTAENVS---
-SAMNKVVP--R--YGLSNFYRGFTPTLLGMLPYAGVSFLTHDTVGDWLRSPLLARYTII
PA---------SDQS-------S--HSQSQKGSRRP-QLTAAAELFSGAVAGLVSQTCSY
PLEVVRRRMQVGGAVGD----GRRLGVVETAAKIWLEKGLRGFFVGLTIGYIKVLPMSAT
AFFTYERLKWSLG-----------------------------------------------
----I-----------------------------
>XP_680573_Aspergillus_nidulans
---------------------------------MSAAATGHAQDDSTSLIPNPTSPNIIG
DSQSRNQSASQQMESASHA---QRPTSHNISSGAVVAGPHAT-----------TADDP--
-----SHRPGQSSRNGGQEKNKRSLDYVLRSGLAGGLAGCA--TVVAPLDRVKILFQASN
PQFAKYTGSWTGLVFAIRDIKRHEGARGLYRGHSATLLRIFPYASIKFLAYEQFRAIVIP
SRDKETPFRRLVSGSLAGITSVFFTYPLELIRVRLAFETK--------------------
-KSS--RSSLVDTIRQIYGEQVKP--PKELSTGKGTSSVTG------TAAAAANTVS---
-STTRNIVP--S--SGLANFYRGFTPTLLGMIPYAGVSFLTHDTVGDWLRLPLLAPYTTI
PR---------SS-------------SSGHKKDRQKLQLTAAAELLSGAIAGLVSQTSSY
PLEVVRRRMQVGGVVGD----GRRLGMAETARIIMMERGFRGFFIGLTIGYLKMIPMTAT
GFFVYERLKWSLG-----------------------------------------------
----I-----------------------------
>XP_001402238_Aspergillus_niger
---------------------------------MSAVISDHAQPDSSATGSDPSQFRPAS
PSSRNSQSPSPQMEQVAQSRPARGSTPGDTTDRLAVGTAQTT-----------AVDDAS-
-----TPRPSQKSHGATQEVNKRSVDYLLRSGVAGGLAGCAAKTVVAPLDRVKILFQASN
PQFAKYSGSWFGLISAVRDIRRHEGPRGLFKGHSATLLRIFPYAAIKFLAYEQIRAVVIP
SRDKETPLRRLVSGSMAGMTSVFFTYPLELIRVRLAFETK--------------------
-RTS--RSSFRDIIRQIYNERITM--PS-STGASISE---A------PVTATAESVS---
-STVNKVVP--R--SGLANFYRGFGPTLMGMLPYAGISFLTHDTVGDWLKSPMLSPYTTI
PE---------HEET-----------GHPKKHHRQ--QLTAAAELFSGAIAGVVSQTSSY
PFEVMRRRMQVGGVVGD----GHRLGIVETARTIFLERGFRGFWVGLTIGYLKVIPMTAT
GFFVYDRLKGRLG-----------------------------------------------
----I-----------------------------
>XP_015410451_Aspergillus_nomiae
---------------------------------MSAVAPEHAQDPSPISSRNSQPYRVVT
DAVPHLH---PQMEQVTDSRPARGSTAGDVSR---VPMTQTT-----------AVDDAS-
-----SPGYKKNSLEGPQQMNKRSLDYVLRSGLAGGVAGCAAKTAVAPLDRVKILFQASN
PQFAKYTGSWSGLLSAVRDINRHEGRRGLFKGHSATLLRIFPYAAIKFLAYEQIRAVIIP
SRDKETPFRRLISGSLAGITSVFFTYPLELIRVRLAFETN--------------------
-RSS--RSSFTDIFRQIYRERVSP--PSVPSGLPSSHSASA------AATATAE-VS---
-AVVNKVVP--S--SGLANFYRGFAPTLMGMLPYAGMSFLTHDTVGDWLRSPALAQYTTI
PG---------SE-------------AQSKKGSHRT-QLTAAAELFSGAFAGLVSQTSSY
PLEVIRRRMQVGGVVGD----GHRLGIAETARTIWFERGFRGFWVGLSIGYLKIIPMTAI
SFFVYERMKWSLG-----------------------------------------------
----I-----------------------------
>XP_001822380_Aspergillus_oryzae
------------------------------------------------------------
------------MEQVADSRPAR----GDVSRNAAVATTQTT-----------AVDDAS-
-----SPGYKKNDHGGPQQMNKRSLDYVLRSGLAGGVAGCAAKTMVAPLDRVKILFQASN
PQFAKYTGSWSGLLYAVRDINRHEGRRGLFKGHSATLLRIFPYAAIKFLAYEQIRAVIIP
SRDKETPFRRLISGSLAGMTSVFFTYPLELIRVRLAFETK--------------------
-RSS--RSSFTDIFRQIYRERVSP--PSVPSGLSSSSSASA------AATATAE-VS---
-SAVNKVVP--S--SGLANFYRGFTPTLMGMLPYAGVSFLTHDTVGDWLRSPALSQYTTI
PG---------SE-------------SQSKKGSHRT-QLTAAAELFSGAVAGLVSQTSSY
PLEVIRRRMQVGGVVGD----GHRLGIAETARTIWLERGFRGFWIGLSIGYLKIIPMTAT
SFFVYERMKWSLG-----------------------------------------------
----I-----------------------------
>XP_040640205_Aspergillus_ruber
------------------------------------------------------------
------------MEHATQSKPDRRPFTGDKG--TTVATAQAN-----------TIDDESS
GTSGASLGSRQDTRAEAKEVNKQSLDYVLRSGYAGGLAGCAAKTVVAPLDRVKILFQASN
PQYAKYTGSWFGLSAAMKDIYRFEGSRGLYKGHSATLLRIFPYAAIKFLAYEQIRAIVIT
SQEQETPFRRLISGSLAGITSVFFTYPLELIRVRLAFETK--------------------
-KSS--RSSLGDTFKQIYNERIST--PSTPGKQNATVSS-A------PVAATAQTMS---
-STVNKVVP--S--SGLANFYRGFSPTMLGMLPYAGMSFLTHDTVGDWLRLPGVARYTTI
PG---------SE-------------GNTKKGTRRP-QLTAAAELFSGAIAGLVSQTSSY
PLEVIRRRMQVGGAVGD----GRRLGIAETIRKIWMESGSRGFFVGLTIGYIKIVPMVAT
GFFAYERFKWWLG-----------------------------------------------
----I-----------------------------
>XP_040709003_Aspergillus_sydowii
---------------------------------MSAAATDHAQANSPAVSTRSSPSHVIA
EPQTRNQSAFQQMESASHT---QRPASHNIGSGAVVAGPHAT-----------TADDG--
-----LNRSTQSSRSGGKETNKRNADYIMRSGLAGGLAGCAAKTVVAPLDRVKILFQASN
PQFAKYTGSWAGLVFAVRDIKRYEGARGLFRGHSATLLRIFPYAAIKFLAYEQIRAFFIH
SREQETPFRRLISGSLAGITSVFFTYPLELVRVRLAFETK--------------------
-KSS--KVSLVDTVRQIYGERVTP--PKDLLTGKGAPL---------AATSAAETVS---
-ATAQKIVP--S--SGFANFYRGFTPTLLGMLPYAGVSFLTHDTIGDWLRLPSLAPYTTI
SR---------SELP-----------TSGHHNSRRP-QLTAAAELFSGAIAGVVSQTSSY
PFEVMRRRMQVGGVVGD----GRRLRIAETVRTIWMERGFRGFWIGLTIGYLKVIPMTAT
GFFVYERLKWSLG-----------------------------------------------
----I-----------------------------
>XP_001209354_Aspergillus_terreus
---------------------------------MSLATPGHAHADSSF-------FVAES
HQKPTIAEPGTHMEQVTQSRSGRGSTTGDAPNHPAVATAQAT-----------AVASES-
-----SLQSTSSPRGGTKETNKRSVDYVLRSGLAGGLAGCAAKTVVAPLDRVKILFQASN
PQFAKYTGSWFGLVSAVRDIKHHEGARGLFKGHSATLLRIFPYAAIKFLAYEQIRAVIIP
SRDKETPFRRLISGSLAGVTSVFFTYPLELIRVRLAFETK--------------------
-RSS--RSSFTDIFRQIYHERVSP--PSAPNAPPAGQGPAP------NITAAAEGVS---
-SVVSKAVP--S--SGLANFYRGFAPTILGMLPYAGISFLTHDTVGDWLRLPAISQYTTI
PG---------SE-------------TTNRKGSRRP-QLTAAAELFSGALAGLVSQTSSY
PLEVIRRRMQVGGVVGD----GRRLRIVETARIIWMEKGFRGFWVGLTIGYIKVIPMAAT
AFFVYERLKWTLG-----------------------------------------------
----I-----------------------------
>XP_022490944_Penicillium_arizonense
------------------------------------------------------------
----MVSKTVTAGQQNGETKPPQ-------------------------------------
---------------------KQSLDYISRTGLAGGLAGCAAKTVVAPLDRVKILFQASN
PQFAKYTGSWYGLSAAIRDIKRSEGAMGLFKGHSATLIRIFPYAAIKFLAYEQIRAVVIP
SRDKETVFRRLASGSMAGITSVFFTYPLELLRVRMAFETK--------------------
-QSS--RSSLTDVCRQIYNERARS--PSTGSAAAAE----S------STVAAAESAS---
-AAVNKVVP--R--SGLTNFYRGFTPTILGMLPYAGMSFLTHDTVGDWLRLPAVAKYTTI
PG------------------------STSKRSDKGP-QLTAVAELSSGALAGMVSQTSSY
PLEVLRRRMQVSGAVGD----GHRLGLADTARTIWLERGFRGFWVGLTIGYMKVIPMVAT
SFFVYERLKWSLG-----------------------------------------------
----I-----------------------------
>XP_014535626_Penicillium_digitatum
---------------------------------MSTGPKDHAYD----------------
------------LNKSSYSTPQSALMSE-------TAQPGLS-----------PVG-ATK
PKISNMTAAMDKTESGDKKIQKRSLDYVIRSGIAGGLAGCAAKTVVAPLDRVKILFQASN
PQFAKYTGSWTGLAAAIRDIKRTEGFQGLYKGHSVTLLRIFPYAAIKFLAYEQIRAVLIP
SSEHETPFRRLVSGSLAGVTSVCFTYPLELMRVRMAFETR--------------------
-QSH--RLGLVDVWRQIYNERVQL--PSTH-SAAAAE---S------SSVAVAESAS---
-SAVSKVLP--R--TGIANFYRGFSPTILGMLPYAGMSFLTHDTVGDLFRHPSVARYTLR
RT---------TEL------------ENPADRPKRP-QLNTTSELLSGAVAGLVSQTSSY
PVEVLRRRMQVGGAVGD----GRRLGIAETARTIWLERGFRGFWVGLTIGYVKVVPMVAV
SFYVYERAKGSLG-----------------------------------------------
----IS----------------------------
>XP_016603645_Penicillium_expansum
---------------------------------MSTGPKDYAYD----------------
------------PNKSPVSTPQSAPMSE-------TAQLGSS-----------PIGGATK
PIVSNKTAAMDKPESGDNKIKKRSLDYVIRSGIAGGLAGCAAKTVVAPLDRVKILFQASN
PQFAKYTGSWTGLAAAIRDIKRTEGFQGLYKGHSVTLLRIFPYAAIKFLAYEQIRAVIIP
SREHETPFRRLISGSLAGVTSVCFTYPLELMRVRMAFETR--------------------
-QSH--RSGLVDIWRQIYNERVQP--PSTQ-SAAAAE---S------SSVAVAESAS---
-SAVSKVVP--R--TGIANFYRGFSPTILGMLPYAGMSFLTHDTVGDLFRHPSVARYTLR
RV---------TES------------GNPADRPKRP-QLNTTSELLSGAVAGLVSQTSSY
PVEVIRRRMQVGGAVGD----GRRLGIAETARTIWLERGFRGFWVGLTIGYAKVVPMVAV
SFYVYERAKGSLG-----------------------------------------------
----IS----------------------------
>XP_040651233_Penicillium_griseofulvum
---------------------------------MSTGRSDYAYD----------------
------------PHKSPDSTPQSAPMSK-------TASPGSS-----------HIGGAN-
-LIESKNTAMNKTQS--DKIQKRSLDYVMRSGIAGGLAGCAAKTVVAPLDRVKILFQASN
PQFAKYTGSWTGLAAAIRDIKRTEGVKGLYKGHSVTLLRIFPYAAIKFLAYEQIRAVIIP
SSEYETPFRRLVSGSLAGVTSVCFTYPLELMRVRMAFETR--------------------
-QSH--RSGLVDIWRQIYHERVQP--PSTTPSAAATQ---S------STVAVAESAS---
-SAVSKVVP--R--TGIANFYRGFSPTILGMLPYAGMSFLTHDTVGDLFRHPSVARYTLR
KG---------VES------------KNPAARPKKP-QLNTTSELLSGAMAGLVSQTSSY
PVEVLRRRMQVGGAVGD----GRRLGIAETARMIWLERGFRGFWVGLTIGYVKVVPMVAV
SFYVYERAKTSLG-----------------------------------------------
----IN----------------------------
>XP_038933561_Penicillium_roqueforti
---------------------------------MSTGHLDYAYD----------------
------------PPKIPDSTPQFAPMS--------VAHSASP-----------PVGGATK
SFKSNSTADMDIPESGKNKIEKRSFDYVMRSGIAGGLAGCAAKTVVAPLDRVKILFQSSN
PQFAKYTGSWTGLASAIRDIKRNEGTRGLYKGHSVTLLRIFPYAAIKFLAYEQIRAVFIP
SSEFETPFRRLISGSLAGVTSVCFTYPLELMRVRMAYETR--------------------
-QSK--HLGLVNVWRQIYHERVRP--PPTH-SAAAAE---S------SSVAAAESAS---
-AAASKVFP--R--SGIANFYRGFSPTILGMLPYAGMSFLTHDTVGDLFRLPSVARYTLR
RP---------EEL------------AHSADRPKRP-QLNTTFELLSGAVAGLVSQTSSY
PLEVLRRRMQVSGAVGD----GRRLGIAETARAIWLERGFRGFWVGLTIGYAKVIPMVAV
SFYVYERAKGSLG-----------------------------------------------
----IS----------------------------
>XP_002568907_Penicillium_rubens
---------------------------------MSTGHSDHAYN----------------
------------PHKTPVSTPQPAPMSE-------TAQPGSS-----------PFGGATK
PIVSNNTAAMDKPKSGDNKVQKRSLDYVIRSGIAGGLAGCAAKTVVAPLDRVKILFQASN
PQFAKYTGSWTGLAAAIRDIKRTEGFQGLYKGHSVTLLRIFPYAAIKFLAYEQIRAVIIP
SSEYETPFRRLVSGSLAGVTSVCFTYPLELMRVRMAFETR--------------------
-QSH--RSGLVDIWRQIYHERAQP--PSTR-SAAAAE---S------SSIAVAESAS---
-SAVSKVVP--R--TGLANFYRGFSPTILGMLPYAGMSFLTHDTVGDLFRHPSVARYTLR
RR---------KES------------KNPADRPKRP-QLNTTSELLSGAVAGLVSQTSSY
PVEVLRRRMQVGGAVGD----GRRLGIAETARAIWLERGFRGFWVGLTIGYVKVVPMVAV
SFYVYERAKGSLG-----------------------------------------------
----IS----------------------------
>XP_040814932_Penicillium_solitum
---------------------------------MSTG---HAYD----------------
------------PNKSPDSTPQSAPMSE-------TAQPGSS-----------PVGAAMK
SIESNNTAAMDKTQSGDNKIKKRSWDYVMRSGIAGGLAGCAAKTVVAPLDRVKILFQASN
PQFAKYTGSWTGLAAAIRDIKRTEGFQGLYKGHSVTLLRIFPYAAIKFLAYEQIRAVIIP
SSEYETPFRRLVSGSLAGVTSVCFTYPLELMRVRMAFETR--------------------
-QSH--RSGLVDIWRQIYHERVQP--PSTN-SAAAAE---S------SSVAVAESAS---
-SAVSKVVP--R--TGITNFYRGFAPTILGMLPYAGMSFLTHDTVGDLFRHPSVARHTLR
RV---------TEP------------ENPADRPKRP-QLNTTSELLSGAVAGLVSQTSSY
PVEVLRRRMQVGGAVGD----GRRLGIAETARTIWLERGFRGFWVGLTIGYVKVVPMVAV
SFYVYERAKGSLG-----------------------------------------------
----IS----------------------------
>XP_022585767_Penicilliopsis_zonata
------------------------------------------------------------
------------------MLPGCSLGCSLLTGMLADGTHLGG------------------
-------------------VNKRSLDYVLRSGLAGGLAGCAAKTVVAPLDRVKILFQASN
PQFAKYSGSWFGLAAAMKDINRLEGARGLYKGHSATLLRIFPYAAIKFLAYEQIRATIIP
SRDKETHFRRLISGSLAGITSVFFTYPLELVRVRLAFETK--------------------
-QSA--RSSLLDICRQIYHERVPS--PAVPN----------------PSSSTSAAAA---
-AVVSKAVP--S--YGLTNFYRGFAPTLLGMLPYAGMSFLTHDTIGDWLRLPSIAPYTTI
PG---------SDLT-----------HKDKQGSHRL-QLTAAAELFSGALAGLVSQTSSY
PLEVIRRRMQVGGVVGD----GRRLGIIETARTIMRERGFRGFWVGLTIGYLKIVPMVAT
GFFVYERLKWSFG-----------------------------------------------
----I-----------------------------
>XP_016624482_Cladophialophora_bantiana
------------------------------------------------------------
-------------------MDSRGA-S----RLLEES-PPGPDRR--------LFPDNDA
-SITLNR---PAS-PTQKPLDKRSLEYILRSGLAGGLAGCAAKTVVGPLDRVKILFQASN
PQFAKYTGSWFGVVKAMRDINSQEGLRGLFRGHSATLLRVFPYAGIKFLAYEQIRAVIIP
SKVHETPFRRFISGSLAGITSVFFTYPLEVIRVRLAFETK--------------------
-RDS--RSSLTRICRQIYHEQPPQ--PENLV-GQN------------PV-AAATSAA---
----QRAVP--R--SGLVNFYRGFSPTLLGMLPYAGMSFLTHDTIGDIFRHPILAPYTVL
RS---------TSTAAIPPPE-E--GRSNTKVYRRA-QLNAPAELTSGAIAGLVSQTSSY
PLEVIRRRMQVGGAIGD----GHRLTIAETARRIWLERGWRGFFVGLTIGYIKVVPMVAT
SFYVYERSKWLLG-----------------------------------------------
----IG----------------------------
>XP_008729681_Cladophialophora_carrionii
------------------------------------------------------------
-------------------MESRGAAS----RLLEEP-PPGPDQR--------VFKKADA
-SVTTQR---DAG-HNTKNLDKRSLEYVLRSGFAGGLAGCAAKTVVGPLDRVKILFQASN
PQFAKYTGSWFGVVTAMRDINRQDGLRGLFRGHSATLLRVFPYAGIKFLAYEQIRAVVIP
DKAHETPARRFLSGSLAGITSVFFTYPLEVIRVRLAFETK--------------------
-RDS--RSSFTRICRQIYHEHPPE--VENLA-SRG------------PV-AAASNVA---
----HHAVP--R--SGLANFYRGFSPTMLGMLPYAGMSFLTHDTIGDIFRHPSLAPYTIL
RS---------TATAAAPPAE------SNTKVYKRS-QLNAPAELTSGALAGLVSQTASY
PLEVVRRRMQVGGAVGD----GHRLTIGETARRIWLERGWRGFFVGLTIGYIKVVPMVAT
SFYVYERSKWLLG-----------------------------------------------
----IG----------------------------
>XP_016254560_Cladophialophora_immunda
-----------------------------------------------------------M
PVSGLGHAAISLQSSQSPEMDSRGA-S----RLLEEP-PPGPDRR--------LFPDNDA
-SITLKR---PAS-QAQKPLDKRSLEYILRSGLAGGLAGCAAKTVVGPLDRVKILFQASN
PQFAKYTGSWFGVVTAMRDIHKHEGVRGLFRGHSATLLRVFPYAGIKFLAYEQIRAMVIP
DKIHETPFRRFISGSLAGITSVFFTYPLEVIRVRLAFETK--------------------
-RDS--RSSLTRICRQIYHEQPPQ--AENLA-SHN------------PV-AAATSAA---
----HRAVP--K--SGLVNFYRGFSPTLLGMLPYAGMSFLTHDTIGDIFRHPVLAPYTVL
RS---------TSTAATPPPE-E--NQSNAKVYRRA-QLNAPAELTSGAIAGLVSQTSSY
PLEVIRRRMQVGGAIGD----GHRLTIAETARRIWLERGWRGFFVGLTIGYVKVIPMVAT
SFYVYERSKWLLG-----------------------------------------------
----IG----------------------------
>XP_007740888_Cladophialophora_psammophila
------------------------------------------------------------
-------------------MDSRGA-S----RLLEES-PPGPDRR--------LFPDNDA
-SITLNR---PVS-HTQKPLDKRSLEYILRSGLAGGLAGCAAKTVVGPLDRVKILFQASN
PQFAKYTGSWFGVVKAMRDINNQEGLRGLFRGHSATLLRVFPYAGIKFLAYEQIRAVIIP
SKVHETPFRRFISGSLAGITSVFFTYPLEVIRVRLAFETK--------------------
-RDS--RSSLTRICRQIYHEQPPQ--PENLV-GQN------------PV-AAATSAA---
----QRAVP--R--SGLVNFYRGFSPTLLGMLPYAGMSFLTHDTIGDIFRHPILAPYTVL
RS---------TSTAAIPPPE-E--GRSNTKVYRRA-QLNAPAELTSGAIAGLVSQTSSY
PLEVIRRRMQVGGAIGD----GHRLTIAETARRIWLERGWRGFFVGLTIGYIKVVPMVAT
SFYVYERSKWLLG-----------------------------------------------
----IG----------------------------
>XP_018698257_Fonsecaea_erecta
------------------------------------------------------------
-------------------MDSRGA-S----RLLEEP-RPAGDRR--------LFPDNDA
-SITLTR---PPTPQARTPLDKHSLEYVIRSGLAGGLAGCAAKTVVGPLDRVKILFQASN
PQFAKYTGSWFGVVTAMRDIKSHEGFRGLFRGHSATLLRVFPYAGIKFLAYEQIRAGVIP
DKIYETPFRRFISGSMAGITSVFFTYPLEVIRVRLAFETK--------------------
-RDS--RSSLTRICRQIYHEQPPQ--PENLA-GHS------------PV-AAASSAA---
----HRAVP--K--SGLVNFYRGFSPTLLGMLPYAGMSFLTHDTIGDIFRHPVLAPYTVL
RS---------TATAAAPPPG-E--GRSNTQVHRRA-QLTAPAELTSGAIAGLVSQTSSY
PLEVIRRRMQVGGAIGD----GHRLTIAETARRIWLERGWRGFFVGLTIGYVKVIPMVAT
SFYVYERSKWLLG-----------------------------------------------
----IA----------------------------
>XP_022509370_Fonsecaea_monophora
------------------------------------------------------------
-------------------MDSRGA-S----RLLDEA-PPGPDRR--------LFPDNDA
-SMTLKR---PAS-QAQKPLDKRSLEYILRSGLAGGLAGCAAKTVVGPLDRVKILFQASN
PQFAKYTGSWFGVVTAMRDIHKYEGVRGLFRGHSATLLRVFPYAGIKFLAYEQIRAVIIP
DKIHETPFRRFISGSLAGITSVFFTYPLEVIRVRLAFETK--------------------
-RDS--RSSLSRICRQIYHEQPPH--PEHLT-NQN------------PV-AAATNVA---
----QRAVP--K--SGLVNFYRGFSPTLLGMLPYAGMSFLTHDTIGDIFRHPILAPYTVL
RS---------TSTAAAPPPE-E--NRSNVKVYRRA-QLNAPAELISGAIAGLVSQTSSY
PLEVIRRRMQVGGAIGD----GHRLTIAETARRIWLERGWRGFFVGLTIGYVKVIPMVAT
SFYVYERSKWLLG-----------------------------------------------
----IG----------------------------
>XP_016635879_Fonsecaea_multimorphosa
------------------------------------------------------------
-------------------MDSRGA-S----RLLEEP-PPGPDRR--------LFPDNDA
-SITLTR---PAS-QAQKPLDKHSLEYIIRSGLAGGLAGCAAKTVVGPLDRVKILFQASN
PQFAKYTGSWFGVVTAIRDIQKNEGPRGLFRGHSATLLRVFPYAGIKFLAYEQIRAGVIP
DKTYETPFRRFISGSMAGITSVFFTYPLEVIRVRLAFETK--------------------
-KDS--RSSLTRICRQIYHEQPPQ--PENLA-GHN------------SV-AAATNAA---
----QKAVP--K--SGLVNFYRGFSPTLLGMLPYAGMSFLTHDTIGDLFRHPLLAPYTVL
RS---------TSTAAIPPV--E--TRSNAKVQRRA-QLTAPAELTSGAIAGLVSQTSSY
PLEVIRRRMQVGGAIGD----GHRLTIAETARRIWLERGWRGFFVGLTIGYVKVIPMVAT
SFYVYERSKWLLG-----------------------------------------------
----IG----------------------------
>XP_022505443_Fonsecaea_nubica
------------------------------------------------------------
-------------------MDSRGA-S----RLLDEA-PPGPDRR--------LFPDNDA
-SITLKR---PAS-QAQKPLDKRSLEYILRSGLAGGLAGCAAKTVVGPLDRVKILFQASN
PQFAKYTGSWFGVVTAMRDIHKYEGVRGLFRGHSATLLRVFPYAGIKFLAYEQIRAVIIP
DKIHETPFRRFISGSLAGITSVFFTYPLEVIRVRLAFETK--------------------
-RDS--RSSLSRICRQIYHEQPPH--PEHLT-NQT------------PV-AAATNVA---
----QKAVP--K--SGLVNFYRGFSPTLLGMLPYAGMSFLTHDTIGDIFRHPILAPYTVL
RS---------TSTAAAPPPE-E--NRSNVKVYRRA-QLNAPAELISGAIAGLVSQTSSY
PLEVIRRRMQVGGAIGD----GHRLTIAETARRIWLERGWRGFFVGLTIGYVKVIPMVAT
SFYVYERSKWLLG-----------------------------------------------
----IG----------------------------
>XP_013285727_Fonsecaea_pedrosoi
------------------------------------------------------------
-------------------MDSRGA-S----RLLDEA-PPGPDRR--------LFPDNDA
-SMTLKR---PAS-QAQKPLDKRSLEYILRSGLAGGLAGCAAKTVVGPLDRVKILFQASN
PQFAKYTGSWFGVVTAMRDIHKYEGVRGLFRGHSATLLRVFPYAGIKFLAYEQIRAVIIP
DKIHETPFRRFISGSLAGITSVFFTYPLEVIRVRLAFETK--------------------
-RDS--RSSLSRICRQIYHEQPPH--PEHLT-NQN------------PV-AAATNVA---
----QRAVP--K--SGLVNFYRGFSPTLLGMLPYAGMSFLTHDTIGDIFRHPILAPYTVL
RS---------TSTAAAPPPE-E--NRSNVKVYRRA-QLNAPAELISGAIAGLVSQTSSY
PLEVIRRRMQVGGAIGD----GHRLTIAETARRIWLERGWRGFFVGLTIGYVKVIPMVAT
SFYVYERTKKPAGEQQGREKELDYLQCYTPRCEIAITRAVHKLAAKKELDVNSSSRLAAE
LPIYTGMMRVAFNPEAINVDTKGLSYINHDTDAR
>XP_007760364_Cladophialophora_yegresii
------------------------------------------------------------
-------------------MESRGAPS----RLLEEP-PPGPDQR--------LLNNTDA
-AVTTER---EAG-HNTKNLDKRSLEYVLRSGFAGGLAGCAAKTVVGPLDRVKILFQASN
PQFAKYTGSWFGVVTAMRDINRQDGLRGLFRGHSATLLRVFPYAGIKFLAYEQIRAVVIP
DKAHEIPSRRFVSGSLAGITSVFFTYPLEVVRVRLAFETK--------------------
-RDS--RSSFTRICRQIYHEHPPE--VENVA-SRG------------PV-AAASNVA---
----QHAVP--R--SGLANFYRGFSPTMLGMLPYAGMSFLTHDTIGDIFRHPTLAPYTIL
RS---------TATAAAPPAE------SNTKVYKRS-QLNAPAELTSGALAGLVSQTASY
PLEVIRRRMQVGGAVGD----GHRLTIAETARRIWLERGWRGFFVGLTIGYVKVVPMVAT
SFYVYERSKWLLG-----------------------------------------------
----IG----------------------------
>XP_016232104_Exophiala_spinifera
------------------------------------------------------------
-------------------ME-----------------PLSQTTSP-------TASRATA
-TAVTRK-DGRAP-GEPKYLDKRSLDYVLRSGFAGGLAGCAAKTVVGPLDRVKILFQASN
PQFAKYTGSWTGVFVAMRDINNSEGIRGLYRGHSATLLRIFPYAGIKFLAYEQIRAFLIH
NKDQETPVRRFLSGSLAGLTSVFFTYPLEVVRVRLAFETK--------------------
-RDS--RSSLTRICQQIYHEQPPQ--PQSLT-GHSASHPHN------PVAAAAADLT---
----HRAAP--R--SGLVNFYRGFSPTMLGMLPYAGVSFLTHDTIGDLFRHPTLAPYTVI
RS---------TSLAPAPPDG-A--SDG-TRAYQRS-QLTAPAELTSGALAGLVSQTASY
PLEVIRRRMQVGGAVGD----GHRLSILETARRIFLERGWRGFFVGLSIGYIKVIPLGAT
SFYVYERAKWYLG-----------------------------------------------
----I-----------------------------
>XP_016264206_Exophiala_oligosperma
-----------------------------------------------------------M
PLLASGHAATTLQPTRPSEMESRGP-S----RLLEEP-PLSQTSSSSTSSTPHTFSRNTP
-AAVTRKDDGRAP-GEPKYLDKRSLDYVLRSGFAGGLAGCAAKTVVGPLDRVKILFQASN
PQFAKYTGSWTGVFVAMRHINHSEGLRGLYRGHSATLLRIFPYAGIKFLAYEQIRAVLIH
NKNQETPVRRFLSGSLAGITSVFFTYPLEVVRVRLAFETK--------------------
-RDS--RSSLSRICQQIYHEQPPQ--PQSLAGGHGSKHPHHGGGGGGPVAAAAATLA---
----QRAAP--K--SGLVNFYRGFSPTMLGMLPYAGVSFLTHDTIGDLFRHPTLAPYTVI
RS---------TSLAPVPPDG-A--SGGRPRAYQRS-QLTAPAELTSGAMAGLVSQTASY
PLEVIRRRMQVGGAVGD----GHRLSILETARRIFLERGWRGFFVGLSIGYIKVIPLGAT
SFYVYERAKWFLE-----------------------------------------------
----I-----------------------------
>XP_013321082_Exophiala_xenobiotica
-----------------------------------------------------------M
PFSASGHAATTLQPSQPSEMESRGP-S----RLLEEPLPHTSPKQS-------TFTRNDG
-AVTSTG---PAP-REPKRLDKQSLDYILRSGLAGGLAGCAAKTVVGPLDRVKILFQASN
PHFAKYTGSWLGVFIAMNDINKQEGIRGLYRGHSATLLRIFPYAGIKFLAYEQIRAGVIR
HKDQETPIRRFLSGSLAGITSVFFTYPLEVVRVRMAFETK--------------------
-RDS--RSSLSRICQQIYHEQPPQ--PGTLA-GHN------------PL-EVASNVA---
----LKATP--R--SGLANFYRGFSPTLLGMLPYAGMSFLTHDTIGDLFRLPALAPYTVL
RS---------TAVAPAPPHT-G--S-DNPSTYHRS-QLTAPAELTSGALAGLVSQTASY
PLEVIRRRMQVGGAVGD----GHRLSILETARRIWLERGWRGFFVGLSIGYMKVIPLAAT
SFYVYERGKWWLG-----------------------------------------------
----I-----------------------------
>XP_007721821_Capronia_coronata
------------------------------------------------------------
-------------------MESRGP-ST--PRLLEEPLPQATTTRSQ------RYTEDDA
RPMTRHAPGAR-QAQSQQPVDKRSLDYVVRSGLAGGLAGCAGKTVVGPLDRVKILFQASN
PQFAKYTGSWFGVVTAMRDIHRQEGVRGLFRGHSATLLRVFPYAGIKFLAYEQIRAFVIP
SKRHETPVRRFLSGSLAGITSVFFTYPLEVIRVRLAFETK--------------------
-RDS--RSSLRRICQQIYHEHPNP--PEPVA-TT-------------TTQTSAAVAS--K
VA--ERVVP--R--SGLANFYRGFSPTLLGMLPYAGISFLTHDTIGDLFRHPLLAPYAVV
PS---------TATAPGSPGDIT--GTSSTKVHHRS-QLTAPAELTSGALAGLVSQTASY
PLEVIRRRMQVGGATGD----GHRLRISETARRIWLERGWRGFFVGLTIGYVKIVPMAAT
SFYVYERGKWLLG-----------------------------------------------
----IG----------------------------
>XP_007733619_Capronia_epimyces
------------------------------------------------------------
-------------------MESRGP-STSSSRLLEEPVPRLAPPPTP------TRTKHDA
-PVTLQ----------NRPVDKRSLDYILRSGLAGGLAGCAAKTLVGPLDRVKILFQASN
PQFAKYTGSWFGVVGAMRDINKQEGLRGLFRGHSATLLRVFPYAGIKFLAYEQIRAFVIP
SKAHETPVRRFLSGSLAGLTSVFFTYPLEVIRVRLAFETK--------------------
-RDS--RSSLARICQQIYHEQPAR--PEPV-----------------SVQGPAGVAA--K
VV--QTAVP--R--SGLANFYRGFTPTLLGMLPYAGMSFLTHDTVGDLLQHPILAPYTVL
RP---------AATGPTSPAD-K--AANSTRVHSRS-QLTAPAELVSGAVAGLVSQTASY
PFEVIRRRMQVGGAVGD----GRRLRIFETARRIWLERGWRGFFVGLSIGYVKIIPMAAT
SFYVYERAKWLLE-----------------------------------------------
----IG----------------------------
>XP_009153533_Exophiala_dermatitidis
----------------------------------------------------------MP
FPGPGHAAATTLQPTQPSEMDSRGP-S----RLLEEP-PTQRPAPQL------TPSKHDA
-AVTLQGPGARQQQQSKQPMDKRSLDYILRSGLAGGLAGCAAKTVVGPLDRVKILFQASN
PQFAKYTGSWFGVVTAMRDIYHNEGVRGLFRGHSATLLRVFPYAGIKFLAYEQIRAFVIP
DKAHETPVRRFLSGSLAGITSVFFTYPLEVMRVRLAFETR--------------------
-RDS--RSSLVRICQQIYHEQPSPQHTESLA-GP-------------PKGSAAGVVAHNK
AVPLPVPVP--R--SGLVNFYRGFAPTLLGMLPYAGMSFLTHDTIGDLLRHPVLAPYTVM
RS---------TA---GSSNDFN----SSTKVQPRS-QLTAPAELTSGAMAGLVSQTASY
PLEVIRRRMQVGGAVGD----GHRLGISETARRIWLERGWRGFFVGLSIGYVKVVPLAAT
SFYVYERAKWLLG-----------------------------------------------
----I-----------------------------
>XP_013255586_Exophiala_aquamarina
------------------------------------------------------------
-------------------MESRGS-T----RLLEEP-P---TQR--------IFARNDA
-PMTLQA---PAS-RQAQNVDKRSLDYLLRTGFAGGLAGCAAKTVVGPLDRVKILFQASN
PQFAKYTGSWFGVVTAMRDINKQAGLRGLFRGHSATLLRVFPYAGIKFLAYEQIRAAVIP
DKAHETPVRRFLSGSLAGITSVFFTYPLEVIRVRLAFETK--------------------
-RDS--RSSLSRICRQIYHEQPPQ--PEILP-GNS------------PA-AVASGIT---
----REAVP--K--SGLVNFYRGFSPTLLGMLPYAGMSFLTHDTIGDFFRQPSLAPYTVL
RS---------TALGPIPLAD------AKNHSYQRV-QLNAAAELTSGALAGIVSQTASY
PLEVIRRRMQVSGAVGD----GHRLSIAETARRIFAERGWRGFFVGLTIGYAKVIPMAAT
AFYVYERGKWVLG-----------------------------------------------
----V-----------------------------
>XP_016225279_Exophiala_mesophila
-----------------------------------------------------------M
PTRGSSNAATTSSSSHTSVMESSPS-T----RLLEEPVPRAPSQR--------IFSNDDT
-TVTRAASLKTPS-PQATRLDKRSWDYIARTGLAGGLAGCAAKTVVGPLDRVKILFQASN
PQFAKYTGSWFGVFTAMRDINHQSGLRGLFRGHSATILRVFPYASIKFLAYEQIRAIIIP
NKAHETPVRRFLSGSLAGVTSVFFTYPLEVIRVRLAFETK--------------------
-QDS--RSSLARICRQIYHEHPPQ--PQALA-GNG------------SI-AAASNIA---
----TQAIP--K--TGLANFYRGFSPTILGMLPYAGMSFLTHDTIGDWFRHPVLAPYTVM
RS---------SATSNTAAGD-G--TEATTKTYKRV-PLTAPAELISGALAGLVSQTASY
PLEVIRRRMQVGGAIGD----GHRLSIAETARRIFMERGWRGFFVGLSIGYVKVIPMSAT
SFYVWERGKWLLG-----------------------------------------------
----VD----------------------------
>XP_013271534_Rhinocladiella_mackenziei
-----------------------------------------------------------M
HIPASGHAAATLPPSQPSEMESRGS-S----RLLEEPLSQSSQRR--------IFSKTDP
-PRTLQD---PVP-RESKHLDKRSLDYILRSGFAGGLAGCAAKTVVGPLDRVKILFQASN
PQFAKYTGSWFGVVTAMHDINKQDGLRGLFRGHSATLLRIFPYAGIKFLAYEQIRAFVIP
GKAHETPLRRFLSGSLAGITSVFFTYPLEVIRVRLAFETK--------------------
-RDS--RSSLTRICQQIYHEQPPQ--PEALA-GHN------------SI-AVASSVA---
----RKAAP--K--SGLVNFYRGFSPTLLGMLPYAGMSFLTHDTIGDLFRHPSLAPYTVL
RS---------TATAPTPPVD-G--SGRTTKAYPRS-QLNAPAELISGALAALVSQTASY
PLEVIRRRMQVGGVIGD----GHRLGISETARRIWLERGWRGFFVGLTIGYIKVIPMGAT
SFYVYERAKWLMG-----------------------------------------------
----I-----------------------------
>XP_017998995_Phialophora_attinorum
------------------------------------------------------------
--------------------------MSAPSRLLEEADPHTPTAPPK------LFTNADD
AVAVKGVGNGLHNRSSQRKT--RSLDYSLRSLLAGGIAGCAAKTVVAPLDRVKILFQTSN
PQFQKYTGHWSGLFRAITDINTSEGLRGLYRGHSATLLRIFPYSGIKFVAYEQFRATFIP
SREYETAWRRYLAGSAAGVTSVFLTYPLEVIRVRLAFETK--------------------
-VDSAGRASLGRIFKQIYHEHP----PQVRSASE-------------GAIAAAESVV---
----QKAVP--T--SGIVNFYRGFVPSVLGMLQYAGTSFLVHDTVGDLFRHPSIAKQTLL
RP---------EEASLLDANDNTTPTQQDDKRYRRP-QLRAGAELASGAIAGLASQTASY
PLEIIRRRMQVGGAVGD----GHRLTMAETVKRVFLERGWRGFFVGLSIGYLKIAPLTAT
SFFVYERGKAYLG-----------------------------------------------
----IE----------------------------
>NP_593578_Schizosaccharomyces_pombe
------------------------------------------------------------
------------------------------------------------------------
-----------MPNSTAQYPEKDSWEFLVKSGIAGGTAGCVAKSVVAPLDRVKILYQTNH
ASYRGYAYSRHGLYKAIKHIYHVYGLHGLYQGHTATLYRVFPYAGIKFVAYEQVRRVLIR
DPEHETHARRFLSGSLAGTCSVFFTYPLELIRVRLAYITN--------------------
---TGKNPTLTQVTKDIFHERDFL------------------------------------
---CNKKYPGLSRLSKICNFYRGFSVTLTGIFPYAGMSFLAYDLATDFFHKQKIDEWVST
KK-------------------------------SDK-KLKTWPELLCGAFAGVCGQTVSY
PFEVCRRKMQIGGIRKN----KSFLRLKQVVQTTYKEAGMRGFFVGLTIGYIKVIPMVST
SFFVYNHSKALLG-----------------------------------------------
----ID----------------------------
```
