## Supplementary material for "Coding Sequence Insertions in Fungal Genomes are Intrinsically Disordered and can Impart Functionally-Important Properties on the Host Protein": MAFFT_MSAs: XP_719815.1_blasthits_MAFFT.txt

```
>XP_719815_Candida_albicans
------------------------------------------------------------
------------------------------------------------------------
------------------------------------------------------------
------------------------------------------------------------
------------------------------------------------------------
------------------------------------------------------------
------------------------------------------------------------
------------------------------------------------------------
---------------------------------------------------------MST
DSYTP-----------S-------------QEPGSKRLK-----TGESVFARRGVSPST-
--------GGVASAYGNESEK-KPSWLQTN-KSDIDGKYDK-YGER--------------
------------------------------------------------RNAH--------
-----TTTRDSRLD-----------------------RL-KR-VR---QKSAE-------
------------R-EDVGHE--G-------------------------------------
DEGDE-DEG--ILPYIHLQAANPAIIH----NEKQE-NYRTFQSRISNRENRDINSIVRA
HYNQRTQQAKQQG---SRVNSPIYKMRNFNNAIKYILLGNWAKHNP--------------
--E-ELD---LFSFLDLCCGKGGDLNKCQFI--GIDQYIGIDIADLSVKEAFERYTKQKA
RF-RHS-----NQNSN-----------------RYTFEACFATGDCFTQFVPDI------
-LEPN----------------FPGIIERAFPVDIVSAQFSLHYSFESEEKVRTLLTNVTR
SLRSGGTFIGTIPSSDFIKAKIV-------------------------------------
--------DKHLQR----DEK-GKAKFG-NSLYSVTFEKDP--PE----DGVFR-PAFGN
KYNYWLKDAVDNVPEYVVPFETLRSLCEEYDLVLKYKKSFTDIFNQEIPKYFSKLNKNLI
DGMKR------SDGKYGAEGDEKEAVA-FYIGFVFEKV----------------------
------------------------------------------------------------
------------------------------------------------------------
------------------------------------------------------------
------------------------------------------------------------
------------------------------------------------------------
------------------------------------------------------------
------------------------------------------------------------
------------------------------------------------------------
--------------------------------------------------
>XP_002419659_Candida_dubliniensis
------------------------------------------------------------
------------------------------------------------------------
------------------------------------------------------------
------------------------------------------------------------
------------------------------------------------------------
------------------------------------------------------------
------------------------------------------------------------
------------------------------------------------------------
---------------------------------------------------------MST
DSYTP-----------S-------------QEHSSKRLK-----TGESVFSRRGASPST-
--------GGVASAYGNESEK-KPSWLQTN-KSDIDGKYDK-YGER--------------
------------------------------------------------RNAH--------
-----ATTSDSRLD-----------------------RL-KR-VR---QESTD-------
------------RWEDVGHD--G-----------------------------------DR
DEQDE-DEG--ISPYIHLQAANPSVYH----NEKQE-NYRTFQSRISNRENRDINSIVRA
HYNQRTQQAKQQG---SRVNSPIYKMRNFNNAIKYILLGNWAKHNP--------------
--E-ETD---LFSLLDLCCGKGGDLNKCQFI--GIDQYIGIDIADLSVKEAFERYTKQKA
RF-RHT-----SQNSN-----------------RYSFEACFATGDCFTQFVPDI------
-LEPN----------------FPGIIERAFPVDVVSTQFSLHYSFESEEKVRTLLTNVTR
SLRSGGTFIGTIPSSDFIKAKIV-------------------------------------
--------DKQYQR----DEK-GKVKFG-NSLYSVTFEKDP--PE----DGVFR-PAFGN
KYNYWLKDAVDNVPEYVVPFETLRSLCEEYDLVLKYKKSFTDIFNQEIPKYFSKLNKNLI
DGMKR------SDGKYGAEGDEKEAVA-FYIGFVFEKA----------------------
------------------------------------------------------------
------------------------------------------------------------
------------------------------------------------------------
------------------------------------------------------------
------------------------------------------------------------
------------------------------------------------------------
------------------------------------------------------------
------------------------------------------------------------
--------------------------------------------------
>XP_002551284_Candida_tropicalis
------------------------------------------------------------
------------------------------------------------------------
------------------------------------------------------------
------------------------------------------------------------
------------------------------------------------------------
------------------------------------------------------------
------------------------------------------------------------
------------------------------------------------------------
---------------------------------------------------------MST
DSYTP-----------S-------------KEPDSKRFK-----PNEPQFSRRHDSSAR-
--------STPSSSFVNHEKK-TPSWLRSN-QSEINGKYDK-YGER--------------
------------------------------------------------PSSHSS------
-----ASSTDDRVN-----------------------RL-KR-AR-ESQRPPD-------
------------RYR---HQESG-----------------------------------DQ
NEEEETDEG--ISPYINLQVANPSAYN----NEGEP-RYQTFQSRISNREYRDTNSIVRA
HYNQRTQQAKQQG---SRVNSPIYKLRNFNNAIKYILLGNWVKNHP--------------
--E-ESD---LFSLLDLCCGKGGDLNKCEFV--GIDQYIGIDIADLSVREAYERYSKQKA
RF-KQA-----SRNSN-----------------RYNFEACFATGDCFTQFVPDV------
-LEPN----------------FPGIINRAFPVDAVSAQFSLHYSFESEEKVRTLLTNVTR
SLCPGGTFIGTIPSSDFIKSQIV-------------------------------------
--------EKKYTR----DDK-GKLKFG-NSLYSVTFEKDP--PE----DGVFS-PAFGN
KYNYWLKDAVDNVPEYVVPFETLRALCEEYDLVLKYKKNFIDIFNSEIPKYFNKLNKNLI
EGMKR------SDGKYGAEGDEKEAVG-FYIGFVFEKV----------------------
------------------------------------------------------------
------------------------------------------------------------
------------------------------------------------------------
------------------------------------------------------------
------------------------------------------------------------
------------------------------------------------------------
------------------------------------------------------------
------------------------------------------------------------
--------------------------------------------------
>XP_003868383_Candida_orthopsilosis
------------------------------------------------------------
------------------------------------------------------------
------------------------------------------------------------
------------------------------------------------------------
------------------------------------------------------------
------------------------------------------------------------
------------------------------------------------------------
------------------------------------------------------------
---------------------------------------------------------MSA
NSSLP-----------L--------KPQAADDPDLKRRR-VDNAAELGGLSRRELTPTA-
--------KPV--SAYGDVKQ-KPAWFKSD-ED-RNLKYEK-YGRRLD------------
-------------------------------------------MASTSYVSRNSEPLGVV
SYQRRGEEQDSRLN-----------------------RL-KR-ARETVERDTS-------
------------P-----REEVQ-----------------------------------GG
GEEGEEDES--VQPYLHLDVANPSS-T----RIRND-NYHTFHSRIKDKENRDINSIVRQ
HYNQRTQQSKSQG---PRTSSPIYKLRNFNNTIKYILLGNWAKHDA--------------
--E-SSP---LFSILDLCCGKGGDLNKCEFI--KIDQYIGIDISDLSVREAFNRYSRQKA
RF-K-P--RNGARAEN-----------------RYNFEACFATGDCFTQYVPDI------
-LEPN----------------FPGIIEKTFPVDVVSTQFALHYAFESEEKVNTLLTNVSK
SLRVGGRFIGTIPSSDFIKSKIV-------------------------------------
--------DKQYFK----DAKTGKVKFG-NGLYSVTFDKEP--PE----DGVFR-PPFGN
RYSYWLKDAVDDVPEYVVPFEILRTICEEHNLMLKYKKNFIDIFNQEIPRYFGKLNRNLI
DGLKR------SDEKYGAEGEEKEAVG-FYIGFVFEKVG---------------------
------------------------------------------------------------
------------------------------------------------------------
------------------------------------------------------------
------------------------------------------------------------
------------------------------------------------------------
------------------------------------------------------------
------------------------------------------------------------
------------------------------------------------------------
--------------------------------------------------
>XP_001526411_Lodderomyces_elongisporus
------------------------------------------------------------
------------------------------------------------------------
------------------------------------------------------------
------------------------------------------------------------
------------------------------------------------------------
------------------------------------------------------------
------------------------------------------------------------
------------------------------------------------------------
---------------------------------------------------------MPE
DSYIP-----------Q--------AKNDGAFQDLKRRRANDGHTE---FSRRDRVHDV-
--------QPA-SIYSNVKEN-KPAWMRSA-DENKDKKYDQ-YGSRVDNGTLQQSLGVAK
QVPTASASTTTVSAKVESFSAEKAINTANPPPPSTTTTPSSTTSSSSSFPSSSSLYLKYG
NIGLGGRGTDPRMD-----------------------RV-KR-NREQLEQSLSI------
------------REHLAVEENVN-----------------------------------DE
GSQPKGDGE--VNPYLHLDVANPSVIH----TQRDEAHYRTFHSKISDRENRDINSIVRQ
HYNERTQQSKRQG---RRTMSPIYKLRNFNNTIKYILLGNWAKYSS--------------
--A-EGNAPKIFSVLDLCCGKGGDLNKCEFI--EIDQYIGIDISDLSVREAFSRYSKQKA
RF-K-S--HSGARTAN-----------------KYNFEACFATGDCFTETVPDI------
-LEPN----------------FPGIIDQAFPVDAVSIQFALHYAFETEEKVRALLVNVAK
SLRVGGTFIGTIPSSDFIRSKIV-------------------------------------
--------EKNILK----DEN-GKFKFG-NSLYSATFDKEP--PA----DGVFR-PAFGN
RYTYWLKDAVDNVPEYVVPFETLRALCEEYNMTLRYKKNFIDVFNQEIPKYFSKLNKSLV
EGLKR------SDGKYGAEGEEKEAVA-FYVAFVFEKVT---------------------
------------------------------------------------------------
------------------------------------------------------------
------------------------------------------------------------
------------------------------------------------------------
------------------------------------------------------------
------------------------------------------------------------
------------------------------------------------------------
------------------------------------------------------------
--------------------------------------------------
>XP_007376648_Spathaspora_passalidarum
------------------------------------------------------------
------------------------------------------------------------
------------------------------------------------------------
------------------------------------------------------------
------------------------------------------------------------
------------------------------------------------------------
------------------------------------------------------------
------------------------------------------------------------
----------------------------------------------------MDKTNMSN
ESTQE-----------SSKLIEPEISSASPEEPLAKRIKAKDDLPSEFSIRRRNSADTR-
--------QTTIASAYQYESE-VPAWRKSD-RG-VDHKYDK-YGSRQV------------
-------------------------------------------KAAAAPSTPST------
-----GATSDPRLQ-----------------------RI-KR-SRDELERSID-------
------------KI----HQRNN-----------------------------------RH
QEEPEEEEE--VNPYSNLDVANPSV------NHQIS-NYHTFQSRITNRENKDINSIVRA
HYNQRTQQSKFQG---SRVNSPIYKLRNFNNAIKYMLLGNFVKHNR--------------
--E-ESE---IFSFLDLCCGKGGDLNKCEFV--GIEQYIGVDISDLSVREAYERYSKQKA
RL-RNT--RDGRHGSS-----------------RYNFEACFATGDCFTEFVPNI------
-LEPN----------------FPGIINRAFPVDAVSIQFALHYAFESEEKVRTLLTNVTR
SLRSGGAFIGTIPSSDVIKSKIV-------------------------------------
--------QKQYYK----TEA-GKCKFG-NELYSVTFDKEP--PA----DGVFR-PPFGN
KYRYWLKDAVDDVPEYVVPFETLRTLCEEYGLTLKYKKNFIDIFNQEIPRYFSKLNKHLI
EGIKR------SDGKYGAEGDEKEAVG-FYIGFVFEKLQTM-------------------
------------------------------------------------------------
------------------------------------------------------------
------------------------------------------------------------
------------------------------------------------------------
------------------------------------------------------------
------------------------------------------------------------
------------------------------------------------------------
------------------------------------------------------------
--------------------------------------------------
>XP_043048393_Scheffersomyces_spartinae
------------------------------------------------------------
------------------------------------------------------------
------------------------------------------------------------
------------------------------------------------------------
------------------------------------------------------------
------------------------------------------------------------
------------------------------------------------------------
------------------------------------------------------------
------------------------------------------------------MTSSSE
ETKAA---------------SVVATPSPVGVQDGAPVTDAREEQDVSESFSRRETRRGSY
TNGRRGYDTVPSKSVYAEEKE-LPVWLAQEKEAEQRNKYDK-YGSR--------------
---------------------------------------PSAPAASTQRGERTL------
-------EHNDRYARYRTGGSGSSGTETSVTGINNDIRDARR-LREATANDYR-------
------------------SNKRS--------------------------KYEGGSRGYDN
NSRVGYGNEGNVASYSNLPITLGAS------------EYQTFHSNIRDRDNKDINDIVRD
HYNQRTKVSKFQG---SRVQSPIYKMRNFNNAIKYMLLGNFARSLP--------------
--D-SGK---PKVMLDLCCGKGGDLNKCEFI--GVDHYIGVDISDGSVKEAYSRYSKNKA
HF----KLAHRVPDSR-----------------KYTFEACFATGDCFSTPIPDI------
-LEPH----------------FPGIIENLFPVDCVSVQFSLHYSFETEEKARTLITNVSK
SLRPGGVFVGTIPSSDFIKEKII-------------------------------------
--------RKDFLS----PK-----KFG-NDLYQVTFERDP--PE----DGVFR-PPFGN
KYNYFLQDAVDNIPEYVVPFETLRSLCEDAGLTLKYRKSFIEMFNLEIPKYFSQLNRHLI
DGMRR------TDGKYGVEGLEKEAVN-FYLAFAFEKLD---------------------
------------------------------------------------------------
------------------------------------------------------------
------------------------------------------------------------
------------------------------------------------------------
------------------------------------------------------------
------------------------------------------------------------
------------------------------------------------------------
------------------------------------------------------------
--------------------------------------------------
>XP_001387673_Scheffersomyces_stipitis
------------------------------------------------------------
------------------------------------------------------------
------------------------------------------------------------
------------------------------------------------------------
------------------------------------------------------------
------------------------------------------------------------
------------------------------------------------------------
------------------------------------------------------------
---------------------------------------------------------MSS
NTDAEIQLLQSIKEKAAAAGTQNSAASTSGSSSDSKITR------ESSAFSRREITNDV-
---------PIVSSAYSEVKE-APAWVKKD-TP-VD-KYDK-YGSR--------------
--------------------------------------PAVSTSSGPSRVSRPE------
-----SESTDNKYSKYISRAAEP------------STRV-KR-SREEFEREEPD------
------------P-----REYGN-----------------------------------SR
IEQEKDDDGGAAIPYSNLDVSNQSYDH----RTLQSREYYTFQSHISNKEERDINSIVRT
HYNQRAVHSKRQ----VRKNSPIIKMRNFNNAIKYMLLGNYSKREQ--------------
--G-VDR---PFTFLDLCCGKGGDLNKCQFL--EIDQYIGIDISDVSVKEAFQRYSQKKV
RF-RSAYGQKPRKDEL-----------------RYDFEACFATGDCFSKTIPEL------
-LEPN----------------FPGIIDKTFPVDTVSIQFSLHYAFETEDKVRTILTNVSR
SLRPGGKFIGTIPSSDFIRKKIV-------------------------------------
--------TKNYLP----DDR-GKKKFG-NSLYSVTFDKEP--PE----DGVFR-PPFGN
KYNYSLKDAIDDVPEYVVPFETLRAMCEDVGMELKLKKNFIDIFNQEIPKYFSKLSKHLI
EGMKR------SDGKYGAEGEEKEAVG-FYIGFVFEKLGS--------------------
------------------------------------------------------------
------------------------------------------------------------
------------------------------------------------------------
------------------------------------------------------------
------------------------------------------------------------
------------------------------------------------------------
------------------------------------------------------------
------------------------------------------------------------
--------------------------------------------------
>XP_020065841_Suhomyces_tanzawaensis
------------------------------------------------------------
------------------------------------------------------------
------------------------------------------------------------
------------------------------------------------------------
------------------------------------------------------------
------------------------------------------------------------
------------------------------------------------------------
------------------------------------------------------------
---------------MSDPANGDVSSDDGTPPAVNYVQIDDHPRPQPVKSGSDSTFSASR
ETS---------------ARYESRSTTTSRAGSRRPQGSASPSADLPNAFSRRE-VSTA-
--------RPPSSSVYSGSNAEQPAWLKSE---KTADKYDK-YGTR--------------
------------------------------------SSD-ASRAPIQD------------
-------SNEEKYSRYGSSARSQ------------SSRI-KR-PREDEEEPNP-------
------------------RELQA------------------------------------A
APE-----EDWAQPYSN--AANPASYQGTVPNQAFQRQYHTFQSQIKDRSSKDINSIVRS
HYNQRTYQSKLQG---PRTQSPIYKLRNFNNCIKYILLGNFVKKQT--------------
--EYEGK---PSTILDLCCGKGGDLNKVEFI--NLDQYIGIDISDASVKEAFTRYSQNKA
RFIPRNQTSRKQ--LK-----------------RYKFEACFATGDCFTYPIPEI------
-LEPN----------------FPGIIDKLFPVDCVSIQFALHYAFETEDKVHSLLNNVSK
SLRQGGTFIGTIPSSDFIRDKIV-------------------------------------
--------RKDYMP----DKD-GKKRFG-NDLYSVTFDKEP--PA----DGVFR-PPFGN
KYNYSLKDAIDDVPEYVVPFETLRALCEDYGLTLKYRKNFIDIFNQEIPKYFSRLNENLI
EGMKR------SDGKYGAEGHEKEAVG-FYIGFVFEKLA---------------------
------------------------------------------------------------
------------------------------------------------------------
------------------------------------------------------------
------------------------------------------------------------
------------------------------------------------------------
------------------------------------------------------------
------------------------------------------------------------
------------------------------------------------------------
--------------------------------------------------
>XP_020075745_Hyphopichia_burtonii
------------------------------------------------------------
------------------------------------------------------------
------------------------------------------------------------
------------------------------------------------------------
------------------------------------------------------------
------------------------------------------------------------
------------------------------------------------------------
------------------------------------------------------------
---------------MAEQKY---------------------------------------
-----------------------------------------EGADLSDLFSRRG-DSAP-
--------TGQPSSVYGEEQQQRPAWMKLE---KN-KLYDK-YGTK--------------
------------------------------------Q------TTRED------------
-------TRDDRYSKY---GVQD------------NKRV-RR-EEEEEELKR--------
-----------------------------------------------------------Q
KID-----------------------------------YQTFQSRIDKE--KDINSIVRS
HYNQRTYQSKLQG---SRTKSPIYKLRNFNNAIKYIMLGNFFPTKR--------------
--E-AG----PRTVLDLCCGKGGDLNKCEFI--SVDQYIGIDISDASISEAFSRYLQNRA
RFIPQNEESKKQRNSK-----------------KYNFEACFATGDCFTNSIPEI------
-LEPN----------------FPGIIENMFPVDCVSIQFAMHYAFETEEKVKTLLNNITK
SLKPGGTFVGTIPSSDFIKDKIL-------------------------------------
--------KKNFI-----DGE-TGCKFG-NKLYSVTFEKPP--PA----DGIFR-PPFGN
KYVYYLKDAIDAIPEYVVPFEYFRSLCEDFGLVLKYKKNFIDIFNQEIPKYFSKLNKNLV
EGMKR------SDGKYGAEGDEKEAVG-FYIGFVFEKLG---------------------
------------------------------------------------------------
------------------------------------------------------------
------------------------------------------------------------
------------------------------------------------------------
------------------------------------------------------------
------------------------------------------------------------
------------------------------------------------------------
------------------------------------------------------------
--------------------------------------------------
>XP_015466598_Debaryomyces_fabryi
------------------------------------------------------------
------------------------------------------------------------
------------------------------------------------------------
------------------------------------------------------------
------------------------------------------------------------
------------------------------------------------------------
------------------------------------------------------------
------------------------------------------------------------
---------------MSNIEAGSASLPDSNPSV-----------------NKDEKELKST
EEN---------------LEQESKPDINKPPIKKI---KADDSIDISDSFSRRE-NKDN-
--------NNSISSVYNDENKKTPAWMKSK---TT-DKYDK-YGSR--------------
------------------------------------STPIAAPTAPVN------------
-------NPDERYSKYMTGSLNS------------NDRV-RR-PPTETTVNRY-------
------------------DKKRA-----------------------------------HE
EVD-----DD-VAPYSNLAVANPSS-----------NLYQTFQSHINNKESKDINSIVRS
HYNQRTQQSKFQG---SRTKSPIYKLRNFNNAIKYILLGNWVKHNP--------------
--D-PNR---PTVILDLCCGKGGDLNKCEFV--SVDQYIGIDISDASIKEAFSRYSRNKA
RFIPQTAQSKKERDTR-----------------RYNFEACFATGDCFSSSIPEI------
-LEPN----------------FPGIIDGLFPVDCVSLQFAMHYAFETEEKVHQLLTNITK
SLRAGGTLIGTIPSSDFIKDKIV-------------------------------------
--------NRAFI-----DEE-NR-KFG-NDLYSVTFHKDP--PS----EGVFR-PPFGN
GYNYSLKDAIDDVPEYVVPFEVFRGLCEEYGLVLKYKKNFIDIFNQEIPKYFSKLNKNLI
EGMKR------SDGKYGAEGLEKEAVG-FYIGFVFEKLGN--------------------
------------------------------------------------------------
------------------------------------------------------------
------------------------------------------------------------
------------------------------------------------------------
------------------------------------------------------------
------------------------------------------------------------
------------------------------------------------------------
------------------------------------------------------------
--------------------------------------------------
>XP_460598_Debaryomyces_hansenii
------------------------------------------------------------
------------------------------------------------------------
------------------------------------------------------------
------------------------------------------------------------
------------------------------------------------------------
------------------------------------------------------------
------------------------------------------------------------
------------------------------------------------------------
---------------MSDKEAGVASSLGSNSPI-----------------NKDEVDVKNT
EEH---------------SKQESKSDINKPPLKKI---KADDGIDISDSFSRRE-NKGN-
--------NKVISSVYNDENKKTPAWMKSK---TT-DKYDK-YGSR--------------
------------------------------------STPIATPTAPVN------------
-------NPDERYSKYMTNSVNS------------NDRV-RR-PPTETTSSQY-------
------------------DKKRA-----------------------------------HD
EAE-----DDVVAPYSNLAVANPSS-----------NLYQTFQSHINNREGKDINSIVRS
HYNQRTQQSKFQG---SRTKSPIYKLRNFNNAIKYILLGNWVKPNP--------------
--D-SNR---PTVILDLCCGKGGDLNKCEFV--SVDQYIGIDISDASIKEAFSRYSRNKA
RFIPQTAESKKERDTR-----------------RYNFEACFATGDCFSSSIPEI------
-LEPN----------------FPGIIDGLFPVDCVSLQFAMHYAFETEEKVHQLLTNVTK
SLRAGGTLIGTIPSSDFIRDKIV-------------------------------------
--------NRAFI-----DQE-NR-KFG-NDLYSVTFHKDP--PD----EGVFR-PPFGN
GYNYSLKDAIDDVPEYVVPFEVFRGLCEEYGLVLKYKKNFIDIFNQEIPKYFSKLNKNLI
EGMKR------SDGKYGAEGLEKEAVG-FYIGFVFEKLGN--------------------
------------------------------------------------------------
------------------------------------------------------------
------------------------------------------------------------
------------------------------------------------------------
------------------------------------------------------------
------------------------------------------------------------
------------------------------------------------------------
------------------------------------------------------------
--------------------------------------------------
>XP_006683907_Yamadazyma_tenuis
------------------------------------------------------------
------------------------------------------------------------
------------------------------------------------------------
------------------------------------------------------------
------------------------------------------------------------
------------------------------------------------------------
------------------------------------------------------------
------------------------------------------------------------
------------------------------------------------------------
------------------------------------------------------------
--------------MYKQQAE-LPAWMKKG----QENKYDR-YGAR--------------
---------------------------------------PSAPTAPEA------------
-------ESNDKYSKYRVNE---------------DDRANRI-RREGTAKRDR-------
----------------------------------------------------------DR
SEEPE------VLAYKNLKVTNPANSY-----------YQTFQSNLK-RDEKDVNSIIRT
HYNQRTYQSKYQG---NRTKSPIIKLRNFNNIIKYILLGEFCKPVA--------------
--AGEG----PFRVLDLCCGKGGDLNKMEFI--KVDEYVGIDISDASIREAYSRYEKNKV
RF-KSNFGGGSHRDSR-----------------KYNFQSFFATGDLFNYSIPDI------
-LEPN----------------FPGIIDNVFPVDAVSNQFSLHYAFETEDKIRCLINNVAK
SLKTGGKFVGTIPSSDFIKYK-V-------------------------------------
--------KKEMRP----ED--TTFAFG-NELYQVKFHEKP--PA----DGDFNTSPFGN
GYNYSLTDAIDDVPEYVVPFETLRRICEDNSLVLKVKKDFIEFFNKEIPKYFKRLNNNLI
QSIKR------SDGKYGIEGLEREAIE-FYLLFVFEKA----------------------
------------------------------------------------------------
------------------------------------------------------------
------------------------------------------------------------
------------------------------------------------------------
------------------------------------------------------------
------------------------------------------------------------
------------------------------------------------------------
------------------------------------------------------------
--------------------------------------------------
>XP_001485674_Meyerozyma_guilliermondii
------------------------------------------------------------
------------------------------------------------------------
------------------------------------------------------------
------------------------------------------------------------
------------------------------------------------------------
------------------------------------------------------------
------------------------------------------------------------
------------------------------------------------------------
--------------------------MSGSKQGSEKASITSLIDSEEQGDEATSVSTQNQ
SPKTQ-----------ITQTENVEVQNSDLKVTENKPKNTEMKPTDPNTNASTTENTPI-
--------TTSNAQVSEKSEKTVPAWMREP--EEAQNRYDR-YVPR--------------
---------------------------------VDNRRRGEPRVAEV-------------
-------RQDPRYAKY---LRQDQ-----------EERRIRR-PDDEYEGDHK-------
------------------RRRPEMVTQFDDRRQGTRKNHPGQAGQLESEENGDEQQGDDE
EETPGNEEPVEAQPYSRLATSVQSTQH-----------YHTFQSHIANKENKDINSIVRS
HYNQRTIQSKMQG---SRTKSPIYKLRNFNNAVKYMLLGNHVRKNP--------------
--N-PGL---PTVILDMCCGKGGDLNKAEFV--GADQYVGIDISDASVKEAFHRYRRNKA
RFIPRDGGRAGQRDSR-----------------KYNFEACFATGDCFQQSIPEI------
-LEPN----------------FPGIVNGLFPVDCVLIQFSMHYSFESEERVRTMLNNVSK
SLRPGGTFVGTIPSSDFIRDKIV-------------------------------------
--------NKDFLP----GTN-N--KFG-NELYSVTFDRTP--PS----DGIFR-PPFGN
KYDYFLKDAVDNVPEYVVPFEVFRLMCEEVGLTLRYKKNFIEIFNQEIPKYFHKLNRNLV
DGMKR------ADGKYGAEGAEKEAVS-FYLGFAFEKLG---------------------
------------------------------------------------------------
------------------------------------------------------------
------------------------------------------------------------
------------------------------------------------------------
------------------------------------------------------------
------------------------------------------------------------
------------------------------------------------------------
------------------------------------------------------------
--------------------------------------------------
>XP_018712340_Metschnikowia_bicuspidata
------------------------------------------------------------
------------------------------------------------------------
------------------------------------------------------------
------------------------------------------------------------
------------------------------------------------------------
------------------------------------------------------------
------------------------------------------------------------
---------------------------------------------------------MSS
AVESDIPGHAKEVLPPSDLQKTSSLPAAESSKSHTGT--------------------SSS
DTPNL-----------R-VKRPISPGEANGEGNKTARLDDDDLSNLSHAIKSSKYVKNP-
------------SSVYKETALEVPAWMKSKLQNDGAHKYDK-YGQR--------------
-------------------------------------------ATHDDPYAKYSKHTLAA
DAPKPQLSNQDRYAKYGAPARPAT-----------DTRVIRR-E-PEPEIKRK-------
------------------DILPA-----------------------------------DE
VADPGVE----VAAYTSVPSVSGPGMN---------ADYRTFQSNIAHKENKDINSIVRQ
HYNQRTYQSKLQG---SRTKSPIYKMRNFNNAIKYMLIGNWVKRRA--------------
----PQA---PLVILDMCCGKGGDLNKCEFA--SVDHYVGIDISDASVREAYSRYSQNKA
RFIPQNPQSKRSRDSR-----------------RYNFEACFATGDLFTYSVPEI------
-LEKN----------------FPGIIEGLFPVDAVSMQFSFHYAWESESKVRQVLTNITR
SLRPGGTFIGTIPSSDFIRNKII-------------------------------------
--------EKKWIA----DR-----TFG-NDLYHVKFEQEP--PE----DGVFR-SPYGN
RYDYFLKDAVDDVPEYVVPFETLRLLCEDYGLILKYRKNFSEIFSLEIPKYFSKLNKNLI
EGMKR------ADGKYGVEGDEKEAVA-FYIGFVFEKVGA--------------------
------------------------------------------------------------
------------------------------------------------------------
------------------------------------------------------------
------------------------------------------------------------
------------------------------------------------------------
------------------------------------------------------------
------------------------------------------------------------
------------------------------------------------------------
--------------------------------------------------
>XP_002616935_Clavispora_lusitaniae
------------------------------------------------------------
------------------------------------------------------------
------------------------------------------------------------
------------------------------------------------------------
------------------------------------------------------------
------------------------------------------------------------
------------------------------------------------------------
------------------------------------------------------------
------MARAASIYPLTIHKYCTTMSGSKSPQETSAL------LKEEKLDSA-------S
DTPAQ-----------NGMKRSVSPDTV-----ENKRLHSED-PEYVLSISRRE-SPAP-
--------SVAKSSVYKEAKP-IPAWMKSK-QPKDEDKYAK-YGGR--------------
-------------------------------------RE---KPPQNDRYARYA------
-------ASDDRYSKYGAKPPSEG-----------DSRVIRR-E-PEPER-PK-------
------------------REHST-----------------------------------NQ
EEEP----EGAAAPYTSIPSVGGMGLN---------SEYRTFSSSITHKENRDINSIVRQ
HYNQRTYQSKLQG---SRTKSPIYKLRNFNNAIKYMLLGNFVKRRS--------------
----ETA---PLVLLDFCCGKGGDLNKCEFV--HVDQYIGVDISDASVREAYSRYSQNKA
RFIPQNPRSKRNRDSR-----------------RYNFDACLATGDLFSYSLPEI------
-LEPN----------------FPGIMDGLFPVDCVSMQFSFHYAWETEQKVRTVLTNITK
SLRPGGTFIGTIPSSDFIRDKIV-------------------------------------
--------KKDFTD----DK-----TFG-NDLYRVRFEKDP--PE----DGVFR-SPFGN
KYDYFLKDAVDDVPEYVVPFEYFRSLCEDFGLILKYKKNFIEIFNSEIPKYFSKLNKNLI
DGMKR------ADGKYGVEGDEKEAVA-FYIGFVFEKLGN--------------------
------------------------------------------------------------
------------------------------------------------------------
------------------------------------------------------------
------------------------------------------------------------
------------------------------------------------------------
------------------------------------------------------------
------------------------------------------------------------
------------------------------------------------------------
--------------------------------------------------
>XP_025344506_Candida_haemuloni
------------------------------------------------------------
------------------------------------------------------------
------------------------------------------------------------
------------------------------------------------------------
------------------------------------------------------------
------------------------------------------------------------
------------------------------------------------------------
------------------------------------------------------------
------------------MAESPSASASQDTEQTHGRSEYEPQ---SSINDS--STAQND
EVVDE-----------NTNKRQMESEEP-----EAKRSHQEETPDYIQSLSRKEDSSTP-
--------GPASSSVYKDPKKEIPAWMKSKAQRSEANKYDK-YGGR--------------
---------------------------------SAAAREQTAAASKYDKYAKYG------
-------AKDDRYSKYGAKPENT------------DSRVVRR-EEPEPERDPR-------
------------------RGPSA-----------------------------------RE
PIEPQGDGEPPVAAYTSVPSLGGAGQK---------SEYRPFQSSIAHKENKDINSIVRQ
HYNQRTFQSRMQG---SRTRSPIYKMRNFNNAIKYMLLGNHVKRSS--------------
----PGA---QLVLLDFCCGKGGDLNKCEFV--HVDQYIGVDISDASVKEAYSRYSQNKA
RFIPQNPQAKRSRDSK-----------------RYNFEACFATGDLFTYSLPEI------
-LEPN----------------FPGIMDGLFPVDCVSVQFSFHYAWETESKVRTVLTNITR
SLRPGGTFIGTIPSSDFIREKIV-------------------------------------
--------NKEFYE----KN-----TFG-NDLYHVRFENDP--PE----DGVFR-EPFGN
RYDYFLKDAVDDVPEYVVPFEYFRSLCEDFGLILRYKKNFTDIFNQEIPKYFNKLNKNLV
DGMKR------ADGKYGVEGAEKEAVA-FYVGFVFEKLGN--------------------
------------------------------------------------------------
------------------------------------------------------------
------------------------------------------------------------
------------------------------------------------------------
------------------------------------------------------------
------------------------------------------------------------
------------------------------------------------------------
------------------------------------------------------------
--------------------------------------------------
>XP_024712987_Candida_pseudohaemulonis
------------------------------------------------------------
------------------------------------------------------------
------------------------------------------------------------
------------------------------------------------------------
------------------------------------------------------------
------------------------------------------------------------
------------------------------------------------------------
------------------------------------------------------------
------------------------MEGSNSPEAEHNEKPASPQIGESSVDQS--PFPQND
D-----------------KKRQSDSEDP-----ETKRAHQEETPDYIQSLSRKDNSATP-
--------GPASSSVYKETKKELPAWMKSKAQPSEANKYDK-YGGR--------------
---------------------------------SSAARE-LSAASKYDKYAKYA------
-------SKDDRYLKYGAKVESQ------------DARVVRR-ADPEPEKDPR-------
------------------RGPSQ-----------------------------------RE
PIEPPVEGLPAVAAYTSVPSLGGAGQK---------SEYRTFQSSIAHKENKDINSIVRQ
HYNQRTFQLRMQG---SRTRSPIYKMRNFNNAIKYMLLGNHVKRLL--------------
----PGA---QLVLLDFCCGKGGDLNKCEFV--HVDQYIGVDISDASVKEAFSRYSQNKA
RFIPQNPQAKRSRDSK-----------------RYNFEACFATGDLFTYSLPEI------
-LEPN----------------FPGIMDGLFPVDCVSVQFSFHYAWETESKVRTVLTNITR
SLRPGGTFIGTIPSSDFIKEKIV-------------------------------------
--------NKDFYE----KN-----TFG-NDLYHVRFENDP--PE----DGVFR-EPFGN
RYDYFLKDAVDDVPEYVVPFEYFRSLCEDFGLILRYKKSFTDIFNQEIPKYFGKLNKNLI
DGMKR------ADGKYGVEGSEKEAVA-FYVGFVFEKLGN--------------------
------------------------------------------------------------
------------------------------------------------------------
------------------------------------------------------------
------------------------------------------------------------
------------------------------------------------------------
------------------------------------------------------------
------------------------------------------------------------
------------------------------------------------------------
--------------------------------------------------
>XP_025335764_Candida_duobushaemulonis
------------------------------------------------------------
------------------------------------------------------------
------------------------------------------------------------
------------------------------------------------------------
------------------------------------------------------------
------------------------------------------------------------
------------------------------------------------------------
------------------------------------------------------------
------------------------MEGSNSPEAEHTEKPASPQNGGSSVDQS--PLPQNG
D-----------------KKRQSDSEEP-----EPKRAHQEETPDYIQSLSRKENSVTP-
--------SPASSSVYKETKKELPAWMKSKAQPSEANKYDK-YGGR--------------
---------------------------------SSAARE-SSAASKYDKYAKYA------
-------SKDDRYSKYGAKVDSQ------------DARVVRR-ADTEPEKDPR-------
------------------RGPSQ-----------------------------------RE
PIEPPVEGSPAVAAYTSVPSLGGAGQK---------SEYRTFQSSIAHKENKDINSIVRQ
HYNQRTFQSRMQG---SRTRSPIYKLRNFNNAIKYMLLGNHVKRSS--------------
----PGA---QLVLLDFCCGKGGDLNKCEFV--HVDQYIGVDISDASVKEAFSRYSQNKA
RFIPQNPQAKRSRDSK-----------------RYNFEACFTTGDLFTYSLPEI------
-LEPN----------------FPGIMDGLFPVDCVSVQFSFHYAWETESKVRTVLTNITR
SLRPGGTFIGTIPSSDFIKEKIV-------------------------------------
--------NKNFYE----KN-----TFG-NDLYHVRFENDP--PE----DGVFR-EPFGN
RYDYFLKDAVDDVPEYVVPFEYFRSLCEDFGLILRYKKNFTDIFNQEIPKYFGKLNKNLI
DGMKR------ADGKYGVEGAEKEAVA-FYVGFVFEKLGN--------------------
------------------------------------------------------------
------------------------------------------------------------
------------------------------------------------------------
------------------------------------------------------------
------------------------------------------------------------
------------------------------------------------------------
------------------------------------------------------------
------------------------------------------------------------
--------------------------------------------------
>XP_028888692_Candida_auris
------------------------------------------------------------
------------------------------------------------------------
------------------------------------------------------------
------------------------------------------------------------
------------------------------------------------------------
------------------------------------------------------------
------------------------------------------------------------
------------------------------------------------------------
--------------------MSETTDSNDSPSAETATNGPKTSYLGDKVDNSREEVPSND
DTSNE-----------NGRKRSAEPSDS-----ESKRPHTEETPEFIQALSRKDHSATP-
--------VPASSSVYKETKKELPAWMKSKAQPSEANKYDK-YGGR--------------
---------------------------------SSRAREIASDSSKYDKYAKYA------
-------AKDDKYSKYGARPENR------------DTRVIRR-ETPEPDRESR-------
------------------RTHRE-----------------------------------RE
QSEVSVDGEPSVAAYTNVPSLGGAGQK---------SEYRTFQSSIAHKENKDISSIVRQ
HYNQRTFQSRMQG---SRTRSPIYKLRNFNNAIKYMLLGNHVKRSS--------------
----PGA---QLVFLDLCCGKGGDLNKCEFV--HVDQYIGIDISDASVKEAFKRYSQNKA
RFIPQNPQAKRSRDSK-----------------RYNFEACFATGDLFTYTLPEI------
-LEPN----------------FPGIMDGLFPVDCVSIQFSFHYAWETESKVRTILTNITR
SLRPGGTFIGTIPSSDFIRDKIV-------------------------------------
--------KKEFND----HN-----TFG-NELYHVRFEKDP--PE----DGIFR-EPFGN
RYDYFLKDAVDDVPEYVVPFECLRSLCEDFGLILKYKKNFIDIFNQEIPKYFSKLNKNLV
DGMKR------ADGKYGVEGAEKEAVA-FYVGFVFEKLGN--------------------
------------------------------------------------------------
------------------------------------------------------------
------------------------------------------------------------
------------------------------------------------------------
------------------------------------------------------------
------------------------------------------------------------
------------------------------------------------------------
------------------------------------------------------------
--------------------------------------------------
>NP_009795_Saccharomyces_cerevisiae
------------------------------------------------------------
------------------------------------------------------------
------------------------------------------------------------
------------------------------------------------------------
------------------------------------------------------------
------------------------------------------------------------
------------------------------------------------------------
------------------------------------------------------------
------------------------------------------------------------
------------------------------------------------------------
----------------MSTKPEKPIWMSQE-------DYDRQYGSI--------------
---------------------T-------GDESSTVSKKDSKVTANAPGDGNGSLPVLQS
-SSILTSKVSDLP----------I-----EA--ESGFKIQKR-RHERYDQEERL------
------------RKQRAQKLREE-------------------------------------
-------------------------------------QLKRHEIEMTANRSINVDQIVRE
HYNERTIIAN-RA---KRNLSPIIKLRNFNNAIKYMLIDKYTK-----------------
----PGD-----VVLELGCGKGGDLRKYGAA--GISQFIGIDISNASIQEAHKRY-----
------------RSMR-----------------NLDYQVVLITGDCFGESLGVA------
-VEP-----------------FP---DCRFPCDIVSTQFCLHYAFETEEKARRALLNVAK
SLKIGGHFFGTIPDSEFIRYKLN-------------------------------------
--------KFPKEV----EKP----SWG-NSIYKVTFENNSYQKN----DYEFT-SPYGQ
MYTYWLEDAIDNVPEYVVPFETLRSLADEYGLELVSQMPFNKFFVQEIPKWIERFSPKMR
EGLQR------SDGRYGVEGDEKEAASYFYTMFAFRKVKQYIEPESVKPN----------
------------------------------------------------------------
------------------------------------------------------------
------------------------------------------------------------
------------------------------------------------------------
------------------------------------------------------------
------------------------------------------------------------
------------------------------------------------------------
------------------------------------------------------------
--------------------------------------------------
>XP_018223262_Saccharomyces_eubayanus
------------------------------------------------------------
------------------------------------------------------------
------------------------------------------------------------
------------------------------------------------------------
------------------------------------------------------------
------------------------------------------------------------
------------------------------------------------------------
------------------------------------------------------------
------------------------------------------------------------
------------------------------------------------------------
----------------MSNKPEKPVWMSQE-------DYDRQYGAA--------------
---------------------S-------NDEASTILGNNSKTVMSAPINGNGSLTASQT
-PPALNPASSVSP----------T-----EP--ETGFKVQKR-RHERYDQEERE------
------------RKQRAQKLREE-------------------------------------
-------------------------------------QLKRHEIEMTANRSMNVDQIVRE
HYNERTIIAN-RA---KRNLSPIIKLRNFNNAIKYMLIDKLTK-----------------
----PGD-----VVLELGCGKGGDLRKYGAA--GISQFIGIDISNASIQEAHKRY-----
------------RSMR-----------------NLDYQVVLITGDCFGESLGVA------
-LEP-----------------FP---DCRFPCDIVSTQFCLHYAFETEEKARRALLNVAK
SLKIGGHFFGTIPDSEFIRYKLN-------------------------------------
--------KFPKDV----EKP----SWG-NSIYKVTFENNSYQKN----GYEFT-SPYGQ
MYTYWLEDAIDNVPEYVVPFETLRSLADEYGLELVSQMPFNKFFVQEIPKWIERFSPKMR
EGLQR------SDGRYGVEGDEKEAASYFYTMFAFRKIKEYIEPESQKDL----------
------------------------------------------------------------
------------------------------------------------------------
------------------------------------------------------------
------------------------------------------------------------
------------------------------------------------------------
------------------------------------------------------------
------------------------------------------------------------
------------------------------------------------------------
--------------------------------------------------
>XP_033764825_Saccharomyces_paradoxus
------------------------------------------------------------
------------------------------------------------------------
------------------------------------------------------------
------------------------------------------------------------
------------------------------------------------------------
------------------------------------------------------------
------------------------------------------------------------
------------------------------------------------------------
------------------------------------------------------------
------------------------------------------------------------
----------------MSIKPEKPIWMSQE-------DYDRQYGSI--------------
---------------------T-------GGESSTVLESDSKITANAPTDGNGSSPILQI
-SSALTPKASASP----------I-----ET--EPGFKIQKR-RHERYDQEERL------
------------RKQRAQKLREE-------------------------------------
-------------------------------------QLKRHEIEMTANRSINVDQIVRE
HYNERTIIAN-RA---RRNLSPIIKLRNFNNAIKYMLIDKYTK-----------------
----PGD-----VVLELGCGKGGDLRKYGAA--GISQFIGIDISNASIQEAHKRY-----
------------RSMR-----------------NLDYQVVLITGDCFGESLGVA------
-VEP-----------------FP---DCRFPCDIVSTQFCLHYAFETEEKARRALLNVAK
SLKIGGHFFGTIPDSEFIRYKLN-------------------------------------
--------KFPKDV----EKP----SWG-NSIYKVTFENNTYQKN----DYEFT-SPYGQ
MYTYWLEDAIDNVPEYVVPFETLRSLADEYGLELVSQMPFNKFFVQEIPKWMERFSPKMR
EGLQR------SDGRYGVEGDEKEAASYFYTMFAFRKVRQYIEPESEKPN----------
------------------------------------------------------------
------------------------------------------------------------
------------------------------------------------------------
------------------------------------------------------------
------------------------------------------------------------
------------------------------------------------------------
------------------------------------------------------------
------------------------------------------------------------
--------------------------------------------------
>XP_003677788_Naumovozyma_castellii
------------------------------------------------------------
------------------------------------------------------------
------------------------------------------------------------
------------------------------------------------------------
------------------------------------------------------------
------------------------------------------------------------
------------------------------------------------------------
------------------------------------------------------------
------------------------------------------------------------
------------------------------------------------------------
----------------MALKPEKPVWMSQA-------DYDRQYGHL--------------
---------------------D-------DAKASE--------EPAIPSQVESPSKTPGT
--SVDNPLTSNSM----------EGTPEGDE--KPTFKIQKR-RHGRFDQEERR------
------------KKLETQKLREE-------------------------------------
-------------------------------------QFKQHEIEMTANKTINVDQIVRE
HYNERTFIAN-RS---RRALSPIIKLRNFNNAIKYMLIDKYTK-----------------
----PGD-----VVVELGCGKGGDLRKYGNA--NISQFIGIDISNASIQEAHKRY-----
------------RSMR-----------------NLAFQVILITGDCFGESLGVA------
-VEP-----------------FP---ECRFPCDVVSTQFCLHYAFESEEKARRTLMNVSK
SLKIGGHFFGTIPDSEFIRYKLN-------------------------------------
--------KIGKDV----EKP----SWG-NSIYKVTFENNAYQQN----DNEFP-SPYGQ
MYTYWLEDAIDNVPEYVVPFETLRSLADEYGMELEVQMPFNKFFVQEIPKWIDKFSPRMR
EGLQR------SDGRYGVEGDEKEAASYFYTMFVFRKVKDFVEPT---------------
------------------------------------------------------------
------------------------------------------------------------
------------------------------------------------------------
------------------------------------------------------------
------------------------------------------------------------
------------------------------------------------------------
------------------------------------------------------------
------------------------------------------------------------
--------------------------------------------------
>XP_003670761_Naumovozyma_dairenensis
------------------------------------------------------------
------------------------------------------------------------
------------------------------------------------------------
------------------------------------------------------------
------------------------------------------------------------
------------------------------------------------------------
------------------------------------------------------------
------------------------------------------------------------
------------------------------------------------------------
------------------------------------------------------------
----------------MASKPEKPIWMSQE-------DYDKQYGHF--------------
---------------------D-------DKADQP--------EPTKPTDGNGSARLDET
NSSTDDP----------------------SE--KSTHGIQKR-KHQRFDQEERN------
------------KKLRVQKLREE-------------------------------------
-------------------------------------QLKQHDIEMTANRTINVDQIVRE
HYNERTVIAN-KS---KRYLSPIIKLRNFNNAIKYMLIDKYTK-----------------
----RGD-----VVVELGCGKGGDLRKYGNA--GISQFIGIDISNASIQEAHRRY-----
------------RAMR-----------------NLAFQVILITGDCFGESLGPA------
-VEP-----------------FP---ECRFPCDVVSTQFCLHYAFETEEKARRTLINISK
SLKVGGYFFGTIPDSEFIRYKLN-------------------------------------
--------KISKDV----EKP----SWG-NSIYKVTFENNEYQKN----DNEFP-SPYGQ
MYTYWLEDAIDNVPEYVVPFETLRSLADEYGMELELQMPFNKFFVQEIPNWIDKFSPKMR
EGLQR------SDGRFGVEGDEKEAASYFYTMFAFRKVKDYVEPEL--------------
------------------------------------------------------------
------------------------------------------------------------
------------------------------------------------------------
------------------------------------------------------------
------------------------------------------------------------
------------------------------------------------------------
------------------------------------------------------------
------------------------------------------------------------
--------------------------------------------------
>XP_003958514_Kazachstania_africana
------------------------------------------------------------
------------------------------------------------------------
------------------------------------------------------------
------------------------------------------------------------
------------------------------------------------------------
------------------------------------------------------------
------------------------------------------------------------
------------------------------------------------------------
------------------------------------------------------------
------------------------------------------------------------
------------------MLPEKPVWMSQE-------DYDKQYGNI--------------
---------------------KKDVV--KEVP----------------------------
---TATPADTTHLVQAPD------HPEEDAEA-KPAFKIHKR-RHHRYDIEEKR------
------------KRVEVQKMREE-------------------------------------
-------------------------------------QFKKHEIEMTANRTINVDQIVRE
HYNERTMIAN-RS---KRNLSPIIKLRNFNNAIKFMLIEKYTK-----------------
----KGD-----VVLELACGKGGDLRKYGNV--GISQFIGIDISNASIQEAHKRY-----
------------RSMK-----------------NLDYQVILITGDCFGESLGVA------
-VEP-----------------FP---ECRFPCDVVSTQFCLHYAFEAEEKARRALLNVSK
SLKIGGYFFGTIPDSEFIRYKLN-------------------------------------
--------KFGTDV----EKP----GWE-NSIYRVKFENNEYQKN----GYEFP-SPYGQ
MYTYWLEDAIDNVPEYVVPFETLRSLADEYGMELELQLPFNKFFVQEIPHWINRFSPRMM
EGLQR------SDGKFGVEGEEKEAASYFYTMFAFRKVRNPVE-----------------
------------------------------------------------------------
------------------------------------------------------------
------------------------------------------------------------
------------------------------------------------------------
------------------------------------------------------------
------------------------------------------------------------
------------------------------------------------------------
------------------------------------------------------------
--------------------------------------------------
>XP_022467164_Kazachstania_naganishii
------------------------------------------------------------
------------------------------------------------------------
------------------------------------------------------------
------------------------------------------------------------
------------------------------------------------------------
------------------------------------------------------------
------------------------------------------------------------
------------------------------------------------------------
------------------------------------------------------------
------------------------------------------------------------
------------------MNIEKPPWMSQE-------DYDKQYGKI--------------
---------------------SQDLAGRRKTPGSTITADLGKTASSETAIATTLNNSTAI
TNDAASPPPSTPLNQEGDVNDAKQRSDSTTEADKPVYKIHKR-RHERYDQDERK------
------------QKAERQRLRDE-------------------------------------
-------------------------------------QLKNHEIQMAANRTINVDQIVRE
HYNERTFIAN-KA---RRHLSPILKLRNFNNAIKYMLIEKYTK-----------------
----RGD-----VVLELACGKGGDLRKYGNV--GISQFIGIDISNASIQEAHKRY-----
------------RSMR-----------------NLAYQVILITGDCFGESLGVA------
-VEP-----------------FP---DCRFPCDVVSTQFCLHYAFETEEKARRTILNVSK
SLKVGGYFFGTIPDSEFIRYKLN-------------------------------------
--------KFPPEV----ETP----SWG-NSIYKVTFANNEYAKN----AKEFP-SPYGQ
MYTYWLEDAIDNVPEYVVPFETLRSLADEYGLELVLQMPFNKFFVQEIPHWMNRFSPRML
DGLQR------SDGKFGVEGDEKEAASYFYTVFAFCKKRN-VDS----------------
------------------------------------------------------------
------------------------------------------------------------
------------------------------------------------------------
------------------------------------------------------------
------------------------------------------------------------
------------------------------------------------------------
------------------------------------------------------------
------------------------------------------------------------
--------------------------------------------------
>XP_448530_Candida_glabrata
------------------------------------------------------------
------------------------------------------------------------
------------------------------------------------------------
------------------------------------------------------------
------------------------------------------------------------
------------------------------------------------------------
------------------------------------------------------------
------------------------------------------------------------
------------------------------------------------------------
------------------------------------------------------------
----------------MSVKPEKPVWMSQE-------DYDRQYGTV--------------
---------------------G-------DGENKTAIVEKTTITTQSSSNVVVGEASKTS
SDIGAN-------------------------------KIQKRKRHDDFALEEKK------
------------RRERERRLREE-------------------------------------
-------------------------------------QLKEHEIKLTAEKITNVNNLVRE
HYNERTYIAN-RT---KRNQSPIIKLRNFNNAIKFMLIDKFTH-----------------
----TGD-----VVLELGCGKGGDLRKYGAA--GISQFIGIDISNASIQEAHKRY-----
------------QSMK-----------------NLDFQAILITGDCFGESLGVA------
-VEP-----------------FP---ECRFPCDVVSTQFCLHYAFETEEKARRALLNVSK
SLKVGGRFFGTIPDSEFLRYKLN-------------------------------------
--------KIGKDV----QEP----KWG-NQIYSIKFSNNDYHEN----GNEFP-SPYGQ
MYTFWLEDAIDNVPEYVVPFETLRSLADEYGMELILQMPFNQFFVQEIPKWVNRFSPKMR
EGLTR------SDGKYGVEGIEKEPAAYLYTVFAFKKVREHVE-----------------
------------------------------------------------------------
------------------------------------------------------------
------------------------------------------------------------
------------------------------------------------------------
------------------------------------------------------------
------------------------------------------------------------
------------------------------------------------------------
------------------------------------------------------------
--------------------------------------------------
>XP_004180370_Tetrapisispora_blattae
------------------------------------------------------------
------------------------------------------------------------
------------------------------------------------------------
------------------------------------------------------------
------------------------------------------------------------
------------------------------------------------------------
------------------------------------------------------------
------------------------------------------------------------
------------------------------------------------------------
------------------------------------------------------------
------------------MRPPKPVWMSQE-------DYDRQYG----------------
-----------------------------KEEAKVNAKEELANEEHTPALKEQENSPSHT
DSSTSYGVGRYEPSSNNAVTSNNSKEHSNED--STKSRIRKR-THERYDKEERA------
------------RKIERERIREE-------------------------------------
-------------------------------------QLKKHELELASQRSIDVDQIVRQ
HYNERTHIAG-NS---RRNLSPIIKLRNFNNAIKYMLIEKFTK-----------------
----PGA-----VVLELACGKGGDLRKYGSV--GISQFIGIDISNASIKEAHKRY-----
------------SSMK-----------------NLGFQVILITGDCFGESLGPT------
-VQP-----------------FP---QCRFPCDVVSTQFCLHYAFETEAKARRALSNVSK
SLKVGGFFFGTIPDSEFIRFKLN-------------------------------------
--------KIPETV----EKP----SWG-NNIYKVTFDNNSYIKN----GKEFK-SPYGN
MYTYWLEDAIDSVPEYVVPFETLRSLCDEYGMELELQQPFNKFFVQEIPQWMNKFSPRVK
EGLQR------SDGRYGVEGSEKEAASYFYTIFVFRKVREYLGE----------------
------------------------------------------------------------
------------------------------------------------------------
------------------------------------------------------------
------------------------------------------------------------
------------------------------------------------------------
------------------------------------------------------------
------------------------------------------------------------
------------------------------------------------------------
--------------------------------------------------
>XP_003688329_Tetrapisispora_phaffii
------------------------------------------------------------
------------------------------------------------------------
------------------------------------------------------------
------------------------------------------------------------
------------------------------------------------------------
------------------------------------------------------------
------------------------------------------------------------
------------------------------------------------------------
------------------------------------------------------------
------------------------------------------------------------
----------------MSARPDKPVWMSQE-------DYDKQYGSV--------------
---------------------TDDIVTESVANQGTVDKSHHEATKEYGRNRENFQDSYQE
QATKNNRGN------------------------------HQR-RHQRYDEEERR------
------------KRARTQQLREE-------------------------------------
-------------------------------------QLKRHEIELASQKEKNVDQLVIN
HYNERTYIAN-RS---KRNLSPIIKLRNFNNAIKFMLIDKFTK-----------------
----QHN-----VVLELGCGKGGDLRKYGQA--SISQFIGIDISNASIEEAQRRY-----
------------KTMK-----------------NLDYQVILITGDCFGVSLGEL------
-LEP-----------------FP---QCRFPCDVVSAQFCLHYAFETEEKARCTMLNITK
SLAIGGCFFGTIPDSEFIRYKLN-------------------------------------
--------KISKDV----EKP----SWG-NSIYKVTFANNEYQKN----DNEFP-SPYGQ
LYTFWLEDAIDNVPEYVVPFETLRSLADEYGMELELQSPFNKFFVDEIPNWMHRFSPKMR
EGLQR------SDGRFGIEGAEKEAAAYFYTVFAFRKVRDVNME----------------
------------------------------------------------------------
------------------------------------------------------------
------------------------------------------------------------
------------------------------------------------------------
------------------------------------------------------------
------------------------------------------------------------
------------------------------------------------------------
------------------------------------------------------------
--------------------------------------------------
>XP_001645410_Vanderwaltozyma_polyspora
------------------------------------------------------------
------------------------------------------------------------
------------------------------------------------------------
------------------------------------------------------------
------------------------------------------------------------
------------------------------------------------------------
------------------------------------------------------------
------------------------------------------------------------
------------------------------------------------------------
------------------------------------------------------------
----------------MSLRPEKPIWMSDQ-------EYERQYGSA--------------
---------------------Q--------SENKQGRNVEVKVNSTVPEVSTDISPEVVS
MESTSTPGS----------------------------RFQRR-KRERYDEEEQK------
------------KKMQIQRLRDE-------------------------------------
-------------------------------------QLKKHDIQMTEERVVNVDQIVRQ
HYNERTYIAS-KS---KRALSPIIKLRNFNNAIKYMLIDKFTH-----------------
----PGN-----IVLELGCGKGGDLRKYGSA--GVSQFIGIDISNASIQEAHKRY-----
------------QSMK-----------------NLDYQVILITGDCFGESLGKV------
-VEP-----------------FP---QCRFPCDVVSAQFCLHYAFETEEKARRTMINISK
SLRIGGYFFGTIPDSEFIRYKLN-------------------------------------
--------KISEDV----EKP----SWG-NAIYKVTFKNNEYFKN----DKEFP-SPYGQ
IYTYWLEDAIDNVPEYVVPFETLRSLADEYGMELELQMPFNKFFVEEIPKWMTKFSPRMR
EGLKR------TDGKFGVEGDEKEAAAYFYTVFAFRKVGDCPES----------------
------------------------------------------------------------
------------------------------------------------------------
------------------------------------------------------------
------------------------------------------------------------
------------------------------------------------------------
------------------------------------------------------------
------------------------------------------------------------
------------------------------------------------------------
--------------------------------------------------
>XP_003679747_Torulaspora_delbrueckii
------------------------------------------------------------
------------------------------------------------------------
------------------------------------------------------------
------------------------------------------------------------
------------------------------------------------------------
------------------------------------------------------------
------------------------------------------------------------
------------------------------------------------------------
------------------------------------------------------------
------------------------------------------------------------
----------------MVAKPEKPIWMSQE-------DYDRQYGSF--------------
---------------------N-------EHVDAVEAKVTPPKPATEPVNNL--------
-QT--DPGASNDE--------------TEVA--KPVFKIQKR-RHARFDHEERQ------
------------KQLRAQKIREE-------------------------------------
-------------------------------------QLKKHEIELAANRTINVDQIVRQ
HYNERTFIAN-RS---RRNLSPIIKLRNFNNAIKYMLIDKYAK-----------------
----GGD-----VVLELGCGKGGDLRKYGAA--NISQFIGVDISNASIQEAHKRY-----
------------QSMK-----------------NLSFQVILITGDCFGESLGVA------
-VEP-----------------FP---DCKFPCDLVSVQFCLHYAFETEEKARRALLNVSK
SLKVGGHFFGTLPDSEFIRYKLN-------------------------------------
--------KFDKTV----EKP----SWG-NSIYKVTFENNEYAKN----DHEFP-SPFGQ
MYTYWLEDAIDNVPEYVVPFETLRSLADEYGLELEMQMPFNKFFVQEIPHWIERFSPRMR
EGLQR------SDGKYGVEGDEKEAASYFYTVFAFRKVRDYIE-----------------
------------------------------------------------------------
------------------------------------------------------------
------------------------------------------------------------
------------------------------------------------------------
------------------------------------------------------------
------------------------------------------------------------
------------------------------------------------------------
------------------------------------------------------------
--------------------------------------------------
>XP_037142843_Zygotorulaspora_mrakii
------------------------------------------------------------
------------------------------------------------------------
------------------------------------------------------------
------------------------------------------------------------
------------------------------------------------------------
------------------------------------------------------------
------------------------------------------------------------
------------------------------------------------------------
------------------------------------------------------------
------------------------------------------------------------
----------------MSARPEKPVWMSQE-------VYDRQYGI---------------
-----------------------------------------PERNNKPQNKN--------
-DSIADPSKKDDEPKLNEANGQEMTQSSESQ--KPIFRIAKR-KHQQFDLEEKQ------
------------RRIEISRLRDE-------------------------------------
-------------------------------------QLKKHEIELAANRTINVDQIVRQ
HYNERTFIAN-KA---RRNLSPIIKLRNFNNAIKYMLIDKYTR-----------------
----PGD-----VVLELGCGKGGDLRKYGNA--NISQFIGVDISNASIQEAHKRY-----
------------NSMR-----------------NLSFQVILITGDCFGESLGVA------
-VES-----------------FP---ECRFPCNIVSLQFCLHYAFETEEKARRTLLNISK
SLRIGGHFFGTIPDSEFIRYKLN-------------------------------------
--------KISPEV----EKP----SWG-NSIYKVTFENNEYLKN----DHEFP-SPFGQ
MYVYWLEDAIDNVPEYVVPFETLRSLGDEYGLELELQMPFNKFFVQEIPHWIDKFSPRLK
EGLQR------SDGKYGVEGDEKEAASYFYTMFAFRKVKDYVE-----------------
------------------------------------------------------------
------------------------------------------------------------
------------------------------------------------------------
------------------------------------------------------------
------------------------------------------------------------
------------------------------------------------------------
------------------------------------------------------------
------------------------------------------------------------
--------------------------------------------------
>XP_002498630_Zygosaccharomyces_rouxii
------------------------------------------------------------
------------------------------------------------------------
------------------------------------------------------------
------------------------------------------------------------
------------------------------------------------------------
------------------------------------------------------------
------------------------------------------------------------
------------------------------------------------------------
------------------------------------------------------------
------------------------------------------------------------
----------------MTSKPEKPVWMSQE-------DYDRQYAPL--------------
---------------------DQLRNGPQDNRERSVSKSKSPQNEAKPMQEAGNS--SQS
SESTQEPKR---------------------------FKIQKR-RHGRFDREERQ------
------------KKFELQKMREE-------------------------------------
-------------------------------------QLKKHDIEMAASRAINVDQIVRQ
HYNERAFIAK-KS---RRNLSPIIKLRNFNNALKFMLVDKYTQ-----------------
----KGD-----VVLELGCGKGGDLRKYGAT--DISQFIGIDISNASIQEAHKRY-----
------------RSMK-----------------NLSFQVILITADCFGESLGPA------
-VEP-----------------FP---DCRFPCDLVSCQFCFHYAFESERKARRALLNVSK
SLRVGGHFIGTIPDSEFIRYKLN-------------------------------------
--------KFGKDV----EKP----SWG-NSIYRVTFENNEYLKN----DNEFP-SPFGQ
MYTYWLEDAIDNVPEYVVPFETLRSLADEYGMALELQMPFNKFFVQEIPRWMDRFSPKMR
EGLKR------SDGKYGVEGDEKEAASYFYTVFVFRKVREHLED----------------
------------------------------------------------------------
------------------------------------------------------------
------------------------------------------------------------
------------------------------------------------------------
------------------------------------------------------------
------------------------------------------------------------
------------------------------------------------------------
------------------------------------------------------------
--------------------------------------------------
>XP_003644833_Eremothecium_cymbalariae
------------------------------------------------------------
------------------------------------------------------------
------------------------------------------------------------
------------------------------------------------------------
------------------------------------------------------------
------------------------------------------------------------
------------------------------------------------------------
------------------------------------------------------------
------------------------------------------------------------
------------------------------------------------------------
----------------MTLRPEKPVWMTQE-------QYDRQYGQL--------------
---------------------A---------ESKVIQDDS-PKNIEAPESNGAENKEQRS
EDVSDGTLDNIKV----------------DE--KPQYRIQKR-RHQQYDIEEKR------
------------KKQLLHKIREE-------------------------------------
-------------------------------------QLKQRDIEMTANKVVNVDQIVRE
HYNERTYHAK-RY---NRNFSPIIKLRNFNNAIKYMLIDKYTR-----------------
----PGD-----IVLELGCGKGGDLRKYGSC--GVSQFIGIDISNESIREAQRRY-----
------------QNMR-----------------DLDYQVILITGDCFGESLGVA------
-VQP-----------------FT---ECRFPCDVVSTQFCLHYAFETEDKARRAILNVSK
SLKVGGYFFGTIPDAEFIRYKLN-------------------------------------
--------KFSKND----EKP----SWG-NSIYKVSFSNNSYQLN----GYEFE-SPFGN
MYTYWLEDAIDNVPEYVIPFETLRNLCDEYGMELEMQKPFNKFFVEEIPTWIDKFSPRLR
EGLQR------SDGKYGVEGDEKEAASFFYTVFAFRKVKEYVE-----------------
------------------------------------------------------------
------------------------------------------------------------
------------------------------------------------------------
------------------------------------------------------------
------------------------------------------------------------
------------------------------------------------------------
------------------------------------------------------------
------------------------------------------------------------
--------------------------------------------------
>NP_985522_Eremothecium_gossypii
------------------------------------------------------------
------------------------------------------------------------
------------------------------------------------------------
------------------------------------------------------------
------------------------------------------------------------
------------------------------------------------------------
------------------------------------------------------------
------------------------------------------------------------
------------------------------------------------------------
------------------------------------------------------------
----------------MALRPEKPVWMSQE-------QYDRQYGKL--------------
---------------------E---------EPKPPREESKPGDQAKPSAEPKSGSEEKT
EGSSSSTGQG-------------------EE--RPHFKIQKR-RHQNYDLEERK------
------------KKQQLNKLREE-------------------------------------
-------------------------------------QLKQHDIEMAANKVVNVDQIVRE
HYNERTFHAK-RY---NRNYSPIIKLRNFNNAIKYMLIDKYTR-----------------
----PRD-----VVLELGCGKGGDLRKYGAC--EISQFIGIDISNESIREAQRRY-----
------------LNMR-----------------DLDYQVILITGDCFGESLGVA------
-VQP-----------------FP---ECRFPCDVVSTQFCLHYAFETEEKARRAILNVSK
SLKVGGFFFGTIPDAEFIRYKLN-------------------------------------
--------KFSKEV----ERP----SWG-NSIYKVVFANNSYQLN----DYEFE-TPYGN
MYTYWLEDAIDNVPEYVIPFETLRNLCDEYGMELEMQKPFNKFFVEEIPQWMNKFSPRLR
EGLQR------SDGKYGVEGDEKEAASYFYTVFAFRKVKDYVENAPAHA-----------
------------------------------------------------------------
------------------------------------------------------------
------------------------------------------------------------
------------------------------------------------------------
------------------------------------------------------------
------------------------------------------------------------
------------------------------------------------------------
------------------------------------------------------------
--------------------------------------------------
>XP_455559_Kluyveromyces_lactis
------------------------------------------------------------
------------------------------------------------------------
------------------------------------------------------------
------------------------------------------------------------
------------------------------------------------------------
------------------------------------------------------------
------------------------------------------------------------
------------------------------------------------------------
------------------------------------------------------------
------------------------------------------------------------
----------------MVLLPEKPVWMSQQ-------QYEEQYGSL--------------
---------------------L-------KLKESEKCNHEDKQLALQPKESSIGYSTQER
IAKLSVPEVQDD---------------------DKNSKVRNR-KHQRFDLEEKK------
------------KKLRLQKTIEE-------------------------------------
-------------------------------------QIKHHDIEMTANRVVNVDHVVRQ
HYNERTFLSK-KH---NRNYSPIIKLRNFNNAIKYILIDKFTR-----------------
----AGD-----VVLELACGKGGDLRKYGAA--GISQFIGIDISNASITEALKRY-----
------------HSMK-----------------NLEYQVILITGDCFGESLGVA------
-VES-----------------FP---ECRFPCDIVSCQFALHYAFETEEKARRMLLNVVK
SLKIGGYFFGTIPDSEFIRYKMN-------------------------------------
--------KIPESV----EKP----SWG-NSIYKVTFSNNEYQKN----GNEFP-SPFGQ
MYTFWLEDAIDNVPEYVIPFESFRSLADEYGMELELQKGFNEFFVEEIPNWVNRFSPKMR
EGLKR------SDGRYGVEGVEKEPAAYFYTTFAFRKVRDYQE-----------------
------------------------------------------------------------
------------------------------------------------------------
------------------------------------------------------------
------------------------------------------------------------
------------------------------------------------------------
------------------------------------------------------------
------------------------------------------------------------
------------------------------------------------------------
--------------------------------------------------
>XP_022674569_Kluyveromyces_marxianus
------------------------------------------------------------
------------------------------------------------------------
------------------------------------------------------------
------------------------------------------------------------
------------------------------------------------------------
------------------------------------------------------------
------------------------------------------------------------
------------------------------------------------------------
------------------------------------------------------------
------------------------------------------------------------
----------------MVLLPEKPVWMSQE-------QYDEQYGSL--------------
---------------------L-------RQKEAEKRMENEGQSTIQE------VSKQAP
TPPGNIDGKDEE---------------------DKVNKARNR-KHQRYDLEERK------
------------KKQRLQKTIEE-------------------------------------
-------------------------------------QLKHHDIEMTANRIVNVDQVVRE
HYNERTFISK-KH---NRNYSPIIKLRNFNNAIKYMLIDKFTR-----------------
----PGD-----VVLELACGKGGDLRKYGAA--GISQFIGIDISNASITEALKRY-----
------------HSMK-----------------NLDYQVILITGDCFGESLGVA------
-VEP-----------------FP---ECRFPCDVVSCQFALHYAFETEEKARRMLLNVTK
SLKMGGYFFGTIPDSEFIRYKMN-------------------------------------
--------KIPETV----EKP----SWG-NPIYKVTFANNEYQKN----DNEFP-SPFGQ
MYTFWLEDAIDNVPEYVIPFESFRSLADEYGMELELQKGFNEFFVEEIPAWVNRFSPRMR
EGLKR------SDGRYGVEGVEKEPAAYFYTTFAFRKVREYQE-----------------
------------------------------------------------------------
------------------------------------------------------------
------------------------------------------------------------
------------------------------------------------------------
------------------------------------------------------------
------------------------------------------------------------
------------------------------------------------------------
------------------------------------------------------------
--------------------------------------------------
>XP_022631008_Lachancea_lanzarotensis
------------------------------------------------------------
------------------------------------------------------------
------------------------------------------------------------
------------------------------------------------------------
------------------------------------------------------------
------------------------------------------------------------
------------------------------------------------------------
------------------------------------------------------------
------------------------------------------------------------
------------------------------------------------------------
----------------MSLRPERPVWMSQE-------QYDRQYGT---------------
-------------------------------PVEETVKKASVKGPEDGLVQANPVLEEST
AGEVAEEG-TGLQ-----------------EPEKPAYRLQKR-KRQRYDVDEKR------
------------KKSQLNRMREE-------------------------------------
-------------------------------------QVKRHEIDMTANKVVNVDQIIRE
HYNERTFVAR-RK---RRNLSPIIKLRNFNNAIKYMLIDKFTF-----------------
----PGN-----VVLELGCGKGGDLRKYGAA--GISQFIGVDISNASIVEAQKRF-----
------------SSMG-----------------NLDFQVILTTGDCFGESLGTA------
-VAP-----------------FP---ECRFPCDVVSAQFCLHYAFESEEKARRTLLNVTK
SLKIGGYFFGTIPDSEFIRFKLN-------------------------------------
--------KIGKDV----EKP----SWG-NPIYKVTFENNDYQKN----GNEFS-PPFGQ
MYTYWLEDAIDNVPEYVIPFESLRSLADEYGLELELQMPFNAFFVQEIPKWLNKFSPRML
EGLQR------SDGKLGVEGDEKEAASYFYTVFAFRKVK---------------------
------------------------------------------------------------
------------------------------------------------------------
------------------------------------------------------------
------------------------------------------------------------
------------------------------------------------------------
------------------------------------------------------------
------------------------------------------------------------
------------------------------------------------------------
--------------------------------------------------
>XP_002556135_Lachancea_thermotolerans
------------------------------------------------------------
------------------------------------------------------------
------------------------------------------------------------
------------------------------------------------------------
------------------------------------------------------------
------------------------------------------------------------
------------------------------------------------------------
------------------------------------------------------------
------------------------------------------------------------
------------------------------------------------------------
----------------MNVRPEKPVWMSQE-------QYDKQYGS---------------
-------------------------------PNETIVKKPTPKPAEE---------EQSK
VEEVEQEGDDDKK-----------------ELEKPVFKIQKR-KHQRYDSEERR------
------------KKHQLHKMREE-------------------------------------
-------------------------------------QIKRHEIDMTANKVVNVDQIIRK
HYNERTFVAK-RR---RRHLSPIIKLRNFNNAIKYMLIDKFTF-----------------
----PGN-----VVLEMGCGKGGDLRKYGAA--GISQFIGIDISNASIVEAQKRF-----
------------SSMG-----------------NLDYQVILITGDCFGESLGVA------
-VEP-----------------FP---ECRFPCDVVSAQFCLHYAFESEEKARRTLLNVTK
SLKIGGYFIGTIPDSEFIRYKLN-------------------------------------
--------KITKDV----DKP----SWG-NAIYKVTFENSDYQKN----NNEFT-SPFGQ
MYTYWLEDAIDNVPEYVIPFETLRSLADEYGLELELQMPFNAFFVQEIPKWINKFSPKMQ
EGLQR------SDGKYGVEGDEKEAASYFYTVFAFKKVK---------------------
------------------------------------------------------------
------------------------------------------------------------
------------------------------------------------------------
------------------------------------------------------------
------------------------------------------------------------
------------------------------------------------------------
------------------------------------------------------------
------------------------------------------------------------
--------------------------------------------------
>XP_020058733_Aspergillus_aculeatus
------------------------------------------------------------
---------------MGDYSYSEPVR----------------------------------
------------------------------------------------------------
------------------------------------------------------------
------------------------------------------------------------
------------------------------------------------------------
---------------------------------------SP-------------------
--------------------SPS-------------------------------------
-------------------------------------------------------GHHGR
ESHD----------PYKRKYPEEEPASTTTTTDQQYRPIS----------KRKRVEERH-
-------------------------------------QKLRKRG----------------
-------------------------------------RTPPSAYSRRDRDDEPAGGSNRN
R-NAHNRSPS----------------------PP---MPP-RSPTPEAQSRPRK---RPG
GG----ARMGLVDRETLRRRQEE-------------------------------------
------------------------------------RERTEQEEAIRNSQIRGVTDLVRQ
HYNAVP----QRGREWRKTESKIKGLRSFNNWVKSTLIQKFSPDEEFVSRAIGTKDWADG
T-GPPPVEQKKLLVIDLGCGKGGDLGKWQLAPQPVDLYVGLDPAEVSIVQARERYSQM--
------------RSGRGGPRGG-RGGGGGGGGRGPSFHAEFAPKDCFGEWLGDIDIVQRV
GIDPNVGPGGSLMSSRWGGGGF----------DVVASMFAIHYAFESEEKARQMLRNVAG
CLKKGGRFMGVCPNSDVISAKVAECHAKRKAREEAA---------------------AAS
KNEEAE--PEDGEV----EEDTTKVEWG-NSIYRVRFPGDT--PE----DGIFR-PPFGW
RYNYFMQEAVEEVPEYVVPWEAFRALTEEYNLELQYRKPFLEVWRDE------KDDAELG
PLSERMGVRDRNTGQLSMTAEEQEAVSK-YN-ISLGEI-----GYI--------------
SQANEML-----------------------------------------------------
------------------------------------------------------------
------------------------------------------------------------
------------------------------------------------------------
------------------------------------------------------------
------------------------------------------------------------
------------------------------------------------------------
------------------------------------------------------------
--------------------------------------------------
>XP_001267920_Aspergillus_clavatus
------------------------------------------------------------
------------------------------------------------------------
------------------------------------------------------------
------------------------------------------------------------
------------------------------------------------------------
------------------------------------------------------------
-------------------------------MENRSSSGTP-------------------
--------------------RPSA------------------------------------
-----------------------------G--SPDAAKRPSETSPAAGRIPA---GQNGS
SGDK----------KRKVTEEGEASEKSEP---PADRPMS----------KRKRMEERH-
-------------------------------------QKLRKRG----------------
-------------------------------------RTPPSAYSRRDA--EAAPVPNRN
RDDPANRSLS----------------------PL----PH-RSPTPEEQPRQRK---RPG
GG----ARMGLVDRETLRRRQEE-------------------------------------
------------------------------------RERALVEEAMRTSQGRGVTDVVRQ
HYNAVP----QRGREWRKTESKIKGLRSFNNWIKSTLIQKFSPDEEFLARLNDGRDWADD
S-GPPPAEEKRLLVVDLGCGKGGDLGKWQLAPQPVELYVGLDPAEVSIVQARERYNSM--
------------KSGRG-NRGR-R---------NPLFHGEFAPKDCFGEWLGDIGIVQQV
GIDPNAGPGGSVMSSRWGGGGF----------DVVASMFAIHYAFESEEKARQMLRNVAG
CLKKGGRFLGVCPNSDIISARVVELNAKRKAREEQE------------------------
KKEKSDEAPEDGEV----EEDT-KLEWG-NSIYRVQFPGKT--PE----DGIFR-PPFGW
KYSYFMEEAVEEVPEYVVPWEAFRALTEDYNLELQYRKPFLGIWGDE------KDDRELG
PLSERMGVRDRNTGELLMTEEEKEAANF-YHAFCFYKV----------------------
------------------------------------------------------------
------------------------------------------------------------
------------------------------------------------------------
------------------------------------------------------------
------------------------------------------------------------
------------------------------------------------------------
------------------------------------------------------------
------------------------------------------------------------
--------------------------------------------------
>XP_001257887_Aspergillus_fischeri
-------------------------------------------------------MYDPA
RDSWEERDGDEARSLRGRLASDQPHA----------------------------------
------------------------------------------------------------
------------------------------------------------------------
-----------------GFSSSEQIYGASGENNNTTDL-QHPGPDPKTTASAK-------
-----------------------------------VLYAESPPAQSTTQTPPSISTHVQS
PVNPAA--QEASNTQSLTSAAQNQSNKSTTTMDNTSGSATP-------------------
--------------------KPRA------------------------------------
-----------------------------D--PSDKSNRPDQVAS-----PT---DQNGS
QGDK----------KRKVPAEENASEKSQP---TPDRPVS----------KRKRMEERH-
-------------------------------------QKLRKRG----------------
-------------------------------------RTPPSAYSRRDA-DETASAADRN
--GPTYRSTS----------------------PL---PPP-RSPTPEDQPRQRK---RPG
GG----ARMGLVDRETLRRRQEE-------------------------------------
------------------------------------RERAQVEEAMRASQGRGLADVVRQ
HYNAVP----QRGREWRKTESKIKGLRSFNNWIKSTLIQKFSPDEEFLARFNGTKDWAED
G-GVPPVEEKRLLVIDLGCGKGGDLLKWQLAPQPVDLYVGLDPAEVSIVQARERYNGM--
------------KSGRG-NRGR-R---------NPIFHAEFQPKDCFGEWLGDVDIVQQV
GIDPNVGPGGSVMSSRWGGGGF----------DVVASMFTIHYAFESEEKARQMLRNVAG
CLKKGGRFLGVCPNSDVISARVSEINAKKKERQSQA------------------------
KKEKTDEAPEDGEV----EEDDGKVEWG-NQIYRVRFPVTT--PE----DGIFR-PPFGW
KYSYFMEEAVEEVPEYVVPWEAFRALTEDYNLELQYRKPFLDIWRDE------KDDPELG
PLSERMGVRDRATGELLMTEEEKEAASF-YHAFCFYKV----------------------
------------------------------------------------------------
------------------------------------------------------------
------------------------------------------------------------
------------------------------------------------------------
------------------------------------------------------------
------------------------------------------------------------
------------------------------------------------------------
------------------------------------------------------------
--------------------------------------------------
>XP_041142667_Aspergillus_flavus
------------------------------------------------------------
------------------MADENPQA----------------------------------
------------------------------------------------------------
------------------------------------------------------------
---------------------------------------QGAEGGGKGRSSSMYDPARDS
WEAQQSSAIPPTQPQSAQSLSTLDNPPAQESFPSVLGGPSPTTQSAVRHTTSAHQEQIPR
GPPPPS--IESEKTGQKPSKLSDAYTSPRNAKMSSPQAASP-------------------
--------------------AP-E------------------------------------
-----------------------------S--------------------TE---AHNGA
LA------------------------SPTA---VQEEPRP-------GYSKRRRLQERH-
-------------------------------------QQLRKRG----------------
-------------------------------------RTPPSAYARRDM-NETAQQHNRN
--ESSNRSPS----------------------PL---APP-RSPSPDAQARKRK---RPG
GG----ARMGLVDRETLRRRQEE-------------------------------------
------------------------------------RERSQQEEAMRFSQNRGVTDIVRH
HYNAVP----QRGREWRKTESKIKGLRSFNNWIKSTLIQKFSPDEEFVARSIGTKDWADE
T-APPPMEDKRLLVVDLGCGKGGDLGKWQLAPQPVDLYVGLDPAEVSIVQARERYNGM--
------------RTGRG-PRGR-R---------GPLFHAEFAPKDCFGEYLGDVPIVQQV
GIDPNAGPGGSVMSSRWGGGGF----------DVVASMFTIHYAFESEEKARQMLRNVAG
CLKKGGRFLGVCPNSDIISARVAEMNAKRKERETAA------------------------
KKEEAE--PEDGEV----EEDDNKIEWG-NSIYRVRFSGDT--PE----DGIFR-PPFGW
KYSYFMEEAVEEIPEYVVPWEAFRALTEDYNLELQYRKPFLEVWKDE------KDDQELG
PLSERMGVRDRNTGALLMTEEEKEAASF-YHAFCFYKV----------------------
------------------------------------------------------------
------------------------------------------------------------
------------------------------------------------------------
------------------------------------------------------------
------------------------------------------------------------
------------------------------------------------------------
------------------------------------------------------------
------------------------------------------------------------
--------------------------------------------------
>XP_750660_Aspergillus_fumigatus
-------------------------------------------------------MYDPA
RDSWEERDGDEARSCRGRLASDQPHA----------------------------------
------------------------------------------------------------
------------------------------------------------------------
-----------------VFSPPEQIHGASGENNNTTDLQQHPDPSSKTTASAE-------
-----------------------------------VLYAESQPAQPTTQTPPSVSTRIQS
PVDPAA--QKASNPQSLTSTAQNQLNKSNTTMENTSGSATP-------------------
--------------------KPRA------------------------------------
-----------------------------D--PSDKPNRPVQVAS-----PT---DQNGS
QGDK----------KRKLPAEENASEKSQP---APDRPVS----------KRKRMEERH-
-------------------------------------QKLRKRG----------------
-------------------------------------RTPPSAYSRRDA-EETSSAADRN
--GPTYRSTS----------------------PL---PPP-RSPTPEDQPRQRK---RPG
GG----ARMGLVDRETLRRRQEE-------------------------------------
------------------------------------RERAQVEEAMRASQSRGVADVVRQ
HYNAVP----QRGREWRKTESKIKGLRSFNNWVKSTLIQKFSPDEEFLARFNGTKEWAED
G-GVPPVEEKRLLVVDLGCGKGGDLGKWQLAPQPVDLYVGLDPAEVSIVQARERYNGM--
------------KSGRG-NRGR-R---------NPIFHAEFRPKDCFGEWLGDVDIVQQV
GIDPNVGPGGSVMSSRWGGGGF----------DVVASMFTIHYAFESEEKARQMLRNVAG
CLKKGGRFLGVCPNSDVISARVSEINAKKKARQAQA------------------------
KKEKSDEAPEDGEV----EEDDGKVEWG-NQIYRVRFPITP--PE----DGVFR-PPFGW
KYSYFMEEAVEEVPEYVVPWEAFRALTEDYNLELQYRKPFLDIWRDE------KDDPELG
PLSERMGVRDRVTGKLLMTEEEKEAASF-YHAFCFYKV----------------------
------------------------------------------------------------
------------------------------------------------------------
------------------------------------------------------------
------------------------------------------------------------
------------------------------------------------------------
------------------------------------------------------------
------------------------------------------------------------
------------------------------------------------------------
--------------------------------------------------
>XP_659520_Aspergillus_nidulans
---MSYAVETKKRKFHRVLESLTKPSSPGS----SQSSSVAAAQHTPSAKRARLSVKDDS
ILTSVRKDVLKLARSASRASSVSPQSRPSFVPWDRERFLERLETFRRVDRWSPKPSAVNE
VEWAKRGWICTDVSRVTCVGGCGGSVVVKIPDELDELDGYDADKIQERNEV---------
-------------------PTIHRLPLTNPDIAISNLQSRYSHLLKMADQLPEPDSLQVP
VGFSTRDTISILPPGLLQTSEELHETTETQQCHSDDNQNQDPVSQPSVQSVPQ-------
--------------------------INEAAFILAFLGWDSVDGTQGLAGCGACFRRLGL
WMYKPK--GDGEAAVPLDVASEHMEYCPWINARAQSGTGRPAGKTDKLHSGWELLAQALK
VKYLRQIRSSTPVGSRAGSEAPSADEPAIDEQDEDVKRAKDRECNRELERLLGLIPDAVP
GLYIHTCWITAPRTGSQRHPKSTAMESPRDPQSSRPVHTSAGKLESGGSPTAAANGQNGS
PVDN----------KRRLGEKEDTSKA------AEDRSGP----------KRRRVQERH-
-------------------------------------QK-RRPG----------------
-------------------------------------RSPHSVYSRRDA-DEIAHSPNRN
--EQSRRSPS----------------------PL---PPR-RSPTPEAQARQRK---RPG
GG----ARRGLVDPETIRRRQEE-------------------------------------
------------------------------------RERAQENDAMRYSLSRGVTDIVRQ
HYNAVP----QRGREWRKTESKIKGLRSYNNWVKSTLIQKYSPDEEFVSRTVDTKDWAND
A-ALPPVDEKRLLVIDLGCGKGGDLGKWQLAPQPIDLYVGLDPAEISIDQARDRYAQM--
------------RTGRG-PRQR-R---------GPIFHAEFAPKDCFGEWLGDVPIVQQV
GIEANVGPGGSLMASRWGGGGF----------DVVASMFTIHYAFESEVKARQMLRNVAG
CLKKGGRFLGVCPNSDVISAKVAEFHAKRKESEAEK------------------------
KKEAAE--PEDGEV----EEDIKKAEWG-NPIYRVRFLEAT--PE----DGVFR-PPFGW
KYNYFMEEAVEEIPEYVVPWEAFRALTEEYNLELQYRKPFLDVWKEE------KNDSELG
PLSERMGVRDRATGELLMTEEEKEAANLSYHTASLRQI-----ERMLATPGSSHLHNPAS
SSSHRNRGGSTAAATPSRSGTPPLPQYEPPIAPLTDTGRQALLALLRAQNLRQLKTHIGH
VETKLTDAAGEVNERLTDAKVRAKKRAEREKEKGKEASRFTTGNEDGDGGENSVGEEAD-
--EAAELRELEESVEAVTRRLDKNMRRAIDSAVRVDGLGEVLGKLQVETETSANASSQRQ
RQRRRRRAEVEEEDEE----EDDLYE-----ATPEPEVDGEVLSLREKLERAMAEDQAKW
NEMTLTERYSKHNDYVGFYRIIHEAKNPGEDMPPLPHASTWFAHLEEPNISSGSSSDAAP
SRNTRRMPR-NPSPASDSDDLAIERERISLRCPLTLVPFRDPVTSTKCPHSFEREAITSM
IDQSAMTVPAAASRSGRGG--RRIRAVQCPVCSEVLTNNDLREDPVLLRRVRRDEARRRR
ELEEEEEAELVLSGRKKI---RQSGITLGSDDEDDGGESESCNRA---------------
------IMHIDQVRIKQERARSRGVTEVENHEQEEQTTATESETQD----
>XP_001394253_Aspergillus_niger
---------------------------------------MASKEEERTGQRPSISMYDPA
RDRWEEQP----------VVPAEPAS----------------------------------
------------------------------------------------------------
------------------------------------------------------------
-----------------ASASIEATPTQTSE--------AKPVHDSTVTSTSE-------
------------------------------------------------------------
---------------SLHLPQTTTIEPSQQPEQQQKQPPIP-------------------
--------------------TPPS------------------------------------
-----------------------------S--QSRRKHKINKMGDYYRSGSADAYAEQSS
PAAD----------SHKRKLEDETSEQQPPADQANDRPIS----------KRKRLEERH-
-------------------------------------QKLRKRG----------------
-------------------------------------QAPPSAYSRRDG-DETAARA---
--APRPRSPS----------------------PP---LPP-RSPSPEVQARQRK---RPG
GG----ARRGLVDPQTLRRRQEE-------------------------------------
------------------------------------RERALEEDAMRNSQSRGVTDIVRQ
HYNAVP----QRGREWRKTESKIKGLRSFNNWVKSTLIQKFSPDEEFVARAIGTKDWADG
T-GPPPMEEKRLLVIDLGCGKGGDLGKWQLAPQPVDLYVGLDPAEVSIIQARERYAGM--
------------RSGRG-PRGG-RRGG------PPLFHGEFRSKDCFGEWLGDVDIVQQV
GIDPNVGPGGSMMASRWGGGGF----------DVVTSMFAIHYAFESEEKARQMLRNVAG
CLKKGGRFIGVCPNSDIISARVAEFNAKRKDREAA-------------------------
-KQDAE--PEDGEV----EE-EAKAEWG-NSIYRVRFPGDT--PE----DGIFR-PPFGW
KYSYFMEEAVGEIPEYVVPWEAFRALTEEYNLELQYRKPFMEVWRDE------KDDPELG
PLSERMGVRDRTTGELTMTPEEQEAVSF-YHAFCFYKV----------------------
------------------------------------------------------------
------------------------------------------------------------
------------------------------------------------------------
------------------------------------------------------------
------------------------------------------------------------
------------------------------------------------------------
------------------------------------------------------------
------------------------------------------------------------
--------------------------------------------------
>XP_015403460_Aspergillus_nomiae
------------------------------------------------------------
------------------------------------------------------------
------------------------------------------------------------
------------------------------------------------------------
------------------------------------------------------------
------------------------------------------------------------
--------------------------------MSSPQAASP-------------------
--------------------APLE------------------------------------
-----------------------------S--------------------AE---AHNGA
LT------------------------SPTT---VQEEPRP-------GYSKRRRLQERH-
-------------------------------------QQLRKRG----------------
-------------------------------------RTPPSAYARRDM-NETAQQPNRN
--ESSNRSPS----------------------PL---APP-RSPSPDAQARKRK---RPG
GG----ARMGLVDRETLRRRQEE-------------------------------------
------------------------------------RERSQQEEAMRFSQNRGVTDIVRH
HYNAVP----QRGREWRKTESKIKGLRSFNNWIKSTLIQKFSPDEEFVSRSIGTKDWADD
N-APPPMEDKRLLVVDLGCGKGGDLGKWQLAPQPVDLYVGLDPAEVSIVQARERYNGM--
------------RTGRG-PRRP-R---------GPLFHAEFAPKDCFGEYLGDVPIVQQV
GIDPNAGPGGSVMSSRWGGGGF----------DVVASMFTIHYAFESEEKTRQMLRNVAG
CLKKGGRFLGVCPNSDIISARVAELNAKRKERETAA------------------------
KKEEAE--PEDGEV----EEDDNKIEWG-NSIYRVRFSGDT--PE----DGIFR-PPFGW
KYSYFMEEAVEEVPEYVVPWEAFRALTEDYNLELQYRKPFLEVWEDE------KDDQELG
PLSERMGVRDRNTGALLMTEEEKEAASF-YHAFCFYKV----------------------
------------------------------------------------------------
------------------------------------------------------------
------------------------------------------------------------
------------------------------------------------------------
------------------------------------------------------------
------------------------------------------------------------
------------------------------------------------------------
------------------------------------------------------------
--------------------------------------------------
>XP_023089858_Aspergillus_oryzae
------------------------------------------------------------
------------------MADENPQA----------------------------------
------------------------------------------------------------
------------------------------------------------------------
---------------------------------------QGAEGGGKGKSSSM-------
------------------------------------------------------------
------------------------------------------------------------
------------------------------------------------------------
------------------------------------------------------------
-----------------------------------------------------RLQERH-
-------------------------------------QQLRKRG----------------
-------------------------------------RTPPSAYARRDM-NETAQQHNRN
--ESSNRSPS----------------------PL---APP-RSPSPDAQARKRK---RPG
GG----ARMGLVDRETLRRRQEE-------------------------------------
------------------------------------RERSQQEEAMRFSQNRGVTDIVRH
HYNAVP----QRGREWRKTESKIKGLRSFNNWIKSTLIQKFSPDEEFVARSIGTKDWADE
T-APPPMEDKRLLVVDLGCGKGGDLGKWQLAPQPVDLYVGLDPAEVSIVQARERYNGM--
------------RTGRG-PRGR-R---------GPLFHAEFAPKDCFGEYLGDVPIVQQV
GIDPNAGPGGSVMSSRWGGGGF----------DVVASMFTIHYAFESEEKARQMLRNVAG
CLKKGGRFLGVCPNSDIISARVAEMNAKRKERETAA------------------------
KKEEAE--PEDGEV----EEDDNKIEWG-NSIYRVRFSGDT--PE----DGIFR-PPFGW
KYSYFMEEAVEEIPEYVVPWEAFRALTEDYNLELQYRKPFLEVWKDE------KDDQELG
PLSERMGVRDRNTGALLMTEEEKEAASF-YHAFCFYKV----------------------
------------------------------------------------------------
------------------------------------------------------------
------------------------------------------------------------
------------------------------------------------------------
------------------------------------------------------------
------------------------------------------------------------
------------------------------------------------------------
------------------------------------------------------------
--------------------------------------------------
>XP_040638845_Aspergillus_ruber
--------------------------------------------MSDGRRVSGGAMYDPA
RDAWADRDA---------WADRDADA----------------------------------
------------------------------------------------------------
------------------------------------------------------------
-----------------GSWPQRRSVDQQAQSHSPPAPAQAPRPVSPVHAVPI-------
------------------------------------------------PSPGLSSYDIGP
PVTPAA--QEISTAVPKQPPHRH---------VSTEQTGTP-------------------
--------------------EPDK------------------------------------
-----------------------------DITQSSKPTKKKGKRPATKAMDSPDASRPAS
EATDFIASPSDPNGDKKRKLGEEKSEDPKP---GSDRPVS----------KRKRLEERH-
-------------------------------------QKLRKRG----------------
-------------------------------------RTPPSAYARRDA-DENSA---RS
RDTPKDRSPS----------------------P-----PP-RAPTPEAQARQRK---RPG
GG----ARMGLVDRETMRRRQEE-------------------------------------
------------------------------------RERAQEQDALRTSHDRGMADVVRQ
HYNTVP----QRGKEWRKTESKIKGLRSFNNWIKSTLIQKFSPDEEFISRYNDAKDWAEG
T-GPMPMDEKRLLVVDLGCGKGGDLGKWQQAPQPVDLYVGLDPADISVEQARDRYNSM--
------------RNGRG-PRGR-R---------GPLFHGEFIPKDCFGEYLGDIPIIQQV
GIDPNAGPGGSVMSSRWGGGGF----------DVVASMFAIHYAFESEEKARQMLRNVAG
LLRKGGRFLGVCPNSDVISTQVARYNTKRKDREAD-------------------------
KQEKPED-PEDGEV----EEDDNKPAWG-NSIYQVRFPGPA--PD----DGVFR-PPFGW
RYTYFMEEAVEGIPEYVVPWEAFRALTEDYNLELSYRKPFLDIWKDE------QNDPELR
PLSERMGVRDRETGALLMTEEEKEAASF-YHAFCFYKV----------------------
------------------------------------------------------------
------------------------------------------------------------
------------------------------------------------------------
------------------------------------------------------------
------------------------------------------------------------
------------------------------------------------------------
------------------------------------------------------------
------------------------------------------------------------
--------------------------------------------------
>XP_040708149_Aspergillus_sydowii
---MSYAVETKKRKFHRVLESLTKPSNTESPNQTARSATATALEHVPAAKRSRLSARNDS
ILNSVRKDVLKIARPSSRASSVSSLSRPSFVPWDRERFLERLETFRRVDRWSPKPAAVNE
VEWAKRGWICTDVARVTCVSGCGGSVVVKIPDELDELDGYDVDKIQERKDV---------
-------------------PTIHRLPLTNPDIAISNFQTRYSHLLKMADQLPGPESIQVP
EGFNAQDIISILPTGALEPSEGHKELTEDDQPISENS--QELASERPVQSFPP-------
--------------------------INESAFILAFLGWDSIDGATNMAGCRACFRRLGF
WMYKPKATEDTSSHDPLDAATEHMEYCPWVNSKAQSGTGKPSGKPEGLRSGWELLAQALK
VKHLRQTRSNTPMGSRAGSEAPSMDDPEIDEPNDVTKKAKDRECLE--------------
--------------------------------GSRPVDTLAEKSEAGDTPGATANDYNGS
PIDK----------KRKMAEGEDKSQA------ATERSGP----------KRKRVQERH-
-------------------------------------QKLRNPG----------------
-------------------------------------RTAPSAYSRRDA-DENSRAAPRN
--EPTNRSPS----------------------PA---LPPRRSPTPEAQARQRK---RPG
GG----ARRGLMDPETVRRKQEE-------------------------------------
------------------------------------QERAREDDAMRYSQGRGVTDIVRQ
HYNAVP----QRGREWRKTESKIKGLRSFNNWVKSSLIQKFSPDEEFAARALDIKDWASD
A-APPPMEEKRLLVIDLGCGKGGDLGKWQLAPQPIDLYVGLDPADISISQARDRYGSM--
------------RAGRG-PRNR-R---------GPLFHGEFATKDCFGEPLSDVPIVQQV
GIEDNVGPGGSLMSSRWGGGGF----------DVVVSMFAIHYAFESEEKTRQMLRNVAG
CLKKGGRFLGVCPNSDVISAQVAKFHEKRKESEASK------------------------
KKEDAE--PEDGEV----EDDDKRAEWG-NSIYRVRFPGAT--PE----DGIFR-PPFGW
KYSYFMEEAVEEIPEYVVPWEAFRALTEDYNLELQYRKPFLDVWRDE------KDDSELG
PLSERMGVRDRATGDLLMTEEEKEAASP----------------------SRAPPSSSSR
HRNRDRVRGGTETGTPRRAGTPPLPTYEPPIGQLNEAGQQALLNLLRAQGLRQLKTHLQH
VEVKLTDSAGEINEKLTDAREKARKRRERQRER--DAGRSMTEAGDGEGGEGNLDDGGAA
SEETSRLKGLEESVEALTGRLDASMRRAIDSETRVDGLGEILGALQNEIDANVNTGNRRQ
RARRRTRRGAREEEEEEEGDEGDLYE-----ATPEPEVDREEISLKRKLEERMDEEQAKW
ENLTLTERYSENNDYKGFYRIIHDSKHPNDAIPPLPHPSTWFAHLEDTNATTRSPTAASS
RNTRQRRTRASSSTSADSDDLAIERERISLKCPLTLLPFRDPVTSTKCPHSFEREAITSM
ISQSPMTAPSQSSSSGRGG--RRIRAVKCPVCSEILTNNDLRDDPVLVRRVRRAETALRR
EREDEDEAELGLSGRRKL---RQSGITVGSDD-DDSDDGGNGRGD---------------
------TMDIDQVRIKQERAMSRDVTETEDRGSETQDSGMDEYEDE----
>XP_001215075_Aspergillus_terreus
------------------------------------------------------------
------------------MADTTPHS----------------------------------
------------------------------------------------------------
------------------------------------------------------------
---------------------------------------EEPIPRPEPTEPSQ-------
------------------------------------------------------------
--------------------------------ENNDTTASP-------------------
--------------------AP--------------------------------------
-------------------------------------------------------AQNGS
PADK---------------------QKPTP---PAEHPLP----------KRRRMEERH-
-------------------------------------QKPRRRG----------------
-------------------------------------RTPPSAYSRRDG-DEPSATPTRN
--DQSTRSPS----------------------PV---PPP-RSPTPESQARKRK---RPG
GG----ARMGLVDRETLRRRQEE-------------------------------------
------------------------------------RERAQEQDAMRFSQSRGVTDIVRQ
HYNAVP----QRGREWRKTESKIKGLRSFNNWVKSTLIQKFSPDEEFVARFNDTKDWADG
I-APPQTDEKRLLVLDLGCGKGGDLGKWQLAPQPVDLYVGLDPAEISIVQARERYSGM--
------------RNGRG-PRGR-R---------PRLFHAEFAPKDCFGEWLGDIEIIQQV
GIDPNAGPGGSVMSSRWGGGGF----------DVVTSMFAIHYAFESEEKARQMLRNVAG
CLKKGGRFIGVCPNSDIISARVAQQNAKRKERESAA------------------------
KKEDAE--PEDGEV----EE-ENKTEWG-NSIYRVRFPGDT--PE----DGVFR-PPFGW
RYSYFMEEAVEEIPEYVVPWEAFRALTEDYNLELQYRKPFLDIWQDE------KDDPELG
PLSERMGVRDRNTGALLMTEEEKEAVGF-YHAFCFYKV-----HNH--------------
HTTQCKMPTATPSRGRPRSTTPPLPPYEPPLIPLHNTGHAKLITLLKSQSLRQLKTHLQH
AEEKLTDSAGEVNERLTDSRLRYEKQKERRRARRPRQNDSGEQAESAAAALDDADDNDDG
DEEHERLMQLEEQVTGVTGQLEAAMRRTIDAEVKVDSLAGVMGRFETEAE-QASLAPRRA
TRRTRRHINADEDGDD----DGDGDD-----ADYDPAEGEGAEAPSQKLQTSLAESNARW
DGLSLTERYATNNAYIGFYRIIHEAKHPGDDIPPLPHASTWFMHLEEPAGAAADEHGQRT
RTRGGQRAR-SASPA-DSDDIAIERERISLKCPLTLLPFRDPVTSTKCPHSFEREAIEGM
IASSATTAPAPA---GSRA--RRVRSVKCPVCSEVLTAADLRSDPVLLRRVRRAEAATRR
EAEEEELDVEGGRQRRRK---SRGGIMLGSDDVVEEESSVRHRAA---------------
------PDPVRVKRERLMSTPANEQG------------------------
>XP_022484811_Penicillium_arizonense
------------------------------------------------------------
------------------------------------------------------------
------------------------------------------------------------
------------------------------------------------------------
------------------------------------------------------------
------------------------------------------------------------
------------------------------------------------------------
------------------------------------------------------------
------------------------MDNRTK---------------EGHPPQSAGSRSPR-
PA--TDSYRPGDQQKHRSMEGDTASDRPN----QPPAPVS----------KRERMQERH-
-------------------------------------QR-RKRG----------------
-------------------------------------RTPPSVFPRRNRSRSPNGSTPRD
-DRERRRSRS----------------------PL---AP--RSPSPDA-PRQRK---RPG
GG----ARQGLADRETLRRRQEE-------------------------------------
------------------------------------RERAEQDEAMRNSRDRGVTDVVRQ
HYNAVP----ERGREWRKTESKIKGLRSFNNWVKSTLIQKFSPDEEFAARFNDTKEWADD
STGPPPVDDKRLLVLDLGCGKGGDLGKWQLAPQAVDLYVGLDPANISIEQAQGRYDQM--
------------RSGRG-QRGR-RPP-------QPIFHAEFYPKDCFGEWLGDVNIIQQV
GIDANAGPGGSIMASRFGGGGF----------DVVTCMFAIHYAFESEEKARQMLRNVAG
CLKKGGRFIGVCPNSDVITSQVSNFHKKRKEREAA-------------------------
KPAEPEG-PEDGEV----EEDE-RASWG-NDIYRVQFPGAT--PE----DGVFR-PPFGW
KYSYFMREAVEEVPEYVVPWEAFRALTEDYNLELQYRKPFLDIWEDE------KNDRDLG
PLSERMGVRDRSTGALAMTEEEKDAVSF-YHAFCFYKV----------------------
------------------------------------------------------------
------------------------------------------------------------
------------------------------------------------------------
------------------------------------------------------------
------------------------------------------------------------
------------------------------------------------------------
------------------------------------------------------------
------------------------------------------------------------
--------------------------------------------------
>XP_014535485_Penicillium_digitatum
MSYALESKKRKFHRVLESISKPLTPDSAPKPAPATPTTVQDRISANLSIKKVRLASTDRS
DLTAVRKSIHQISRPAHRVASANSNNRPTFVPWDRERFLERLETFRRVDRWTSKPSPINE
VQWAKRGWICTDVMRVTCVSVCGGAVVVKLPDEIDELDGFNIEKVEERKEVRARLVDEYA
KMLSSAHGENCPWRNKSCDATIQHLPLTNCDAALSGLHERYTNISKIGDKLPAEDIIQTP
EGLDIDVLIKGLPEEWFKEAEKAAISTSGETQPTNINNQDSIETSKVVNRAAL-------
-------------------------------ALSLLGWDTASDGAAGLVGCGACFRRLGL
WMYKPKDDGDATVYTSLDVADEHMEYCPWIDKVAQSGTGRPNEKLTELRAGWQIVAEAVK
VKHRRRVRTMASTDTLRTESGTSIEPAGEENADAKKKADREWWAKIRRCGDLRIPLSFFA
RQILSTAVLPNRFFERSTIPTYVAMDYSNG---------------DGAHDRAPGRTTPRS
PSRTNTTYHSTDPGRHRSIEGDGAADGSN----QLSSAAS----------KRKRLQERH-
-------------------------------------QALRKRG----------------
-------------------------------------RTPPSVFSRRNRSRSPGGAPPRE
-D---RRSRS----------------------PL---QPR-RSPSPDA-PRQRK---RPG
GG----ARQGILDRETLRRKQEE-------------------------------------
------------------------------------RERAEQDEAIRNSQQRGVADVVRQ
HYNAVP----ERGREWRKTESKIKGLRSFNNWVKSTLIQKFSPDETFVARFEDSKNWADD
SQGPPPPADQKLLVLDLGCGKGGDLGKWQLAPQPVDLYVGLDPANISIEQARGRYDQM--
------------RTGRG-QRGR-RPP-------QPIFHAEFYPKDCFGEWLGDVDIVQRV
GIDANAGPGGSIMASRYGGGGF----------DVVTSMFAIHYAFESEEKTRQMLSNVAG
CLKKGGRFLGVCPNSDVVTSRVSTFHKERKEREAA-------------------------
KPAEPEG-PEDGEV----EEDE-RAQWG-NDIYRVQFPGAT--PE----DGIFR-PPFGW
KYSYFLKEAVEEVPEYVVPWEAFRALTEDYNLELQYRKPFLDIWEDE------KNHPELG
PLSERMGVRDRATGALNMTEEEKEAASE--------------------------------
------------------------------------------------------------
------------------------------------------------------------
------------------------------------------------------------
------------------------------------------------------------
------------------------------------------------------------
------------------------------------------------------------
------------------------------------------------------------
------------------------------------------------------------
--------------------------------------------------
>XP_016602678_Penicillium_expansum
------------------------------------------------------------
------------------------------------------------------------
------------------------------------------------------------
------------------------------------------------------------
------------------------------------------------------------
------------------------------------------------------------
------------------------------------------------------------
------------------------------------------------------------
------------------------MDHPNG---------------NGAHDGAPGRSTPRS
PARTNTTYPPTDSGRHRSIEGDGAADGSN----HLSSAAS----------KRKRLQERH-
-------------------------------------QALRKRG----------------
-------------------------------------RTPPSVFSRRNRSRSPGGAPPRD
-D---RRSRS----------------------PL---QPR-RSPSPDA-PRQRK---RPG
GG----ARQGLLDRETLRRKQEE-------------------------------------
------------------------------------RERAEQDEAMRNSQQRGVTDVVRQ
HYNAVP----ERGREWRKTESKIKGLRSFNNWVKSTLIQKFSPDESFVARFEDSKDWAND
SQGPPPPADQKLLVLDLGCGKGGDLGKWQLAPQPVDLYVGLDPANISIEQARGRYDQM--
------------RTGRG-QRGR-RPP-------QPIFHAEFYPKDCFGEWLGDVDIVQRV
GIDANAGPGGSIMASRYGGGGF----------DIVTSMFAIHYAFETEEKTRQMLSNVAG
CLKKGGRFLGVCPNSDVITSRVSAFHKERKEREAA-------------------------
KPAEPEG-PEDGEV----EEDE-RAQWG-NDIYRVQFPGAT--PE----DGIFR-PPFGW
KYSYFMKEAVEEVPEYVVPWEAFRALTEDYNLELQYRKPFLDIWEDE------KNHPELG
PLSERMGVRDRTTGALNMTEEEKEAVSF-YHAYCFYKV----------------------
------------------------------------------------------------
------------------------------------------------------------
------------------------------------------------------------
------------------------------------------------------------
------------------------------------------------------------
------------------------------------------------------------
------------------------------------------------------------
------------------------------------------------------------
--------------------------------------------------
>XP_040646715_Penicillium_griseofulvum
------------------------------------------------------------
------------------------------------------------------------
------------------------------------------------------------
------------------------------------------------------------
------------------------------------------------------------
------------------------------------------------------------
------------------------------------------------------------
------------------------------------------------------------
------------------------MDHPNG---------------DGARDGAPGRSTPRS
PARSNTTY-PSNAGRHRSIEQDGSADGSN----NLSTAAS----------KRKRLQERH-
-------------------------------------QALRKRG----------------
-------------------------------------RTPPSVFSRRNRSRSPGGAPPRE
-D---RRSRS----------------------PL---QPR-RSPSPDA-PRQRK---RPG
GG----ARQGLLDRETLRRKQEE-------------------------------------
------------------------------------RERAEQEEAMRNSQQRGVADVVRQ
HYNAVP----ERGREWRKTESKIKGLRSFNNWVKSTLIQKFSPDENFVARFDDTKDWADD
SQGPPPAADQKLLVLDLGCGKGGDLGKWQLAPQPVDLYVGLDPANISIEQARGRYNEM--
------------RTGRG-QRGR-RPP-------QPIFHAEFYPKDCFGEWLGDIDIVQRV
GIDANAGPGGSIMASRYGGGGF----------DIVTCMFAIHYAFETEEKTRQMLSNVAG
CLKKGGRFLGVCPNSDVITSRVSAFHKQRKEREAA-------------------------
KPAEPEG-PEDGEV----EEDE-RAQWG-NDIYRVQFPGAT--PE----DGIFR-PPFGW
KYSYFMKEAVEEVPEYVVPWEAFRALTEDYNLELQYRKPFLDIWEDE------KNHPELG
PLSERMGVRDRVTGALNMTEEEKEAASF-YHAYCFYKV----------------------
------------------------------------------------------------
------------------------------------------------------------
------------------------------------------------------------
------------------------------------------------------------
------------------------------------------------------------
------------------------------------------------------------
------------------------------------------------------------
------------------------------------------------------------
--------------------------------------------------
>XP_038927339_Penicillium_roqueforti
------------------------------------------------------------
------------------------------------------------------------
------------------------------------------------------------
------------------------------------------------------------
------------------------------------------------------------
------------------------------------------------------------
------------------------------------------------------------
------------------------------------------------------------
------------------------MDHPNG---------------DRARDAARGRSTPRS
PARTNTTYPSTDTGRHRSIEGDTAADGSN----HVSSAAS----------KRKRLQERH-
-------------------------------------QALRKRG----------------
-------------------------------------RTPPSVFSRRNRSRSPGGAPPRE
-D---RRSRS----------------------PL---QPR-RSPSPDA-PRQRK---RPG
GG----ARQGLLDRETLRRKQEE-------------------------------------
------------------------------------RERAEVDEAMRNSQQRGISDVVRQ
HYNAVP----ERGREWRKTESKIKGLRSFNNWVKSTLIQKFSPDETFVARFEDSKDWAND
SQGPPPVDNQKLLVLDLGCGKGGDLGKWQLAPQPVDLYVGLDPANVSIEQARGRYDQM--
------------RSGRG-QRGR-RPP-------QPIFHAEFYPKDCFGEWLGDIDIIQRV
GIDANAGPGGSIMASRYGGGGF----------DIVACMFAIHYAFESEEKTRQMLSNVAG
CLKKGGRFLGVCPNSDVITSRVSAFHKARKEREAA-------------------------
KPVEPEG-PEDGEV----EEDE-RAQWG-NDIYRVQFPGAT--PE----DGIFR-PPFGW
KYSYFMKEAVEEVPEYVVPWEAFRALTEDYNLELQYRKPFLDIWEDE------KNHPELG
PLGDRMGVRDRATGALNMTEEEKEAVSF-YHAYCFYKV----------------------
------------------------------------------------------------
------------------------------------------------------------
------------------------------------------------------------
------------------------------------------------------------
------------------------------------------------------------
------------------------------------------------------------
------------------------------------------------------------
------------------------------------------------------------
--------------------------------------------------
>XP_002557756_Penicillium_rubens
------------------------------------------------------------
------------------------------------------------------------
------------------------------------------------------------
------------------------------------------------------------
------------------------------------------------------------
------------------------------------------------------------
------------------------------------------------------------
------------------------------------------------------------
------------------------MDHPNG---------------DGAHHGATGRSTPRS
PVRTNTSNPPSDTSRHRSIEGDGAADGSN----QLSSAAS----------KRKRLQERH-
-------------------------------------QALRKRG----------------
-------------------------------------RTPPSVFSRRNRSRSPGGAPPRE
-D---RRSRS----------------------PL---QPR-RSPSPDA-PRQRK---RPG
GG----ARQGLLDRETLRRKQEE-------------------------------------
------------------------------------RERAEQEEAMRNSQMRGVTDVVRQ
HYNAVP----ERGREWRKTESKIKGLRSFNNWVKSSLIQKFSPDETF-------------
-----------LLVLDLGCGKGGDLGKWQLAPQAVDLYVGLDPANISIEQARGRYDQM--
------------RSGRG-QRGR-RPP-------QPIFHAEFYPKDCFGEWLGDIDIVQRV
GIDANAGPGGSIMASRYGGGGF----------DVVTSMFAIHYAFETEEKTRQMLSNVAG
CLKKGGRFLGVCPNSDVITSR---------------------------------------
----------DGEV----EEDE-RAQWG-NDIYRVQFPGPT--PE----DGVFR-PPFGW
KYSYFMKEAVEEVPEYVVPWEAFRALTEDYNLELQYRKPFLDIWEDE------KNHPELG
PLSERMGVRDRTTGALNMTEEEKEAASF-YHAYCFYKV----------------------
------------------------------------------------------------
------------------------------------------------------------
------------------------------------------------------------
------------------------------------------------------------
------------------------------------------------------------
------------------------------------------------------------
------------------------------------------------------------
------------------------------------------------------------
--------------------------------------------------
>XP_040813173_Penicillium_solitum
------------------------------------------------------------
------------------------------------------------------------
------------------------------------------------------------
------------------------------------------------------------
------------------------------------------------------------
------------------------------------------------------------
------------------------------------------------------------
------------------------------------------------------------
------------------------MDYPNG---------------DGAHDGAHGRSTPRS
PARTNATHPPTDTGRHRSIEGDGAADGSS----HLSSAAA----------KRRRLQERH-
-------------------------------------QALRKRG----------------
-------------------------------------RTPPSVFSRRNRSRSPGGAPPRE
-D---RRSRS----------------------PL---QPR-RSPSPDA-PRQRK---RPG
GG----ARQGLLDRETLRRKQEE-------------------------------------
------------------------------------RERAEQDEAMRNSQQRGVTDVVRQ
HYNAVP----ERGREWRKTESKIKGLRSFNNWVKSTLIQKFSPDESFVARFEDSKDWADD
SQGPPPPADQKLLVLDLGCGKGGDLGKWQLAPQPVDLYVGLDPANVSIEQARGRYDQM--
------------RTGRG-QRGR-RPP-------QPIFHAEFYPKDCFGEWLGDIDIIQRV
GIDANAGPGGSIMASRYGGGGF----------DIVTSMFAIHYAFETEEKTRQMLSNVAG
CLKKGGRFLGVCPNSDVITSRVSTFHKERKEREAA-------------------------
KPAEPEG-PEDGEV----EEDE-RAQWG-NDIYRVQFPGPT--PE----DGIFR-PPFGW
RYSYFMKEAVEEVPEYVVPWEAFRALTEDYNLELQYRKPFLEIWEDE------KNHPELG
PLSERMGVRDRTTGALNMTEEEKEAVSF-YHAYCFYKV----------------------
------------------------------------------------------------
------------------------------------------------------------
------------------------------------------------------------
------------------------------------------------------------
------------------------------------------------------------
------------------------------------------------------------
------------------------------------------------------------
------------------------------------------------------------
--------------------------------------------------
>XP_022579981_Penicilliopsis_zonata
------------------------------------------------------------
------------------------------------------------------------
------------------------------------------------------------
------------------------------------------------------------
------------------------------------------------------------
------------------------------------------------------------
-------------------------------MESPRSSEAP-------------------
------------------------------------------------------------
----------------------------------------------------------KS
TTDN----------KRRLGDEEASSEQQKLGTQAS---------------KRKRLEERH-
-------------------------------------QKLRKRG----------------
-------------------------------------RTPPSVYSRRDRSRSPNNDTTTT
--RDRKRSLS----------------------PI---APR-RSPTPEAQSRPRK---RPG
GG----ARMGIADRETLRRRQED-------------------------------------
------------------------------------RERAQEVEAQQALRDRGVADVVRQ
HYNAVP----QRGREWRKTESKIKGLRSFNNWVKSCLIQKFSPSEEFLSSHNGGRDWADG
S-GPPPPEEKRLLVVDLGCGKGGDLGKWQQAPQPVDLYVGLDPAEISIDQARDRYNAM--
------------RSGRGGSRGRPR---------QPLFHAEFWPKDCFGEWLGDVRIVQEV
GIDGNVGPGGSLMSSRWGGGGF----------DVVASMFTMHYAFESEEKTRQMLRNVAG
CLKKGGRFLGVGPNSDVITARVAEFHEKRKAREAA-------------------------
KRAAAEA-PEDGEV----EEEDKRPEWG-NDIYRVRFPGET--PE----DGIFR-PPFGW
KYSYFMQEAVEEVPEYVVPWEAFRALTEDYNLELQYRKPFLEIWKEE------MNDPELG
PLSERMGVRDRSTGALLMTDEEKEAANF-YHAFCFYKLVLLSSHREVYTHLSLQRIMSAT
PGSSRRPRTHHHHREGSSRAPPMAPEYERPIAPLNAAGQRALSMHLQAHSLSRLKKHIQH
AEEKLTDSAGEINERLTDARYRYRKEEQRRRENEVELNIL--------GSEEEGNDEDAN
QQSLQRIAAMEQQVTSTSEKLEEQMRQIVDAEVKLESLSSIVHELGAEAETTAIQLQQAR
RRQRTRRQREDEDGDEDGEREEESDENYEGTPEREARDNARRNPPSQQLVDKLAAQSARW
ESLSLTERYTTNNAYIGFYRIVHESKHPSDEIPPVPNASTWFAHVEE---------SVPT
SNARRTRRNQQETDSDDDSEIAIEREKTSLTCPLTLRTYVDPVSSSKCPHSFERSAIQDM
INASSSTISVSASAATSAGSRRRVRAVKCPVCTVMLAEADLRPDPVLLRRVRRAEEAMQR
EAEEAEFDPEGARRRRRPKGGRVSGYTLASDDVDPHDDGSDGGSDGSGGDVEVIAEMDTD
DEQTHLTQTQRQVRIKSERAVSRSFSAAPSEIVDMDDMDVDTGTDEDEEE
>XP_016625795_Cladophialophora_bantiana
-------------------------------------MSNPPPAPVAPPRRRSSFAYDPA
RDTFKELP---DTIAEQAIAEDVEEH----------------------------------
------------------------------------------------------------
------------------------------------------------------------
------------------------------------------------------------
------------------------------------------------------------
------------------------------AKTTAPATSSP-------------------
------------------------------------------------------------
-------------------------------------------AAEEATDQSRKRRRSES
PDGEVK-----------AATKTKRQETDGTPLVKKSRASI-------SPSRRDKLSPRP-
---------STNGTLAEKPKPKTPADLPRI------PRKMREEGEV--------------
----------------------------------YTSRRVPDAYSRRPDTDDRR-RDRRD
AL-PKRRSRSPPRRRPPL------DAY-RRRSPP---QERRKSPSPIRDSPPRD-IIRPG
GA-RGRGRNVLAEQQRL-----A-------------------------------------
------------------------------------AEREQKQAGLHAQVNRGVQEVSNQ
FYNARPEWVKERGRDWRRNESQIKGLRSFNNWVKSCLIHKFSPEEKTEEEELG---WGEE
--AKEPAAQKPLLVLDIGCGKGGDLGKWQLAPQTVGLYVGLDPAETSIQQAHERYQQM--
------------RRGR-----------------RPIFDARFVPQDCFGAWIGDIGIIREV
GIDPNAGNG---QPTRWSGGGF----------DVVTCMFAMHYSFESEEKVRMMLRNVAG
SLKKGGRFIGVVPNSDVCAAKIREWFKDKEAKKAQE-----------------HGS-NDA
NS---E--KEDGEA---DEE---GPQWG-NSIYNVRFPIDP--LRPLQPDGSFR-PPFSW
KYTYWMAEAVD-VPEFVVPWEAFRALAEHYNLEQRYRKPFLDIWQQE------QGDREMV
HLAARMGVTKHEGGEMLLSEDEKDAVAF-YHAFCFVKV----------------------
------------------------------------------------------------
------------------------------------------------------------
------------------------------------------------------------
------------------------------------------------------------
------------------------------------------------------------
------------------------------------------------------------
------------------------------------------------------------
------------------------------------------------------------
--------------------------------------------------
>XP_008731691_Cladophialophora_carrionii
-------------------------------------MSDSTRNPAPPKRRRSSLAYDPA
RDTFKELP---DALAEDAIAEDPEEE----------------------------------
------------------------------------------------------------
------------------------------------------------------------
------------------------------------------------------------
------------------------------------------------------------
------------------------------HKAEAAVAASP-------------------
------------------------------------------------------------
------------------------------------------TTGKETKEPPRKRGRSES
GDGEVKDSFPEEKNTRSKRSPPDSEQIMSEQPRKRKRSQSLDGEEKDSGTRKDELSEES-
----------------QKTKPRTPADLPRI------PRKTRED-EA--------------
----------------------------------STSRPASDAYSRRPEAGERRRQDRRD
AP-SHRRSRSPPSRRSPA------ETY-RRRSPP---RERRRSPSPIRVSPPPE-VIRPG
GA-RGRGRNVLAEQQRL-----A-------------------------------------
------------------------------------AEREQKQAALLAQTNRGVQEVSNQ
WYNQRPEWVKEKGRDWRKNESQIKGLRSFNNWIKSCLIHKFSPEEKEEEEEAG---WGEE
--AKEPAEQKPLLVLDIGCGKGGDLGKWQLAPQKVGLYVGLDPAETSIKQARDRYDQM--
------------RRGR-----------------RPIFDGRFFAQDCFGAWIGDVGIVREV
GIDPNAGNG---QPSRWGGGGF----------DIVACMFAMHYSFESEEKVRTMLRNVAG
SLKKGGRFIGVVPNSDVCTENIQKWFKNKAANKLEA-----------------NGGVEGA
SE---E--KEDGEA---DEE---GPSWG-NSIYKVRFPIDP--VRPLQPDGSFR-PPFSW
KYTYWMAEAVD-VPEFVVPWEAFRAIAEQYNLEQRYRKPFLDIWNQE------QGNREMM
QLAVRMGVVRYEGGDIQLTQEEREAVAF-YHAFCFVKV----------------------
------------------------------------------------------------
------------------------------------------------------------
------------------------------------------------------------
------------------------------------------------------------
------------------------------------------------------------
------------------------------------------------------------
------------------------------------------------------------
------------------------------------------------------------
--------------------------------------------------
>XP_016250140_Cladophialophora_immunda
-------------------------------------MSNPH-AS-APPRRRSSFAYDPA
RDTFKELP---DTIAEQAIAEDVEED----------------------------------
------------------------------------------------------------
------------------------------------------------------------
------------------------------------------------------------
------------------------------------------------------------
------------------------------AKTTDPPTSSP-------------------
------------------------------------------------------------
-------------------------------------------ATEDAGGQSRKRRRSGS
VDGEVK-----------PPPKAKRQETEETPPAKKARASI-------SPSRPGGSSAKT-
---------STNGTHGEKPKPRTPADLPRI------PRKPREEGEV--------------
----------------------------------STSRRVPDAYSRRPDNDDRRTRERRD
AL-SNRRSRSPPRRRSPL------DAY-RRRSPP---RERRKSPSPIRDSPPRD-IIRPG
GA-RGRGRNVLAEQQRL-----A-------------------------------------
------------------------------------AEREQKQASQHVQVNRGVQEVSNQ
FYNARPEWVKERGRDWRRNESQIKGLRSFNNWIKSCLIHKFSPEEKTEEEELG---WGEE
--AKEPAAQKPLAVLDLGCGKGGDLGKWQLAPQTVGLYVGLDPAETSIQQARERYQQM--
------------RRGR-----------------RPIFDARFVPQDCFGAWIGDVGIVREV
GIDPNAGNG---QPSRWGGGGF----------DVVTCMFAMHYSFESEEKVRMMLRNVAG
SLKKGGRFIGVVPNSDVCAEKIRQWFKEKEAKKALE-----------------NGS-HDA
DD---E--KEDGEA---DEE---GPQWG-NSIYNVRFPIDP--LRPLQPDGSFR-PPFSW
KYTYWMTEAVD-VPEFVVPWEAFRALAEHYNLEQRYRKPFLDIWQQE------QGNRDLM
SLAARMGVTRYEGGELLLSEAEKDAVAF-YHAFCFVKV----------------------
------------------------------------------------------------
------------------------------------------------------------
------------------------------------------------------------
------------------------------------------------------------
------------------------------------------------------------
------------------------------------------------------------
------------------------------------------------------------
------------------------------------------------------------
--------------------------------------------------
>XP_007739652_Cladophialophora_psammophila
-------------------------------------MSNPPPAPAAPPRRRSSFAYDPA
RDTFKELP---DTIAEQAIAEDVEED----------------------------------
------------------------------------------------------------
------------------------------------------------------------
------------------------------------------------------------
------------------------------------------------------------
------------------------------AKTTAPATSSP-------------------
------------------------------------------------------------
-------------------------------------------AAEAATDQSRKRRRSES
PDKEVK-----------ATTKAKRQEVDGTPLVKKSRASI-------SPSRRDKFSPRP-
---------STNGTLAEKPKPRTPADLPRI------PRKTREEGEV--------------
----------------------------------YTSRRAPDAYSRRPDTDDRR-RDRRD
AL-PKRRSRSPPRRRSPL------DAY-RRRSPP---QERRKSPSPIRGSPPRD-IIRPG
GA-RGRGRNVLAEQQRL-----A-------------------------------------
------------------------------------AEREQKQAELHVQVNRGVQDVSNQ
FYNARPEWVKERGRDWRRNESQIKGLRSFNNWIKSCLIHKFSPEEKTEEEELG---WGEE
--AKEPAAQKPLLVLDIGCGKGGDLGKWQLAPQTVGLYVGLDPAETSIQQAHERYQQM--
------------RRGR-----------------RPIFDARFVPQDCFGAWIGDIGIVREV
GIDPNAGNG---QPTRWSGGGF----------DVVTCMFAMHYSFESEEKVRMMLRNVAG
SLKKGGRFIGVVPNSDVCAAKIREWFKDKEAKKALE-----------------HGS-NDA
NS---E--KEDGEA---DEE---GPQWG-NAIYNVRFPIDP--LRPLQPDGSFR-PPFSW
KYTYWMAEAVD-VPEFVVPWEAFRALAEHYNLEQRYRKPFLDIWQQE------QGNREMV
HLAARMGVTKHEGGEMLLSEDEKDAVAF-YHAFCFVKV----------------------
------------------------------------------------------------
------------------------------------------------------------
------------------------------------------------------------
------------------------------------------------------------
------------------------------------------------------------
------------------------------------------------------------
------------------------------------------------------------
------------------------------------------------------------
--------------------------------------------------
>XP_018695356_Fonsecaea_erecta
-------------------------------------MSNPPRAP-GPPRRRSSFAYDPA
RDTFKELPDTIDTIAEQAIAEDAEED----------------------------------
------------------------------------------------------------
------------------------------------------------------------
------------------------------------------------------------
------------------------------------------------------------
------------------------------AKTTAPPTSSP-------------------
------------------------------------------------------------
-------------------------------------------TAEDAADPSRKRRRSES
LDGDVK-----------LTSKIKRQDNEDTPPTKKARASI-------SPSRRDNSSPKP-
---------PMNGTLPAKPKPQTPADLPRI------PRKAREEGEI--------------
----------------------------------STSRPVPSAYSRRPDTDDRRGRGRRD
EL-SNRRSRSPPRRRSPL------DAY-RRRSPP---REHRRSPSPIRDSPPRD-IIRPG
GA-RGRGRNVLAEQQRL-----A-------------------------------------
------------------------------------AEREQKQAGLVAQVNRGVQEVSNQ
FYNARPEWVKERGRDWRRNESQIKGLRSFNNWIKSCLIHKFSPEEKVEEEELG---WGEE
--AKEPAAQKPLCVLDIGCGKGGDLGKWQLAPQTIGLYVGLDPAETSIQQARERYQQM--
------------RRGR-----------------RPIFDARFVPQDCFGAWIGDVGIIREV
GIDPNAGNG---QISRWGGGGF----------DVVTCMFAMHYSFESEEKVRMMLRNVAG
SLKKGGRFIGVVPNSDVCAEKIRQWFKDKEAKRAAE-----------------NGS-RGA
ES---E--KEEGEA---DEE---GPQWG-NSIYNVRFPMDP--LRPLQPDGSFR-PPFSW
KYTYWMAEAVD-VPEFVVPWEAFRALAENYNLEQRYRKPFLDIWQQE------QGNHEMM
SLAARMGVTRHEGGEMVLSEDEKDAVAF-YHAFCFVKV----------------------
------------------------------------------------------------
------------------------------------------------------------
------------------------------------------------------------
------------------------------------------------------------
------------------------------------------------------------
------------------------------------------------------------
------------------------------------------------------------
------------------------------------------------------------
--------------------------------------------------
>XP_022516628_Fonsecaea_monophora
-------------------------------------MPDSSHAP-APARRRSSFAYDPA
RDTFKALP---DTIAEQAIAEDAEED----------------------------------
------------------------------------------------------------
------------------------------------------------------------
------------------------------------------------------------
------------------------------------------------------------
------------------------------ANTTAPPTSSP-------------------
------------------------------------------------------------
-------------------------------------------GAEGAADSSRKRKRSES
PDAEVK-----------PTSEPKRQETEETPPVKKTRAST-------SPAGRDKASPKP-
---------ATNGSHTEKPKPRTPADLPRI------PRKPREEGEI--------------
----------------------------------SASRRVSDAYSRRPDTDDRRARERRD
NF-SNRRSRSPPRRRSPL------DAY-RRRSPP---RERRKSPSPIRDSPPRD-IIRPG
GA-RGRGRNVLAEQQRL-----A-------------------------------------
------------------------------------AEREQKQAGLHAQVNRGVQEVSNQ
FYNARPEWVKEKGRDWRRNESQIKGLRTFNNWIKSCLIHKFSPEEKTEEEELG---WGEE
--AKEPAAQKPLLVLDIGCGKGGDLGKWQLAPQTVGLYVGLDPAETSIQQARERYQQM--
------------RRGR-----------------RPIFDARFFPQDCFGAWIGDVGIIREV
GIDPNAGNG---QPTRWGGGGF----------DVVTCMFAMHYSFESEEKVRMMLRNVAG
SLKKGGRFIGVVPNSDVCAEKIREWFKDKEAKKAQE-----------------NGP-DGA
DA---E--KEDGEA---DEE---GPQWG-NAIYNVRFPIDP--QRPLQSDGSFR-PPFSW
KYTYWMAEAVD-VPEFVVPWEAFRALAESYNLEQRYRKPFLDIWQQE------QSNREMA
SLAVRMGVIRHEGGEMLLSEAEKDAVSF-YHAFCFVKV----------------------
------------------------------------------------------------
------------------------------------------------------------
------------------------------------------------------------
------------------------------------------------------------
------------------------------------------------------------
------------------------------------------------------------
------------------------------------------------------------
------------------------------------------------------------
--------------------------------------------------
>XP_016632478_Fonsecaea_multimorphosa
-------------------------------------MSNPP-TP-APPRRRSSFAYDPA
RDTFKELP---DTIAEQAIAEDAEED----------------------------------
------------------------------------------------------------
------------------------------------------------------------
------------------------------------------------------------
------------------------------------------------------------
------------------------------VKTTALPTSSP-------------------
------------------------------------------------------------
-------------------------------------------AVGDAADLSRKRRRSES
LDGEVK-----------PESKAKRQDTHETPPAKKARASL-------SPSRQDKSSPRD-
---------SMNGTHTEKPKPRTPADLPRI------PRKPREEGEV--------------
----------------------------------STSRRVPDAYSRRPDTDDRRARERRD
AP-SNRRSRSPPRRRSPL------DAY-RRRSPP---RERRRSPSPIRDSPPRD-IIRPG
GA-RGRGRNVLAEQQRL-----A-------------------------------------
------------------------------------AEREQKQSGLHAQINRGVQEVSNQ
FYNARPEWVKERGRDWRRNESQIKGLRSFNNWIKSCLIHKFSPEEKTEEEELG---WGEE
--AKAPAAQKPLHVLDIGCGKGGDLGKWQLAPQTVGLYVGLDPAETSIQQARERYQQM--
------------RRGR-----------------RPIFEARFVPQDCFGTWIGDVGIIREV
GIDPNAGNG---QPSRWGGGGF----------DVVTCMFAMHYSFESEEKVRMMLRNVAG
SLKKGGRFIGVVPNSDVCAEKIRQWFKAKEMKKAQE-----------------NGS-HDA
NA---E--KEDGEA---DEE---GPQWG-NSIYNVRFPVDP--LRPLQPDGSFR-PPFSW
KYTYWMAEAVD-VPEFVVPWEAFRALAEHFNLEQRYRKPFLDIWQQE------QGNRELM
GLATRMGVIRHEGGEMVLSEDEKDAVAF-YHAFCFVKV----------------------
------------------------------------------------------------
------------------------------------------------------------
------------------------------------------------------------
------------------------------------------------------------
------------------------------------------------------------
------------------------------------------------------------
------------------------------------------------------------
------------------------------------------------------------
--------------------------------------------------
>XP_022503625_Fonsecaea_nubica
-------------------------------------MPDSGHAP-APARRRSSFAYDPA
RDTFKALP---DTIAEQAIAEDAEED----------------------------------
------------------------------------------------------------
------------------------------------------------------------
------------------------------------------------------------
------------------------------------------------------------
------------------------------ANTTAPPTSSP-------------------
------------------------------------------------------------
-------------------------------------------GAEGAADPSRKRKRSES
PDGEVK-----------PTSEPKRQETEETHPVKKTRAST-------SPAGRDKASPKP-
---------ATNGSHTEKPKPRTPADLPRI------PRKPREEGEI--------------
----------------------------------SASRRVSDAYSRRPDTDDRRARERRD
NF-SNRRSRSPPRRRSPL------DAY-RRRSPP---RERRKSPSPIRDSPPRD-LIRPG
GA-RGRGRNVLAEQQRL-----A-------------------------------------
------------------------------------AEREQKQAGLHAQVNRGVQEVSNQ
FYNARPEWVKEKGRDWRRNESQIKGLRTFNNWIKSCLIHKFSPEEKTEEEELG---WGEE
--AKEPAAQKPLLVLDIGCGKGGDLGKWQLAPQTVGLYVGLDPAETSIQQARERYQQM--
------------RRGR-----------------RPIFDARFFPQDCFGAWIGDVGIIREV
GIDPNAGNG---QPTRWGGGGF----------DVVTCMFAMHYSFESEEKVRMMLRNVAG
SLKKGGRFIGVVPNSDVCAEKIREWFKDKEAKKAQE-----------------NGP-DGA
DA---E--KEDGEA---DEE---GPQWG-NAIYNVRFPIDP--QRPLQSDGSFR-PPFSW
KYTYWMAEAVD-VPEFVVPWEAFRALAESYNLEQRYRKPFLDIWQQE------QSNREMA
SLAVRMGVIRHEGGEMLLSEAEKDAVSF-YHAFCFVKV----------------------
------------------------------------------------------------
------------------------------------------------------------
------------------------------------------------------------
------------------------------------------------------------
------------------------------------------------------------
------------------------------------------------------------
------------------------------------------------------------
------------------------------------------------------------
--------------------------------------------------
>XP_013284068_Fonsecaea_pedrosoi
-------------------------------------MPDSSHAP-APARRRSSFAYDPA
RDTFKALP---DTIAEQAIAEDAEED----------------------------------
------------------------------------------------------------
------------------------------------------------------------
------------------------------------------------------------
------------------------------------------------------------
------------------------------ANTTAPPTSSP-------------------
------------------------------------------------------------
-------------------------------------------GAEGAADSSRKRKRSES
PDGEVK-----------PTSEPKRQETEETPPMKKTRASP-------SPAGRDKASPKP-
---------ATNGSHTEKPKPRTPADLPRI------PRKPREEGEI--------------
----------------------------------SASRRVSDAYSRRPDTDDRRARERRD
NF-SNRRSRSPPRRRSPL------DAY-RRRSPP---RERRKSPSPIRDSPPRD-IIRPG
GA-RGRGRNVLAEQQRL-----A-------------------------------------
------------------------------------AEREQKQAGLHAQVNRGVQEVSNQ
FYNARPEWVKEKGRDWRRNESQIKGLRTFNNWIKSCLIHKFSPEEKTEEEELG---WGEE
--AKEPAAQKPLLVLDIGCGKGGDLGKWQLAPQTVGLYVGLDPAETSIQQARERYQQM--
------------RRGR-----------------RPIFDARFFPQDCFGAWIGDVGIIREV
GIDANAGNG---QPTRWGGGGF----------DVVTCMFAMHYSFESEEKVRMMLRNVAG
SLKKGGRFIGVVPNSDVCAERIREWFKDKEAKKAQE-----------------NGP-DGA
DA---E--KEDGEA---DEE---GPQWG-NAIYNVRFPIDP--QRPLQSDGSFR-PPFSW
KYTYWMAEAVD-VPEFVVPWEAFRALAESYNLEQRYRKPFLDIWQQE------QSNREMA
SLAVRMGVIRHEGGEMLLSEAEKDAVSF-YHAFCFVKV----------------------
------------------------------------------------------------
------------------------------------------------------------
------------------------------------------------------------
------------------------------------------------------------
------------------------------------------------------------
------------------------------------------------------------
------------------------------------------------------------
------------------------------------------------------------
--------------------------------------------------
>XP_007761403_Cladophialophora_yegresii
-------------------------------------MSEAIRDPAPPKRRRSSLAYDPA
RDTFKALP---DALPEDAIAEDPEEE----------------------------------
------------------------------------------------------------
------------------------------------------------------------
------------------------------------------------------------
------------------------------------------------------------
------------------------------HKAEAAVTASP-------------------
------------------------------------------------------------
------------------------------------------VSAKGTKEQPRKRRLSES
MDGEVNNGFPEKNSTGSGTSRPDSEQTMSEQPRKRRRSESLDGEAKDSGTRKDELLEDSR
ASTSGTLKQATNAGQGEKTKPRTPADLPRI------PRKPRED-EP--------------
----------------------------------RTSRYASDAYSRRPDAGERRRQDRSD
AP-SHRRSRSPPSRRSAA------EIY-RRRSPP---RERRRSPSPIRVSPPPQ-VIRPG
GA-RGRGRNVLAEQQRL-----A-------------------------------------
------------------------------------AEREQKQAALLAQTNRGVQEVSNQ
WYNQRPEWVKEKGRDWRKNESQIKGLRSFNNWIKSCLIHKFSPEEKEEEEEAG---WGEE
--AKEPAEQKPLLVLDIGCGKGGDLGKWQLAPQQVGLYVGLDPAETSIQQARDRYGQM--
------------RRGR-----------------RPIFDGRFFAQDCFGAWIGDVGIVREV
GIDPNADNG---QPSRWGGGGF----------DIVACMFAMHYSFESEEKVRIMLRNVAG
SLKKGGRFIGVVPNSDVCTENIQKWFKNKAATKSEA-----------------NGGVGGA
SE---E--KEDGEA---DEE---GPSWG-NSIYKVRFPIDP--MRPLQPDGSFR-PPFSW
KYTYWMAEAVD-VPEFVVPWEAFRAIAEQYNLEQRYRKPFLDIWNQE------QGNREMM
QLAVRMGVVRYEGGDIQLTQEEREAVAF-YHAFCFVKV----------------------
------------------------------------------------------------
------------------------------------------------------------
------------------------------------------------------------
------------------------------------------------------------
------------------------------------------------------------
------------------------------------------------------------
------------------------------------------------------------
------------------------------------------------------------
--------------------------------------------------
>XP_016234785_Exophiala_spinifera
-------------------------------------MSDPP--PR---RRRSSFAYDPA
RDTFKEIP---DTRIEEAIV---EED----------------------------------
------------------------------------------------------------
------------------------------------------------------------
------------------------------------------------------------
------------------------------------------------------------
------------------------------------------------------------
------------------------------------------------------------
-----------------------------------------------S-EQPRKRRRSNS
PERPPQ-----------SELK-TDSVPCTSPNSQKQSLPM-------SSSKREEQSTAS-
---------PVNGGVHAKPAPRTPADLPRI------PRKAREEGEV--------------
----------------------------------PRSRPPPSAFSRRSEPEDRR----T-
----RYRSRS-PRRRSPS------DLY-RRRSPA---RERRKSPSPIRDSPPRE-FIRPG
GA-RGRGRNVLAEQQRL-----A-------------------------------------
------------------------------------AEREAKSAGQAHQTNRGVQEVSNQ
FYNARPEWVKERGRDWRRNESQIKGLRSFNNWVKSCLIQRFSPVEKQEVEELG---WGEE
--AKEPEEQKPLLVLDIGCGKGGDLGKWQLAPQVVGLYVGLDPAETSISQARERYQGM--
------------RRGR-----------------KPIFDAFFLPQDCFGAWIGDVAIVREV
GIDPNAGNG---QPSRWGGGGF----------DVVTAMFTMHYAFESEEKVKMMLRNVAG
SLKKGGRFIGVVPNSDVAAEHIRAWFAEKGKNADKS-----------------NG-----
QN-GVH--KEDGEA---EDDD--GPSWG-NSIYKVRFPMDP--ARPLNPDGSFR-PPFSW
KYTYWMAEAVD-VPEFVVPWEAFRAIAESYNLEQRYRKPFLDIWDAE------QGNREMM
ALASRMGVTRYEGGDLLLSPEEKEAVGF-YHAFCFVKV----------------------
------------------------------------------------------------
------------------------------------------------------------
------------------------------------------------------------
------------------------------------------------------------
------------------------------------------------------------
------------------------------------------------------------
------------------------------------------------------------
------------------------------------------------------------
--------------------------------------------------
>XP_016261619_Exophiala_oligosperma
-------------------------------------MSDPP--PR---RRRSSLAYDPA
RDTFKEIP---DTKVEEAIV---EEE----------------------------------
------------------------------------------------------------
------------------------------------------------------------
------------------------------------------------------------
------------------------------------------------------------
------------------------------------------------------------
------------------------------------------------------------
-----------------------------------------------S-EQPRKKRRSES
PEREPK-----------DELQ-KDSAPNTSPDPPKQRLSV-------SPSRRAKQSPKP-
---------AANGDRYPKASPRTPADLPRI------PRKPREDGEV--------------
----------------------------------SASRPTSSAFSRRPLPDERR----S-
----RPRSRS-PRRRSPS------NIY-RRRSPA---RERPKSPSPIRDSPPRE-IIRPG
GA-RGRGRNVLAEQQRL-----A-------------------------------------
------------------------------------AEREQKSAGLVSHTNRGVQEVSNQ
FYNARPEWVKERGRDWRRNESQIKGLRSFNNWVKSCLIQRFSPVEKQQVEELG---WGEE
--AKEPEEQKPLLVLDVGCGKGGDLGKWQLAPQVVGLYVGLDPAETSISQARERYQSM--
------------RRGR-----------------RPIFDAYFLPQDCFGAWIGDVGIVREV
GIDPNAGNG---QPSRWGGGGF----------DVVSAMFTMHYAFESEEKVKMMLRNIAG
ALKKGGRFIGVVPNSDVSAGHIRAWFADRGKNASNA-----------------DG-----
QN-GVP--KEEGEA---EDDDDEGPTWG-NSIYKVRFPMDP--ARPLNPDGSFR-PPFSW
KYTYWMAEAVD-VPEFVVPWEAFRAIAETYNLEQRYRKPFLDVWETE------QGNREMM
ALASRMGVTRYEGGDLLLSPEEKEAVGF-YHAFCFVKV----------------------
------------------------------------------------------------
------------------------------------------------------------
------------------------------------------------------------
------------------------------------------------------------
------------------------------------------------------------
------------------------------------------------------------
------------------------------------------------------------
------------------------------------------------------------
--------------------------------------------------
>XP_013320275_Exophiala_xenobiotica
-------------------------------------MSD-P--PR---RRRSSFAYDPA
RDTFKEIP---DTRVEEAIA---EEE----------------------------------
------------------------------------------------------------
------------------------------------------------------------
------------------------------------------------------------
------------------------------------------------------------
------------------------------------------------------------
------------------------------------------------------------
-----------------------------------------------P-ENPRKRGRTAS
PAREGK-----------DGGQ-MNSVQGTSPNSKKQPIAL-------SPARQDRKSPRP-
---------AMNGTRHDKPAPRTPADLPRI------PRKPREEGEV--------------
----------------------------------STSRPTPTAFSRRREPEDRR----S-
----RPRSRS-PRRRSPS------HIY-RGRSPP---RERRKSPSPIRDSPPRE-IIRPG
GARRGQGRNVLAEMERL-----H-------------------------------------
------------------------------------AERQKQAEAQRVEHNRGVQEVSNQ
FYNARPEWVKERGRDWRRNESQIKGLRSFNNWVKSCLIHKFSPVEKQEVEELG---WGEE
--AKQPEEQKPLLVLDLGCGKGGDLGKWQLAPQVVGLYVGLDPAETSISQARERYQQM--
------------RRGR-----------------RPIFDARFVPQDCFGAWIGDVGIVREV
GIDPNAGNG---QPSRWGGGGF----------DVVAAMFCMHYAFESEEKVKMMLRNVAG
SLKKGGRFIGVVPNSDVCAEHIRAWFAD--KEAKKT-----------------NG-----
HN-GVQ--KEEGEA---EDED--GPSWG-NSIYNVRFPLDP--VRPLQPDGSFR-PPFSW
KYTYWMAEAVD-VPEFVVPWEAFRAIAESYNLEQRYRKPFLDVWEGE------QGNRELM
ALASRMGVTRYEGGDLLLSPEEREAVGF-YHAFCFVKV----------------------
------------------------------------------------------------
------------------------------------------------------------
------------------------------------------------------------
------------------------------------------------------------
------------------------------------------------------------
------------------------------------------------------------
------------------------------------------------------------
------------------------------------------------------------
--------------------------------------------------
>XP_007723482_Capronia_coronata
-------------------------------------MSNPP-ARAGPVRRRSSFAYDPA
RDIFKELP---DTIAEAAIAEDAEEN----------------------------------
------------------------------------------------------------
------------------------------------------------------------
------------------------------------------------------------
------------------------------------------------------------
------------------------------SKDNVAVTSSP-------------------
------------------------------------------------------------
------------------------------------------NGHDSANDQSRKRRRSTS
VAAEAE-------GKVTTAEKDDGQKKESPEVNKRRRTSG-------SSPNAERPSPQS-
---------RANGADKDKPAPRTPADLPRI------PRKSREEGEI--------------
----------------------------------STSQPVPSAFSRRPEREDTR----RN
GN-VRRRSRS-PRRRSPA------SLYNRRRSPP---RERRRSPSPIRDSPPRE-FIRPG
GA-RGRGRNVLAEQQRL-----A-------------------------------------
------------------------------------ALREQQNGDLATQTNRGVQEVSNQ
FYNARPEWVKERGREWRKNESQIKGLRSFNNWVKSVLIQKFSPEEKGEVEELG---WGEE
--AKEPERQKPLLVLDIGCGKGGDLGKWQLAPQTVGLYVGLDPAELSIQQARERYQQM--
------------RRGR-----------------RPIFDARFIPQDCFGAWIGDVGIVREV
GIDPNAGSG---QPSRWGGGGF----------DVVAAMFTMHYAFESEEKVKMMLRNVAG
SLKKGGRFIGVGPNSDVCAENIRKWFANKAAKKAQE-----------------PAQQENG
TPVAAN--KEEGEAAE-EEEEE-GPSWG-NSLYRVRFPVDP--LRPLQPDGSFR-PPFSW
KYMYWMAEAVD-VPEFVVPWEAFRAIAESYNLEQRYRKPFPEIWESE------RGNREMM
ALANRMGVTRVEGGEPVLSKEEMEAVGF-YHAFCFVKV----------------------
------------------------------------------------------------
------------------------------------------------------------
------------------------------------------------------------
------------------------------------------------------------
------------------------------------------------------------
------------------------------------------------------------
------------------------------------------------------------
------------------------------------------------------------
--------------------------------------------------
>XP_007729973_Capronia_epimyces
-------------------------------------MTDPP-HRAGPVRRRSSLAYDPA
RDIFKELP---DTIAEAVITEDAEGK----------------------------------
------------------------------------------------------------
------------------------------------------------------------
------------------------------------------------------------
------------------------------------------------------------
------------------------------PEDTVAVTSSP-------------------
------------------------------------------------------------
------------------------------------------NGHGSAQDQTRKRRRSVS
IGADGQ-------NK--PKEQPRGQ-NESPDVNKRQRTSG-------SSPSVERPSPKS-
---------QTNGIHKDKPTPRTPADLPRI------PRKPREEGEI--------------
----------------------------------STSQSVPSAFSRRSERDDQR----RN
GG-FQRRSRS-PRRRSPV------H-FNRRRSPP---RERRRSPSPIRDSPPRE-FIRPG
GA-RGRGRNVLAEQQRL-----A-------------------------------------
------------------------------------AEREQQSTSLQAQTNRGVQDVSNQ
FYNARPEWVKERGREWRKNESQIRGLRSFNNWVKSCLIHKFSPEEKGEVEELG---WGEE
--AKEPEQQRPLLVLDIGCGKGGDLGKWQLAPQTVGLYVGLDPAETSIQQARERYQQM--
------------RRGR-----------------RPIFDARFLPQDCFGAWIGDVGIVREV
GIDPNVGSG---QPSRWGGGGF----------DVVAAMFTMHYAFESEEKVKMMLRNVAG
SLKKGGRFLGVVPNSDVSAEHIRKWYADKATKQAQE-----------------PATDNSD
---ASN--KEEGEA---QEEEE-GPSWG-NSLYRVRFPVDP--LRPLQPDGSFR-PPYSW
KYMYWMTEAVD-VPEFVVPWEAFRAIAESYNLEQRYRKPFLEIWESE------LGNREMM
ALATRMGVTRYEGGEPVLSTEELEAVGF-YHAFCFVKV----------------------
------------------------------------------------------------
------------------------------------------------------------
------------------------------------------------------------
------------------------------------------------------------
------------------------------------------------------------
------------------------------------------------------------
------------------------------------------------------------
------------------------------------------------------------
--------------------------------------------------
>XP_009160548_Exophiala_dermatitidis
-------------------------------------MSDPP---TGPVRRRSSFAYDPA
RDIFKELP---ETIAENAIAEDPERK----------------------------------
------------------------------------------------------------
------------------------------------------------------------
------------------------------------------------------------
------------------------------------------------------------
------------------------------PEDTSAVTSSP-------------------
------------------------------------------------------------
------------------------------------------NVQEQAQGPPRKRRRSGS
PETDTK-------FE---EQKQDGEQTGSPNANKKRRRSA-------LPQNAEKPSHDQ-
---------QTNGSHKNKPAPRTPADLPRI------PRKPREEGEI--------------
----------------------------------STSRPIPSAFSRRPDPDDRR----RG
GD-VRRRSRS-PRRRSPV------NLY-RRRSPP---KERRRSPSPIRDSPPRE-IIRPG
GA-RGRGRNVLAEQQRL-----A-------------------------------------
------------------------------------AEREQKNANLHTLANRGIQEVSNQ
FYNTRPEWVKERGRDWRRNESQIKGLRSFNNWVKSVLIQKFSPEEKVEPEELG---WGEE
--PKEPELQRPLAVIDIGCGKGGDLGKWQLAPQTVGLYVGLDPAETSIQQARERYQQM--
------------RRGR-----------------RPIYDARFIPQDCFGAWLGDVGIVREV
GIDPYVGNG---QPSRHSDAGF----------DVVAAMFTIHYAFESEEKVKMMLRNVAG
TLKKGGRFIGVVPNSDVCAEHIQKWFANKAAKKAQE-----------------SQNGSSG
EQ-TAP--KEEGEAPEDDQEED-GPSWG-NSIYRVRFPNDP--LRPLQPDGSFR-PPFGW
KYMYWMTEAVD-VPEFVVPWEAFRAIAEGYNLEQRYRKPFPEIWESE------RGNREMM
ALATRMGVTKYEGGEPVLSSEEMEAVGF-YHAFCFVKV----------------------
------------------------------------------------------------
------------------------------------------------------------
------------------------------------------------------------
------------------------------------------------------------
------------------------------------------------------------
------------------------------------------------------------
------------------------------------------------------------
------------------------------------------------------------
--------------------------------------------------
>XP_013254147_Exophiala_aquamarina
-------------------------------------MSDPP--RDAPARRRSSVAYDPA
RDTFKELP---NTIPEDAIAEADEEP----------------------------------
------------------------------------------------------------
------------------------------------------------------------
------------------------------------------------------------
------------------------------------------------------------
------------------------------PASGTAVTSSP-------------------
------------------------------------------------------------
------------------------------------------SNDRVPADQSRKRRRSTS
REREVK-----------DKLDGESPTHTRSPISKKRKSSL-------SPSRRKRPSPRP-
---------SSNSVPLEKFPPRVPSDLPRI------PLKPREDGEV--------------
----------------------------------AAARRIPAAYSRRPEPEDRR----RN
SE-FQRRSRS-PRRRSPT------NHY-SRRSPP---RDRRRSPSPIRDSPPRE-VIRPG
GA-RGRGRNVLAEQQRL-----A-------------------------------------
------------------------------------AEREAKQAA---QANRGVQEVSNQ
FYNARPEWVKERGRDWRRHESQIKGLRSFNNWVKSCLIHKFSAEEKQEVEELG---WGEE
--AKQPEEQKPLLVLDVGCGKGGDLGKWQQAPQKVGLYVGLDPAETSISQARERYQQM--
------------RRGR-----------------RPIFEARFVPQDCFGAWIGEVGIVQEV
GIDPTAGSG---QPSRWGGGGF----------DVVAAMFTMHYAFESEEKVRMMLRNVAG
SLKKGGRFLGVVPNSDVSAEHIRKWFAEK-KERDES-----------------STHADDE
TN-G----KEEGEA---ED----SPSWG-NSIYRVRFPADP--LRPLQPDGGFR-PPFSW
KYTYWMAEAVD-VPEFVVPWEAFRAIAEGFNLEQRYRKPFPEVYESE------RGNTELM
QLAVRMGVTKHEGGLKSLSPEEEEAVGF-YHAFCFVKV----------------------
------------------------------------------------------------
------------------------------------------------------------
------------------------------------------------------------
------------------------------------------------------------
------------------------------------------------------------
------------------------------------------------------------
------------------------------------------------------------
------------------------------------------------------------
--------------------------------------------------
>XP_016223743_Exophiala_mesophila
--------------------------------MPVQQQTNAP-------RRRSSVAYDPA
RDIFKQLP---ETIPEDAITE-AEDV----------------------------------
------------------------------------------------------------
------------------------------------------------------------
------------------------------------------------------------
------------------------------------------------------------
------------------------------PKQSAATSSSP-------------------
------------------------------------------------------------
------------------------------------------LV---DAEQTRKRRRSTS
GDRQVK-----------ESNGAEAPNGPGSPNSKKPRSSP-------SPYEQRDQPKKP-
---------ENNGTQGHKLPPRVPSDLPRI------PRKPREDGEV--------------
----------------------------------SSSRPVSSAYSRRPDLDGRRDDRRRN
GDSFRRRSRS-PRRHGLP------DAY-KRRSPP---R-RPRSPSPIRDSPPRE-IIRPG
GG-RGRGRNVLAEQQRL-----A-------------------------------------
------------------------------------AEREAKQAA---APKRGVQEVSNQ
FYNARPEWVKERGRDWRRNESQIKGLRSFNNWIKSCIIHKFSPDEKAEVEELG---WGEE
--AKEPEMQKPLLVLDIGCGKGGDLGKWQLAPQVVGLYVGLDPAETSINQARDRYQQM--
------------RRGR-----------------KPIFDAHFIPQDCFGAWIGQVPIVSEV
GIDPNAGNG---PTSRFSGGGF----------DVVTAMFTMHYAFESEEKVQMMLRNVAG
SLKKGGRFIGVVPNSDVSAEHIREWHAKRAPPPSTEATTDVDKTADTEPTSTASNSNNDT
SPSAKP--KADGEG---DDTDD-GPSWG-NSIYKVRFPLDP--AQPLASDGSFR-PPFAW
KYTYWMAEAVD-VPEFVVPWEAFRAMAEGFNLEQRYRKPFPAVFESE------RGNRELM
QLAVRMGVTRYEGGETVLTDEEMEAVSF-YHAFCFVKV----------------------
------------------------------------------------------------
------------------------------------------------------------
------------------------------------------------------------
------------------------------------------------------------
------------------------------------------------------------
------------------------------------------------------------
------------------------------------------------------------
------------------------------------------------------------
--------------------------------------------------
>XP_013270871_Rhinocladiella_mackenziei
-------------------------------------MSDPR--PTGPVRRRSSFAYDPA
RDTFKELP---DTIAEDAIA---EED----------------------------------
------------------------------------------------------------
------------------------------------------------------------
------------------------------------------------------------
------------------------------------------------------------
------------------------------PISSARVISSP-------------------
------------------------------------------------------------
------------------------------------------ANKRTP-DESRKRRRSVS
LERETK-----------DGSQEKDSGQRDSPSAKKLRTSV-------SPSRQEKQSPKP-
---------STNGARQAKPIPKTPADLPRI------PRKPREEGEI--------------
----------------------------------STSRPVPAAYSRRPEPDDRH----PN
GN-FHRRSQS-PRHRSPW------NIY-HRRSPP---RERRRSPSPIRDSPPRE-IIRPG
GA-RGRGRNVLAEQQRL-----A-------------------------------------
------------------------------------AEREQKNAALHAQHHRGVQEVSNQ
FYNARPEWVKERGRDWRRNESQIKGLRSYNNWVKSCLIHKFSPEEKQEVEELG---WGEE
--AKEPEEQKPLLVLDIGCGKGGDLGKWQLAPQTVGLYVGLDPAETSIQQARERHRQM--
------------RAGR-----------------RPIFDARFVPQDCFGAWIGDVGIVREV
GIDPNAGDG---QPSRWGGGGF----------DVVASMFTMHYAFESEEKAKMMLRNVAG
SLKKGGRFIGVVPNSDVCAEKIRAWFASR-KGKDAA-----------------NGASMPP
SN-LAD--HEEGEA---NEEE--GPSWG-NSLYKVRFPIDS--LRPLQPDGSFR-PPFSW
KYTYWMAEAVD-VPEFVVPWEAFRAIAESYNLEQRYRKPFLDIWDAE------QGNRELM
SVAVRMGVTKYEGGDLNLTPEEMEAAGF-YHAFCFVKV----------------------
------------------------------------------------------------
------------------------------------------------------------
------------------------------------------------------------
------------------------------------------------------------
------------------------------------------------------------
------------------------------------------------------------
------------------------------------------------------------
------------------------------------------------------------
--------------------------------------------------
>XP_017999959_Phialophora_attinorum
-------------------------------------MSGSRVPPAA--RRRSSAAYDPA
RDIFREIP---DTVHENAIAEDGPQQ----------------------------------
------------------------------------------------------------
------------------------------------------------------------
------------------------------------------------------------
------------------------------------------------------------
-------------------------------------SSTP-------------------
------------------------------------------------------------
----------------------------------------------------QGNSKTEA
PNGSTA-------------------------------------------------HPTP-
-------------GTTEVTKPNNPMDLPRV------PRRPREDGEV--------------
----------------------------------PRSRVPPSVYSRRPD---------TN
GSAPRRRSRSPPRRRSRSPNGRNHDPY-RRRSPPPRDRNRPRSPSPIRRSPPRETFVRPG
GG-RGRGRNVLAEQQRL-----Q-------------------------------------
------------------------------------AERDAREAG--SAVPRGVQEASNQ
FYNARPEWVKEKGRDWRKTESQIKGLRSFNNWIKSNMIQKFSPEEKAEPEELG---WGEE
--AKAPEEQQPLLVLDIGCGKGGDLGKWQLAPQPVELYVGLDPADTSIRQASERYQQM--
------------RRGR-----------------KPIFEARFVTKDCFGEWIGDVPIVAEV
GIDASAGTG---TISRFGGGRF----------DIVTMMFSMHYAFESEDKVKMMLRNISG
ALKKGGRYIGVAPNSDSLAEHIKTWFAKNRPNAAAE-----------------AAAAHAA
NG---D--SNDADATAVSPKTAPPPTTTPDETEEALIPQPP--TDTVQ----FR-PPVGW
KYTYWMAEAVD-VPEFVVPWEAFRAIAEGYNLEQRYRKPFLEIWDTE------KNDPEMM
ALARRMGVVD-DRGNVNLSQEEREAVSF-YHGFCFVKV----------------------
------------------------------------------------------------
------------------------------------------------------------
------------------------------------------------------------
------------------------------------------------------------
------------------------------------------------------------
------------------------------------------------------------
------------------------------------------------------------
------------------------------------------------------------
--------------------------------------------------
>NP_001342758_Schizosaccharomyces_pombe
------------------------------------------------------------
------------------------------------------------------------
------------------------------------------------------------
------------------------------------------------------------
------------------------------------------------------------
------------------------------------------------------------
------------------------------------------------------------
------------------------------------------------------------
------------------------------------------------------------
-----------------------------------------------MSSSNSRVHEEQ-
------------------------------------------------------------
------------------------------------------------------------
--------------------------------PP---TENRR-------------YARPT
AQ----MNRVIEQQPRRRDYFQN-------------------------------------
------------------------------------NDNSGRRGYNRHENNGNAQDVVRS
HYNARP----DLGYK-KRQFSPIIQLKRFNNWIKSVLIQKFAPH----------------
------ASDYPILVLDMGCGKGGDLIKWDKA--GIDGYIGIDIAEVSVNQAKKRYREM--
---------------------------------HASFDALFYAGDCFSSSINEL------
-LPPDQRK-------------F----------DVVSLQFCMHYAFESEEKVRVLLGNVSK
CLPRGGVMIGTIPNSDVIVKHIKM------------------------------------
--------LKPGEK-----------EWG-NDIYKVRFPESP--PR------SFR-PPYGI
QYYFYLEDAVTDVPEYVVPFEAFRAVAEGYNLELIWVKPFLDILNEE------KNSETYG
PLMDRMKVVDNE-GHRGIGGQEKEAAGF-YLAFAFEKRGI--------------------
------------------------------------------------------------
------------------------------------------------------------
------------------------------------------------------------
------------------------------------------------------------
------------------------------------------------------------
------------------------------------------------------------
------------------------------------------------------------
------------------------------------------------------------
--------------------------------------------------
```
