## Supplementary material for "Coding Sequence Insertions in Fungal Genomes are Intrinsically Disordered and can Impart Functionally-Important Properties on the Host Protein": MAFFT_MSAs: XP_719821.1_blasthits_MAFFT.txt

```
>XP_719821_Candida_albicans
------------------------------------------------------------
-------MSNQS-------PNLHHRKLLND-------V----N--IRE---ESPSRK---
KRGY-----------------------------------------QKPETIPV-------
------------------------------------------------------------
-----DDTSDSEEFEDVDLNIL-------D-------------------------DSDEF
ETIDL-----------ENIPKESG-------NDTLVIRIDNNK-KEE-------------
--------KTPKN--LISREERHRRVLLHKMYLVMMLVHGSIRNLWCNNKEIARSLKLSC
VTPQITQLL-----EN--NTNASDQVKSRRLLDGLKKLMTIFSAKFRII------SQGII
RKDWDEL----------ELSQ-KSDI-VGKRTFRKLA--CN-FRGSRDVAAQTFVTLLRG
LGLNARLVFSLQPPDYTKITHGPH-----------------PSGHEK----SG------T
PKR---------------------------------KTKTAGFQDSEYPVFWVEVWNKYT
RQWVSI-------DPIVMKLIEVCPKRKKSPFEP---PPTD--ERNQLTYVVAFDKFGRV
RDVTRRYSYNYNAKTIRKRIEFRSSEDKSW--YLKVLRCCDF---KK--TQNVADIYEQK
EFYDRDLAEGMPNNIQAFKNHPLYALESQLRQDEIIFPKDDTSKCGTFRSKN-SS-----
--KVFQVYKRSCVHRLRSAKAWYMRGRQ---------LKVGAIPLKSK------------
-----------------E---EDVRLYAEFQTQLYIPPPVT--DGIV--PKNQYGNIDVY
TKTMLPENSILIECDEN-CSMKMLQNAAN-LLAIDYAKAIVSFSF--KGKKKK----H-N
ITAREGGIVIAKEYEEAMQLTIDNLIEQEEEDQRALSEANALRNWKYFLLKLRLEDRLNK
SHGAILDT----------------------------------------------------
------------------------------------------------------------
-----------------P---------------------GTEESTS-NEN----------
----------------------PEGGGFVVSDEE--------------------------
--------------------------VDE----GGFIVSD--------------------
------------------------------------------------------------
------------------------------------------------------------
------------------------------------------------------------
------------------------------------------------------------
------------------------------------------------------------
------------------------------------------------------------
------------------------------------------------------------
------------------------------------------------------------
------------------------------------------------------------
------------------------------------------------------------
------------------------------------------------------------
------------------------------------------------------------
------------------------------------------------------------
------------------------------------------------------------
------------------------------------------------------------
------------------------------------------------------------
------------------------------------------------------------
------------------------------------------------------------
------------------------------------------------------------
------------------------------------------------------------
------------------------------------------------------------
------------------------------------------------------------
------------------------------------------------------------
------------------------------------------------------------
------------------------------------------------------------
------------------------------------------------------------
------------------------------------------------------------
------------------------------------------------------------
------------------------------------------------------------
------------------------------------------------------------
------------------------------------------------------------
------------------------------------------------------------
------------------------------------------------------------
------------------------------------------------------------
------------------------------------------------------------
--------------------KEPE-------EGGFIVS--------DEEP-------EDN
SV--D-------V-----------------------------------------------
--------------------------------TSEEYSD---I-----------------
------------------------------------------------------------
--------DFEYESD---------------------------------------------
------------------------------------------------------------
------------------------------------------------------------
------------------------------------------------------------
------------------------------------------------------------
------------------------------------------------------------
------------------------------------------------------------
------------------------------------------------------------
-------------------------------------------------------
>XP_002419654_Candida_dubliniensis
------------------------------------------------------------
-------MSDQH-------PSLHHRKLLHD-------I----N--ITE---ESSSRK---
RRGF-----------------------------------------TKPETIPA-------
------------------------------------------------------------
-----DDTSESEEFEDVDLNIV-------D-------------------------DSDEF
ETIDL-----------ENIPKETG-------NDTLVIQIENPN-KEE-------------
--------KTHKN--LISREERHRRVLLHKMYLIMMLVHGSIRNLWCNNKEIGNSLRLSC
VTPQITQLL-----EN--NTTASDQVKSRRLLDGLKKLMTIFSAKFRII------SQGII
RKDWDEL----------ELSQ-KSDI-VSKRTFRKLA--CN-FRGSKDVAAQTFVTLLRG
LGLNARLVFSLQPPDYTKITYGPN-----------------PGGHDKTTSESS------T
PKR---------------------------------KTKNLDFQDSEYPVFWVEVWNKYT
RQWVSI-------DPIVMRLIEVCPKRKKSAFEP---PPTD--ERNQLTYVVAFDKFGRV
RDVTRRYSYNYNAKTIRKRIEFRSREDKSW--YLKVLRYCDF---KK--SQNVPDIYEQK
EFYDRDLAEGMPNNIQAFKNHPLYALEFQLRQDEVIFPKDDTSKCGTFRSKN-SS-----
--KVFQVYKRSCVHRLRSAKAWYMRGRQ---------LKVGAIPLKSK------------
-----------------E---EDVRLYAEFQTQLYLPPPVT--NGIV--PKNQYGNIDVY
TKTMLPENSVLIECDEN-LSMKVLQNAAS-ILDIDYAKAIVSFNF--KGKKKK----H-S
ITAREGGIVIAKEYEEAMQLTIDNLIEQEEEDQRVLSEANALRNWKYFLLKLRLEDRLNK
SHGVVLGT----------------------------------------------------
------------------------------------------------------------
-----------------S---------------------GADVSTSINEE----------
----------------------PDEGGFIVSDTE--------------------------
--------------------------REE----GGFIVSE--------------------
------------------------------------------------------------
------------------------------------------------------------
------------------------------------------------------------
------------------------------------------------------------
------------------------------------------------------------
------------------------------------------------------------
------------------------------------------------------------
------------------------------------------------------------
------------------------------------------------------------
------------------------------------------------------------
------------------------------------------------------------
------------------------------------------------------------
------------------------------------------------------------
------------------------------------------------------------
------------------------------------------------------------
------------------------------------------------------------
------------------------------------------------------------
------------------------------------------------------------
------------------------------------------------------------
------------------------------------------------------------
------------------------------------------------------------
------------------------------------------------------------
------------------------------------------------------------
------------------------------------------------------------
------------------------------------------------------------
------------------------------------------------------------
------------------------------------------------------------
------------------------------------------------------------
------------------------------------------------------------
------------------------------------------------------------
------------------------------------------------------------
------------------------------------------------------------
------------------------------------------------------------
------------------------------------------------------------
------------------------------------------------------------
--------------------AETE-------AGGFVVS--------DEEP-------EDY
SI--N-------V-----------------------------------------------
--------------------------------TSDEYSD---I-----------------
------------------------------------------------------------
--------DFEYESD---------------------------------------------
------------------------------------------------------------
------------------------------------------------------------
------------------------------------------------------------
------------------------------------------------------------
------------------------------------------------------------
------------------------------------------------------------
------------------------------------------------------------
-------------------------------------------------------
>XP_002551289_Candida_tropicalis
------------------------------------------------------------
-------MNSNT-------PSIHHKVLLNE-------I----D--TSE---STNNRK---
RRG--------------------------------------------TRTDPVIVEDN--
------------------------------------------------------------
---SEDSSSDSDEFEDVDLDI--------S-------------------------DAEEF
EDIDLTG---------SNIVPEK--------NDTLVIRI---K-KDE-------------
--------QTKKRKYVISLEERRKRILLHKMYLVMMAVHGSLRNSWCNNKGLQKSLKSSC
ITSQITQLL-----QM--DDKVSDQVKSRRLLDVLKKIMTIYSAKFRVT------SQGII
RKDWNEL----------EIPQ-KSDI-VGGKTFKKLV--SN-LRGSRDLGAQGFVILLRG
LGLNARLVMSMQPPDFTKITIDKN-----------------PKI-------ET------S
KKR---------------------------------KLSPSVLKDSEYPVFWVEVWNKFS
HQWVSI-------DPIMKKIIEVCPKRKRSSFEP---PVSD--ERNQLTYVLAFDKYGQV
RDVTRRYSHQYNARTIRKRIEFRSVEDKLW--YQKILSICDR---KN--SNNTADVYEQK
EFHERDLAEGMPNNIQAFRNHPLYALESQLRQDEIIYPKDSSTQCGTFRSKT-TS-----
--KAIPVYKRTSVHRLRSAKAWAMRGRQ---------LKIGAIPLKQK------------
-----------------D---EDVRLYAEFQTQLYLAPPVK--DGIV--PKNQYGNIDVY
KDTMLPEYSVMIESSDK-CSMKLLQQAAR-LLDIDYARAIVAFDF--KGRKSK----N-K
PTAKEGGIVIASEFEEAMRLVIDHLLEEKEDVKRQSSETNALNNWKYFLLKLRLEDRLNK
SHGVI-DD----------------------------------------------------
------------------------------------------------------------
-----------------N---------------------GDIANDVINDN----------
----------------------IPDSELIQSHDE--------------------------
----------------------DNSSIDG----GGFIVDD--------------------
------------------------------------------------------------
------------------------------------------------------------
------------------------------------------------------------
------------------------------------------------------------
------------------------------------------------------------
------------------------------------------------------------
------------------------------------------------------------
------------------------------------------------------------
------------------------------------------------------------
------------------------------------------------------------
------------------------------------------------------------
------------------------------------------------------------
------------------------------------------------------------
------------------------------------------------------------
------------------------------------------------------------
------------------------------------------------------------
------------------------------------------------------------
------------------------------------------------------------
------------------------------------------------------------
------------------------------------------------------------
------------------------------------------------------------
------------------------------------------------------------
------------------------------------------------------------
------------------------------------------------------------
------------------------------------------------------------
------------------------------------------------------------
------------------------------------------------------------
------------------------------------------------------------
------------------------------------------------------------
------------------------------------------------------------
------------------------------------------------------------
------------------------------------------------------------
------------------------------------------------------------
------------------------------------------------------------
------------------------------------------------------------
--------------------DDDE-----GSAGGTKIESPRQRSTRNNEPTYYESGDQDS
SS--D-------A-----------------------------------------------
--------------------------------EVETDSD---I-----------------
------------------------------------------------------------
--------DFYYESE---------------------------------------------
------------------------------------------------------------
------------------------------------------------------------
------------------------------------------------------------
------------------------------------------------------------
------------------------------------------------------------
------------------------------------------------------------
------------------------------------------------------------
-------------------------------------------------------
>XP_003868378_Candida_orthopsilosis
------------------------------------------------------------
-------MSGF--------PSQHHKQLLKE----------------SRLENDSNRQI---
KRRKRVLPE-----------------------------------ATETMNGTEVSGSY--
------------------------------------------------------------
------ESEDSSDFEDVNLDSEQQEGWESD-------------------------NPDEF
DEVFFDT---------SDVTNGSDTQRFHDLDQVMTFKLDTTS-KEQ-------------
--------ERKRKVKFISNDERVRRVSIHKMYIVLLLIHVATRNSWCNNKSVSKSLKQAC
VTRQISQLL-----N---DDSGKDNVKSRRLLDAIKKLMDIYAGKYRIT------SQGLL
RKDWNEL----------SIVQ-DSEV-VTKKKFATLV--TN-FRGNRDVAAQGFVSLLRG
LGLNARLVVSLQPPDFTIIAENMS-----------------PKSKRKAENKKTDPTDLIN
PRR---------------------------------RKSTSNFEDSNHPVFWVEVWDKFA
KHWISV-------DPIVKQKIEICSKRRPNSFEP---PPGD--ERNQLLYVVAFDKLGRV
RDVTRRYSVNYNARVIRKRIEFKSEDEKDW--YESVLRSCQR---NK--SRSPTDIFEAK
EFHERDLAEGMPNNMQAFKNHPLYAIESQLRQNEVIHPKDESSVCGTFRPKN-TSV----
--KLLPVYRRSCVQKLRSARAWYMRGRV---------LKIGVAALKSK------------
-----------ERPGSEE---EDVRLYAEYQTKLYIPPKIV--EGKI--PKNQYGNIDIY
TDTMIPENGALIRIGEQ-KTMKMLQKAAS-LLEIDYAKAITSFDFTQRKKG--------T
PNAKEGGIVIHQDNKEVLELALDHMIQEDEEERRAMVEMNALQNWRYFLLKVRLKQRLNK
THGIVDEG----------------------------------------------------
------------------------------------------------------------
-----------------H-----------------------------SAD----------
----------------------ASEKEIVADQAL--------------------------
-------------AGTSRDDLDDVANIPDDDFGGGFIVSDNEIADS--------------
------------------------------------------------------------
------------------------------------------------------------
------------------------------------------------------------
------------------------------------------------------------
------------------------------------------------------------
------------------------------------------------------------
------------------------------------------------------------
------------------------------------------------------------
------------------------------------------------------------
------------------------------------------------------------
------------------------------------------------------------
------------------------------------------------------------
------------------------------------------------------------
------------------------------------------------------------
------------------------------------------------------------
------------------------------------------------------------
------------------------------------------------------------
------------------------------------------------------------
------------------------------------------------------------
------------------------------------------------------------
------------------------------------------------------------
------------------------------------------------------------
------------------------------------------------------------
------------------------------------------------------------
------------------------------------------------------------
------------------------------------------------------------
------------------------------------------------------------
------------------------------------------------------------
------------------------------------------------------------
------------------------------------------------------------
------------------------------------------------------------
------------------------------------------------------------
------------------------------------------------------------
------------------------------------------------------------
------------------------------------------------------------
----GQDDENAADLKDDVGYIETSIERRTRGNSGHKESRDSEIDSDEADTELARSTHKHA
GFSNSSSGSDEEF-----------------------------------------------
--------------------------------EADDDDDDESL-----------------
------------------------------------------------------------
--------EFEYESE---------------------------------------------
------------------------------------------------------------
------------------------------------------------------------
------------------------------------------------------------
------------------------------------------------------------
------------------------------------------------------------
------------------------------------------------------------
------------------------------------------------------------
-------------------------------------------------------
>XP_001526415_Lodderomyces_elongisporus
------------------------------------------------------------
-------MSDN--------PNHYHKQLLREARLAKRNT----NNNSSDGDNEEPRRK---
KRNVKKQSL-----------------------------------NKKTTELREEQDQH--
------------------------------------------------------------
---SFDESSDSNDFEDIDLGVRE---PPSDAS---------------------SAESEDF
EEISLDTGHSYQFDEQSNNGSAAE-------ADALTIQIRAPE-EEDFEISKT-------
-------GKGRSKVNFVSKEERRRRVQIHKEYIALMLIHLILRNRWCNAKDIGKKLKRAC
VTTQTQQLL-----TY--DSKNSPLLGSRKLLDALKKIMAIYSEKFRIT------VQGLV
RKDWQEL----------GVIQ-EAEV-VTKNLFKKLV--AN-YRGSRDVAAQGFVTLLRA
LGLNARLVFSLQPPDYTIIT---------------------SPTKLLEEHTKS------N
VQ----------------------------------------FMDSPYPIFWVEVYDKYK
NSWISI-------DPIVMKIIETCPKRKKSSFEP---PATD--ERNQLHYALAIDKVGRI
RDVTRRYCINYNAKTIRKRISFRSSEDEDW--YENLLQAANR---GK--KRSVCDIYEMK
EFHERDLAEGMPNNLQAFKNHPLYALESQLRQNEVISPKDKSSVCGTFRIKS-SG-----
--KLVDVYKRSCVKRLRSAKAWYMRGRI---------LKIGAMPMKTKSSGVGNG-----
------GGNVAHESNTDD---EEVRLYAESQTKLYIPKIEF--EDRI--PKNAYGNVDVY
TESMIPENCCLIRISDT-VSLKLLQKTAQ-FLGIDYAKAITSFDFTQRGKGGA----R-T
PNAKEGGIVVLKIHEEATRVAVDFMIEMEEYERKMQVEENALKNWRFFLLKLRLQNRLNK
SHGVVNDD----------------------------------------------------
------------------------------------------------------------
-----------------SDTIQFASPKKKRGEEIKRNEAEEEEETGEEEE----------
----------------------VEEADEVEEEEEQEDYYDGGFVVDDHAIGLNDSTQLQG
GVFKESSYINKVSDRNGIDDNSDEEEEEEEVFDGGFIVSDSEPNDSRNHNDA--------
------------------------------------------------------------
------------------------------------------------------------
------------------------------------------------------------
------------------------------------------------------------
------------------------------------------------------------
------------------------------------------------------------
------------------------------------------------------------
------------------------------------------------------------
------------------------------------------------------------
------------------------------------------------------------
------------------------------------------------------------
------------------------------------------------------------
------------------------------------------------------------
------------------------------------------------------------
------------------------------------------------------------
------------------------------------------------------------
------------------------------------------------------------
------------------------------------------------------------
------------------------------------------------------------
------------------------------------------------------------
------------------------------------------------------------
------------------------------------------------------------
------------------------------------------------------------
------------------------------------------------------------
------------------------------------------------------------
------------------------------------------------------------
------------------------------------------------------------
------------------------------------------------------------
------------------------------------------------------------
------------------------------------------------------------
------------------------------------------------------------
------------------------------------------------------------
------------------------------------------------------------
------------------------------------------------------------
------------------------------------------------------IRHDKE
EEKEGAKEETSYDKEVGQEYKEMR-----SSSRGLRSTRKRVHKYVEENDELEDDGQRSS
QVYDDDDSLSEAK-----------------------------------------------
--------------------------------FSEPSSDQSSM-----------------
------------------------------------------------------------
--------DFEYESE---------------------------------------------
------------------------------------------------------------
------------------------------------------------------------
------------------------------------------------------------
------------------------------------------------------------
------------------------------------------------------------
------------------------------------------------------------
------------------------------------------------------------
-------------------------------------------------------
>XP_007376642_Spathaspora_passalidarum
------------------------------------------------------------
-------MSNNTKMEMSNYPTIHHKQLLRQ-------T----EGTSSE---ESTRRK---
RRKT-----------------------------------------TPSLEQPEVVVNV--
------------------------------------------------------------
---TNSNSPSSDEFETVNLDKIP---YDSD-------------------------DSDDF
EDVDLSA---------T--------------NENLTITIKPAEMEEE-------------
--------QKKKKRKVISLEERNRRVELHRMYILLMIVHGTIRNSWCNDKNLGNLLKISC
VDETILKLI-----NQDPNEKVITPVRSRRLLDGLKKIMQNYYINFRII------SQGLI
RKDWHEL----------SIPQRKIKP-VDQDTFKKFV--QN-FRGSRDLAAQGFLVLLRG
VGLNARLVLSLQPPDYTIIT---------------------PPSDSIDNQNHS------E
PK----------------------------------------FKDSSFPIFWVEVWDKYS
KKWISI-------DPIGLQTIEVCPKRRKSCFEP---PISD--PRNQLTYVIAFDKYGRV
RDVTRRYSFAYNARTIRKRIEFRSQEDKDW--YQKVLRACDL---RK--KSCTTDIFEMK
EFHERDLAEGMPDNLQAFKNHPLYALESQLRQNEIIHPKDESSKCGTFRSKT-SN-----
--KVIPVYKRSSVHRLRSAKAWYLKGRV---------LKVGAIPLKVK------------
------------EAPDIE---NNIRLYAEFQTQMYIPPAIV--DGKV--PKNEFGNIDIY
TKTMIPENGAFIPISDT-HSIKLLIKAAY-LIDIDFAKAIVAFDF--GARRKR----RPN
VNAREGGIVIDKSYKEALMVTLDHLLEEEEAEKRMAIEASALHNWKYFLLKLRVQERLNR
IHGKISDE----------------------------------------------------
------------------------------------------------------------
-----------------I---------------------EEVHQDSAVKE----------
----------------------ATTGEFVADEEEE---YDGGFMIA--------------
---ATKEKGELLGDNASIKFNTDNESEEE----GGFLVEEDKLGDE--------------
------------------------------------------------------------
------------------------------------------------------------
------------------------------------------------------------
------------------------------------------------------------
------------------------------------------------------------
------------------------------------------------------------
------------------------------------------------------------
------------------------------------------------------------
------------------------------------------------------------
------------------------------------------------------------
------------------------------------------------------------
------------------------------------------------------------
------------------------------------------------------------
------------------------------------------------------------
------------------------------------------------------------
------------------------------------------------------------
------------------------------------------------------------
------------------------------------------------------------
------------------------------------------------------------
------------------------------------------------------------
------------------------------------------------------------
------------------------------------------------------------
------------------------------------------------------------
------------------------------------------------------------
------------------------------------------------------------
------------------------------------------------------------
------------------------------------------------------------
------------------------------------------------------------
------------------------------------------------------------
------------------------------------------------------------
------------------------------------------------------------
------------------------------------------------------------
------------------------------------------------------------
------------------------------------------------------------
------------------------------------------------------------
------KTEAAKDAKVAENRDKTD-----PDQSGVELYVSRSNKVISPETIEITSSEEEE
QS--DDQEVSDFV-----------------------------------------------
--------------------------------YSSQESD---I-----------------
------------------------------------------------------------
--------EFEFSD----------------------------------------------
------------------------------------------------------------
------------------------------------------------------------
------------------------------------------------------------
------------------------------------------------------------
------------------------------------------------------------
------------------------------------------------------------
------------------------------------------------------------
-------------------------------------------------------
>XP_043048386_Scheffersomyces_spartinae
------------------------------------------------------------
----------------MTGADRQYTRLLRE-------K----ILETPTQDQPPRTRI---
KRRRVNDATTEQSQP-------------------------QPSTPPRVSPSSFAPSPP--
------------------------------------------------------------
---HIDSSDDSDEFEDVALDNDTDSVTYSLPELPQQAA----------------------
------------PDPR---------------TEVLTFSLASDQDQDSTTSNRC-------
-------KKVKQRFPPISKEERQERKLIHQTYLVAMILHGHVRNKWCNNKPLQLELRKR-
IPRSILNLLYPETGSQLADKAVKDVVYSRRFLDGVRDLMLFYKKRFKVS------SKGII
YKNWHEL----------SLRQRYTLKNVDFPKFSGLV--ER-MKGSRDIGAQGFLCLARA
LGLTARLVYSIQAPDVTLIVSKE------------------SLKASDDKTTASVIPEQAP
VPAQPKSMAYFNRKDKILEEIGRN------SQGGYHPPNSVLFEDSSYPIFWVEIWNKYT
KKWLSV-------DPIVLNIVEVSPMRRRSKFEV---PLKE--TRNHLTYAIAYDNEGGI
MDVTRRYCQYFNAKNVKKRIEFKSEEDAEW--YKHIIKSLNSLKRQD--KLSDLDILELK
EFRERDLAEGMPPNVADFKNHPIYALEPQLRQNEVIYPKDSTSSCGKYRIRT-KE-SGRN
VEKVLTVYKRSHVYDLKSAKAWYLRGRV---------LKIGVQPLKIK-QKPANK-----
------LHED-LGGDDDD---GVTRLYAHFQTQLFIPPAVV--NGKI--PRNAYGNIDVY
TPSMVPENGYLVRADDTGYTVKQMVEAAR-ILEIDYAKAVVNFDF--KNRKSN----K-M
PTIKEGGIVIDVQFKEGILAVLENIKEQDDEAKRKLIEDIALKNWKFFLTKLRIQSRLDR
EHGRINED----------------------------------------------------
------------------------------------------------------------
---------------------------ERITPDISGKEEEEEQEEEFENEGGFMMEDNQL
DAYSVHSENSESDEEWKNEETTVVKKRYNTRNNRQRYVEDNSDDDDSDYYDRMAEIIPQM
GHNSGSGLQVNINSVDTPGKVTDLSDSEFGDNEGGFLIESEEEKEEELQ-----------
------------------------------------------------------------
------------------------------------------------------------
------------------------------------------------------------
------------------------------------------------------------
------------------------------------------------------------
------------------------------------------------------------
------------------------------------------------------------
------------------------------------------------------------
------------------------------------------------------------
------------------------------------------------------------
------------------------------------------------------------
------------------------------------------------------------
------------------------------------------------------------
------------------------------------------------------------
------------------------------------------------------------
------------------------------------------------------------
------------------------------------------------------------
------------------------------------------------------------
------------------------------------------------------------
------------------------------------------------------------
------------------------------------------------------------
------------------------------------------------------------
------------------------------------------------------------
------------------------------------------------------------
------------------------------------------------------------
------------------------------------------------------------
------------------------------------------------------------
------------------------------------------------------------
------------------------------------------------------------
------------------------------------------------------------
------------------------------------------------------------
------------------------------------------------------------
------------------------------------------------------------
------------------------------------------------------------
----------------------LVQSSNTPNNIKESSNRIPLDSTVSSDPPIMVDNENES
PSNDSPSPEPKRNNKVYTESERNLNSKVSQEPHTSLYPVTDPVEVIDLDLDEGNGGSEGS
IEPGTTDGADEIIQVDSSPEVISL------------------------------------
----------------------------DEEEELTLQNEEQIY-----------------
------------------------------------------------------------
--------DFEYSES---------------------------------------------
------------------------------------------------------------
------------------------------------------------------------
------------------------------------------------------------
------------------------------------------------------------
------------------------------------------------------------
------------------------------------------------------------
---------------------E--------------------------------------
-------------------------------------------------------
>XP_001387677_Scheffersomyces_stipitis
------------------------------------------------------------
------------------------------------------------------------
------------------------------------------------------------
------------------------------------------------------------
------------------------------------------------------------
------------------------------------------------------------
----------------IPKAEREVRRQIHQAYIVMMIVHGAMRNKWCNDYELWNRLRNS-
VNPLALELI-----HQNVNNKVLDTVKSRRFLDGLQKIMKQYRHRFRVT------SQGLI
RKNWNEL----------GIRQNRIEKNVTFDRFRYLL--SN-FRGSKDIGAQGFVCLLRS
LGLNARLVFSLQPPDYTMTAALPPI----------------------DVD---TLTGGAG
SSSANISSISKDAKQNLLSSIRAK-----STVTSAERTIRPVFDDPSYPIFWAEVWNKYS
RKWVAI-------DPFVLETLEVPPMMRKSKFEP---TLSE--TRNQLLYAIAFDKYGCV
RDVTRRYSQYYNARTVKKKIHYRSDEDEHW--YEKVIRASTSALRR---KLNKLDILELK
EFYDRDLAEGMPNSKADFKNHPIYALETHLKHNEIIYPKDDTSKCGVFRAK--STRSKKN
SEEVIPVYKRSHVYLVRSAKAWYMRGRI---------LKMGVQALKVK-QRRATT-----
------PSNDGSDT--EE---ADGRLYAEFQTQLYIPPPII--DGLI--PKNAFGNIDVY
TSSMLPENGYLLDTSGI-YTMKMAEQAAR-ILEIDYARAIVAFDFG-GK-KEKRNSTR-I
PTAREGGIVIDSQYKEAIFLVLDTLVEEEAEQQRQNVELNTLKNWKYFLIKLRIMERLNA
------------------------------------------------------------
------------------------------------------------------------
------------------------------------------------------------
------------------------------------------------------------
------------------------------------------------------------
------------------------------------------------------------
------------------------------------------------------------
------------------------------------------------------------
------------------------------------------------------------
------------------------------------------------------------
------------------------------------------------------------
------------------------------------------------------------
------------------------------------------------------------
------------------------------------------------------------
------------------------------------------------------------
------------------------------------------------------------
------------------------------------------------------------
------------------------------------------------------------
------------------------------------------------------------
------------------------------------------------------------
------------------------------------------------------------
------------------------------------------------------------
------------------------------------------------------------
------------------------------------------------------------
------------------------------------------------------------
------------------------------------------------------------
------------------------------------------------------------
------------------------------------------------------------
------------------------------------------------------------
------------------------------------------------------------
------------------------------------------------------------
------------------------------------------------------------
------------------------------------------------------------
------------------------------------------------------------
------------------------------------------------------------
------------------------------------------------------------
------------------------------------------------------------
------------------------------------------------------------
------------------------------------------------------------
------------------------------------------------------------
------------------------------------------------------------
------------------------------------------------------------
------------------------------------------------------------
------------------------------------------------------------
------------------------------------------------------------
------------------------------------------------------------
------------------------------------------------------------
------------------------------------------------------------
------------------------------------------------------------
------------------------------------------------------------
------------------------------------------------------------
------------------------------------------------------------
-------------------------------------------------------
>XP_020065836_Suhomyces_tanzawaensis
------------------------------------------------------------
------------------------------------------------------------
------------------------------------------------------------
------------------------------------------------------------
------------------------------------------------------------
------------------------------------------------------------
----------------VSKEERLYRKQLHRLCLVLMMIHGAIRNRWCNDYQLGQALRGV-
VSPQALALL-----RQPENNDLLNSVKSRRFLDGLQKVLRAYSAKFRVS------GEGIK
RKNWNEL----------SLKQPRRFKNVDFDRFKYLI--SH-FRGSRDLAAQGFVCLLRA
IGLNARLVFSLQPPDFTIIATLPKIEALV------------P-EKKPETE---LVSNNFG
TNN----------KSKLLSSIRSK-----SA-TVTEQPVEPLLEDAPFPVFWAEVWDQYS
KKWVSI-------DPAVLQILEIAPMRNKSKFEP---PQSE--PRNQLYYSIAYNSFGVV
KDVTRRYTHYFNAKTAKKRITYKSEEETYW--YERVLSSMNTSIQS---KPTNLDIMELK
EFYDRDLGEGMPNNISDFNNHPIYALESQLKQNEVIYPMDSTSKCGTFRAKT-SSRSKKG
SFGVIPVYKRAHVHMLRSAKAWYMRGRV---------LKVGVQPLKLK-KKSALQ-----
------KKNDGSDTEDEE---EHTNLYAEFQTRLFIPQPIV--DGVI--PKNAYGNIDLY
TSTMMPEGGCLIDTTGK-YTMKMAEYAARSILEIDYAKAIIAFDFG-KNGKSKPSAGR-T
PTAREGGIVIHDQYEEAMLAVLDSLVEEEEQNLRDKVKMNSLKYWKFFLTKLRISERLN-
------------------------------------------------------------
------------------------------------------------------------
------------------------------------------------------------
------------------------------------------------------------
------------------------------------------------------------
------------------------------------------------------------
------------------------------------------------------------
------------------------------------------------------------
------------------------------------------------------------
------------------------------------------------------------
------------------------------------------------------------
------------------------------------------------------------
------------------------------------------------------------
------------------------------------------------------------
------------------------------------------------------------
------------------------------------------------------------
------------------------------------------------------------
------------------------------------------------------------
------------------------------------------------------------
------------------------------------------------------------
------------------------------------------------------------
------------------------------------------------------------
------------------------------------------------------------
------------------------------------------------------------
------------------------------------------------------------
------------------------------------------------------------
------------------------------------------------------------
------------------------------------------------------------
------------------------------------------------------------
------------------------------------------------------------
------------------------------------------------------------
------------------------------------------------------------
------------------------------------------------------------
------------------------------------------------------------
------------------------------------------------------------
------------------------------------------------------------
------------------------------------------------------------
------------------------------------------------------------
------------------------------------------------------------
------------------------------------------------------------
------------------------------------------------------------
------------------------------------------------------------
------------------------------------------------------------
------------------------------------------------------------
------------------------------------------------------------
------------------------------------------------------------
------------------------------------------------------------
------------------------------------------------------------
------------------------------------------------------------
------------------------------------------------------------
------------------------------------------------------------
------------------------------------------------------------
-------------------------------------------------------
>XP_020075739_Hyphopichia_burtonii
------------------------------------------------------------
------------------------------------------------------------
------------------------------------------------------------
------------------------------------------------------------
------------------------------------------------------------
------------------------------------------------------------
----------------IAKEERDKRVLMHKIYLVLMVCHGVIRNRWCNDYQLLVSLRRL-
VSPQIMSRL-----DQ-DNADVLDNVKSRRFLDGLQMILKMYSKRFRVK------SKGLI
RKNWNEL----------SIKQDNVDNNITFNRFKRLV--CN-FTGSRDLGAQGFVALLRS
IGLNCRLVFSLQPPDYTLVASFPAIESSTPPPE--------PKKESPPSSKDSLLERLRK
ANT-------NNSKANMLLKMRSNVAHDSPSKTNNQKNQKYTFPDSDYPVFWCEVWNKYN
SKWVSI-------DPVVKGIIEQPPMRRKSSFEP---PYTD--PTNQATYVLAYDKLGGI
KDVTRRYSQYFNARTVKKRIGFRSDEDQFW--YTQLLRYSNSSLRRD--NINKIDVFESK
EFYNRDLSEGMPNSLNDFKNHPIYAIESQLRQNEIIYPKDDTSKCGTFRNK--GRGSKKG
--EVIPVYKRSHVYLLRSAKAWYMRGRV---------LKIGVQPFKTR-RKAGSI-----
------QL---GDDDDEE---DIVRLYAEFQTQLYIPPPIV--DGQI--PKNAYKNIDIY
TPTMIPENGAIIETTGK-YTMRMAERAAKYILEIDYAKAIIAFDFGSKGGGKNRKGNR-M
PTAREGGILIDKQFEEAMYLVLDCLVEEEETRQREDVELNSLRNWKYFLTKLRITERLN-
------------------------------------------------------------
------------------------------------------------------------
------------------------------------------------------------
------------------------------------------------------------
------------------------------------------------------------
------------------------------------------------------------
------------------------------------------------------------
------------------------------------------------------------
------------------------------------------------------------
------------------------------------------------------------
------------------------------------------------------------
------------------------------------------------------------
------------------------------------------------------------
------------------------------------------------------------
------------------------------------------------------------
------------------------------------------------------------
------------------------------------------------------------
------------------------------------------------------------
------------------------------------------------------------
------------------------------------------------------------
------------------------------------------------------------
------------------------------------------------------------
------------------------------------------------------------
------------------------------------------------------------
------------------------------------------------------------
------------------------------------------------------------
------------------------------------------------------------
------------------------------------------------------------
------------------------------------------------------------
------------------------------------------------------------
------------------------------------------------------------
------------------------------------------------------------
------------------------------------------------------------
------------------------------------------------------------
------------------------------------------------------------
------------------------------------------------------------
------------------------------------------------------------
------------------------------------------------------------
------------------------------------------------------------
------------------------------------------------------------
------------------------------------------------------------
------------------------------------------------------------
------------------------------------------------------------
------------------------------------------------------------
------------------------------------------------------------
------------------------------------------------------------
------------------------------------------------------------
------------------------------------------------------------
------------------------------------------------------------
------------------------------------------------------------
------------------------------------------------------------
------------------------------------------------------------
-------------------------------------------------------
>XP_015466604_Debaryomyces_fabryi
------------------------------------------------------------
------------------MSEYRYKELLKE-------S----LKGENIEND---TGK---
RKKRKIGGQHNPNQP-------------------------DDARTENQEVITISDNDQ--
------------------------------------------------------------
---ESDDSINSSDFEDVN-----------------------------------LEDDEES
YGLSLLPDNLEDSNVK---------------PESLSITINP-VQEEVK------------
-------R--KRKFNSISKNEKELRKIIHQMYVGLMLSHGVIRNRWCNDYSLLMELRKS-
VSPQILELL-----HQKESDDVLPLVKSRRFLDGLRKLMMMYSSNYRVT------AQGLV
RKNWNEL----------SIKQSKTEVNVTFNKFFNLV--TK-FRGSRDIAAQGFVSLLRS
VDLNARLIFSIQPPDYTLIAELPKIDSTN------------H-TSKYEVNPSPLLQKFAT
GNN----------KKNLLASMRKK-----STTVTDEIKIANYFEDSPYPIFWVEVWDKYV
KKWVSI-------DPISLQTIEVPPMRRKCKFEP---PSTD--ARNQLTYVIAYDRLGGV
KDVTRRYSLYYNAKTVKKKIHFRSEEDESW--YNRILKASCSQLRRN--KVNKIDILELK
EFHTRDLAEGVPNNIADFKNHPVYALESQLKQNEIIYPKDDSSTCGFFRNKL-SKRSQEK
DQTVIPIFKRSHVYGLRSAKAWYLRGRV---------LKVGVQPLKLK-KKQ-TT-----
------LKQPTSDDDEDE---EMTRLYAEFQTKLYIPPPIV--DGVV--PKNAYGNIDIY
TSSMLPENGYLFDTSLQ-CSMKIAERAAK-IIDIDYAKAIVAFDFG-KPNKKKFQS-R-N
PTAREGGILIDIQYKEALYLVVNALLEEEDTLRRKAVELNSLNNWKYFLMKLRISERLNK
MHGKLNSE----------------------------------------------------
------------------------------------------------------------
-------------------------------------GEESNFTDELGDS----------
-NFSVHSDNPDSGN-ELGGGGFFISDNSALETNTESKFATEKDVPASRE-------IESS
YLRNLREIKESNDKLFSNR----SEDLIEGQGGGGFFIEDPESEAKETDPKI--------
------------------------------------------------------------
------------------------------------------------------------
------------------------------------------------------------
------------------------------------------------------------
------------------------------------------------------------
------------------------------------------------------------
------------------------------------------------------------
------------------------------------------------------------
------------------------------------------------------------
------------------------------------------------------------
------------------------------------------------------------
------------------------------------------------------------
------------------------------------------------------------
------------------------------------------------------------
------------------------------------------------------------
------------------------------------------------------------
------------------------------------------------------------
------------------------------------------------------------
------------------------------------------------------------
------------------------------------------------------------
------------------------------------------------------------
------------------------------------------------------------
------------------------------------------------------------
------------------------------------------------------------
------------------------------------------------------------
------------------------------------------------------------
------------------------------------------------------------
---------CDQLNDT--------------------------------------------
------------------------------------------------------------
------------------------------------------------------------
------------------------------------------------------------
------------------------------------------------------------
------------------------------------------------------------
------------------------------------------------------------
----------------------------ELDDIPDYYFKKDENGKLVYDPYSDGNQLTRE
LSCDDVSENLEDDSDFLIKDFSKEALNQEALHQEAFKQDHGVEESSKRIRSSEESNDVQE
IGKNIIGKNDSRTKDSQESLSEIESS----------------------------------
----------------------------QGSFDKDIADEEHVF-----------------
------------------------------------------------------------
--------GFEYSDT---------------------------------------------
------------------------------------------------------------
------------------------------------------------------------
------------------------------------------------------------
------------------------------------------------------------
------------------------------------------------------------
------------------------------------------------------------
---------------------D--------------------------------------
-------------------------------------------------------
>XP_002770750_Debaryomyces_hansenii
------------------------------------------------------------
------------------MSEYRYKELLKE-------S----LKGSEVDNG---TNT---
RKRRKTGGQYVFNGL-------------------------DNTKIENQEVITISDNDQ--
------------------------------------------------------------
---ESEDSVNSSDFEDVS-----------------------------------LDDEEES
HGLNLFPDN-TDSNDK---------------QESLSITINP-VQEEVK------------
-------K--KRKFNSISKSEREQRRIIHQMYVGLMLTHGVIRNRWCNDYNLLMELKKN-
VSPQILELL-----HQKDSDDVLPLVKSRRFLDGLKKLMMMYSLNYRVT------SQGLV
RKNWNEL----------SIKQSKIEANVTFSKFFNLV--TK-FRGSRDIAAQGFVSLLRS
VDLNARLVFSLQPPDYTSITELPKINNNN------------QTTSSPEVTQSPLLQRFAS
RNS----------KRNLLDSMRKK-----STTVTDEVKHANYFEDSSYPIFWVEVWDKYV
KKWVSI-------DPIVLQTIEVPPMRRKCKFEP---PSTD--IRNQLTYVIAYDRLGGV
KDVTRRYSLYYNAKTVKKKIHFRSEEDEIW--YNRILKASCSQLRRN--KINKIDILESK
EFHTRDLAEGVPNNIADFKNHPVYALESQLKQNEIIFPKDESSTCGFFRNKS-SKKSQEK
--AVIPIYKRSHVHGLRSAKAWYLRGRV---------LKVGVQPLKLK-KKQ-MH-----
------QKQPTSDDDEEE---ETTRLYAEFQTKLYIPPPIV--HGEI--PKNAYGNIDIY
TPSMLPDNGYLVDTTSQ-FSMKIAERAAK-IIDVDYAKAIVAFDFG-KSGKKKSQS-R-N
PTAREGGILIDIQYKEAVYLVMNTLLEEEESLKRRVVELNSLNNWKYFLTKLRISERLNK
VHGKLNSE----------------------------------------------------
------------------------------------------------------------
-------------------------------------DEESNFTDESEDD----------
-DFSIHSDNSGSDTKEFGGGGFFISGNP------ESNSATEKYEATPEG-------FEEP
YIGK----SEGNEGVMEAKYMVEDTDFIEEESGGGFFVEDPEPEAKYSQARI--------
------------------------------------------------------------
------------------------------------------------------------
------------------------------------------------------------
------------------------------------------------------------
------------------------------------------------------------
------------------------------------------------------------
------------------------------------------------------------
------------------------------------------------------------
------------------------------------------------------------
------------------------------------------------------------
------------------------------------------------------------
------------------------------------------------------------
------------------------------------------------------------
------------------------------------------------------------
------------------------------------------------------------
------------------------------------------------------------
------------------------------------------------------------
------------------------------------------------------------
------------------------------------------------------------
------------------------------------------------------------
------------------------------------------------------------
------------------------------------------------------------
------------------------------------------------------------
------------------------------------------------------------
------------------------------------------------------------
------------------------------------------------------------
------------------------------------------------------------
---------GGPSINV--------------------------------------------
------------------------------------------------------------
------------------------------------------------------------
------------------------------------------------------------
------------------------------------------------------------
------------------------------------------------------------
------------------------------------------------------------
----------------------------ELDDMPDYYFKQDENGELIYDPSSDGNQLRSE
SSGADGTDTPKGNHDLSCTYLSKEALPDRVL-----TQDDTHEETSQMILSPEAANDIEA
TGKTIVDKNDSSVSSCGKSSSGVESF----------------------------------
----------------------------QDSLGEEIAKEEQVF-----------------
------------------------------------------------------------
--------GFEYSDT---------------------------------------------
------------------------------------------------------------
------------------------------------------------------------
------------------------------------------------------------
------------------------------------------------------------
------------------------------------------------------------
------------------------------------------------------------
---------------------D--------------------------------------
-------------------------------------------------------
>XP_006686771_Yamadazyma_tenuis
------------------------------------------------------------
------------------------MSLFIDPDESDTDT----------------PNK---
RQKLE--------------------------------------------EAVYEEFGD--
------------------------------------------------------------
--VEFYSDAESIDWEDVSLGEAEQIPQ---------------------------------
-------------------------------PDSFNISISNENPDIKVKNDKL-------
-------------KQIL--AEKKRKLSVHNLALVSYILHAHHRNRLLNSKSVHKTLKKL-
LPHSIISRVKRLRRHNDNGPDD----SDVQLVYILKYLIKWFRLNFKIT------CNGLR
VLGY-----IPPNKPIGNYTIHNSPTFKNEKQFLSII--RS-FKHNRDMAAQIFTGLLRC
LGFEARLVFSIPVLSAKDKTLQPKLNRMKLD-----------------------------
---------------------------------------TNKDYDLLYPYFWTELVNPFN
KSELFVLETCTFHDEEKRLTRVSRYSKDLRSYVPIFFPVKDQFNAMTMTYVISLGASNHI
LDVSARYMKNISYRWFK-RLDLRTEAGRSYLLFSSIIRVLNNN--TPLSDNSELKSLEYL
GLHNYD----IPQTRAAIKRSANFVTHASLRYDEVIDKD--TKPIIRVKIDG--------
--KRVPVFLRNSVTVGKSEQQWKFLGRSILPDKVDDYIKTTRALLPRTISRKRVYNLNVL
---------------NNQPELNAVKLYSFSQTCSYIKPKVQFLKDQIILPKNKFGNIEVF
KETMVPDGCTWLKLSNI----ESILNDKK-NTDIQFVPVVTGFSFTKTG----------Y
AIPTKNGVIVLDNNVKKAKKFWLNFKINQHRNERKERGFASLRNWSDFITRMRIRSRLNR
TY----------------------------------------------------------
------------------------------------------------------------
------------------------------------------------------------
------------------------------------------------------------
------------------------------------------------------------
------------------------------------------------------------
------------------------------------------------------------
------------------------------------------------------------
------------------------------------------------------------
------------------------------------------------------------
------------------------------------------------------------
------------------------------------------------------------
------------------------------------------------------------
------------------------------------------------------------
------------------------------------------------------------
------------------------------------------------------------
------------------------------------------------------------
------------------------------------------------------------
------------------------------------------------------------
------------------------------------------------------------
------------------------------------------------------------
------------------------------------------------------------
------------------------------------------------------------
------------------------------------------------------------
------------------------------------------------------------
------------------------------------------------------------
------------------------------------------------------------
------------------------------------------------------------
------------------------------------------------------------
------------------------------------------------------------
------------------------------------------------------------
------------------------------------------------------------
------------------------------------------------------------
------------------------------------------------------------
------------------------------------------------------------
------------------------------------------------------------
------------------------------------------------------------
------------------------------------------------------------
------------------------------------------------------------
------------------------------------------------------------
------------------------------------------------------------
------------------------------------------------------------
------------------------------------------------------------
------------------------------------------------------------
----------EYLD----------------------------------------------
------------------------------------------------------------
------------------------------------------------------------
------------------------------------------------------------
------------------------------------------------------------
------------------------------------------------------------
------------------------------------------------------------
------------------------------------------------------------
-------------------------------------------------------
>XP_001485668_Meyerozyma_guilliermondii
------------------------------------------------------------
------------------MEDRNYSLLLRE-------A----AQSMGSSDK---SRK---
RRKRNNPSETPEPTPEPII------------------VDTDSSRTTPNPQQIESVGDS--
------------------------------------------------------------
---DSDSNLDSDEFEDVE-----------------------------------LG-----
---NVLPDLSEPAAPK---------------DDSITITINH-HKKAPP------------
-------K--KVV---VSRDERRTRRLIHQWYIVAMMCHGAIRNRWCNDYVLLEAMRKS-
VPESIVALL-----DQKDT-DALTMVKSRRFLDGIRNLMLHYSRKFTVT------RRGLI
RKNWGEL----------SMVQKKFERNMTFDKFQRMV--LA-HNGSRDLGAQGFVCLLRS
LGLRARLVFSLQPPDYTSLAVEKAPEPMENQPE--------PVNSTDETHST--------
-------------KAKFLLAQRQQ--------PTFAEPTSDPVDQSSYPIFWIEVWNKYL
KKWVSI-------DPITLKTVEVAPMRRRTSFEP---PSSD--PRNQMTYVIAYDQLGGV
KDVTRRYSYQFNAKTSRKRIQARSNEEVTW--YNRVIRQANSPIRRD--KVTSVDAYELK
EFHDRDKAEGMPNSLADFKNHPLFALKSQLRLNEVIYPDDATSKVGTFRSRT-KKNS---
--TVMTVYKRAHVYQLRSARGWYMRGRV---------LKVGAQALKVK-TKK--------
-----------NAEDDDE---EDGRLYAEFQTSLYIPPPIE--DGKV--PKNAYGNIDVY
VPTMLPENGYLLKADKT-TPLKLLEKTAR-ILQIDYAKAVVKFDFG-KGSKA--------
-TAKEGGIVFDVQYREAVELVLGQLLDEEREKLEQMVEMIALRNWKHFLTRLRISERLIR
EHGTVTEE----------------------------------------------------
------------------------------------------------------------
-------------------------------------PEKVE-AGEAGGF----------
-EVEAGGFEVEAGGFEVEAGGFEHEAGGFEPETGGSEAGGFQPEGGGFE-------PEGG
GFEPDSSHEAGTSDAIQDYINVKDESLDDSVGPKPASSAKPDNFGTKNQEKA--------
------------------------------------------------------------
------------------------------------------------------------
------------------------------------------------------------
------------------------------------------------------------
------------------------------------------------------------
------------------------------------------------------------
------------------------------------------------------------
------------------------------------------------------------
------------------------------------------------------------
------------------------------------------------------------
------------------------------------------------------------
------------------------------------------------------------
------------------------------------------------------------
------------------------------------------------------------
------------------------------------------------------------
------------------------------------------------------------
------------------------------------------------------------
------------------------------------------------------------
------------------------------------------------------------
------------------------------------------------------------
------------------------------------------------------------
------------------------------------------------------------
------------------------------------------------------------
------------------------------------------------------------
------------------------------------------------------------
------------------------------------------------------------
------------------------------------------------------------
---------KEEILNLIAVPTSSDESDINLSDV---------------------------
------------------------------------------------------------
------------------------------------------------------------
------------------------------------------------------------
------------------------------------------------------------
------------------------------------------------------------
-------------------------------------------SEKNIFRPKSTIQRPVA
KQNKVVAKLPTRLKSTFRSPQLKSDSEDAISEIPASFFHKDSSGRLTYNPPGNEVHL---
--------------------------------------------------EPQEERPESG
AQSNSVSPKGEFPALYTGSTLPQAVI----------------------------------
----------------------------LSLLSKGSVDDEYGF-----------------
------------------------------------------------------------
--------EFDSE-----------------------------------------------
------------------------------------------------------------
------------------------------------------------------------
------------------------------------------------------------
------------------------------------------------------------
------------------------------------------------------------
------------------------------------------------------------
------------------------------------------------------------
-------------------------------------------------------
>XP_018712078_Metschnikowia_bicuspidata
------------------------------------------------------------
-------------------------------------------EPSPTYEV---TEK---
GKAQ----------------------------------------TAK----IDGTSLD--
------------------------------------------------------------
---LEVDSDDFDDLEDVDMDLLD----EANQNGDR-------------------------
---------------G---------------NETLTFSINNGDKERSE------------
-------ARKKRTFVPILKQERIMRKLIHKLVLFSMICHGAIRNRWCGDRRLLDMLKKT-
VSAEIASLF-----HQ-DNADVLSVVKAKRFVDGLRKLLTVFSRKFKVT------SPGIQ
RRDWSST----------GNTTEEKDRIMSFERFMKCV--KT-FHGSRDVGAQAFVAVLRS
MGVNARLVFSVQVPDYRSIRPV-------------------KDGSNQKGEKENPIRETNK
PKSEFDPVENPN-----------------------------------YPVFWIEVWNKYS
RKWITV-------DPIVFKVVEVMPMRRKCKFDA---PAAE--ESHQTWYVIAYDERNVI
KDVTRRYTQFYNAKTVKKRIGFASDEDAHW--YSRVLRSIGKQ--KG--SISQAEAMELK
EFHDRHVCEGTPNNMADFKNHPVYALEPQLRQDEIIYPNDETSKCGTFRSSN-KS-----
--SIMPVYKRSCVHKLKTPKAWHMSGRV---------LKVGAQPLKTK-KAHIL------
-------------------------LYAEFQTELYIPPPII--DGKI--TKNAYGNVEIF
RPTMVPENGVLLKITRD-VSMKMLENAARWVLNIDYAKAIVSFEFG-KALKNK----R-A
PTAKEGGILIDAQYKEAMLAVLDGLREQEEQEKREAVELNALRSWNFFMKKLQIVSRLDR
SHGKVTHS----------------------------------------------------
------------------------------------------------------------
------------------------------GEDADIPLEKEEIHKEDEEE----------
-EDEEGYFK---------------------------------------------------
----------------------KSEA----SEEGGFLLEDTK------------------
------------------------------------------------------------
------------------------------------------------------------
------------------------------------------------------------
------------------------------------------------------------
------------------------------------------------------------
------------------------------------------------------------
------------------------------------------------------------
------------------------------------------------------------
------------------------------------------------------------
------------------------------------------------------------
------------------------------------------------------------
------------------------------------------------------------
------------------------------------------------------------
------------------------------------------------------------
------------------------------------------------------------
------------------------------------------------------------
------------------------------------------------------------
------------------------------------------------------------
------------------------------------------------------------
------------------------------------------------------------
------------------------------------------------------------
------------------------------------------------------------
------------------------------------------------------------
------------------------------------------------------------
------------------------------------------------------------
------------------------------------------------------------
------------------------------------------------------------
------------------------------------------------------------
------------------------------------------------------------
------------------------------------------------------------
------------------------------------------------------------
------------------------------------------------------------
------------------------------------------------------------
------------------------------------------------------------
-----------NEDLAI--------------NVSTEGMMD--------------------
------------------------------------------------------------
------------------------------------------------------------
------------------------------------------------------------
------------------------------------------------------------
------------------------------------------------------------
------------------------------------------------------------
------------------------------------------------------------
------------------------------------------------------------
------------------------------------------------------------
------------------------------------------------------------
------------------------------------------------------------
------------------------------------------------------------
-------------------------------------------------------
>XP_002616276_Clavispora_lusitaniae
------------------------------------------------------------
-----------------MSVNPLLKKMVRQ-------S----VKENPIRAE---RRK---
RRAA----------------------------------------KPKEQEIVTISSSS--
------------------------------------------------------------
---TSSDDDD-DDLEDVDLSGADVSSREVTQTPDESAAEE-------------VDDFQDL
EDVDLEAAFAETPSPA---------------NETLTFTINT--QEQPV------------
-------KKKAKKHTPISREERQQRKLIHKLYIVSMVTHGEIRSRWCNDPFFKSLADKM-
VPQVIRNLL-----DQ-SGKSGQDHIKGRKFIDGLQKLLHLYSQRFKVT------CQGLV
RKDWGDL----------QQEQNYTEKNVNRAKFKRLV--SQ-LQGSRDIGAQGFVALLRA
CGVHARLVFSLQPPDFRSVSQA-------------------QSTKAKAAAEE----KEKK
PKSEFDPVFIPNAKREVLTSIRAG------ATSSEPLRRQYNFPMSKYPVFWVEAWNKYN
RKWISI-------DPIVFQSIEVCPMRKRCRFEP---PGTE--KTHQTMYVLAFDRYGRV
KDVTRRYTQYYNAKVSKKRIDSASDEDEHW--YQMLLRAASQK--SN--KFQEAEILESK
EFYDRDICEGIPKSKADFKNHPVYALESQLRQDEVIYPKDNTSKCGTFRSIT-KS-----
--HIEPIYKRSHVHRLRTAKAWHMKGRL---------LKMGAQPLKTK-ASNVIM-----
------TN---DETTDDD---GQVRLYADFQTELYIPPPIV--DGKI--TKNAFGNVEIF
TATMIPENGYLVKLSET-MPMKLLEKAARDVLHIDYAKAIVSFDFG-K----K----G-T
TTPKEGGILIDVQYKEAMHLVLNGLVEIQEEEKRKAVELNALRCWKFFLAKLRIVRRLDS
EHGEV-------------------------------------------------------
------------------------------------------------------------
--------------------------------------EKRKFQEEDSDE----------
---EEGYFSVGSEEAGSDDNYVPRKRRRLSVEPENNFNHSDDLGGGGFFSETGFNGNTIS
EDRNQNYAELNEGGFIIEEDNLENDE----SDGGGFIVEDDNERTAKVFESH--------
------------------------------------------------------------
------------------------------------------------------------
------------------------------------------------------------
------------------------------------------------------------
------------------------------------------------------------
------------------------------------------------------------
------------------------------------------------------------
------------------------------------------------------------
------------------------------------------------------------
------------------------------------------------------------
------------------------------------------------------------
------------------------------------------------------------
------------------------------------------------------------
------------------------------------------------------------
------------------------------------------------------------
------------------------------------------------------------
------------------------------------------------------------
------------------------------------------------------------
------------------------------------------------------------
------------------------------------------------------------
------------------------------------------------------------
------------------------------------------------------------
------------------------------------------------------------
------------------------------------------------------------
------------------------------------------------------------
------------------------------------------------------------
------------------------------------------------------------
------------------------------------------------------------
------------------------------------------------------------
------------------------------------------------------------
------------------------------------------------------------
------------------------------------------------------------
------------------------------------------------------------
------------------------------------------------------------
-----EGGFLVNPDLGTAKSVPVDERSDPMRDTNSETLQDDTDKELTRKATFDFPTESSK
DEKEIHQNYGTVQSSDTLSGYREENEQVAKIEPDLVLARANSIEAHQAHEQVCKHENDGA
SNGPENEGASDWMACNYSNQTPRTAVSLKNSSTSTRDADVNNGNGITEFHNITLETPPLD
KFRKVESDADPCHAEDLEDAITSGNTNQSEQLDPRIEQEEAEF-----------------
------------------------------------------------------------
--------GFEYSDS---------------------------------------------
------------------------------------------------------------
------------------------------------------------------------
------------------------------------------------------------
------------------------------------------------------------
------------------------------------------------------------
------------------------------------------------------------
---------------------E--------------------------------------
-------------------------------------------------------
>XP_025344072_Candida_haemuloni
------------------------------------------------------------
-----------------MSLDPHYRALLRK-------S----LGPAASTGP---ERK---
KRRKHTTPPPPPPAP-----------------------------SEDVNDDSLFG-----
------------------------------------------------------------
-----SDSSDSMEFEDVDTEGPSNHAATEPD-ASSTAEGDGDGIHIDENDGDDSDDFEDL
EDVDLEAMLEEP-QKE---------------HETLTFTINE-KKEEEA------------
-------KGKRKKVTVVPKAERHRRKIVHQLYIMAMVAHGVIRNKWCNDKTLQRLLVED-
FATGLKNHF-----DP--PAKLIDYVKQRHFVEGLQKLVKYY--RFRVM------AQGLV
RKDWGEL----------SVKQESVVRNVDQDKFRQML--CA-FRGSRDLGAQGFVCLLRG
YGLNARLVFSLQPPDFRSIT---------------------PAKKEKEDEKEKKPKHEEK
PRSEFDPIFIPDSRGALLSGVRRG---ESKPNPRQRSKKKFNFPISPFPVFWVEVWNPYS
KKWITV-------DPIVNQSVEVMPMRKKGKFEA---PASD--PTHQTLYVLAFDKAGGI
RDVTRRYTQYYNAKTVKKRIDYLSDKDEHW--FEQLLKAARSE--R---KYGLPDIKETQ
EFILRDQYEGVPNNMADFKNHPLYALESQLRKDEVIHPNDDTSKCGTFRPMN-KD-----
--SVVPIYKRSHVYRLRTAKAWYLRGRV---------LKVGAQPLRTK-EKQLAQ-----
-----------MEEEDED---GLVRLYAEFQTQLYHAPRIV--DGVI--PKNAYGNVEIF
VPSMMPENGYLVQVSEI-ASIKMIEKAAKDILHIDHARAIVAFDFTEKSSKNR----R-S
PTARVGGVLVDMQYKEAIDLVLEGLIELEEEEKRRQVELTALRGWNFFLKKLMVMDRLNK
QHGKLQGE----------EEDSEA------------------------------------
------------------------------------------------------------
----EDEGYFSVGSEDESGGDDTYNNHESREERFQRRHEDERALDELDDE----------
-QFGGFLPNEENASVPATP---PPISGPAEVAPKEEDERSDFEEGGFMV-------PEES
IEPKETTV-------------PKEDP-----DDGGFL----------AEEGGFMA-----
-----------------------------------------------------PSPS---
------------------------------------------------------------
------------------------------------------------------------
------------------------------------------------------------
------VKAESA-------------------------SPDLHS-----------------
------------------------------------------------------------
-------PEDGGFFA---------------------------------------------
------------------------------------------------------------
------------------------------------------------------------
------------------------------------------------------------
---------------PEP------------------------------------------
------------------------------------------------------------
------------------------------------------------------------
SNGVGEGLDD--------------------------------NAENPSD-----------
--------------------NSESDDL---------------------------------
------------------------------------------------------------
------------------------------------------------------------
----------------------------------------SDGD----------------
------------------------------------------------------------
------------------------------------------------------------
------GMDFS-------------------------------------------------
---------------FKPTQEDKIS----------------------------PQKH---
------------------------------------------------------------
------------------------------EEP---------------------------
ESSEAR------------------------------------------------------
----------------------------EAQKEVIG------------------------
------------------------------------------------------------
----------DT-------AAKQGEASLPKKEP---------------------------
------------------------------------------------------------
------------------------------------------------------------
---------VKL------------------------------------------------
---------------------DESKRTSQNGPANLV------------------------
------------------------------------------------------------
------------------------------------------------------------
------------------------------------------------APEVAAGRTSST
ENKTSSFEEPG-------------------------------------------------
-------EYDEEL-----------------------------------------------
--------------------------------QNEIQREEAEL-----------------
------------------------------------------------------------
--------GFEYSDS---------------------------------------------
------------------------------------------------------------
------------------------------------------------------------
------------------------------------------------------------
------------------------------------------------------------
------------------------------------------------------------
------------------------------------------------------------
---------------------E--------------------------------------
-------------------------------------------------------
>XP_024713804_Candida_pseudohaemulonis
------------------------------------------------------------
-----------------MSLDPNHRALLRK-------S----LSSKSTQQP---ERK---
KRKRHVSPP-----E-----------------------------ENDDITEMFEV-----
------------------------------------------------------------
-----EDSSDSMEFEDVDIEAPEAPPPTNPT-TANDGSELEEG----------SDDFEDL
EDVDIEAMLDEP-LKP---------------EESITITINE-QKNEET------------
-------KGKKKKVVTVPKQERHRRKLVHQLYLMTMLAHGATRNLWCNDKTLQELLVEN-
FPPGLKNHF-----NP--AASLIDFVKQRHFVEGIQKLVKHW--RFRVM------AQGLV
RKDWGEL----------LIKQELTMHNVNQDRFRQTI--CA-FRGSRDLGAQGFVSLLRG
YGLNARLVFSLQPPDFRSIT---------------------PAKTPDEEVKEEKPVLKKR
TGSEFDEVFIPDAKAEFLLGIRGA---ETKNQRREKSKKKFNFPIAQYPVFWVEVWNPYL
KKWLTV-------DPIVNKSVEVMPMRKKGKFES---AALD--PTYQTLYVFAYDKTGDV
RDVTRRYTQYYNAKTVKKRIDYLSDKDEHW--FERVVKAVRRH--K---SYGLPEIKELN
EFLLRDQYEGVPNNMTDFKNHPLYALESQLRKDEVIYPNDDSSKCGTFRPMN-KD-----
--NVVPIFKRSHVFRLRTAKAWYLRGRV---------LKIGAQPLKTK-EKQLAQ-----
-----------MEEEDED---GLVRLYAEFQTQLYHAPPIV--NGEI--PKNAYGNVEIF
VPSMMPENGYLVHVSEK-LPIKLIERAARDFLKIDHARAIVAFDFTEKNSKNK----R-A
PTARVGGVLVDAQYKEAIDLILEGLIDLEEDEKRRKVELTALRGWSFFLKKLMIMDRLNK
QHGEVDQD-----------ENSEG------------------------------------
------------------------------------------------------------
------EGYYSVGSESESGGDE-YNAPQPRGERFTKRRGEEATIDEMEDD----------
-QFGGFLPNEVSPSASITELDDPHTMHSVKMEPKVEEVSED--EGGFFM-------SE--
-EPKNSMDSESAQADSQAGESPQNDP----LENGGFFPDTTNDNGHSSEENDISVKKESL
SSISSLEASPVIPEGEKVDSSIDDGIEDTALGSKAQNEAINCTPTKDSTSLGEPSPNLET
DMGAVRKATDLDNLALNAVRLSSTDNKTSSFEDADVDEELKEQIQQEEDEMGFEYMSLPW
RKVLFVVGAFVLISVGLETGLILWLRPLYRRGKEWPMLVIGIIASVLLALGLVPPYFELA
KRKGRVVGINFFFLAMDSFGALFSLISIVVGTMDIMSMVLYAIVMAMEIGIFLSQIGWYL
TGGRKIIKEEKAHKCIEKEESFGSENSEDAFEEVTENSPDKQSAFSPLNFVDDASSKKDL
EENHTREIEIETAFKTFQEAITLQKRKQFVEAYAKYKELQKKDVIYNHYYEETEFVKGLQ
NGSLNTRPDELSYLSQNVKTIRYLYFRNRGFLYFHILQSGDSLIEEVLQKDQSLPDAQEI
THKELTNELFYLMIDDFVNCFVYLEVDESLLRLLYDLFTFFDLKKLARYTLEYTLLLGQE
SEDVISVLPMNEWVKPVWEDFKKRGLSNESITPELEQKLSFLAPIREDFRSLVQKRLQKR
SLNVTIKPQSSWLDVIVAFNQAIKHAQDKDKQVDYLKYSLSKFVDPYVASESMLDSTSYS
FPVPEKESTPLPEAPPEPKVEEVKEEDEAPKEEPIEVEEEVTPVPSNENVPEKVVQRSSR
RLNKEENIVFELDDVQLTRHHYFETVAFFKHLNSLLQSAFHTNDDILHDVVCHIVDADLT
SKSPTFVLDFVKTLNEWKPHIHTELLLSTKKSGVNNSEADADKLKLLDVLTHFGNLNSSN
SDTIAELLDDVEDYDYIRDFLQKSGNDVVPKHARTNILYHLLGGDNPSILAYSWSSSLYD
NVRDWVIQLEPETFRKLSSVNSTLDDLRVCLSIFEMFVDAYIFVKGHIDKVLANDTKGGL
TKAAKLNLNALSVDLVHLEERLRAQSEILQSSRLQGYQRETESKANAVLFCRYIWLMNYL
LASQSFSWKEKKFVVIHLQHINPVLKKFPDLSISYPNYTSIGNLNSENYERRSTTSSILS
IFSKILWSEKSATGGAEETIELLENILIDKGDTNNGASGDSDGSLVNSVIHGRANLDKSS
LSSVSEFLDVCPIDLKLSLWNILFLYYEDTKLFDSFQRGFEQNAKFMLSYFKGKYCEIKG
DRSTILLNTLNYFGGYLRIFLKHLAANDWRLPINDTQNSLETIKSLAQIFELFYCFSLHE
EAALITGAKFSVELKSKKAFQRLKDFCIETVTIILVYGINQLKSENCDEQALVDLLLLVH
NQLGIRRLCDSSNGVFLKLAEDTLVVLKDRPDRELSQLLSCRFHYKVKIKDTFPTDHGTT
RYALLEKASATELAKFILPLCFRHNPLLKVPRNDMKQVADDIFEVLKELDLDSDKTLVQN
NAKIEMFYQNTIIDSRFIKRAFYGLVDLYFENPVRDYTIANMGLYFVEAIFMFNSYKIRK
KSAQSRTVELAKIIKLLKDDLICGSERVESWILLGQAYGYIVEDDLIWTSDKLNIIERKV
ITANLQRQSLLSYIMAINILTQKGLTDSEQYKPVISVLMNSFVKELYNANRAPLDMIAFK
TQRNAKFVRKRHTTMLQPVADQATLTNSFCFKLMQQCLHLAIRSNDEEWSSFYYLAKLQS
KLSKPPTMILDTMLESSRIAWIQGSAADPFLEPSYALCSWIYKFFKADKITLVQALDYLK
RDDFLKVKPTTVLEKPEDLYRLLIGCFKTINSLDKRGWYHKQCYRMAMIYYEEFDDFKEA
RKIMSRFFTLKATNKTYLQMWKPEHERPGKHFVYMYQYTEFYIKLLRRELDLASLVLMLP
KLRRANSTMIKLYFAWENICSSICKLIRVIAKVEDGSTEKFLFMKPYQSFVTQAKLLNEA
MKGKSIPDGLKLHICYLHVINDMRKLNNGFGPTSLIDDTLCSVYLMVFKDLTEKLALSEK
EDKPKDPNAAPKESTKVKRLARRDLFPYITGLVNTMKRDVESALKDQPDLFNEFIRDYIS
ERKQQIKAHEIENSTTTLNKIGEDRSPALLPAPAIPDPKLQLDQNSTQANPTTQNAQSAQ
DNQAAQNSNNVEQGSVTSQAPPTTSTAGDLSSSTITTISDLKGGYTTPAPEGAEGSQAAS
EQ--SLFSRPSTITAPLPGRTGPRAGIIKKSSVDDEIERSFQAQATQDDTSDNEGKKQQK
VIEDQALEATEELPENGDRDSPVGGE----------------------------------
----------------------------NATPKNEETNAQVE------------------
------------------------------------------------------------
------------KDS---------------------------------------------
------------------------------------------------------------
------------------------------------------------------------
------------------------------------------------------------
------------------------------------------------------------
------------------------------------------------------------
------------------------------------------------------------
---------------------DGDGSDNKTANDNQQSSEGVEDPEENAKRPAEDQAETTS
KKQKTKK------------------------------------------------
>XP_025336396_Candida_duobushaemulonis
------------------------------------------------------------
------------------------------------------------------------
------------------------------------------------------------
------------------------------------------------------------
------------------------------------------------------------
------------------------------------------------------------
------------------------------------------------------------
------------------------------------------------------------
------------------------------------------------------------
-------------------M---------------------PAKTPDDEVKEEKPALKKR
TGSEFDEVFIPDAKAEFLSGVRGA---ETK-------------------MFWVEVWNPYS
KKWLTV-------DPIVNKSVEVMPMRKKGKFES---AASD--PTYQTLYVFAYDKTGDV
RDVTRRYTQYYNAKTAKRRIDYLSDKDEHW--FEQVVKAVRRH--K---SYGLPEIKESN
EFLLRDQYEGVPNNMTDFKNHPLYALESQLRKDEVIYPNDDSSKCGTFRPMN-KD-----
--NVVPIFKRSHVFRLRTAKAWYLRGRV---------LKMGAQPLKTK-EKQLAQ-----
-----------MEEEDED---GLVRLYAEFQTQLYHAPPIV--DGEI--PKNAYGNVEIF
VPSMMPENGYLVHVSER-LPIKLIERAAREFLKIDHARAIGAY-----------------
--SKGWGVLVDAQYKEAIDLILEGLIDLEEDEKRRKVELTALRGWSFFLKKLMIMDRLNK
QHGRLIRMIIPKMMVTTVWENH--------------------------------------
------------------------------------------------------------
-----------------------------------KKEGEEATIDEMEDD----------
-QFGGFLPNEESPSATITELDDPPTMHRVKMEPKAEEVSED--EGGFLM-------PE--
-EPENSMGFESAQAGSQAG--PHSAP----LENGGFFPATTKDNSHSSEEDDISSK----
----------------DVESPSDDGNEDTALGSKAQNEAINCTTTNDSKSLGERSPKLET
DMGAVSNAIDPDNTTLNAVRLSSTDNKTSSFEEADVDEELEEQIQQEEDEMGFEYMSLPW
RKSLFVVGAFVLISVGLETGLILWLRPLYRRGKEWPMLVIGIIASVLLALGLVPPYFELA
KRKGRVVGINFFFLAMDSFGALFSLISIVVGTMDIMSMVLYAIVMAMEIGIFLSQVGWYL
TGGRKIIKEEKAHKCIEKEESFGSENSEDAFEEVTENSPDKQSAFSPLNFVDDVSSKKDL
EENHTREIEIETAFKTFQEAITLQKRKQFVEAYAKYKELQKKDVIYNHYYEETEFVKGLQ
NGSLNTRPNELSYLSQNVKTIRYLYFRNRGFLYFHILQSGDSLIEEVLQKDQSLPDAQEI
THKELTNELFYSMIDDFVNCFVYSEVDESLLRLLYDLFTFFDLKKLARYTLEYTLSLGQE
SEDVISVLPMNEWVKPVWEEFKKRGLSNESVTPELEQKLSFLAPIREDFRSSVSKRLKKQ
SLNVTIKPQSSWSDVIVAFNQAIKHAQDKDKQVDYLKFSSSKFVDPYVASESMMDSTSYS
FPVPEKESTPLPEVPPEPKIEEVKEEDEAPKEEPMEVEEEVTPVPTAENAPEKVVQRSSR
RLNKEENIVFELDDVQLTRHHYFETVAFFKHLNSSLQSAFHTDDDILHDVVCHIVDADLT
STSPTFVLDFVKTLNEWKPHIHTELLLSTKKSGVNNSEADADKLKLLDVLTHFGNSNSSN
SDTIAELLDDVEDYDYIRDFLQKSENDVVPKHARTNILYHLLGGEKPSILAYSWSSSLYD
NVKDWVIQLEPEIFRKLSSVNSTEDDLRVCLSIFEMFVDAYIFVKGHIDKVLASDTKGGL
TKAAKSNLNGLSVDLVHLEERLRAQSEILQSSRLQGYQRETESEANAVLYCRYIWSMNYL
LASQSFSWKEKKFVVIHLQHINPVLKKFPDLSISYPNYTSIGDLNSESYERRSTTSSILS
IFSKILWSEKSATGGAEETIVLLENILIDKGDANNGTSGDSDGSLVNSVIHGRANLDRSS
LSSVSEFLDVCPIDLKLSLWNILFSYYEDTKSFDSFQRGFEQNAKFMLSYFKGKYCEIKG
DRSTILLNTLNYFGGYLRIFLKHLAVNDWRLPINDTQNSLETIKSLAQIFELFYCFSLHE
EAALITGAKFSVESKSKKAFQRLKDFCIETVTIILVYGINQLKSENCDEQALVDLLLLVH
NQLGIRRLCDSSNGVFLKLAEDTLVVLKDRPDRELSQLLSCRFHYKVKIKDTFPTDHGTT
RYALLEKASATELAKFILPLCFRHNPLLKVPRNDMKQVADDIFEVLKELDLDSDKTLVQN
NAKIEMFYQNTIIDSRFIKRAFYGLVDLNFENPVRDYTIANMGLYFVEAIFMFNSYKIRK
KSAQSRTVELEKIVRLLKDDLICGSERVESWILLGQAYGYIVEDDLIWTSDKLNIIERKV
ITANLQRQSLLSYIMAINILTQKGLTDSEQYKPVISVLMNSFVKELYNANRAPLDMIAFK
TQNNAKFVRKRHTTMMQPVADQATLTNSFCFKLMQQCLHLAIRSNDEEWSSFYYLAKLQS
KLSKPPIMILDTMSESSRIAWTQGSAADPFLEPSYALCSWIYKFFKADKVTLVQALDYLK
RDHFLKVKSTTVLEKPEDLYRLLIGCFKTINSLDKRGWYHKQCYRMAMIYYEEFDDFKEA
RKIMSRFFTLKATNKTYLQMWKPEHERPGKHFVYMYQYTEFYIKLLRRELDLASLVLMLP
KLRRANSTMIKLYFAWENICSSICKLIRVIAKVEDGSTEKFLFMKPYQSFVTQAKSLNEA
MKGKSIPDGLKSHICYLHVINDMRKLNNGFGPTSLIDDTLCSVYLMVFKDLTEKLALSEK
EDKPKDSNATPKESTKVKRLARRDLFPYITGLVNTMKRDVESALKDQPDLFNEFIRNYIS
ERKQKMKSHEVENSPTTLNKIGEDRSPALLPAPTIPDPKLQSDQDSTQASPITQNSQAAQ
DNQASQNSNNVEKGSVTSQAPPTISSVGDMSSSTITTISDLKGGYATPAPEGAEGSQASG
EQ--SLFSRPSTITAPSPGRTGPRAGIIKKSSVDDEIERSFQAQTTQDDTSDNEGKKQQK
VIEDQALEATEELPENGDRDSPAGGD----------------------------------
----------------------------NATPQNEETTEQVE------------------
------------------------------------------------------------
------------KDS---------------------------------------------
------------------------------------------------------------
------------------------------------------------------------
------------------------------------------------------------
------------------------------------------------------------
------------------------------------------------------------
------------------------------------------------------------
---------------------EGNGSDSKSANDNQQPSEGVEDLEDNAKRPAEDHADTTS
KKQKTKK------------------------------------------------
>XP_028892033_Candida_auris
------------------------------------------------------------
-----------------MSLDQNYRALLRK-------S----LPRRGSQGH---ERK---
KRRKVVASR-----K-----------------------------DEENVADLFGGASG--
------------------------------------------------------------
---SDSDSSDSMEFEDVDIEEPSNMKTPTPQPKSEEGNGQSDG----------SDDFEDL
EDVDIDAFFDQKEQQQ---------------DETFTFSINE-QKEEVA------------
-------KGRRKKVTTVPKAERHRRKLIHRLYLMTMIGHGVIRNRWCNDKTLQALLLEN-
APPAIKDHF-----NP--NPRLLDYVKQRHFVEGLQKLVKYW--RFRVM------AQGLV
RKDWGEL----------SVKQEHVMRNIDLDRFRQTI--CS-YRGSRDLGAQGFVCLLRA
YGLNARLVFSLQPPDFRSIT---------------------LPKDKSVEAKEDIPNIEQK
PKSEFAPVFIPDSRTELLKNVRRG---SSGREEREKSKKKFTFPISKFPVFWVEVWNQYS
KKWITV-------DPMVNKSVEVMPMRKKGKFEA---SFSE--PTYQSWYILAFDRSGGV
RDVTRRYTQFYNAKTVKKRIDHLSDKDEHW--YERILKAARSP--RS--KYGLPEIMESK
EFITRDQYEGVPNNMNDFKNHPLYALESQLRKDEIIYPNDDTSKCGTFRPMN-KD-----
--SVVPIFRRSHVFRLRTAKAWYLQGRV---------LKMGVQPLKTK-EKQISQ-----
-----------MEEEDED---GMVRLYAEFQTQLYQAPPIV--NGEI--TKNAFGNVEIF
VPSMTPENGHLIPTSKK-LPIKLIEKAARDILKIDHARAIVAFDFGESGSKGK----R-S
PTARVGGVLIDAQYKEAMDLVLEHLIEMEHEEERRKIELTALRGWSFFLKKLMIMDRLNK
QHGEVDDE-------------AGS------------------------------------
------------------------------------------------------------
----EQDGYYSVESDNESGGDGEYKTHESRGDRFRRRYENEQVQGVMEDE----------
-EFGGFLPNEDTVPVDVPVIDAPETTTIASKETEECDHESD-NGGGFSIGGDAAETPKVS
DENDNTKTEESITEDTHERLLQVNDKNLRDFGDGGFIVDEGESNSSDSSQNG--------
------------------------------------------------------------
------------------------------------------------------------
--------------------------------------------------GFFPP-----
------------------------------------------------------------
-----------------------------------QNSADNN------------------
------------------------------------------------------------
------------------------------------------------------------
------------------------------------------------------------
------------------------------------------------------------
------------------------------------------------------------
----------------EPKKESLDLEAEYVRSTSSSSVKSVTP-----------------
------------------------------------------------------------
------------------------------------------------------------
---IAE------------------------------------------------------
------------------------------------------------------------
------------------------------------------------------------
------------------------------------------------------------
----------------------------------------NQGSIDNSTLIGRSN-----
------------------------------------------------------------
------------------------------------------------------------
------------------------------------------------------------
------------------TPEAQLI----------------------------PSD----
------------------------------------------------------------
------------------------------------------------------------
-SMAAK------------------------------------------------------
------------------------------------------------------------
------------------------------------------------------------
---------IDPILEATRISQDLSERENNKRDP---------------------------
---------------------------------------------------EKSGDF---
------------------------------------------------------------
------------------------------------------------------------
------------------------------------------------------------
------------------------------------------------------------
------------------------------------------------------------
---------------------------------------------------VVASKMSST
DNRTSSFEDG--------------------------------------------------
-------EIDEAL-----------------------------------------------
--------------------------------QEEIAKQEAEL-----------------
------------------------------------------------------------
--------GFEYSDS---------------------------------------------
------------------------------------------------------------
------------------------------------------------------------
------------------------------------------------------------
------------------------------------------------------------
------------------------------------------------------------
------------------------------------------------------------
---------------------E--------------------------------------
-------------------------------------------------------
>NP_011089_Saccharomyces_cerevisiae
------------------------------------------------------------
--------------MNED-LPKEYFELIRKALNEKEAE---------KA---PLSRRRRV
RRKNQPLPDAKKKFKTGLN------------------ELPRE----SVVTV----NLD--
---------SS---------DDGVVTVPT--------DDS------VEEIQSSEE-----
------D-YDSEEFEDVTD---GNEVAGVE------------------------------
-------------------------------DISVEI---KPSSKRNSDARRT-------
------------SRNVCSNEERKRRKYFHMLYLVCLMVHGFIRNEWINSKRLSRKLSNL-
VPEKVFELL------HPQKDEELPLRSTRKLLDGLKKCMELWQKHWKIT--KKYDNVGLY
MRTWKEIEM--SAN---NKRKFKT---LKRSDFLRAV--SK-GHGDPDISVQGFVAMLRA
CNVNARLIMSCQPPDFTNMKIDTSLNG---------------------------------
--N------------------------------------NAYKDMVKYPIFWCEVWDKFS
KKWITV-------DPVNLKTIE--QVRLHSKLAP---KGVACCERNMLRYVIAYDRKYGC
RDVTRRYAQWMNSKVRKRRIT-KDDFGEKW--FRKVITALH----HR--KRTKIDDYEDQ
YFFQRDESEGIPDSVQDLKNHPYYVLEQDIKQTQIVKPG--CKECGYLKVHG----KV--
-GKVLKVYAKRDIADLKSARQWYMNGRI---------LKTGSRCKKVI-KRTV-------
------GRPKGEAEEEDE------RLYSFEDTELYIPPLASA-SGEI--TKNTFGNIEVF
APTMIPGNCCLVENPVA-------IKAAR-FLGVEFAPAVTSFKFE-RG--------S-T
VKPVLSGIVVAKWLREAIETAIDGIEFIQEDDNRKEHLLGALESWNTLLLKLRIRSKLNS
TYGKI-------------------------------------------------------
------------------------------------------------------------
------------------------------------------------------------
-----------------------------------------------------AE-----
--------------------EE--------------------------------------
------------------------------------------------------------
------------------------------------------------------------
------------------------------------------------------------
------------------------------------------------------------
------------------------------------------------------------
------------------------------------------------------------
------------------------------------------------------------
------------------------------------------------------------
------------------------------------------------------------
------------------------------------------------------------
------------------------------------------------------------
------------------------------------------------------------
------------------------------------------------------------
------------------------------------------------------------
------------------------------------------------------------
------------------------------------------------------------
------------------------------------------------------------
------------------------------------------------------------
------------------------------------------------------------
------------------------------------------------------------
------------------------------------------------------------
------------------------------------------------------------
------------------------------------------------------------
------------------------------------------------------------
------------------------------------------------------------
------------------------------------------------------------
------------------------------------------------------------
------------------------------------------------------------
------------------------------------------------------------
------------------------------------------------------------
------------------------------------------------------------
------------------------------------------------------------
------------------------------------------------------------
-------------------------------------------------------PNVTK
EQ--NIADNH-----------------DN--------TETFMGG--GFLP----------
------------------------------------------------------------
-----------------------------------------GIANHEAR---PY------
----------------SEPSEPEDSLDYVSVDKAEESATDDDV-----------------
------------------------------------------------------------
--------GEDYSDF---------------------------------------------
------------------------------------------------------------
------------------------------------------------------------
------------------------------------------------------------
------------------------------------------------------------
------------------------------------------------------------
------------------------------------------------------------
---------------------MKELEMSEESD----------------------------
-------------------------------------------------------
>XP_018222827_Saccharomyces_eubayanus
------------------------------------------------------------
--------------MNDN-LPKEYFELIRKVLKEKETD---------NA---PLQRRRGL
RRRNQALPDA-KKFKKGLN------------------EPPGE----SVVSV----NLD--
---------SS---------DNDIITVTS--------DDS------IEEIQSSEQEE---
---REDD-YDSEDFEDVTD---ENEANGVG------------------------------
-------------------------------DISVEI---KPPSKITSTAKRV-------
------------NRNICSNDERKRRKYFHMLYLLCLMVHGSIRNEWINSKRLSRKLSNL-
VPERVFELL------HPQRDEELPLRSTRKLLDGLKKCMELWQKHWKIT--KKYDNIGFY
MRTWKEVDK--SNK---N-RKFKT---LTKSNFLKAV--DK-GHGDPDVSAQGFVAMLRA
CNVNARLIMSCQPPDFTNMKIDTSLDS---------------------------------
--D------------------------------------IAYRDMVKYPIFWCEVWDKFA
KKWITI-------DPVNLKTIE--QVRLRSKLAP---KGVASCERNMLRYVIGYDRKDGC
RDVTRRYAQWMNSKVRKRRIT-KDEFGEQW--FLKAITTLH----RR--KRTKIDDYEDQ
YFFQRDEGEGIPDSVQDLKNHPYYVLEQDIKQTQIIKPG--CKECGYLKVHG----KI--
-GKVLKVYAKRDIMDLKSARQWYMEGRI---------LKTGCRCKKVI-KKNV-------
------GRIKGDVEKEDE------RLYSWDDTEVYIPPLATG-NGEI--TKNTFGNIEVF
APTMIPANCCLIESPVA-------IKAAR-FLGVEFAPAVTSFKFE-RG--------N-S
VKPVLSGIVIAKWLREAVEAAIDGIEFVQEDDNRKDHLLGALERWNTLLLKLRIRSKLNT
TYGKI-------------------------------------------------------
------------------------------------------------------------
------------------------------------------------------------
-----------------------------------------------------SE-----
--------------------QG--------------------------------------
------------------------------------------------------------
------------------------------------------------------------
------------------------------------------------------------
------------------------------------------------------------
------------------------------------------------------------
------------------------------------------------------------
------------------------------------------------------------
------------------------------------------------------------
------------------------------------------------------------
------------------------------------------------------------
------------------------------------------------------------
------------------------------------------------------------
------------------------------------------------------------
------------------------------------------------------------
------------------------------------------------------------
------------------------------------------------------------
------------------------------------------------------------
------------------------------------------------------------
------------------------------------------------------------
------------------------------------------------------------
------------------------------------------------------------
------------------------------------------------------------
------------------------------------------------------------
------------------------------------------------------------
------------------------------------------------------------
------------------------------------------------------------
------------------------------------------------------------
------------------------------------------------------------
------------------------------------------------------------
------------------------------------------------------------
------------------------------------------------------------
------------------------------------------------------------
------------------------------------------------------------
-------------------------------------------------------PGITN
EE--DVEEND-----------------DN--------NEDFVRG--GFLP----------
------------------------------------------------------------
-----------------------------------------GAVNQEPP---EY------
----------------NEYSEPEDSLEYAPIDEGMESAAEEGL-----------------
------------------------------------------------------------
--------AEDYSDF---------------------------------------------
------------------------------------------------------------
------------------------------------------------------------
------------------------------------------------------------
------------------------------------------------------------
------------------------------------------------------------
------------------------------------------------------------
---------------------MKELEMSEGND----------------------------
-------------------------------------------------------
>XP_033765979_Saccharomyces_paradoxus
------------------------------------------------------------
--------------MNED-LPKEYFELIRKALNEKETE---------KT---PLNRRRRV
RRKNQPLPDAKKKFKTGLN------------------ELPRK----SVVSV----NLD--
---------SS---------DDGVITVPS--------SDS------VEEIQSSEE-----
------D-YNSEDFEDVTD---GNEVAGVE------------------------------
-------------------------------DISVEL---KPSSKSSSGARRA-------
------------SRNVCSNEERKRRKYFHMLCLVCLMVHGFIRNEWINSKRLSRKLSSL-
VPGKVFELL------HPQRDEELPLRSTRKLLDGLKKCMELWQKHWKIT--KKYDNMGLY
MRTWKEIET--SGK---NKKNLKT---FKRSDFLRAV--SK-GHGDSDISVQGFVAMLRA
CNVNARLVMSCQPPDFTNMKIDTSLSC---------------------------------
--N------------------------------------PAYEDMVKYPIYWCEVWDKFS
KKWITV-------DPVNLKTIE--QVRLHSKLAP---KGVACCERNMLRYVIAYDRKYGC
RDVTRRYAQWMNSKVRKRRIT-KDDFGEEW--FKKVITTLH----HR--KRTKIDDYEDQ
YFFQRDESEGIPDSVQDLKNHPYYVLEQDIKQTQIVKPG--CKECGYLKMHG----KV--
-GKVLKVYAKRDIADLKSARQWYMNGRI---------LKTGSRCKKVI-KRTV-------
------GRFRGDAEKEDE------RLYSLEDTELYIPPLASA-NGEI--TKNTFGNIEVF
APTMIPGNCCLVESPVA-------IKAAR-FLGVEFAPAVTSFKFE-RG--------S-T
VKPVISGIVVAKWLREAIEAAIDGIEFVQEDDNRKEHLLDALESWNTLLLKLRIRSKLNS
TYGKI-------------------------------------------------------
------------------------------------------------------------
------------------------------------------------------------
-----------------------------------------------------AE-----
--------------------EE--------------------------------------
------------------------------------------------------------
------------------------------------------------------------
------------------------------------------------------------
------------------------------------------------------------
------------------------------------------------------------
------------------------------------------------------------
------------------------------------------------------------
------------------------------------------------------------
------------------------------------------------------------
------------------------------------------------------------
------------------------------------------------------------
------------------------------------------------------------
------------------------------------------------------------
------------------------------------------------------------
------------------------------------------------------------
------------------------------------------------------------
------------------------------------------------------------
------------------------------------------------------------
------------------------------------------------------------
------------------------------------------------------------
------------------------------------------------------------
------------------------------------------------------------
------------------------------------------------------------
------------------------------------------------------------
------------------------------------------------------------
------------------------------------------------------------
------------------------------------------------------------
------------------------------------------------------------
------------------------------------------------------------
------------------------------------------------------------
------------------------------------------------------------
------------------------------------------------------------
------------------------------------------------------------
-------------------------------------------------------PNVTK
ERGDGIGNNR-----------------DK--------SEDFMGG--GFLP----------
------------------------------------------------------------
-----------------------------------------GTANQEAR---PY------
----------------SELSEPEDNLENVPIGGEEESATDEDV-----------------
------------------------------------------------------------
--------GGDYSDF---------------------------------------------
------------------------------------------------------------
------------------------------------------------------------
------------------------------------------------------------
------------------------------------------------------------
------------------------------------------------------------
------------------------------------------------------------
---------------------MKELEMSEGTD----------------------------
-------------------------------------------------------
>XP_003673319_Naumovozyma_castellii
------------------------------------------------------------
--------------MNDD-LPKEYFELIRTALRNKKDE---------PQEERQLKKR---
KRRTR--TTATSVPEKHEEQTTLDLSSPIDKYSNTQLKSPERKEEHA--------GEA--
---------SN---------SSN------------------------TEIQDEDDDD---
---EN---YNSDDFEDVTEN--NSTDENIN------------------------------
-------------------------------DISITI------EDPTKRNEAK-------
-------GKTASTRNVCSREDRDRRYAFHMADLLCLMVHGYLRNEWLNSSKFIVKLSKL-
VPEKVFQLL------HPVKDEELPLRSTRKLLDGLKKTMELWNKHWKIL--QKYEGVACY
MKSWDEIT-----T---S-TKPNSPFFLSKKQFIRQV--IK-GQGDRDIAAQGYVALLRA
CNVNARLIMSCQPPDITDLKEKCKPI----------------------------------
--D------------------------------------IDYDDMVKYPIFWCEVWDKFA
KKWITI-------DCMNFHIIE--QVKHRSKLEP---HGVACCKRNNLRYVIGYDRKNGC
RDVTRRYAEWYNAKTRKKRIT-KEPKGEEW--FNKVLTTLH----RR--KRTKIDDYEDA
YLEQRDYDEAMPDNLQDLKNHPYYILETDLRRNQVLKPG--SKESGYLHLQGSKSKNK--
-NKLLKVYERKNILDLKSARQWYMEGRV---------LKTGSRSLKTVKRRAM-------
------R-PSLDDEEDEE------RLYSIDDTVLYVPPLATS-DGEI--TPNAYGNIEVF
VPTMIPGNCCLIESPYA-------IKAAK-FLRINYGRAVTGFKFE-RG--------R-T
SKPIIGGVVVANWYRDAVKSCIDGIEYSVDNDKKLEEELESLRCWHTLLSKLRIKKKLDV
IYGTV--G----------------------------------------------------
------------------------------------------------------------
------------------------------------------------------------
-------------------------------------EENL--------NLGNVS-----
--------------------DEDV------AEGGGFFVPRTESFPE--------------
------------------------------------------------------------
------------------------------------------------------------
------------------------------------------------------------
------------------------------------------------------------
------------------------------------------------------------
------------------------------------------------------------
------------------------------------------------------------
------------------------------------------------------------
------------------------------------------------------------
------------------------------------------------------------
------------------------------------------------------------
------------------------------------------------------------
------------------------------------------------------------
------------------------------------------------------------
------------------------------------------------------------
------------------------------------------------------------
------------------------------------------------------------
------------------------------------------------------------
------------------------------------------------------------
------------------------------------------------------------
------------------------------------------------------------
------------------------------------------------------------
------------------------------------------------------------
------------------------------------------------------------
------------------------------------------------------------
------------------------------------------------------------
------------------------------------------------------------
------------------------------------------------------------
------------------------------------------------------------
------------------------------------------------------------
------------------------------------------------------------
------------------------------------------------------------
------------------------------------------------------------
-------------------------------------------------------PN---
----DSGTDD-----------------NEDINTR------------GFLL----------
------------------------------------------------------------
------------------------------------------TNKRETG---DS------
----------------NESTERNESL-------DRQSTNDDEL-----------------
------------------------------------------------------------
--------EDDYDKF---------------------------------------------
------------------------------------------------------------
------------------------------------------------------------
------------------------------------------------------------
------------------------------------------------------------
------------------------------------------------------------
------------------------------------------------------------
---------------------MGDLDMSDPE-----------------------------
-------------------------------------------------------
>XP_003669508_Naumovozyma_dairenensis
------------------------------------------------------------
--------------MNED-LPKEYFELIRKTLREKRDD---------PATERPLKRR---
KRRSSRLQRKGSVPKTDDE--VINIS-----------ESPENEGPHEVIAL----GSD--
---------SE---------SSSIIDKN---------DKS------KMDVSDMESED---
---EN---YDSDEFEDVTNNDEDTSGDNIG------------------------------
-------------------------------DLKITINQSKPDDDILTKNKRK-------
----------SINRNICSNEERKKRYYLHMFYLICLMVHGSLRNEWINSSRFSKKLSSL-
VPEKVFELL------HPEKD-EFSLRSTRKLLDGLKKCMEIWQKHWRIT--QKYNNFGCY
MRFWDEIEEEDSRV---S-SKINP---LTKQVFIRRI--IK-GHGDRDLAAQGFVAMLRA
CNVNARLVLSCQPPDFTDLKVENKIT----------------------------------
--E------------------------------------VSYEDMTKFPLFWCEVWDKFA
KKWITI-------DVMNFKTIE--QIKIRSKLEP---QGVACCKRNNMRYVIGYDRKHGC
RDITRRYTRWYNCKIRKKRVT-KDEEGSKW--YSEVLNTMH----RR--KRTKIDDYEDA
YFEERNRSEGMPDNLQDLKNHPYYILEKDLRQNQVIRSG--CKESGYLKLHG----RV--
-GKVLKVYERKNILDLKSGKQWYMEGRI---------LKTNCKSLKTVKKKTM-------
------RGPSDDINDGDE------RLYPVTDTELYIPPLATE-TGEI--TKNTFGNIEVF
VPTMIPQNCCLIENPNA-------IKAAK-FLRINYARAVTGFKFE-RG--------R-S
SKPNISGIVVAKWFAEAVVACIDGIEYCLEQDEKKKQELQNLSMWHKLLSKLRIKMKLNM
TYGSVNIG----------------------------------------------------
------------------------------------------------------------
------------------------------------------------------------
-------------------------------------ASN---------NTEDLG-----
--------------------EEDADDQDEQLQGGGFFVPTNGSVSELAQDSS--------
------------------------------------------------------------
------------------------------------------------------------
------------------------------------------------------------
------------------------------------------------------------
------------------------------------------------------------
------------------------------------------------------------
------------------------------------------------------------
------------------------------------------------------------
------------------------------------------------------------
------------------------------------------------------------
------------------------------------------------------------
------------------------------------------------------------
------------------------------------------------------------
------------------------------------------------------------
------------------------------------------------------------
------------------------------------------------------------
------------------------------------------------------------
------------------------------------------------------------
------------------------------------------------------------
------------------------------------------------------------
------------------------------------------------------------
------------------------------------------------------------
------------------------------------------------------------
------------------------------------------------------------
------------------------------------------------------------
------------------------------------------------------------
------------------------------------------------------------
------------------------------------------------------------
------------------------------------------------------------
------------------------------------------------------------
------------------------------------------------------------
------------------------------------------------------------
------------------------------------------------------------
-------------------------------------------YGGNPSEGGFLVPS---
----D-GSDS-----------------EEMENLS---HEEHIRG--GFVT----------
------------------------------------------------------------
------------------------------------------PSKTHVA---DE------
----------------NLDEDTNDGM-------TPVESDGPPH-----------------
------------------------------------------------------------
--------DDQYEDF---------------------------------------------
------------------------------------------------------------
------------------------------------------------------------
------------------------------------------------------------
------------------------------------------------------------
------------------------------------------------------------
------------------------------------------------------------
---------------------MNELNILDADA----------------------------
-------------------------------------------------------
>XP_003955680_Kazachstania_africana
------------------------------------------------------------
--------------MDGD-LPKEYFELIRKTLNEKKRE---------AVSGRPLKRK---
KRRNT---------RSTTE------------------DVQNS----SVEVI----DLE--
---------SN---------SNDVQLATEVIDLDSGGGEA------ITMLNSEVSED---
---QHDDSVDSDEFEDVED----TDFENLN------------------------------
-------------------------------DISITI---NKEEKPVHKNKTA-------
------------RKNVCSNEERRKRKFIHMFYLLCLLINGFLRNEWLNNSKLLSRLGDL-
IPEKVFEQL------HPRKDEDMPLRSTRKLLDGLKKCMEIWNKHWRIT--KRYESIGCY
MRFWDEFDEKWSGY---S----QS---LNKKMFIKNV--LK-GVGDRDLAAQGFVALLRS
CNLNARLVISMQPPDFTNLRTLESLSNS--------------------------------
AVN------------------------------------VSYDDMIKYPLFWCEVWDKFG
KKWITI-------DPINLKTIE--QIRNASKLEP---RGGAPKRRNQLRYVIGYDRKQGT
RDITRRYAQWLNSKTRKKRIT-KDKEGEEW--FNRAIYALN----RR--KRTKIDDYEDA
YFDQRNANEGMPDNLQDLKNHPYYILERDLGKNQIIKPN--AKESGYLKLNN----RV--
-HGVLKVYERKNVINLKSGKQWYMEGRV---------LKTGARCKKVIRKKNV-------
------RLSNIDDDNEEE------RLYSIDDTEIYRPPLASA-FGEI--TKNTFGNIEVF
VPSMIPANCCLIESPVA-------IKAAK-FIGIEFAPAVTGFKFE-RG--------K-R
SKPILSGVVVSKLYREAVETAIAGIENSIEEDERKGFELNALEQWNKFLLKLRIKSQLNQ
VYGTV-------------------------------------------------------
------------------------------------------------------------
------------------------------------------------------------
-----------------------------------------------------VE-----
--------------------AEKKSVPVETPEAGGFFVTGSESVVG--------------
------------------------------------------------------------
------------------------------------------------------------
------------------------------------------------------------
------------------------------------------------------------
------------------------------------------------------------
------------------------------------------------------------
------------------------------------------------------------
------------------------------------------------------------
------------------------------------------------------------
------------------------------------------------------------
------------------------------------------------------------
------------------------------------------------------------
------------------------------------------------------------
------------------------------------------------------------
------------------------------------------------------------
------------------------------------------------------------
------------------------------------------------------------
------------------------------------------------------------
------------------------------------------------------------
------------------------------------------------------------
------------------------------------------------------------
------------------------------------------------------------
------------------------------------------------------------
------------------------------------------------------------
------------------------------------------------------------
------------------------------------------------------------
------------------------------------------------------------
------------------------------------------------------------
------------------------------------------------------------
------------------------------------------------------------
------------------------------------------------------------
------------------------------------------------------------
------------------------------------------------------------
-------------------------------------------------------PNISN
LNDCNVEMND-----------------GSATNLSDQYSEGEPMG--GFLPVSTE------
------------------------------------------------------------
-------------------------------------RTKNGNFEEKQE---SD------
----------------NEFSNNDES--------SNEFGGTKGT-----------------
------------------------------------------------------------
--------DDEYEDF---------------------------------------------
------------------------------------------------------------
------------------------------------------------------------
------------------------------------------------------------
------------------------------------------------------------
------------------------------------------------------------
------------------------------------------------------------
---------------------MNDMEL---------------------------------
-------------------------------------------------------
>XP_022465481_Kazachstania_naganishii
------------------------------------------------------------
--------------MNSE-LPKEYFDLVRSVLKEKRQEEGVRRDQEGESERRSLRRK---
RRRVQ------SRVSSASE------------------------------VI----DLD--
---------DD--------------------AGETPPRGS------PEVIDLSDSPS---
---ISDEEVASDEFEDVTD-------PAIG------------------------------
-------------------------------DISVTV---ATGDRAAERREKV-------
-----------QQRNVCSPEEKQFRRTFHMLYLVCMMTHGCIRNDWCNDSKLMKRLTRL-
VPDKTYEML------HPAKDDEMILRSTRKLLDGLKKCMELWQTHWKIV--RAYPGRGCY
MPSWQEVHAGSTRQ---SVG-------LTRRQFVKNV--LR-GVGDVDVATQGFVALLRS
CNLNARLVMSAQPPDFTNLKLRDDL-----------------------------------
--S------------------------------------CEYADMTKFPLFWCEVWDKFS
KRWITV-------DPMNLKTIE--QVRHFSKLTP---SGAPACKRNVMRYVIGYDRKRGC
RDITRRYVRYLHGRTRKKRIT-KDLRGAQW--FSLVVGSLN----MR--KQMRIDEYESH
YFEQRDMDEGMPDNLQDLKNHPFYVAETDLRQNQILKPG--CKECGYLKVSH----KQ--
-DKVLKVYARRDVMDLKSARQWYNEGRI---------LKTGARSKKVIKKARSQR-----
------RAFADDPPEEDE------RLYGEEDTEWYVAPLAAP-DGTI--KKNVYGNVEVF
VDSMVPANCCLIRSPLA-------VKAAR-FIRVEHAPAVTEFRFE-RG--------H-T
VKPVISGVVVAQWFREAVLTAIDGIEYEQEEDQRRERELHALQGWNQLLLKIRIKANLNS
AYGGV-------------------------------------------------------
------------------------------------------------------------
------------------------------------------------------------
----------------------------------------------------PHE-----
--------------------EEETP-----AEAGGFFVPGNTTGAGH-------------
------------------------------------------------------------
------------------------------------------------------------
------------------------------------------------------------
------------------------------------------------------------
------------------------------------------------------------
------------------------------------------------------------
------------------------------------------------------------
------------------------------------------------------------
------------------------------------------------------------
------------------------------------------------------------
------------------------------------------------------------
------------------------------------------------------------
------------------------------------------------------------
------------------------------------------------------------
------------------------------------------------------------
------------------------------------------------------------
------------------------------------------------------------
------------------------------------------------------------
------------------------------------------------------------
------------------------------------------------------------
------------------------------------------------------------
------------------------------------------------------------
------------------------------------------------------------
------------------------------------------------------------
------------------------------------------------------------
------------------------------------------------------------
------------------------------------------------------------
------------------------------------------------------------
------------------------------------------------------------
------------------------------------------------------------
------------------------------------------------------------
------------------------------------------------------------
------------------------------------------------------------
------------------------------------------------------------
------------------------------------------------------------
------------------------------------------------------------
------------------------------------------------------------
---------------------------------SADDDAQPDI-----------------
------------------------------------------------------------
--------DDEYADF---------------------------------------------
------------------------------------------------------------
------------------------------------------------------------
------------------------------------------------------------
------------------------------------------------------------
------------------------------------------------------------
------------------------------------------------------------
---------------------LNEIDSS--------------------------------
-------------------------------------------------------
>XP_449277_Candida_glabrata
------------------------------------------------------------
--------------MSSDQIPSEYFDLIRDVLKNK-GD---------ATQERPLKRR---
KRRRA----VTSELESGYEN-----------------PQPTE----AKIVV----NLD--
---------SDPELEDKLGASNTISLVS---------DGE------VQHTEASEDGA---
---ESDEAYESEEFEDVSADEMQMPSDN--------------------------------
--------------------------------LSVTINVNKKDSQSKKESSKI-------
------------QKNMCSNEDRKFRTHMHCLYLLCLMCHGHIINHWLNNSKMNRKLSGM-
IPEKVFDML------HPEKDEELPLRSTRKLLDGLKKAMEIWQKHWRIM--QRYKGVNCY
MRYWDELQ-----I---CDKSRKT---LTKNDFIKGI--LK-GVGDRDVATQGFVALLRS
CNVNARLVMSCQPPDFTNLKKSYGTEK---------------------------------
--K------------------------------------VSYEDMTKYPVFWCEVWDKFS
KKWITI-------DPFCKKTIE--QVRLSSKFEP---RGVSPCKRNAMRYVIGFDRKEGC
RDITRRYCQWFNSKTRKKRIT-KEAFGERW--YERVLASLH----KR--KRTKIDDYEDA
YFDQRNQDEGMPDNMQDFKGHPYYVLEKDIRQNQVLKSG--CKECGYLKLHN----KT--
-NQVLKVYSKKDIIDLKSAKQWYMEGRI---------LKTGARALKTVEKKRG-------
------R-FTDPEEQEEE------RLYQFDDTELYVAPLATR-SGEI--ETNTFGNIEVF
VPSMIPANCCLVESPVA-------IKAAS-FIRIKFAKAVTAFKFE-KG--------R-S
VKPSITGVVVALWFRDALVAAIDGITQANAEEKHIEHELEALSYWHNLITKLRIKNKLNS
EYGKVNEE----------------------------------------------------
------------------------------------------------------------
------------------------------------------------------------
-------------------------------------ESSTVVSQPLIANRFDEE-----
--------------------TSMTDSGDEFPQGG--FLPTDINHDGTSHNET--------
------------------------------------------------------------
------------------------------------------------------------
------------------------------------------------------------
------------------------------------------------------------
------------------------------------------------------------
------------------------------------------------------------
------------------------------------------------------------
------------------------------------------------------------
------------------------------------------------------------
------------------------------------------------------------
------------------------------------------------------------
------------------------------------------------------------
------------------------------------------------------------
------------------------------------------------------------
------------------------------------------------------------
------------------------------------------------------------
------------------------------------------------------------
------------------------------------------------------------
------------------------------------------------------------
------------------------------------------------------------
------------------------------------------------------------
------------------------------------------------------------
------------------------------------------------------------
------------------------------------------------------------
------------------------------------------------------------
------------------------------------------------------------
------------------------------------------------------------
------------------------------------------------------------
------------------------------------------------------------
------------------------------------------------------------
------------------------------------------------------------
------------------------------------------------------------
------------------------------------------------------------
-------------------------------------------SDNEIEEPGGFVPTNSN
SSNANPDADY-----------------HD--------NEIVGNG--GFIT----------
------------------------------------------------------------
------------------------------------------TRNQSPAGVTEY------
----------------EEIKEPGDNLEP-----EDIDNQESHL-----------------
------------------------------------------------------------
--------DEDYKDF---------------------------------------------
------------------------------------------------------------
------------------------------------------------------------
------------------------------------------------------------
------------------------------------------------------------
------------------------------------------------------------
------------------------------------------------------------
---------------------MDELDMSEQDMSD--------------------------
-------------------------------------------------------
>XP_004180990_Tetrapisispora_blattae
------------------------------------------------------------
--------------MSDN-LKPEYFQLLRKVLHEKELE----------NKKRQIERR---
KKLQE--------------------------------EQSQNNNKRDVEEIIIPDDLD--
---------VKPYVTKKKLKKYGSKYDN---------ESIVEDPKMVINIDDDDNDDGNI
SDFDEDEDFNSDEFEDVDVSNNLTDLD--G------------------------------
-------------------------------SISITIDGSTSNKTKTASTR---------
-------------KNVCSNEVRSFRKYYHCIYLISQIYSGTIYNEYLNSTSLLKKLSLL-
VPDKTFDLL------TPELDKEMPLRSTRKLLNGLKDCIKIWNKNWRLT--SSNTNSYFL
MKTWEEL----------QECDKNIPTSINRFNIKKAI--SK-RKGDIHQSAMGFIAMLRS
CNLNARLIVSFQPPDFTNLKIIEKRKIN--------------------------------
--N------------------------------------ISTFE-YKYPFVWCEVWDKFS
KNWITI-------DPIINKKIE--QIQNFSLLEP---KGLDSVDRNLIRYVIAFDRKNGV
KDVTRRYTHWYNSKILKKRIT-RTPKGEIW--YNKIISRFN----RR--KRIKIDDYEDL
YMKKRDLNEPMPDNLSDLKNHPFYVLENGLTKYQTLKKG--VVECGFLNISKSSTASKKI
GKKILKVYKRSDILELKSPKRWYMEGRV---------LKTGAKPLKTIIRKNP-------
------YSLDNNDESEEE------RLYSFNETELYIPPIINPTTLEI--PKNHYGNIEIF
QPTMIPNDCVLIESPIA-------IKSAR-FLDIPFAPAVTSFKFE-KSKAGRRSNTR-S
TKANLSGVVVSNKFKNALLTTIDCMEYDIENSRKIEETLSCLQNWNTLFLKLNIKNKLNY
TYGTVQEN----------------------------------------------------
------------------------------------------------------------
------------------------------------------------------------
-------------------------------------SSKDNESNIQTFNTDMDE-----
---------------------IESEDEDKDFASGGFLPRLSRNEGEA-------------
------------------------------------------------------------
------------------------------------------------------------
------------------------------------------------------------
------------------------------------------------------------
------------------------------------------------------------
------------------------------------------------------------
------------------------------------------------------------
------------------------------------------------------------
------------------------------------------------------------
------------------------------------------------------------
------------------------------------------------------------
------------------------------------------------------------
------------------------------------------------------------
------------------------------------------------------------
------------------------------------------------------------
------------------------------------------------------------
------------------------------------------------------------
------------------------------------------------------------
------------------------------------------------------------
------------------------------------------------------------
------------------------------------------------------------
------------------------------------------------------------
------------------------------------------------------------
------------------------------------------------------------
------------------------------------------------------------
------------------------------------------------------------
------------------------------------------------------------
------------------------------------------------------------
------------------------------------------------------------
------------------------------------------------------------
------------------------------------------------------------
------------------------------------------------------------
------------------------------------------------------------
-------------------------------------------------------PND--
---------------------------NNNQLLQLQSSDEMPESMGGFLPQSNIDIDTNM
EQSVSDFDGGFLPIILDNNEVKNTINNEEVINSSNSHNAWIIPNNIEVGDISEPVEPYEP
ISKRKTRLSSRMVKNKITDRKNDSDSEHQEKFLVREQDIENNTIDDSDSYTQYHVPANNI
NRQIKPQKLSEPISRRITRRHKNKINYYENVSVNDEIEDNPDM-----------------
------------------------------------------------------------
--------DDEYADF---------------------------------------------
------------------------------------------------------------
------------------------------------------------------------
------------------------------------------------------------
------------------------------------------------------------
------------------------------------------------------------
------------------------------------------------------------
---------------------MNELNE---------------------------------
-------------------------------------------------------
>XP_003684449_Tetrapisispora_phaffii
------------------------------------------------------------
------------MNSSDKNISKEQFHLIRKILQEKKEA--------GVQTNRPLKRK---
KRRLR---SEIPNVETSTE--------PSIVINLEEEAPSATNFKNEPEVI----DLE--
-NEEEQRININSDAKRKRCIAVKYKAGNTDKVPKSGDDYLNEFQEVGKENSETEHED---
---DEEEGFESEDFEDVPMVDNDVDDSRIQ------------------------------
-------------------------------DVSVTFD--SNNTQNSSKKKIV-------
-------------RNACSNVERIRRKEDHMIYLVMFSLAGFIRNQWINNSKLHKKLSKM-
ISDEIFALL------HPENDKELIIRSERKLLDGLKKCMEVYEKKWKIL--NAYDSTAFY
MRFWNELPYESTQQLINKRNRLNTHNTLEEKSFIKQV--NK-GIGDRDIYVQGFVALLRS
CQINARLVMSCQPPDFSNLKEKDNDTNP--------------------------------
--Y------------------------------------ILKDEVIKYPIFWCEVWNKFS
KKWLSI-------DPINLKIIE--SVKANSKLEP---KGVIQTKRNIMRYVLAFDRKLGC
KDVTRRYIQWYNCKSRKKRIN-KDKEGQEW--YNKLISALQ----KR--KRMKIDDFEDE
YFKERDINEGFPDTISELKNHPYYVLESDLRQNEILKPG--SKECGYLRKNN----KS--
-KQTLRVYRRDDVLVLRSAKDWYMKGRI---------LKAGCRALKRVKKRIN-------
------SSNFDDDDDNIE------RLYPYEETELYIPPLAKA-DGEI--KKNAYGNIEIF
TSSMIPKNCVLIESPVA-------IKACK-AIHIEFAPSVTGFKFE-KG--------N-K
AKPILSGVVVANWFREAVECAIDSIEYSIVEEKRKERELAALKEWNSLFLKLRISSNLNS
AYGKVKDE----------------------------------------------------
------------------------------------------------------------
------------------------------------------------------------
-------------------------------------NKKIRAIS---------------
--------------------DENNSESDEDFSMGGFLPARKNDHTGYL------------
------------------------------------------------------------
------------------------------------------------------------
------------------------------------------------------------
------------------------------------------------------------
------------------------------------------------------------
------------------------------------------------------------
------------------------------------------------------------
------------------------------------------------------------
------------------------------------------------------------
------------------------------------------------------------
------------------------------------------------------------
------------------------------------------------------------
------------------------------------------------------------
------------------------------------------------------------
------------------------------------------------------------
------------------------------------------------------------
------------------------------------------------------------
------------------------------------------------------------
------------------------------------------------------------
------------------------------------------------------------
------------------------------------------------------------
------------------------------------------------------------
------------------------------------------------------------
------------------------------------------------------------
------------------------------------------------------------
------------------------------------------------------------
------------------------------------------------------------
------------------------------------------------------------
------------------------------------------------------------
------------------------------------------------------------
------------------------------------------------------------
------------------------------------------------------------
------------------------------------------------------------
------------------------------------------------------------
---------------------------NEGSQSDAQSDDDFPPQ--GYLP-QRV------
------------------------------------------------------------
-------------------------------------HTKYNEEDDYVDEEEEN------
----------------YYEGEENDEMIANRNKLTASPSATEQM-----------------
------------------------------------------------------------
--------DEEFDDF---------------------------------------------
------------------------------------------------------------
------------------------------------------------------------
------------------------------------------------------------
------------------------------------------------------------
------------------------------------------------------------
------------------------------------------------------------
---------------------MSEMNTEYTGI----------------------------
-------------------------------------------------------
>XP_001644943_Vanderwaltozyma_polyspora
------------------------------------------------------------
--------------MDDN-LSKEQFDLIRKILREKPAQ----------EE-RPLKRK---
KRLTRSSTVNRIDKNDG-----------------------------KVVVI----DLD--
-AEPVDKEVSTIVEQEPIVLSSGDEHTNDKNLNLDGDEDNSIATSLYGYDDDDDEDD---
--------FDSDEFEDVID-SEELDT--GQ------------------------------
-------------------------------DISITIDTDKYKNQQSVSKRKR-------
----------NVERNVCSNEERKSRKDDHKLYLICCLVSGYIRNGWINSPKLYKRLSKL-
IPDKIFELL------HPKKDEEMPLRSTRKLLDGLKKAMEIWQKHWKIM--KNYENVSYY
MRLWNEIREPKNSK---SKT-------IIKQQFIKQI--LK-GIGDHDLAAQGFVALLRS
CELNARLVMSCQPPDFTNLKKSEPLSKV--------------------------------
--Q------------------------------------MN-EEITKFPIFWCEVWDKFG
KKWITI-------DPINFKTIE--QVRLHSKLEP---KGVEASKRNIMRYVIGYDRKKGC
RDITRRYVHWYNCKCRRKRIT-KDEDEEIW--YHKLIDSLH----KR--KRTKIDDYEDI
YFDQRDQDEGMPDNIQDLKTHPLYILEQSLKQNQILRSG--CKECGFLKLQN----KT--
-KGVLKVYLRSDVIDLKSSREWYMKGRI---------LKKGSRCLKKIKKR---------
------RFNPIEGSDDEE------RLYPYEDTEMYIPPLANE-DGEI--VKNAFGNIEVF
TPSMIPQNCSLIESPVS-------IKAAK-AINVPFVKAVTSFKFE-KG--------N-K
AKPVITGVVVASWFKDAVISAIDAIEYSEEQEKRQSEELRALKEWNKLLLKLRIKNDLNE
SYGKIIET----------------------------------------------------
------------------------------------------------------------
------------------------------------------------------------
-------------------------------------RNSDTNNRDNDIEKESESGGFII
PEKMTLEEDHGAVHNSMDDNSEDDTPM------GGFLPAQNPALKE--------------
------------------------------------------------------------
------------------------------------------------------------
------------------------------------------------------------
------------------------------------------------------------
------------------------------------------------------------
------------------------------------------------------------
------------------------------------------------------------
------------------------------------------------------------
------------------------------------------------------------
------------------------------------------------------------
------------------------------------------------------------
------------------------------------------------------------
------------------------------------------------------------
------------------------------------------------------------
------------------------------------------------------------
------------------------------------------------------------
------------------------------------------------------------
------------------------------------------------------------
------------------------------------------------------------
------------------------------------------------------------
------------------------------------------------------------
------------------------------------------------------------
------------------------------------------------------------
------------------------------------------------------------
------------------------------------------------------------
------------------------------------------------------------
------------------------------------------------------------
------------------------------------------------------------
------------------------------------------------------------
------------------------------------------------------------
------------------------------------------------------------
------------------------------------------------------------
------------------------------------------------------------
------------------------------------------------------------
---------------------------KDRDMDTETHYLSEEEG--GFLPRSPE------
------------------------------------------------------------
-------------------------------------IIEYGDVKDNINSDTDD------
----------------YQNQEIS----------DRDPVSPSKD-----------------
------------------------------------------------------------
--------ENDYNDF---------------------------------------------
------------------------------------------------------------
------------------------------------------------------------
------------------------------------------------------------
------------------------------------------------------------
------------------------------------------------------------
------------------------------------------------------------
---------------------MDEIGF---------------------------------
-------------------------------------------------------
>XP_003678994_Torulaspora_delbrueckii
------------------------------------------------------------
--------------MDNN-LSPEHFHLIRKVLREGPQN----------AEDRPLKRK---
RRRVRDYGSNESKPAVTIS------------------IDSSSDPEPQAEVV----DLD--
--SP--------------------------------PESN------YPEKDDDLEDD---
---YGEEDYRSDEFEDVTE-PATSDD--IG------------------------------
-------------------------------DVSVTIE--STSKKIKNNNRV--------
-------------KNLCSNEERRWRRYYHMAYLACLMVHGADVNEWVNNAKLLRRLSKL-
IPESLFSLL------HPEKDEEMPLRSTRKLLDGLRKCMELWQKHWKVK--RRYTGLEYY
MRDWQEISGKPNLK---RK--------FTEKDFVRQV--LK-GHGNCDLATQGFVALLRS
CNVNARLIMSCQPPDFTNLKKREPTSTR--------------------------------
--D------------------------------------YSYESVFKYPIFWCEVWDKFS
KKWITV-------DPTNLQTIE--QVRNGSKLEP---RGVSCCKRNLLRYVIGFDRKNGC
KDVTRRYASWYNSKCRRRRIT-NNESGSEW--FDKVIRALH----RR--KRTKIDDYEEE
YFNQRDVDEGMPDNLQDLKNHPKYILEKDLRNNQILKPN--CKECGYLNVGN----G---
-KQILKVYDRRDLIDLKSAKQWYMEGRV---------LKIGSRTRKKVMKSNRGA-----
------RYKNTDGAPEEE------RLYSVEDTQVYNPPPASVPDGKI--EVNAYGNIEVF
TPTMIPANCCLIESPNA-------IKAAK-FVAVEYARAVTGFKFE-RG--------N-A
SKPIIGGVVVAKWFKDSVVSAIEGIEYVSETEEREKHELSALNDWNVLLMKIRIKRNLNL
TYGNVQEQ----------------------------------------------------
------------------------------------------------------------
------------------------------------------------------------
-------------------------------------VE-------VESDEDQSS-----
----------------------DEAPG------GGFFPSANAHNEEAK------------
------------------------------------------------------------
------------------------------------------------------------
------------------------------------------------------------
------------------------------------------------------------
------------------------------------------------------------
------------------------------------------------------------
------------------------------------------------------------
------------------------------------------------------------
------------------------------------------------------------
------------------------------------------------------------
------------------------------------------------------------
------------------------------------------------------------
------------------------------------------------------------
------------------------------------------------------------
------------------------------------------------------------
------------------------------------------------------------
------------------------------------------------------------
------------------------------------------------------------
------------------------------------------------------------
------------------------------------------------------------
------------------------------------------------------------
------------------------------------------------------------
------------------------------------------------------------
------------------------------------------------------------
------------------------------------------------------------
------------------------------------------------------------
------------------------------------------------------------
------------------------------------------------------------
------------------------------------------------------------
------------------------------------------------------------
------------------------------------------------------------
------------------------------------------------------------
------------------------------------------------------------
-------------------------------------------------------PTAID
SDEAEYMDRDRMGGFKDGKKQTQELGNKSFESGG---FIAPEK-----------------
------------------------------------------------------------
---------------------------------------------EKSATATEE------
----------------STVEQ-D----------DNENY----------------------
------------------------------------------------------------
--------E----QF---------------------------------------------
------------------------------------------------------------
------------------------------------------------------------
------------------------------------------------------------
------------------------------------------------------------
------------------------------------------------------------
------------------------------------------------------------
---------------------MEELGFSDKE-----------------------------
-------------------------------------------------------
>XP_037142965_Zygotorulaspora_mrakii
------------------------------------------------------------
--------------MDDK-ISPEYFHLIRKVLREKEPH----------TE-RPLKKK---
R---RTRGANASEKDDTVA---------------------------NCEII----SAD--
--SPIKHDVISLS-------SSGSDFEE------ATPEST------FEEDSSNDDDD---
----------SDEFEDVTE-PSEVQEKVSG------------------------------
-------------------------------DISIIMDVSGTTRKQVTERKP--------
-------------RNVCSNEERKYRKYMHMAVLLCLMIHGALRNSWIGNAKLLRRLSKL-
VPDKVFRLL------HPEKDEELPLRSTRKLLDGLKMCMEIWQKHWKIM--RRYEGYECY
MKHWDEIKGKIDMK---RS--------LTEQQFVRQV--LK-GQGNRDIASQGFIALLRS
CSLNARLVMSCQPPDFTDLKEHLSVSKK--------------------------------
--K------------------------------------RISESTFKYPIFWCEVWDKFS
KKWITI-------DPINLKTIE--QIRFNSKLEP---HGVAGSDRNCMRYVIAYDRKDGC
KDITRRYQHWFNSKCRRRRIT-KEPEGAFW--YEKILKKLH----RR--KKTKIDDYEDE
YMRDRDENESMPDNIQDLKNHPKFVLEKDLKANQCIKAG--CKECGYLNVNH----K---
-KKILKVYNRRDVLDLKSARQWYNDGRI---------LKIGSKYRKIIQKQN--W-----
------RKPGSSEETREE------RLYSIEDTEVYIAPLASAPDGKI--VKNTFGNIEVL
TPTMIPMNCCLVESPVA-------IKAAN-FLQIEYARAVTGFKFE-KG--------N-S
AKPIIGGVVVAQWFKEAILAAIDGIEYCAEREEFEKHDLESLNRWYVLLMKLRIKNNLNE
SYGKVNET----------------------------------------------------
------------------------------------------------------------
------------------------------------------------------------
-------------------------------------TL-------VDAMQEKTS-----
-------------------EDDDDTPDDHVTDKGGFFP---------H------------
------------------------------------------------------------
------------------------------------------------------------
------------------------------------------------------------
------------------------------------------------------------
------------------------------------------------------------
------------------------------------------------------------
------------------------------------------------------------
------------------------------------------------------------
------------------------------------------------------------
------------------------------------------------------------
------------------------------------------------------------
------------------------------------------------------------
------------------------------------------------------------
------------------------------------------------------------
------------------------------------------------------------
------------------------------------------------------------
------------------------------------------------------------
------------------------------------------------------------
------------------------------------------------------------
------------------------------------------------------------
------------------------------------------------------------
------------------------------------------------------------
------------------------------------------------------------
------------------------------------------------------------
------------------------------------------------------------
------------------------------------------------------------
------------------------------------------------------------
------------------------------------------------------------
------------------------------------------------------------
------------------------------------------------------------
------------------------------------------------------------
------------------------------------------------------------
------------------------------------------------------------
-------------------------------------------------------PT---
---------------------------NNVDAGGQASNLQPKE-----------------
------------------------------------------------------------
---------------------------------------------E--PLSTDN------
----------------KSAEQIS----------DREHY----------------------
------------------------------------------------------------
--------DDDYNEF---------------------------------------------
------------------------------------------------------------
------------------------------------------------------------
------------------------------------------------------------
------------------------------------------------------------
------------------------------------------------------------
------------------------------------------------------------
---------------------MEELDL---------------------------------
-------------------------------------------------------
>XP_002495445_Zygosaccharomyces_rouxii
------------------------------------------------------------
--------------MGEK-LSPEYFKLIRDVLREKKDE----------PQ-RPLKRK---
RGR-----QPPKEPPEVIK------------------VESSSPEPETIEIE----STDEL
FGEPNEKNRNVVK-------SSNDEHYD------EGDDGN------YDNDDNDDND----
--------YQSDEFEDVTE-PTGSPEP-LG------------------------------
-------------------------------DISVSLETRKTDAKVT--KKA--------
-------------RNVVSNDERHWRRYFHMTCLIGLMVHGYVRNDWINNIKLQKKLCKL-
VPDKILQNL------HPEKDEELPLRSTRKLLDGLKMCMEIWNKHWKIT--KSYEGTGCY
MKLWDEIRVPYNKR---SR--------LTEKEFVKQV--LK-GVGDRDMAAQGFVALLRS
CNVNARLIMSLQPPDFCDLKV-TDTRSR--------------------------------
--H------------------------------------VSPSTLFKYPIFWCEVWDKFS
KKWITI-------DAINLKTIE--QIKTQSKLEP---RGTGSYQRNLLRYVIGFDRKKGV
RDVTRRYSYWFNCKCIRKRIT-KDSYGDEW--YAKVLKRLH----ER--KRTRMDDYEDE
YFQQRDDSEGMPDNIQDLKNHPKYILEKDLRINQIVKPG--CKECGYLNVHN----K---
-KDLWKVYERKNILDLKSARQWYMEGRI---------LKVGCRSMKKVPKRSRSA-----
------K-----EEDEEE------NLYSREDTELYVPPLASEPDGKI--VKNAFGNIEVF
VPSMIPYNCVLIKSDLA-------VKAAR-LLHIEHARAVTSFKFE-KG--------R-S
TKPVIGGIVVARWFKDAVLCAIEGLENTVEQENFERRELENLTRWNLLLVKLRIKSELNT
TYGKVEEV----------------------------------------------------
------------------------------------------------------------
------------------------------------------------------------
-------------------------------------SKGVNGNGALDA-SDHGE-----
-------------------DDDDEMMA------GGFIVAGNEAAPVPQ------------
------------------------------------------------------------
------------------------------------------------------------
------------------------------------------------------------
------------------------------------------------------------
------------------------------------------------------------
------------------------------------------------------------
------------------------------------------------------------
------------------------------------------------------------
------------------------------------------------------------
------------------------------------------------------------
------------------------------------------------------------
------------------------------------------------------------
------------------------------------------------------------
------------------------------------------------------------
------------------------------------------------------------
------------------------------------------------------------
------------------------------------------------------------
------------------------------------------------------------
------------------------------------------------------------
------------------------------------------------------------
------------------------------------------------------------
------------------------------------------------------------
------------------------------------------------------------
------------------------------------------------------------
------------------------------------------------------------
------------------------------------------------------------
------------------------------------------------------------
------------------------------------------------------------
------------------------------------------------------------
------------------------------------------------------------
------------------------------------------------------------
------------------------------------------------------------
------------------------------------------------------------
-------------------------------------------------------PE---
---------------------------PELEDNHEDEFEEEQE-----------------
------------------------------------------------------------
---------------------------------------------QAEPTHSVD------
----------------LQDGQ-D----------DHDSY----------------------
------------------------------------------------------------
--------D----EF---------------------------------------------
------------------------------------------------------------
------------------------------------------------------------
------------------------------------------------------------
------------------------------------------------------------
------------------------------------------------------------
------------------------------------------------------------
---------------------MDELNMSEQE-----------------------------
-------------------------------------------------------
>XP_003647886_Eremothecium_cymbalariae
------------------------------------------------------------
--------------MGDK-LPPEYFELVRDALAEEVQV----------------KKR---
RVEHG---------------------------------------NDSPPVVVSISSSD--
-------------------------------------DGQ---------DSPTEEDQ---
---SEEEDYDSDEFEDVVTEDNG---N--Q------------------------------
-------------------------------GVDVSLNIDSSSPRKSSSRSVS-------
------------KAAIVDPKTRQFRKFFHMFYLVAMMLHYYLRNEWLNDPKLQGKLSDL-
VPDKVLINL------SPERDEELPLRSTRKLLDALKACMKLWIKHCKVINGKD---DGLY
MWRWDWL----SNG---AGRLQKP---LTQRQFRNIL--TKGAPMSRKIAAEGFVAMLRG
CGLNARLVVSLQPPDFTNLKSFVAADSNSKDT----------D-----------------
--A------------------------------------Q-DTNKFEYPLFWCEVWDKFA
KSWINI-------DPICKEVIE--QIRYKSKLEP---TGKY-AKFNQLRYVIAFDRKKGC
KDVTRRYAAGYNAKILKRRIT-RDQAGLAW--YNTVIGAFH----RR--KRTKIDDYEDE
YFKKRDEMEGIPNNIADLKNHPYYAIEKDLKQNEILRPG--CVQCGFLRLKS----TKKH
NLSTIKVYKRSDILQCFSARNWYMQGRI---------LKTGCMPAKIIKVKEF-------
---------N-TGEQTTE------RLYHYDDTEPYVPPVVDS-EGNI--PINAYGNIDVY
KPWMIPKGCVLIESNCA-------IKAAA-FIGIPFAKAVTGFKFE-KS---RGAKTR-S
AKPRITGVVVETQYCEAVCSMIEGIHYLAAQELKEERELQVLKSWAKLLAQLRVKNRLNE
RHGTI-------------------------------------------------------
------------------------------------------------------------
------------------------------------------------------------
--------------------------------------------------EDNEV-----
--------------------SEEEPKTEDLPESGGFIIEETTDI---I------------
------------------------------------------------------------
------------------------------------------------------------
------------------------------------------------------------
------------------------------------------------------------
------------------------------------------------------------
------------------------------------------------------------
------------------------------------------------------------
------------------------------------------------------------
------------------------------------------------------------
------------------------------------------------------------
------------------------------------------------------------
------------------------------------------------------------
------------------------------------------------------------
------------------------------------------------------------
------------------------------------------------------------
------------------------------------------------------------
------------------------------------------------------------
------------------------------------------------------------
------------------------------------------------------------
------------------------------------------------------------
------------------------------------------------------------
------------------------------------------------------------
------------------------------------------------------------
------------------------------------------------------------
------------------------------------------------------------
------------------------------------------------------------
------------------------------------------------------------
------------------------------------------------------------
------------------------------------------------------------
------------------------------------------------------------
------------------------------------------------------------
------------------------------------------------------------
------------------------------------------------------------
-------------------------------------------------------PDQSN
PFAHEEETRGFFDQDISTEAIDN----YNSSERSKVENYEDPNSAT--------------
------------------------------------------------------------
------------------------------------------------------------
--------------------------------SSKRNSKEAEI-----------------
------------------------------------------------------------
--------ADEYVLF---------------------------------------------
------------------------------------------------------------
------------------------------------------------------------
------------------------------------------------------------
------------------------------------------------------------
------------------------------------------------------------
------------------------------------------------------------
---------------------MEELNE-NDSDHIDNK-----------------------
-------------------------------------------------------
>NP_986828_Eremothecium_gossypii
-------------------------MRRADLWAMVGALGPGPSCLVHAVYSGQGTGKEVR
ARRDSTGEQAHSSSMEGK-LPEHYFELVREAVAAEPAA------------RHGPKRR---
RTAAG--------------------------------VAAAE--SAGPG---SVASDD--
-------------------------------------EGS---------------TQ---
---SEEE-YDSEDFEDVEAETDA---A--G------------------------------
-------------------------------DVSVTLAASRARP--------A-------
------------RAKVVDSETRAFRRSFHMLHVAALLAHYHVRNTWLNDGRLQSRLAAL-
VPDEVYASM------HPERDEQLPLRSTRKLLDALRKCMKLWEKHCKRIIGRD---GGLY
MRPWAQLGQRYSSG---AAL-------LTRKAFNRAL--QKGAPMPRSVAQEGFVALLRG
CGLNARLVASLQPPDLTDMKP--AGDARGSDPP--------GD-----------------
--S------------------------------------EDDTDKYEFPLVWCEVWDRYS
KAWITV-------DPLCKQLVE--QVRNKSKLEP---TGKF-ARFNQMRYVVGFDRKMGC
RDITRRYCAQYNAKVRRRRIT-RDTHGAAW--YDALLRALH----QR--KRMKTDDYEDE
YFARRDEVEGIPNNMADLRNHPHYVLEKDLRQHEILRPG--TEQCGYVRFKT----TKRS
AGSTLKVFRRTDIVPCYSGRHWFLQGKV---------LRKNCRAAKTVIVKDH-------
---------R-TGESEEE------RLYPESETEPYVPPPVAP-DGTI--PTNSFGNIDIY
KPSMIPAGCVLIENPNA-------VRAAA-FIGVPFAKAVTGFSFE-RG--------R-T
VKPKFSGVVVQSCYRDAVCAMIDGIETIGDEARMQERELGALQSWALLLAQLRVKQRLID
RHGAVS------------------------------------------------------
------------------------------------------------------------
------------------------------------------------------------
--------------------------------------------------EHTSD-----
--------------------SDSEPEASD-TEAGGFFPDDSASP---V------------
------------------------------------------------------------
------------------------------------------------------------
------------------------------------------------------------
------------------------------------------------------------
------------------------------------------------------------
------------------------------------------------------------
------------------------------------------------------------
------------------------------------------------------------
------------------------------------------------------------
------------------------------------------------------------
------------------------------------------------------------
------------------------------------------------------------
------------------------------------------------------------
------------------------------------------------------------
------------------------------------------------------------
------------------------------------------------------------
------------------------------------------------------------
------------------------------------------------------------
------------------------------------------------------------
------------------------------------------------------------
------------------------------------------------------------
------------------------------------------------------------
------------------------------------------------------------
------------------------------------------------------------
------------------------------------------------------------
------------------------------------------------------------
------------------------------------------------------------
------------------------------------------------------------
------------------------------------------------------------
------------------------------------------------------------
------------------------------------------------------------
------------------------------------------------------------
------------------------------------------------------------
-------------------------------------------------------P-RSP
PI------------------------------RAPSEPVAEP--AA--------------
------------------------------------------------------------
------------------------------------------------------------
--------------------------------SPLQTAVELE------------------
------------------------------------------------------------
---------DEFAEF---------------------------------------------
------------------------------------------------------------
------------------------------------------------------------
------------------------------------------------------------
------------------------------------------------------------
------------------------------------------------------------
------------------------------------------------------------
---------------------IDELGS-Y-SEHSNTD-----------------------
-------------------------------------------------------
>XP_455730_Kluyveromyces_lactis
------------------------------------------------------------
--MN-----------DGR-LSREYFDLIKDALQEEEKT-------GGSGSSSPRKRR---
KLRSL--------------------------------QKEPELESESNRVVITIESDD--
-------------------------------------EEQ----NNYDDDDDDD------
---DDDDEYDSEEFEDV---TDAPANN--G------------------------------
-------------------------------NISITIDTSAQKKSTKK--KKK-------
------------TEHGLDPAVKEFRKTCHMFMLLTLVCHSYQRNEWCNDEKLQKKLAKL-
VSDDIFNNL------HPQKDDEMPLRSTRKLLDALRMLMKHWNKKFKLELTSPYEFNHLY
MVHWDSV----------LKHKCES---VTFKTFKKFF--TR-MRGPANISVQGFVTMLRG
CGLNARLIHSLQPPDFTDSKIY--------NKR--------VV-----------------
--W------------------------------------SLENECLKYPIFWCEVWDKFA
KQWITI-------DIVGQEIIE--QVRYKSKLEP---IGRINSAFNMMRYVIAFDRKQGC
KDVSRRYIAHLQNKVRKKRIT-REAKLNEW--FNSIIKFLN----KR--NRNRIDDYEDE
YFDLRNEHEGIPDSLQDIKNHPFYVLEKDLRANQVLKPG--AQQCGFLRLRN----KSN-
--SLLKVFPRKDVISCYSARHWYMQGRA---------LKSGAKHLLTHKIKNP-------
---------V-EEDEDEE------RLYPIGQTEYVIPKQVDA-DGKI--PTNFYGNIDIY
KPWMIPIGCCLVENPNS-------IKAAS-FLRVPFAKAVTGFKFE-SG--------R-R
VKPKVTGVVVENEYVDALVAVIENIEECNDDAARHELELEALNGWSLLLTKLRIKSRLVE
EHGAVADE----------------------------------------------------
------------------------------------------------------------
------------------------------------------------------------
-------------------------------------DGRDYSGERDSDLEDHES-----
--------------------YTGEDTEMGGFEQGGFLLDSNMD-GGFV------------
------------------------------------------------------------
------------------------------------------------------------
------------------------------------------------------------
------------------------------------------------------------
------------------------------------------------------------
------------------------------------------------------------
------------------------------------------------------------
------------------------------------------------------------
------------------------------------------------------------
------------------------------------------------------------
------------------------------------------------------------
------------------------------------------------------------
------------------------------------------------------------
------------------------------------------------------------
------------------------------------------------------------
------------------------------------------------------------
------------------------------------------------------------
------------------------------------------------------------
------------------------------------------------------------
------------------------------------------------------------
------------------------------------------------------------
------------------------------------------------------------
------------------------------------------------------------
------------------------------------------------------------
------------------------------------------------------------
------------------------------------------------------------
------------------------------------------------------------
------------------------------------------------------------
------------------------------------------------------------
------------------------------------------------------------
------------------------------------------------------------
------------------------------------------------------------
------------------------------------------------------------
-------------------------------------------------------P--EP
ELQHA---------------------------ESETEQVEHPPVTYGEAT----------
------------------------------------------------------------
------------------------------------------------------------
----------------LDRAEP----------SNTEPNEIA-------------------
------------------------------------------------------------
---------DEFEQF---------------------------------------------
------------------------------------------------------------
------------------------------------------------------------
------------------------------------------------------------
------------------------------------------------------------
------------------------------------------------------------
------------------------------------------------------------
---------------------LQEVGSQSD-----DDDSFQYESE---------------
-------------------------------------------------------
>XP_022675314_Kluyveromyces_marxianus
------------------------------------------------------------
--MNSNSHGGATEGGNGR-LSREYFDLVRDALKEERKS---------KRPDRPLKRR---
K------------------------------------TQKPE--------VITIDSSS--
-------------------------------------EEEPNANANVDDDGGDDFEF---
---DEDEDYDSEEFEDVTTTTTAAEKD--G------------------------------
-------------------------------DISITIDARTAEKPQKKGGKRK-------
------------SGNGVDAKLKEYRKTFHMFVLMTYMCHSFIRNKWCNDEKLQKKLSKL-
VPDEIFNNL------HPPKDEQMPARSTRKLLDALRMAMQLWNKKFSVQLTSPYEYTHLY
MVRWDSV----------VKHECKP---VSFKQFKKFF--SK-MRGPCNISVQGFVTMMRG
CGLNARLLHNIQPPDFTDAKKY--------EKR--------VS-----------------
--W------------------------------------RLENECLKYPIYWCEVWDKFA
KQWITI-------DVVGQEIIE--QVRTKSKLEA---IGRKNLEFNMMRYVISYDRKLGC
KDVSRRYISHLQNKVRKKRIT-RDPGLRDW--YSQVINTLN----KR--SRNRTDDYEDE
YFALRDEQEGIPDNLQDMKNHPFYVLEKDLRANQVLKPN--AQHCGFLRLRN----KEN-
--SLLKVYSRKDVISCYSARHWYMQGRV---------LKTGAKHMLTHRVKAA-------
---------MPDEDEEEE------RLYPIDQTEYFIPKQVGE-DSKI--PTNAYGNIDVY
KPWMIPIGCCLVENPNS-------IKAAS-FLRVPFAKAVTGFKFE-SG--------R-R
VKPKITGVVVENEYVDALIAVIDHIEEYNADVARHELEIEALNGWSLLLTKLRIKSRLVD
QHGVVQDE----------------------------------------------------
------------------------------------------------------------
------------------------------------------------------------
-------------------------------------EEEQIAHQN----SNTSS-----
--------------------TSASDEEETQFEAGGFLLDSTAEPGGFL------------
------------------------------------------------------------
------------------------------------------------------------
------------------------------------------------------------
------------------------------------------------------------
------------------------------------------------------------
------------------------------------------------------------
------------------------------------------------------------
------------------------------------------------------------
------------------------------------------------------------
------------------------------------------------------------
------------------------------------------------------------
------------------------------------------------------------
------------------------------------------------------------
------------------------------------------------------------
------------------------------------------------------------
------------------------------------------------------------
------------------------------------------------------------
------------------------------------------------------------
------------------------------------------------------------
------------------------------------------------------------
------------------------------------------------------------
------------------------------------------------------------
------------------------------------------------------------
------------------------------------------------------------
------------------------------------------------------------
------------------------------------------------------------
------------------------------------------------------------
------------------------------------------------------------
------------------------------------------------------------
------------------------------------------------------------
------------------------------------------------------------
------------------------------------------------------------
------------------------------------------------------------
-------------------------------------------------------P--EP
E---D---------------------------APEPEPEPEPETNY--------------
------------------------------------------------------------
------------------------------------------------------------
------------------RPEPDAGHTTSEHESTQHPNESVNN-----------------
------------------------------------------------------------
--------IEDYEQF---------------------------------------------
------------------------------------------------------------
------------------------------------------------------------
------------------------------------------------------------
------------------------------------------------------------
------------------------------------------------------------
------------------------------------------------------------
---------------------LQEVGSDYESEDAGDDSSFEYESE---------------
-------------------------------------------------------
>XP_022629527_Lachancea_lanzarotensis
------------------------------------------------------------
--------------MPK--LSEEYFDLVRQAVREEKEI--------------PKRKK---
RRLPK--------------------------------YEAKPSPEEAKVVV----VLD--
---------SDENHDKESFN---------------------------EKSSDVDFSQ---
---EEDEDFDSDEFEDISDLDSNEKGSQQK------------------------------
-------------------------------GVSVTIDPKLSGSNAKSKTNS--------
-------------RNLISNEERKFRKYFHMLHLITLMVHGSIRNKWLNDHALHAKLSKL-
VPDSVFELL------HPTRDEELPLRSTRKLLDGLKKCMEIWQKHFNRI--TRLETQGLY
MFEWDELSGPWEQP---SRY-------MSQKLFNKKV--AH-GRGSLEVAAQGFVAMLRA
CGVNARLVFNIQPPDFTNNK---PLNVDGKLTP--------GEYLADSGSASKLRRRKNA
ANK------------------------------------KNDTAQDRYSIFWCEVWDKTT
KKWITV-------DPMGQKTIE--QIRHHTELEP---QGKAR-KNNIFRYIIAYDRKEGC
RDVTRRYTIHYNSKTRKRRVT-KTPEGEEW--FQRVLTRLQ----GR--KRTRTDDLEDA
YFEQRDQTEGIPDNMQDLKGHPHYVVENDIKWNEVLKTN--CKECGFLRLKN-----N--
-TASLKVYRRRDIVVLKTARSWYTEGRI---------LKPGAKALKTTKSREF-------
----------KTGELTEE------RLYPFDQTDLFVPEPLGP-EDEI--HTNVYGNIDIY
VDSMIPAGACLIESPVA-------VKAAA-FVKVEFAKAVTGFKFE-KK--------R-V
AKPQITGIVTAQKYREAVEAAIDGLEYTAEEDKRQEHELQALQHWNLLLAKLRIKQRLIS
SHGNVNAT----------------------------------------------------
------------------------------------------------------------
------------------------------------------------------------
-------------------------------------KGDRIGGKSKSLDATFDA-----
-------------KELSDHSDIGNGESDMEFEAGGF-------VPDAS------------
------------------------------------------------------------
------------------------------------------------------------
------------------------------------------------------------
------------------------------------------------------------
------------------------------------------------------------
------------------------------------------------------------
------------------------------------------------------------
------------------------------------------------------------
------------------------------------------------------------
------------------------------------------------------------
------------------------------------------------------------
------------------------------------------------------------
------------------------------------------------------------
------------------------------------------------------------
------------------------------------------------------------
------------------------------------------------------------
------------------------------------------------------------
------------------------------------------------------------
------------------------------------------------------------
------------------------------------------------------------
------------------------------------------------------------
------------------------------------------------------------
------------------------------------------------------------
------------------------------------------------------------
------------------------------------------------------------
------------------------------------------------------------
------------------------------------------------------------
------------------------------------------------------------
------------------------------------------------------------
------------------------------------------------------------
------------------------------------------------------------
------------------------------------------------------------
------------------------------------------------------------
----------------------------------------------------GFVPETAA
RED------------------------DTG-----FSDL--QAG--GFERQEAV------
------------------------------------------------------------
-------------------------------------S--QEPVKESEA-----------
----------------QDISESSQEEAKVDEFE---------------------------
------------------------------------------------------------
----------DYENF---------------------------------------------
------------------------------------------------------------
------------------------------------------------------------
------------------------------------------------------------
------------------------------------------------------------
------------------------------------------------------------
------------------------------------------------------------
---------------------MKDLETKESEDEMSAQSDLDFDYESE-------------
-------------------------------------------------------
>XP_002555665_Lachancea_thermotolerans
------------------------------------------------------------
--------------MGQ--LPEEYFDLVREAVREDKRV--------------PARKK---
RRLLR--------------------------------YDTKDVTGPANVVI----TLD--
---------SESEHENRERSSSPKGGIS------------------GSSTSEGDFA----
----EDDDFNSDDFEDVTDLEGPEQ-TPQA------------------------------
-------------------------------DVSIT----LNTSKKESKPRS--------
-------------KNLISNEDRKFRRYFHMFHLLALLVHAHIRNQWLNDHKLHAKLSKL-
VPDDVFEML------HPKKDNELPLRSTRKLLDGLKKCMEIWWKHFDQI--TRWETPGMN
MIEWKELDGPWEQP---ARF-------MSQKLFSKKV--AH-GKGSSDVAAQGFVAMLRA
CGVNARLIINAQPPDFTDNKVSMPGNVK---HA--------GEYLEDSSSRPLPRRRQN-
-KK------------------------------------EKDSDAKRYSIFWCEVWDKAS
KKWITV-------DPMGQRIIE--QIRYKTTLEP---QGKAR-RNNLFRYIIAFDRKQGC
RDVTRRYTTHFNSKTRRRRIT-RDLEGEEW--FRRILAKLH----RR--KRTRTDDFEDA
YFQQRDETEGIPDNMQDLKNHPYYVLQNDLKWNEVLKSG--CKECGFLRTKN-----N--
-TSSLKVFRRSDVLVLKTARTWYTEGRV---------LKTGAAALKTTNSRDF-------
----------RTGETTEE------RLYSFDQTELFVPENLGP-NNEV--PTNVYGNIDVY
APNMIPQGSCLIESPVA-------VKAAA-LLGIEFAKAVTGFKFE--K--------R-S
AKPQFTGIVVAQEYQEAVESMIDGVEYSQEEDKRREHELESLQYWNLFLAKLRIKQRLNK
THGKV--I----------------------------------------------------
------------------------------------------------------------
------------------------------------------------------------
-------------------------------------SGD------QHAESGHSA-----
-------------GELGGNNDVEVAEDD-SFEAGGFMPEADGNMPDAG------------
------------------------------------------------------------
------------------------------------------------------------
------------------------------------------------------------
------------------------------------------------------------
------------------------------------------------------------
------------------------------------------------------------
------------------------------------------------------------
------------------------------------------------------------
------------------------------------------------------------
------------------------------------------------------------
------------------------------------------------------------
------------------------------------------------------------
------------------------------------------------------------
------------------------------------------------------------
------------------------------------------------------------
------------------------------------------------------------
------------------------------------------------------------
------------------------------------------------------------
------------------------------------------------------------
------------------------------------------------------------
------------------------------------------------------------
------------------------------------------------------------
------------------------------------------------------------
------------------------------------------------------------
------------------------------------------------------------
------------------------------------------------------------
------------------------------------------------------------
------------------------------------------------------------
------------------------------------------------------------
------------------------------------------------------------
------------------------------------------------------------
------------------------------------------------------------
------------------------------------------------------------
----------------------------------------------------GFIPDAEG
NIS------------------------EAGGFVAEASELPAEAGTFGFESNELV------
------------------------------------------------------------
-------------------------------------SGVDDPSNGGEGFLPEENEMAEG
CNEIGGDDLEVSTNFNRSLPRSSEFDAGLSRVENEQKPTSDGM-----------------
------------------------------------------------------------
--------DDDYEEF---------------------------------------------
------------------------------------------------------------
------------------------------------------------------------
------------------------------------------------------------
------------------------------------------------------------
------------------------------------------------------------
------------------------------------------------------------
---------------------MKDINF-EDEQGLSAQDDSDFSYESE-------------
-------------------------------------------------------
>XP_020057557_Aspergillus_aculeatus
MAVNTPARRSTRRTHSGRNQHH--------------------------------------
----------GSSEDQ--RIPQVYREMLAEAEAREPQL--------LDDDR---IPK---
RRKMAGRTQIPSAQIELPKAPPSVDNE----------ET-----TSRQVQTVYDSPSS--
------------------------------------------------------------
---S--SEESDMEWEDINLQPAV--------------SEALPD-----------------
-------------------------------DSSIQITLDRPQDRERQKRALR-------
-------------RQPITAAEKRLRLDIHKVHLLCLLRHVQIRNRWCNDDELQGALKRM-
ISKQVISLL------HPPESKP-EHSRSTTFIDGLNQLSDAFSKRFKVT------KPGLK
RPNW--AQGPDALKKRVETILSNAEVFTSLEDFRQQA--KT-LQGSRDFGAQLFCALLRS
AAVEARLVCSLQPLPFSGATKE-MTSNVSTGKTFIMAADSSEKSSDDSTRVKS------R
SGVQR-LTRPGFKPSR--------P------STTPREIPYSRSQESSYPVFWVEAFNEAI
NKWIPV-------DPLVTRSLA----KPSK-FEP---PATD--PNNLLSYVVAFEDDASA
RDVTRRYSKAFNAKTRKFRVE-SITRNAAW--WDRALRVYE----KP--FLEDRDQLEVS
ELTAKTAAEPMPRNIQDFKDHPVYALERHLRRSEVIHPK---RAIGQVSLGK----PGSK
NQTLEPVYRRTDVQTVRSADKWYRLGRD---------IKTGEQPLKRVKARKPLA-----
------SELPKDDDEERDAPLAETPLYAIFQTQVYVPPPVV--DGRV--PKNVYGNLDVY
VPSMVPAGGIHIGHPDA-------AHAAK-LLGVDFAAAVTGFTF--QG--------R-H
GTAVYTGVIVAEEYREALQAVIDGLEQERLHDELETRTAEVLRAWKHLLLKLRIAERV-K
GYAIEG-D-DVDEGADVEPSEEDD-------------------GPVD------D------
-DMGGGFFPELDGETHGDGGFI--------------------------------------
----PE-----------PDTETAEPSIAGGFLPESDTE-IAGLSMGG-------------
-------------------------------------------------GGFIPDSDTET
P-------------------------DP-SMEGGGFLPESPSQGPMDLDDEPSTSRNARV
FTA-PAVPESQTAPAALDPAAFQDTSPHPSLAG---------------------------
------------------------------------------------------------
------------------------------------------------------------
------------------------------------------------------------
------------------------------------------------------------
------------------------------------------------------------
------------------------------------------------------------
------------------------------------------------------------
------------------------------------------------------------
------------------------------------------------------------
------------------------------------------------------------
------------------------------------------------------------
------------------------------------------------------------
------------------------------------------------------------
------------------------------------------------------------
------------------------------------------------------------
------------------------------------------------------------
------------------------------------------------------------
------------------------------------------------------------
------------------------------------------------------------
------------------------------------------------------------
------------------------------------------------------------
------------------------------------------------------------
------------------------------------------------------------
------------------------------------------------------------
------------------------------------------------------------
------------------------------------------------------------
------------------------------------------------------------
------------------------------------------------------------
------------------------------------------------------------
------------------------------------------------------------
------------------------------------------------------------
------------------------------------------------------------
------------------------------------------------------------
--------PPRYSLVVVPKTK-----EESTEPLPSDKITSEAS-T---------------
-------------------IPRTAQLDRPDDRTHPQE--------------------PL-
---PSAAPDASKAP-------CPAENPPADAPDQAQNPAQSPKSQSSDS-SSRRD-----
--------------------------------------SETSL-----------------
------------------------------------------------------------
-----LSQDPDDEDA---------------------------------------------
------------------------------------------------------------
------------------------------------------------------------
------------------------------------------------------------
------------------------------------------------------------
------------------------------------------------------------
------------------------------------------------------------
---------------------IPE------------------------------------
--------------------------------------WLMSD------------
>XP_001272712_Aspergillus_clavatus
-MRRTAARSTRSGSSRGLASKR--------------------------------------
----------REESDD--DLPQVYREMLAEAEARDPDA--------LETER---PIK---
KRKVGGQRTEPSNNLSSRQQELPTESHD---------DR-----AGRQVQTVVDDPTS--
------------------------------------------------------------
---D----ESDMEWEEVDLQQAP-------NLALHAAPGTATD-----------------
-------------------------------EESLQITLDDHHKKGRKVIP-R-------
-------------QKPLSAAEKKLRLDIHKVHLLCLLRHVQIRNLWCNDDELQSFLKRM-
LSKQMVSML------NASEDKP-QYSRSTTFVEGLNQASDTFNRRFRVT------KPGLK
RAHW--IDNPTSLNEKAESIMTDAEVFLSREDFIRQA--KT-MQGSRDFGTQLFCALLRS
AAVEARLVCSLQPLPFSGTTKT-ITPIKPKSKYIIISSDD-HETSTDDQQMSG-TSPTPG
SRAKR-LGRPQFTSTR--------P------QKTS------------SPVFWVEAFNEAL
QKWVPI-------DPLVTKTIA----KASK-FEP---PFSD--PSNCMTYVVGFEEDASA
RDVTRRYAKAFNAKTRKLRVE-STKDGERW--WARAMQFYE----KP--FFEDRDELEIS
ELTAKTAAEPMPRNVQDFKDHPIYALERQLRRNEVVFPK---RVIGQVSLGK----SGSK
DQMLEPVYRRSDIHVVRSADKWYRLGRD---------IKLGEQPLKRIPANKNKV-----
------SGF--NEGEDDNGNAAEVPLYAYFQTEIYKPPPVM--HGKV--PKNSYGNLDVY
VPSMVPPGGIHIRHANA-------AHAAR-ILGIDYAEAVTGFEF--RG--------R-H
GTAVFQGIVIASEYQEALEEVLMSLEDAKRQAESEKKSAEMLSLWKNLLLRLRIAERV-K
GYAIEGEDDAVSEES-ASESARGY-------------------ES-E------T------
----------------AGGGFF--------------------------------------
----PE-----------PGQETATPSGGMGYQGLADQD----LYQGHA------------
------------------------------------------------ADEEPP-SLPN-
--------------------------QD-ECLEGGFIPDD------------DNEN----
TMP-PTGLDI---PI-A--------TRS-APNG---------------------------
------------------------------------------------------------
------------------------------------------------------------
------------------------------------------------------------
------------------------------------------------------------
------------------------------------------------------------
------------------------------------------------------------
------------------------------------------------------------
------------------------------------------------------------
------------------------------------------------------------
------------------------------------------------------------
------------------------------------------------------------
------------------------------------------------------------
------------------------------------------------------------
------------------------------------------------------------
------------------------------------------------------------
------------------------------------------------------------
------------------------------------------------------------
------------------------------------------------------------
------------------------------------------------------------
------------------------------------------------------------
------------------------------------------------------------
------------------------------------------------------------
------------------------------------------------------------
------------------------------------------------------------
------------------------------------------------------------
------------------------------------------------------------
------------------------------------------------------------
------------------------------------------------------------
------------------------------------------------------------
------------------------------------------------------------
------------------------------------------------------------
------------------------------------------------------------
------------------------------------------------------------
--------SHRYSLVVVHKDR-----A----DG---EQLHQASEP---------------
-----------------------LELELAVERS---RSPEQSFEGSLKA--------PMT
V--DSSAAGGSKSASVEVLSRAPS---------QTPSQVQIPEEVEGES---EPE-----
--------------------------------------DNGSL-----------------
------------------------------------------------------------
-----LSHDPEDDDA---------------------------------------------
------------------------------------------------------------
------------------------------------------------------------
------------------------------------------------------------
------------------------------------------------------------
------------------------------------------------------------
------------------------------------------------------------
---------------------IPE------------------------------------
--------------------------------------WLV--------------
>XP_001260110_Aspergillus_fischeri
-MRRAPRGRSARGRVSGGQPKA--------------------------------------
----------REEG-D--EIPEVYQEMLAEAELRNPDV--------SEADR---PIK---
RRKVGAQRATTSNDVSVPQVPLSMEDQ----------GQ-----ASRQVQTVYDEPTS--
------------------------------------------------------------
---E----ESDMEWEEVDLQQVP-------AQSTQIGPVTGAD-----------------
-------------------------------NEPLQITLDSHEGKRRKVIS-R-------
-------------QKPLTAAEKKLRLDIHKVHVLCLLRHVQIRNLWCNDDELQSFLKRM-
LPKQVIAML------NPPEDKP-QYSRSTTFVEGLNQASDAFSRRFRVT------RPGLK
RAHW--VDDPEKLKQKVETIMFDAEVFLSEEDFCKQA--RT-MQGSRDFGAQLFCALLRS
AAVEARLVCSLQPLPFSGTTKS-MTPNKRDSQYIVISSDD-HETSADDQQMSG-LSPTPV
SRSRR-LGRPQFTPAR--------S------QKTSISGPGFTARASPYPVFWVEAFNEAV
QKWVPV-------DPLVTKSIA----KPSK-FEP---PFSD--PSNCMVYVVGFEEDASA
RDVTRRYAKAFNAKTRKMRVE-STKDGERW--WARTMRFYE----KP--FLEDRDEVEIS
ELTAKTAAEPMPRNVQDFKDHPIYAIERQLRRNEVVFPK---RVIGQVSLGK----SGSK
DQVLVPVYRRSDVHVVRSADKWYRLGRD---------IKIGEQPLKRIRVNRNKD-----
------VGF--SEDEHDNESGMEIPLYAYFQTEVYTPPPVV--QGKV--PKNTYGNLDVY
VPSMVPPGGVHIKHPQA-------AHAAR-VLGIDYADAVTGFDF--KG--------R-H
GTAVFQGVIVASECQEAVEEVLDYLEDERRQAESEEKSRETLRLWKHFLLKLRIAERV-K
SYAIEG------EES-AEEISENY-------------------EDPE------E------
----------------AGGGFI--------------------------------------
----PE-----------PEQEMADGGNFSTYQRSTEQEARVYTYHEAS------------
------------------------------------------------TNNGIP-G----
---------------------------D-EAHGGGLKSDE------------SASHIEAI
SVN-PSETHI---PK-A--------SRR-P------------------------------
------------------------------------------------------------
------------------------------------------------------------
------------------------------------------------------------
------------------------------------------------------------
------------------------------------------------------------
------------------------------------------------------------
------------------------------------------------------------
------------------------------------------------------------
------------------------------------------------------------
------------------------------------------------------------
------------------------------------------------------------
------------------------------------------------------------
------------------------------------------------------------
------------------------------------------------------------
------------------------------------------------------------
------------------------------------------------------------
------------------------------------------------------------
------------------------------------------------------------
------------------------------------------------------------
------------------------------------------------------------
------------------------------------------------------------
------------------------------------------------------------
------------------------------------------------------------
------------------------------------------------------------
------------------------------------------------------------
------------------------------------------------------------
------------------------------------------------------------
------------------------------------------------------------
------------------------------------------------------------
------------------------------------------------------------
------------------------------------------------------------
------------------------------------------------------------
------------------------------------------------------------
----------RYSLIVVPNKK-----ANNNEDGTSQRQPQQQSEP---------------
-------------------SPEIVELEPAAEAQSMKRSGEPSHPGSSEA--------PIT
V--DSSTTGGSKSASIEVLSRAAS---------QTQSRTPTPEEMDETS---GVD-----
--------------------------------------DNGSL-----------------
------------------------------------------------------------
-----LSHDPEDEDA---------------------------------------------
------------------------------------------------------------
------------------------------------------------------------
------------------------------------------------------------
------------------------------------------------------------
------------------------------------------------------------
------------------------------------------------------------
---------------------IPE------------------------------------
--------------------------------------WLV--------------
>XP_041142757_Aspergillus_flavus
-MPRTTRARSKKNGARGGRQSR--------------------------------------
----------EQD--D--EVPEVYREMLAEAEARDPGN--------LENDR---PIK---
KRKVQGQSLAS----PAPSQTTKQEDQHPSKQQ----EN-----VNLQVQTVYDSSSS--
------------------------------------------------------------
---D----ESEMEWEEVDILQAP-------AAPIQTAPAP-GE-----------------
-------------------------------NETMQITLDPHQDQKRKVIR-R-------
-------------RKPITATEREMRLHVHKAHLLCLLSHAQLRNLWCNDEEIQGFLKQM-
LTKRVISLL------NPSQEQP-QYTRSTTFIDGLNQASDAFLKRFRVI------KSGLK
RAHW--ADDSLALKQRVEDIMSDAEMFLSKDDFQKQA--KT-LQGSRDFGAQLFCALLRS
VAVEARLVCSLQPLPFTGTTKQ-MTPTKPGRQVIVMSSDD-LDTSTDDLAKRG-ASPTP-
SRTRR-LGRPQFKPST--------Q------LKSFVANSRPSIRESSFPVFWVEAFNEAM
QKWVPV-------DPLVTKSIA----KSFK-FEP---PSSD--PYNCMSYVIAFEEDASA
RDVTRRYSKAFNAKTRKLRVE-STKNGERW--WGRVMRFYE----KP--FLEDRDEVEIS
ELTAKIAAEPMPRNLQDFKDHPIYALGRHLRRHEAIFPK---RVVGQVSVGK----SGSR
NQVLEPVYRRSDVHALRSANRWFRLGRD---------IKVGEQPLKRVQSHRNQV-----
------MAI--EEDAGDSEQYTETALYAYHQTELYRPPSVI--QGKV--PKNAFGNLDVY
VPSMVPSGGVHIKHSDA-------RHAAK-LLGIDYADAVTGFDF--KG--------R-H
GTAVIQGVVIAKEYEEALKEVLGCLEDQKLQAELEQKSAESLRLWKHFLLKLRIAERV-Q
SYAVEG-EEADDEES-VASSNNDH-------------------GSPE------E------
----------------TGGGFI--------------------------------------
----PE-----------PNQET------IGSQYVAQER----------------------
-------------------------------------------------HFESP-AAPK-
--------------------------DD-DLLGGRFIPND------------GERHQE--
TVQ-ESVLEVASGPS-H--------TNR-EEQS---------------------------
------------------------------------------------------------
------------------------------------------------------------
------------------------------------------------------------
------------------------------------------------------------
------------------------------------------------------------
------------------------------------------------------------
------------------------------------------------------------
------------------------------------------------------------
------------------------------------------------------------
------------------------------------------------------------
------------------------------------------------------------
------------------------------------------------------------
------------------------------------------------------------
------------------------------------------------------------
------------------------------------------------------------
------------------------------------------------------------
------------------------------------------------------------
------------------------------------------------------------
------------------------------------------------------------
------------------------------------------------------------
------------------------------------------------------------
------------------------------------------------------------
------------------------------------------------------------
------------------------------------------------------------
------------------------------------------------------------
------------------------------------------------------------
------------------------------------------------------------
------------------------------------------------------------
------------------------------------------------------------
------------------------------------------------------------
------------------------------------------------------------
------------------------------------------------------------
------------------------------------------------------------
----------LYSLVVMSDD-------TNTARSTTPYQGATML-P---------------
--------------------------EASAPGS---RDKEGHRDGDRKIPEGVPSDTPIL
V--ESSTAADTPSGSVKVVSQPLS---------ATQSRIESPVTSDEES---NSN-----
--------------------------------------DEGSL-----------------
------------------------------------------------------------
-----LSHDPEDEDA---------------------------------------------
------------------------------------------------------------
------------------------------------------------------------
------------------------------------------------------------
------------------------------------------------------------
------------------------------------------------------------
------------------------------------------------------------
---------------------IPE------------------------------------
--------------------------------------WLMSD------------
>XP_749617_Aspergillus_fumigatus
------------------------------------------------------------
--------------------------MLAEAELRNPNV--------SEADR---PIK---
RRKVGAQGATTLNEVSIPQVPLSMED-------------------SRQVQTDYDEPTS--
------------------------------------------------------------
---E----ESDMEWEEVDLQQVP-------AQSTQIGPVTEVD-----------------
-------------------------------NEPLQITLEGHEGKRRKVIS-R-------
-------------QKPLTAAEKRLRLDIHKVHVLCLLRHVQIRNLWCNDDELQSFLKRM-
LPKQVIAML------NPSEDKP-QYSRSTTFVEGLNLASDAFSRRFRVT------RPGLK
RAHW--VDDPEKLKQKA---------------VCVQSSTQT-MQGSRDFGAQLFCALLRS
AAVEARLVCSLQPLPFSGTTKS-MTPNTRDSQYIVISSDD-HETSADDRQMPG-LSPTPA
SRSRR-LGRPQFTPAR--------S------QKTSIPGPGFTARASPYPVFWVEAFNEAV
QKWVPV-------DPLVTKSIA----KPSK-FEP---SFSD--PSNSMVYVVGFEEDASA
RDVTRRYAKAFNAKTRKIRVE-STKDGERW--WARTMRFYE----KP--FLEDRDEIEIS
ELTARTAAEPMPRNVQDFKDHPIYAIERQLRRNEVVFPK---RVIGQVSLGK----SGSK
DQVLVPVYRRSDVHVVRSADKWYRLGRD---------IKIGEQPLKRIRVNRNKD-----
------AGF--SEDEHDNESGMEIPLYAYFQTEVYTPPPVV--QGKV--PKNSYGNLDVY
VPSMVPPGGVHIKHPQA-------AHAAR-VLGIDYADAVTGFDF--KG--------R-H
GTAVFQGIVVASECQEAVEEVLDYLEDERRQTESQEKSRETLRLWKHFLLKLRIAERV-K
SYTIEG------EES-ADEILEKY-------------------EDPG------E------
----------------AGGGFI--------------------------------------
----PK-----------PEQEMADGGQFATCQRSMQLEGRGHTYHIVS------------
------------------------------------------------TNNGGP-G----
---------------------------I-GAHGDGLQSDE------------SASHIEAI
SVN-PSETHI---PK-A--------SRR-P------------------------------
------------------------------------------------------------
------------------------------------------------------------
------------------------------------------------------------
------------------------------------------------------------
------------------------------------------------------------
------------------------------------------------------------
------------------------------------------------------------
------------------------------------------------------------
------------------------------------------------------------
------------------------------------------------------------
------------------------------------------------------------
------------------------------------------------------------
------------------------------------------------------------
------------------------------------------------------------
------------------------------------------------------------
------------------------------------------------------------
------------------------------------------------------------
------------------------------------------------------------
------------------------------------------------------------
------------------------------------------------------------
------------------------------------------------------------
------------------------------------------------------------
------------------------------------------------------------
------------------------------------------------------------
------------------------------------------------------------
------------------------------------------------------------
------------------------------------------------------------
------------------------------------------------------------
------------------------------------------------------------
------------------------------------------------------------
------------------------------------------------------------
------------------------------------------------------------
------------------------------------------------------------
----------RYSLIVVPNKK-----ANNNEDGTSQRQPQLQSEP---------------
-------------------TPEIVELEPAAEAQSVQRSGETGHLGSSEI--------PIM
V--DSSTTGGSRSASVEVLSRTAS---------QTQPQTPTPEEMDESS---GVD-----
--------------------------------------DNGSL-----------------
------------------------------------------------------------
-----LSHDPEDEDA---------------------------------------------
------------------------------------------------------------
------------------------------------------------------------
------------------------------------------------------------
------------------------------------------------------------
------------------------------------------------------------
------------------------------------------------------------
---------------------IPE------------------------------------
--------------------------------------WLV--------------
>XP_661494_Aspergillus_nidulans
MSSRTRPGRLASRGTPR-SRRS--------------------------------------
-----------KQAED--EIPEVYREMLAEAEAQEISQ--------SENER---PAK---
RFKPAGYRARTAQAFKAQVLQQDTNPMDAE-------ED-----AVKQPQIVYNSPSE--
------------------------------------------------------------
---S---DESDMEWEEVDIQQPT--------ISGPTS--SVTD-----------------
-------------------------------EAPLQITLEQDHNRKRRVV--R-------
-------------RKPVTAAEKKLRLDVHKMHLLCLMCHVQRRNLWCNDEEV-----Q--
--------L------NPPEEKP-QHTRSAMFLDGLNQAGDIFFRRFKIT------RPGLR
RAHW--ANDPDSLKRRTEAIISDAEVFLSLDDFRAQA--KT-MQGSRDFGAQLFCALLRS
VAVEARLVCSLQPLPFSGAMQP---PQKPEPEPIVISSDD-PDSLTDGSTKSE-AKPAP-
--IRR-IGRPGFKPTG--------V------QNTTVLSSRPTRSESSYPVFWVEAFNEAF
QKWVVI-------DPMVTKTLA----KPHK-LEP---PATD--PYNLLSYVVAFEEDASA
RDVTRRYTRVFNAKTRKLRVE-STKNGEAW--WKRVLEHFE----KP--FLEDRDELEIA
ELTAKTASEPMPRNVQDFKDHPIYALERHLRRNEVIFPK---RVTGHVSLGK----SGGK
GQT-EPIYRRSDVHILRSANKWYRLGRD---------IKVGEQPLKRIPV-RNRG-----
------MAV--DDEEEG----EETALYAFFQTELYKPPPVV--QGRI--PKNAFGNLDVY
VPSMVPAGGIHITHLDA-------ARAAR-ILGIDYADAVTGFSF--KG--------R-H
GTAIIKGVVVASEYKEAVEEVLKALEEEKLQNEQEERAVEVLRAWKNLLMKLRIAERV-K
GYVIEG------EADDEASGMEQG-------------------E--P------Q------
----------------GAGGFL--------------------------------------
----PE-----------SDAETVTPQPNPRPPKE-HSA-----YDGEV------------
------------------------------------------------GGGFLPDFSAEG
HSLVGELRRYRTS--HGDQRDQLVSASL-SDLGGGFVPEGD-----------GLNPTVRE
PPR-----RVKSPPL---------------------------------------------
------------------------------------------------------------
------------------------------------------------------------
------------------------------------------------------------
------------------------------------------------------------
------------------------------------------------------------
------------------------------------------------------------
------------------------------------------------------------
------------------------------------------------------------
------------------------------------------------------------
------------------------------------------------------------
------------------------------------------------------------
------------------------------------------------------------
------------------------------------------------------------
------------------------------------------------------------
------------------------------------------------------------
------------------------------------------------------------
------------------------------------------------------------
------------------------------------------------------------
------------------------------------------------------------
------------------------------------------------------------
------------------------------------------------------------
------------------------------------------------------------
------------------------------------------------------------
------------------------------------------------------------
------------------------------------------------------------
------------------------------------------------------------
------------------------------------------------------------
------------------------------------------------------------
------------------------------------------------------------
------------------------------------------------------------
------------------------------------------------------------
------------------------------------------------------------
------------------------------------------------------------
----------RYDLIVVPNNA-DIPPAERHSTIGQP-QNANPAQA---------------
-------------------LSAVTRALGGSIDE------------------------PIT
V---ASSVNDSASASVEILSRAPS---------QVQSRAQSVEVASQASEHEDEE-----
--------------------------------------NEGSL-----------------
------------------------------------------------------------
-----LSEDPEDEDA---------------------------------------------
------------------------------------------------------------
------------------------------------------------------------
------------------------------------------------------------
------------------------------------------------------------
------------------------------------------------------------
------------------------------------------------------------
---------------------VPE------------------------------------
--------------------------------------WLMSD------------
>XP_001393596_Aspergillus_niger
MASRGPTTRS-RRAGAASNHSR--------------------------------------
----------RQREDQDHEIPAVYREMLAEAEIRETSR--------PDDSQ---LPK---
RRRITRPNPVSDSQLVHQDAAITSEAS----------HS-----TVQPVQTVYDSP-S--
------------------------------------------------------------
---S--SEESGMEWEEVDIQQAP--------------QTSQAD-----------------
-------------------------------DTSIQVTLGRPEDQKRKVVAKR-------
-------------RG-ITTAEKQLRLSIHKVHLLCLLRHVQIRNLWCNDEELQGFLKRT-
LPKNIISLL------HPSENRP-QQIRSTTFVDGLNQASDIFNRRFKVT------KPGLK
RPLW--IDDPDGVRQRVESIISDAEVFLSRKDFIKQA--RT-MQGSRDFGAQLFCALLRS
VGVEARLVCSLQPLSFRDKFKD-TATPAPVSKS----SENVTQPTAGESQMSQ------R
STVKR-LARPRFTPVR--------R------PGTPTQSSPRPIRESSHPIFWIEAFNEAV
NKWIPV-------DALVTKSMA----KPSK-FEP---PAND--PYNLLSYVVAFEDDASV
RDVTRRYAKAFNAKTHKHRVD-SIGNHVNW--WNKVLRFYE----KP--FLEDRDQLEIS
ELTAKTAAEPMPRNIQDFKDHPVYALERHLRRNEVVFPK---RVIGQVSLGK----SGSK
NQVLEPVYRRSDVHTLRSADRWYRLGRD---------IKPGEQPLKRVTSRRPQM-----
------GRL---NDEEDDS-ISETPLYAYYQTQVYQPPPVV--GGRI--PKNMYGNLDVY
VPSMVPLGGVHIAHPDA-------RQAAK-ILAIDYADAVTGFSF--KG--------R-H
GTAILQGVVVATEYREALEEVLNGLEGEKLQAELDRKSAETLQAWKHLMLKMRIAERV-K
GYVVEG-ERDADE-------PETN-------------------ENVE------D------
--------PEEFG-----GGFI--------------------------------------
----PE-----------PEQEANSSAAVMDWI---------GPSQGGP------------
------------------------------------------------SGPTGRDMSLST
T-------------------------ET-DMLGGGFIPEESA----DQVSSPQQSSN---
------ITRLQRNSSAL-------------------------------------------
------------------------------------------------------------
------------------------------------------------------------
------------------------------------------------------------
------------------------------------------------------------
------------------------------------------------------------
------------------------------------------------------------
------------------------------------------------------------
------------------------------------------------------------
------------------------------------------------------------
------------------------------------------------------------
------------------------------------------------------------
------------------------------------------------------------
------------------------------------------------------------
------------------------------------------------------------
------------------------------------------------------------
------------------------------------------------------------
------------------------------------------------------------
------------------------------------------------------------
------------------------------------------------------------
------------------------------------------------------------
------------------------------------------------------------
------------------------------------------------------------
------------------------------------------------------------
------------------------------------------------------------
------------------------------------------------------------
------------------------------------------------------------
------------------------------------------------------------
------------------------------------------------------------
------------------------------------------------------------
------------------------------------------------------------
------------------------------------------------------------
------------------------------------------------------------
------------------------------------------------------------
---------PRYDLVVTSKF------EPAGQAAPIQSFMGKHSGL---------------
-------------------LP---------DRT--KE--------------------DLG
HITPQIAPQNSEAAILRSTTTIPSSAHPRIVVQAADSRSPTPGITSQET-HS--D-----
--------------------------------------EEASL-----------------
------------------------------------------------------------
-----LSQDPEDDDA---------------------------------------------
------------------------------------------------------------
------------------------------------------------------------
------------------------------------------------------------
------------------------------------------------------------
------------------------------------------------------------
------------------------------------------------------------
---------------------IPE------------------------------------
--------------------------------------WLMSD------------
>XP_015404507_Aspergillus_nomiae
-MPRTTRARSKKNAAPSGRHLR--------------------------------------
----------KQD--D--EIPEVYQEMLAEAEARNPGS--------LENDR---PIK---
KRKVQGHSLSS----STPSQITKQGDHSPSKKQENAKEN-----VNQQVQTVYDSSSD--
------------------------------------------------------------
---D----ESEMEWEEVDILQAS-------AVPIQPAPVPGGE-----------------
-------------------------------NETMQITLEPHQDQKRKVIR-R-------
-------------RKPITAAEKEMRLHVHKAHLLCLLSHVQLRNLWCNDEDIQGFLKQM-
LTKRVISLL------NPSQEQP-QYTRSTTFIDGLNQASDAFLNRFRVT------MPGLK
RAHW--ADDSLSLKQRVEDIKSDAEVFLSKEDFLKQA--KT-LQGSRDFGAQLFCALLRS
AAVEARLVCSLQPLPFTGTTKK-MTPTKPGRQIIGISSDD-HDTSTDDLTKRR-ASPTP-
SRTRR-LGRPQFKPST--------P------PKSFIANSRPSIRESLHPVFWVEAFNEAM
QRWVPV-------DPLVTKSLA----KPRK-FEP---PSSD--PYNCMSYVIAFEEDASA
RDVTRRYSKVFNAKTRKLRVE-ATKHGERW--WDRVMRFYE----RP--FLEDRDEVEIS
ELTAKIAAEGMPLNIQDFKDHPIFALERHLRRHETIFPK---RVVGQVSVSK----SGSK
DQALEPVYRRSDVHALRSANSWFRLGRD---------IKIGEQPLKRVKSRNNQA-----
------MAV--EEDGRDSEQYTETALYAFHQTELYRPPSVV--QGKV--PKNAFGNLDIY
VPSMVPPGGVHIKHPDA-------RHAAK-LLGIDYADAVTGFDF--KG--------R-H
GTAVVQGVVIANEYGEALKEVLGCLEDQRLQAELEQKSAEALRLWKHFLLRLRIAERV-Q
SYAVEG-EEADDEES-IASSTNGH-------------------GNPE------E------
----------------IGGGFI--------------------------------------
----PE-----------PSQEA------IGSQKIAQER----------------------
-------------------------------------------------HIESL-TAPK-
--------------------------ND-DFLSGGFIPDD------------GETHQE--
TAE-DSVPDVANGPS-Y--------TNR-AEPS---------------------------
------------------------------------------------------------
------------------------------------------------------------
------------------------------------------------------------
------------------------------------------------------------
------------------------------------------------------------
------------------------------------------------------------
------------------------------------------------------------
------------------------------------------------------------
------------------------------------------------------------
------------------------------------------------------------
------------------------------------------------------------
------------------------------------------------------------
------------------------------------------------------------
------------------------------------------------------------
------------------------------------------------------------
------------------------------------------------------------
------------------------------------------------------------
------------------------------------------------------------
------------------------------------------------------------
------------------------------------------------------------
------------------------------------------------------------
------------------------------------------------------------
------------------------------------------------------------
------------------------------------------------------------
------------------------------------------------------------
------------------------------------------------------------
------------------------------------------------------------
------------------------------------------------------------
------------------------------------------------------------
------------------------------------------------------------
------------------------------------------------------------
------------------------------------------------------------
------------------------------------------------------------
----------LYSLVVVSDD-------TNTAQGITPYQGATISPP---------------
--------------------------EASAPNS---RDKEGPKDEDRKVSEGVLSNTPSL
I--ESSTTANTPSASVDVTSQPLS---------ATQPRIESPVTSDKGS---TSN-----
--------------------------------------DEGSL-----------------
------------------------------------------------------------
-----LSHDPEDEDA---------------------------------------------
------------------------------------------------------------
------------------------------------------------------------
------------------------------------------------------------
------------------------------------------------------------
------------------------------------------------------------
------------------------------------------------------------
---------------------IPE------------------------------------
--------------------------------------WLMSD------------
>XP_023089901_Aspergillus_oryzae
-MPRTTRARSKKNGARGGRQSR--------------------------------------
----------EQD--D--EVPEVYREMLAEAEARDPGN--------LENDR---PIK---
KRKVQGQSLAS----PAPSQTTKQEDQHPSKQQ----EN-----VNLQVQTVYDSSSS--
------------------------------------------------------------
---D----ESEMEWEEVDILQAP-------AAPIQTAPAP-GE-----------------
-------------------------------NETMQITLDPHQDQKRKVIR-R-------
-------------RKPITAAEREMRLHVHKAHLLCLLSHAQLRNLWCNDEEI-----QM-
LTKRVISLL------NPSQEQP-QYTRSTTFIDGLNQASDAFLKRFRVI------KSGLK
RAHW--ADDSLALKQRVEDIMSDAEMFLSKDDFQKQA--KT-LQGSRDFGAQLFCALLRS
VAVEARLVCSLQPLPFTGTTKQ-MTPTKPGRQVIVMSSDD-LDTSTDDLAKRG-ASPTP-
PRTRR-LGRPQFKPST--------Q------LKSFVANSRPSIRESSFPVFWVEAFNEAM
QKWVPV-------DPLVTKSIA----KSFK-FEP---PSSD--PYNCMSYVIAFEEDASA
RDVTRRYSKAFNAKTRKLRVE-STKNGERW--WGRVMRFYE----KP--FLEDRDEVEIS
ELTAKIAAEPMPRNLQDFKDHPIYALGRHLRRHEAIFPK---RVVGQVSVGK----SGSR
NQVLEPVYRRSDVHALRSANRWFRLGRD---------IKVGEQPLKRVQSHRNQV-----
------MAI--EEDAGDSEQYTETALYAYHQTELYRPPSVI--QGKV--PKNAFGNLDVY
VPSMVPSGGVHIKHSDA-------RHAAK-LLGIDYADAVTGFDF--KG--------R-H
GTAVIQGVVIAKEYEEALKEVLGCLEDQKLQAELEQKSAESLRLWKHFLLKLRIAERV-Q
SYAVEG-EEADDEES-VASSNNDH-------------------GSPE------E------
----------------TGGGFI--------------------------------------
----PE-----------PNQET------IGSQYVAQER----------------------
-------------------------------------------------HFESP-AAPK-
--------------------------DD-DLLGGRFIPND------------GERHQE--
TVQ-ESVLEVASGPS-H--------TNR-EEQS---------------------------
------------------------------------------------------------
------------------------------------------------------------
------------------------------------------------------------
------------------------------------------------------------
------------------------------------------------------------
------------------------------------------------------------
------------------------------------------------------------
------------------------------------------------------------
------------------------------------------------------------
------------------------------------------------------------
------------------------------------------------------------
------------------------------------------------------------
------------------------------------------------------------
------------------------------------------------------------
------------------------------------------------------------
------------------------------------------------------------
------------------------------------------------------------
------------------------------------------------------------
------------------------------------------------------------
------------------------------------------------------------
------------------------------------------------------------
------------------------------------------------------------
------------------------------------------------------------
------------------------------------------------------------
------------------------------------------------------------
------------------------------------------------------------
------------------------------------------------------------
------------------------------------------------------------
------------------------------------------------------------
------------------------------------------------------------
------------------------------------------------------------
------------------------------------------------------------
------------------------------------------------------------
----------LYSLVVMSDD-------TNTARSTTPYQGATML-P---------------
--------------------------EASAPGS---RDKEGHRDGDRKIPEGVPSDTPIL
V--ESSTAADTPSGSVKVVSQPLS---------ATQSRIESPVTSDEES---NSN-----
--------------------------------------DEGSL-----------------
------------------------------------------------------------
-----LSHDPEDEDA---------------------------------------------
------------------------------------------------------------
------------------------------------------------------------
------------------------------------------------------------
------------------------------------------------------------
------------------------------------------------------------
------------------------------------------------------------
---------------------IPE------------------------------------
--------------------------------------WLMSD------------
>XP_040634625_Aspergillus_ruber
MVRRTAPARSNRVAATRGRQSR--------------------------------------
----------RQERDD--KVPEVYREMLAEAEARESQE--------AEAGR---SSK---
RRKVGERTSNSSHHESTGQEANLPETN----------ED-----VGRQTQTAYDSTAS--
------------------------------------------------------------
---E----ESDMEWEEIDIQQTP-------LNSIQTAPYSA-------------------
-------------------------------DEPLQITLGQHKDTGERIVS-R-------
-------------RKPVTGAEKKLRLDIHKAHLLCLLGHVHNRNLWCNDELVQDFLKQM-
LHRKVRELL------NPAEDKP-QYTRSITFVDGLNQASEAFTRRFKIT------KPGLQ
RAHW--VDDSTSLKQRVEAILSNAEVMLSRDDFRKQA--ET-LQGSRDFGAQLFCALLRS
VAVEARLVCSLQPLPFSGATTS--GPKRPESQSIIISADE---NEVDEQSQPD-ATPNPA
PRKRR-LGQPQFASSSSSSSSFNAP------KAPVRTGPRPSLKESSYPVFWVEAYNEAV
HKWIPV-------DPLVTKSLA----KSSK-FEP---PASD--QYNIMSYVVAFEEDASA
RDVTRRYAKAFNAKTRKLRVE-NTRNGEQW--WGRALRYYE----KP--FPEERDEAEVS
ELTAKVAAEPMPRNVQDFKNHPIYALERHLRRNEVVYPK---RVIGQVSLGK----SSSK
SQKLEPVYRRTDIHACRSADGWYRLGRD---------IIIGEQPLKRVRANRNK------
--------F--SINDDDENGIIEVPVYAYFQTNIYIPPPVI--QGKV--PKNVYGNLDIY
TSTMVPPGGVHINHPAA-------SQAAK-ILGIDYADAVTGFDF--KG--------R-H
GTAVIRGVIVASEYCEALEEVLNNLEHERLQAEQGVKSAEVLGMWKHFLLKLRIAERV-K
GYAVEG--EEGKDETGIDTDDASY-------------------GGSE------K------
----------------GGGGFF--------------------------------------
----PE-----------PDQTFSSPRPVSTFRDGTEPD-----SPMHG------------
------------------------------------------------GGGFEPEPGFE-
--------------------------DH-EALGGGSTPKE------------IPQGIAEL
QPSLPLNTVCNTEFTHL--------AHR---KE---------------------------
------------------------------------------------------------
------------------------------------------------------------
------------------------------------------------------------
------------------------------------------------------------
------------------------------------------------------------
------------------------------------------------------------
------------------------------------------------------------
------------------------------------------------------------
------------------------------------------------------------
------------------------------------------------------------
------------------------------------------------------------
------------------------------------------------------------
------------------------------------------------------------
------------------------------------------------------------
------------------------------------------------------------
------------------------------------------------------------
------------------------------------------------------------
------------------------------------------------------------
------------------------------------------------------------
------------------------------------------------------------
------------------------------------------------------------
------------------------------------------------------------
------------------------------------------------------------
------------------------------------------------------------
------------------------------------------------------------
------------------------------------------------------------
------------------------------------------------------------
------------------------------------------------------------
------------------------------------------------------------
------------------------------------------------------------
------------------------------------------------------------
------------------------------------------------------------
------------------------------------------------------------
--------LSHFNLVVVPHNK-----PNSTGSMNPGGSIHNTAGT---------------
--------------------------ASSMPEVGEETHEQDVFKDNDNP--------PGT
VPTDPTATEDSKAISEDTAPRDIS---------PARSRA-SQEDNSSEH---NDN-----
--------------------------------------EEGSL-----------------
------------------------------------------------------------
-----LSEDPEDKDA---------------------------------------------
------------------------------------------------------------
------------------------------------------------------------
------------------------------------------------------------
------------------------------------------------------------
------------------------------------------------------------
------------------------------------------------------------
---------------------IPE------------------------------------
--------------------------------------WLM--------------
>XP_040703768_Aspergillus_sydowii
MSSRTRPGPFATRAAPRSSRRS--------------------------------------
----------RRQDDD--EIPEVYREMLAEADARETGS--------SDNSR---PAK---
RFKPAGYRATSAQAQLADRETQDA--LDIE-------ER-----AAKKPQTVYNSPSE--
------------------------------------------------------------
---S---EESDMEWEEVDIQQSS--------FPGPSSAVSVSN-----------------
-------------------------------DAPLQITLGQQEERTRRVI--R-------
-------------RKPVTAAEKKLRLDIHKTHLLCLLGHVQRRNLWCNDEEVQHIRAQ--
--------L------NPPENKA-QHTRSAMFLDGLNQAGDVFTKRFKIT------KPGMR
RAHW--AYDSDSLKRKTEDIMSDAEVFLSKEDFQKQA--KT-LQGSRDFGAQLFCALLRS
VAVEARLVCSLQPLSFSGTMEP---PPKPEPQPIVISSDN-SESLTDGQAKSDTAKPSP-
--IRR-LGRPTFKPTR--------P------HNT--FPARPAPSQSSYPVFWIEAFNEAF
QKWVVI-------DPMVTRTLA----KPHR-LEP---PAAD--PYNHLSYVVAFEEDASA
RDVTRRYTKAFNAKVRKLRIE-STKDGEAW--WKRVLQYFE----RP--FLEDRDELEIG
ELTAKTASEPMPRNVQDFKDHPVYALERHLRRNEIIFPK---RVTGQVSLGK----AGAK
GQT-EPVYRRSDVHTLRSASKWYRLGRD---------IKMGEHALKRISA-KNKG-----
------ISL--DDEEEP----EETALYAHFQTELYKPPPVV--GGKV--PKNAYGNLDIY
VPSMVPPGGVHIRHLNA-------AYAAR-TLGIDYADAVTGFNF--KG--------R-H
GTAVLQGVVIAVEYHEAVQEVLKCLEEEKVRNELEERSTQVLRTWKHFLLKLRIAERV-K
GYAVEG------EADDEASGLEKS-------------------EEPE------E------
----------------MGGGFF--------------------------------------
----PE-----------ADAEIATP-PQPKGEAEKYAS-----QDEDM------------
------------------------------------------------GGGFLPESDEET
AS---PLHREQPGVVHGNRSHD----DV-DDLAGGFVPEDE-----------GVSGRI--
-PE-----RAPNRPT--------------RATT---------------------------
------------------------------------------------------------
------------------------------------------------------------
------------------------------------------------------------
------------------------------------------------------------
------------------------------------------------------------
------------------------------------------------------------
------------------------------------------------------------
------------------------------------------------------------
------------------------------------------------------------
------------------------------------------------------------
------------------------------------------------------------
------------------------------------------------------------
------------------------------------------------------------
------------------------------------------------------------
------------------------------------------------------------
------------------------------------------------------------
------------------------------------------------------------
------------------------------------------------------------
------------------------------------------------------------
------------------------------------------------------------
------------------------------------------------------------
------------------------------------------------------------
------------------------------------------------------------
------------------------------------------------------------
------------------------------------------------------------
------------------------------------------------------------
------------------------------------------------------------
------------------------------------------------------------
------------------------------------------------------------
------------------------------------------------------------
------------------------------------------------------------
------------------------------------------------------------
------------------------------------------------------------
--------QSRYSLIVVPSNTQDVSMADQRPAIEQADEDHAPVEP---------------
------------------------GAPGTSIEE------------------------PIT
V---ASSVNDSASASVEILSRAPS---------QAQSRTQSVEVISEHS----ED-----
--------------------------------------DKGSL-----------------
------------------------------------------------------------
-----LSEDPDDEDA---------------------------------------------
------------------------------------------------------------
------------------------------------------------------------
------------------------------------------------------------
------------------------------------------------------------
------------------------------------------------------------
------------------------------------------------------------
---------------------VPE------------------------------------
--------------------------------------WLMSD------------
>XP_001215193_Aspergillus_terreus
------------------------------------------------------------
------------------------------------------------------------
------------------------------------------------------------
------------------------------------------------------------
------------------------------------------------------------
------------------------------------------------------------
------------------------------------------------------------
------------------------------------------------------------
--------------------MSDTEVMLSKEDFRKQA--RT-LQGSRDFGAQLFCALLRS
VAVEARLVCSLQPLPFSGTTKD-LTPSRPSLQGHFPSEER--EDSSDGMSPTKPSQRTP-
-KVRR-LGRPEFKQSR--------P------SKSVFVGARPNVRESTYPVFWVEAFNEAV
QKWIPV-------DPLVTKSLA----KSFK-FEP---PSSD--PYNCMTYVVAFEDDASA
RDVTRRYAKAYNAKTRKLRVE-STKNGELW--WARVMRFYE----KP--FLEDRDEVEVS
ELTAKTAAEPMPRNVQDFKDHPIYALERHLRRNEVVYPK---RVIGQVSLGK----SGSK
NQNLEPVYRRSDVHVLRSANKWYRVGRD---------IKIGEQPLKRVPANSHAA-----
------VAM---DDDESAEGTGETPLYAYFQTELYTPPPIV--QGKV--PKNAYGNLDVY
VPTMVPPGGVHIKHNDA-------AHAAK-ILGIDFADAVTGFEF--KG--------R-H
GTAVFQGIVIASEYCEALEEVLRGLEEQRLQSEQDERSAQVLRLWRHFLLRLRIAERV-K
GYAAEG------EEDNDGGSVGSD-------------------MDYE------D------
------------TEEDLGGGFL--------------------------------------
----PE-----------PPAKPYSPHADRGHGEMLQQMHSEEIAEPML------------
------------------------------------------------PEKEEP------
---------------------------------GGFIPDEEDKKER------PPDSTQGA
KPE-----------------------------E---------------------------
------------------------------------------------------------
------------------------------------------------------------
------------------------------------------------------------
------------------------------------------------------------
------------------------------------------------------------
------------------------------------------------------------
------------------------------------------------------------
------------------------------------------------------------
------------------------------------------------------------
------------------------------------------------------------
------------------------------------------------------------
------------------------------------------------------------
------------------------------------------------------------
------------------------------------------------------------
------------------------------------------------------------
------------------------------------------------------------
------------------------------------------------------------
------------------------------------------------------------
------------------------------------------------------------
------------------------------------------------------------
------------------------------------------------------------
------------------------------------------------------------
------------------------------------------------------------
------------------------------------------------------------
------------------------------------------------------------
------------------------------------------------------------
------------------------------------------------------------
------------------------------------------------------------
------------------------------------------------------------
------------------------------------------------------------
------------------------------------------------------------
------------------------------------------------------------
------------------------------------------------------------
--------KSRYTLVVIPKRT-----ASDEHIEPSPDSRDIAEDP---------------
-------------------VAQNCDKLAGSLEA------------------------PIS
V--DSSTATNSKSASVEIISRPVS---------QAQSPVGSPKGSVRESEIINADMAFPE
RLNWPWHVVRADASTTRLPSKLSATADIKKSQEQFRAPDKASAARVGGESSKSNAPSTLT
RRTGTPGSSFSTSRSWRRDTLPPGSRHQPTLTQIDFVTPISQNPPSDDGLDYIPESKPNP
NDVIEIEDDSDDNDADYQPSSHRRSRRSREDRSEQATIIRDPQKKTTTPRDTKRGRRKSS
EKPKSGRKEKAKKEKQRHKTLTQMDYVRRYLKIEPEDEVKLEYTYITPKKSEPETGDHKR
RKVDNDCTREHTTIPAEDKKAALPHGPTTPKKHKRAVIPSSQSPESPGLAIISPSQFRHD
AHSPLKRLAPSTANHRIKEESPELGSTKTRAWSPEMVPFPSSDSQQIPKAPSSASHKVAL
SPKTHIDAPATQYPSGEERTLPIKEAVHVDDPTPQLTHKSRTVVYETDADTDYGESEDDV
PSPVAPAEDRGFPDNDYTHIGSDDMGNGDSLDLPPITQSQQHVESEIPASETNLPSDASI
FYQRLQPTTQFPMEPLPDLNTQKLAELFPEASNAYNTSAIRRLPQSSPLATSRVQPGATQ
TQTETQSQSQSQVLDPTPAEIVPESSPIMRNGSERHHPIDQEQESQSRDAIVQVESSQAV
DRAYRQASMGHKARSRGILSGSDLLTSSVMESVPLPAFWFGSQDSVGEPYNSSEA
>XP_022484321_Penicillium_arizonense
MSRQTPDHSTRSRAPRGRQPTR--------------------------------------
----------KRQSDE--DVPDVYQEMLDEAEARDPGQ--------FNSER---PIK---
RRKVGDMKALPV-----ETEQKRPETS----------KD-----NAQPVQTVYDSTSE--
------------------------------------------------------------
---E----ESDIEWEDVEFQQPS-------DSLLRGPAASRGG-----------------
-------------------------------DEMLEITLEQEPDKRKRAVL-K-------
-------------RKPLSAAEKKVRLDVHKAHVLCLLGHVHIRNLWCNDQEVQDFLKKM-
LPKKVIALL------HPDEDKP-SYNRSTTIMDGLNQAGDAFARRFRVT------KPGMK
RAHW--SEDESQLRQKMESIMSDAEVFLSKGDFRTQA--KT-LQGSRDFGAQLFCALLRG
VAIETRLVCSLQPLPFSGTVKD-MTPSKPKPQYIVISSDD-PGSSTDERSKTE-KSPTA-
SRSRR-IGQPKFAPSR--------PL-----QPPMRLGTPPQSRESSYPVFWVEAFNEAA
QKWIAI-------DPVVTKSLA----KPSK-FEP---PASD--PFNLMNYVVAFEDDTSA
RDVTRRYAKAFNAKTRKLRVE-STRHGEKW--WNKALLNYE----KP--FLEDRDEAEIS
ELTSKSAAEPMPRNIQDFKDHPVYALERHVRRNEVIHPK---RVIGHVGLGK----TAAR
TETTEPVYRRSDLHVVRSADKWYRLGRD---------VKVGEQPLKRAPASRNKV-----
------ASF--SDDEDENEP-EETTLYAEFQTEVYKPPPVV--DGRI--PKNVYGNLDVY
VPSMIPPGGVHINRPEA-------IRAAR-ILGIDYADAVTGFDF--RG--------R-R
GTAVVKGIVIATEYQEALEEVLTGLEDQRRLAVLEARTAEALRFWRLFLVKLRIAERV-K
GYASEG------EEQVDEDDIAEE-------------------MDVE------E------
----------------GGGGFF--------------------------------------
----PE-----------PGQLANSPPPRAR------ET--HLLPEGYA------------
------------------------------------------------EHENGSYAVDE-
--------------------------ED---FGGGFMPEEPTDNDSTSVTATAPEPA--P
APE-PLATRSTSIPH-V--------ANR-KISN---------------------------
------------------------------------------------------------
------------------------------------------------------------
------------------------------------------------------------
------------------------------------------------------------
------------------------------------------------------------
------------------------------------------------------------
------------------------------------------------------------
------------------------------------------------------------
------------------------------------------------------------
------------------------------------------------------------
------------------------------------------------------------
------------------------------------------------------------
------------------------------------------------------------
------------------------------------------------------------
------------------------------------------------------------
------------------------------------------------------------
------------------------------------------------------------
------------------------------------------------------------
------------------------------------------------------------
------------------------------------------------------------
------------------------------------------------------------
------------------------------------------------------------
------------------------------------------------------------
------------------------------------------------------------
------------------------------------------------------------
------------------------------------------------------------
------------------------------------------------------------
------------------------------------------------------------
------------------------------------------------------------
------------------------------------------------------------
------------------------------------------------------------
------------------------------------------------------------
------------------------------------------------------------
--------APRYSLVVVPNHG-----SGAVSQERRESPDPSASKT---------------
-------------------------LQGSSEYA------------------------PIA
V--DSSTNAGSKSASVVTISRPPS---------PVQEQSAQNYDSDSEL-----------
--------------------------------------EKGSL-----------------
------------------------------------------------------------
-----LSEDPDDEDA---------------------------------------------
------------------------------------------------------------
------------------------------------------------------------
------------------------------------------------------------
------------------------------------------------------------
------------------------------------------------------------
------------------------------------------------------------
---------------------IPD------------------------------------
--------------------------------------WLMSDED----------
>XP_014535553_Penicillium_digitatum
MVRQTPPHSARSRATPSRQPKR--------------------------------------
----------QRQTDD--HTPDVYQELLEEAEAKDPEQ--------FALNR---PIK---
RRKAGDMKAIPVGLGASEQTDQDTEAN----------KH-----STQSVQTVYDSSTS--
------------------------------------------------------------
---E----ESDVDWEDVELQQPP-------LSLLNRRLASEGD-----------------
-------------------------------NEMLQITLEQEPEKHKRAGQ-R-------
-------------RKPLNGAERKARLDVHKCHLLCLLGHVQLRNMWCNDEGLQEFLKKT-
LSRKVIALL------HPDEDKP-HYSRSTTFMDGLNQAADTFTRRFQVT------KPGMK
RAHW--AEDESQLKQKLESIMPNAEVFLSKGDFRTQA--KT-MQGSRDFGAQLFCALLRS
VAVEARLVCSLQPLPLSGTVKD-ITPSKPKHQHIVISSDD-PGSSTDERSKSE-KSPAA-
PRPRR-IGQPKFAPSR--------PP-----QPKFHSGPVPILRDSSFPVFWVEAFNEAA
HKWVSI-------DPIVTKSLA----KPSK-FEP---PASD--SLNVMNYVVGFEDDASA
RDLTRRYVKAFNAKTRKLRVE-STRNGEEW--WDRALKAYE----KP--FFEDRDEAEIS
ELTSKSAAEPMPRNIQDFKDHPVYALERHVRRNEVIYPK---RIIGHVGLGK----STAR
SETSEPVYRRSDLHIVRSSDKWYRLGRD---------VRVGEQPLKRVSASRNKG-----
------GGL--SDDEDENEP-QETTLYAEFQTEIYVPPPVV--QGRI--PKNTYGNLDVY
VPSMVPPGGVHIKRPEA-------VRAAR-ILGIDYADAVTGFEF--RG--------R-R
GTAILGGVVIAIEYQEALEEVMRGLEDERRHAALEARAAEALRFWRLFLIKLRIAERV-K
EYAGDD------EEQ--VEDIEDE-------------------MDVE------D------
----------------AGGGFF--------------------------------------
----PE-----------PDQPAVGPFLEALGKGRVVHD--QHFPDEYV------------
------------------------------------------------ENEIEP-PF-Q-
--------------------------EV-HTLGGGFLP----DNPL------APDPVEPQ
RPA-PLTITRASIPKSI--------ARN-KASK---------------------------
------------------------------------------------------------
------------------------------------------------------------
------------------------------------------------------------
------------------------------------------------------------
------------------------------------------------------------
------------------------------------------------------------
------------------------------------------------------------
------------------------------------------------------------
------------------------------------------------------------
------------------------------------------------------------
------------------------------------------------------------
------------------------------------------------------------
------------------------------------------------------------
------------------------------------------------------------
------------------------------------------------------------
------------------------------------------------------------
------------------------------------------------------------
------------------------------------------------------------
------------------------------------------------------------
------------------------------------------------------------
------------------------------------------------------------
------------------------------------------------------------
------------------------------------------------------------
------------------------------------------------------------
------------------------------------------------------------
------------------------------------------------------------
------------------------------------------------------------
------------------------------------------------------------
------------------------------------------------------------
------------------------------------------------------------
------------------------------------------------------------
------------------------------------------------------------
------------------------------------------------------------
--------TPRYSLVVVPNHS-----SNSI----------SVPQV---------------
-------------------------LAGSSDKA------------------------PTA
I--DLSTYGGSKSASVVNVSRPPS---------PV-----PSSNSDSEI-----------
--------------------------------------EKGSL-----------------
------------------------------------------------------------
-----LSEDPEDEDA---------------------------------------------
------------------------------------------------------------
------------------------------------------------------------
------------------------------------------------------------
------------------------------------------------------------
------------------------------------------------------------
------------------------------------------------------------
---------------------IPE------------------------------------
--------------------------------------WLMSDED----------
>XP_016602587_Penicillium_expansum
MVRQTPTRSARNRATPARQPKR--------------------------------------
----------QRQTND--HAPDVYQDLLEEAEARDPGQ--------FASDR---PIK---
RRKAGDMKAIPVGFGPPEQTDRSAETN----------KH-----STQPVQTVYDSSTS--
------------------------------------------------------------
---E----ESDVDWEDVELQQPS-------QSLLNRRLVSDGD-----------------
-------------------------------DDMLQITLEQEPEKHKKAVQ-R-------
-------------RKPLTGAERKARLDVHKCHILCLLGHVQLRNMWCNDEELQEFLKKT-
LSRKVIALL------HPDEDKP-HYSRSTTFMDGLNQAADAFTRRFQVT------KPGMK
RSHW--AEDETQLKQKL-------------------------------------------
-----------------------MNAARVKNHLLLQGLDE-LDS----------------
-------------PNS--------PPHVLLNQNSIQACPIPTSRDSSFPVFWVEAFNEAA
HKWVSI-------DPIVTKSLA----KPSK-FEP---PASD--SLNMMNYVVGFEDDASA
RDLTRRYVKAFNAKTRKLRVE-STRNGEEW--WNKALNAYE----KP--FFEDRDEAEIS
ELTSKSAAEPMPRNIQDFKDHPVYALERHVRRNEVIHPK---RVIGHVGLGK----STAR
SETSEPVYRRSDLHIVRSSDKWYRLGRD---------VRVGEQPLKRVAASRNRG-----
------GGF--SDDEDENEP-QETTLYAEFQTEIYVPPPVV--QGRI--PKNTYGNLDVY
VPSMVPPGGVHIKRLEA-------VRAAR-ILGIDYADAVTGFDF--RG--------R-R
GTAVLGGIVVAIEYQEALEEVMRGLEDERRHAALEARTAEALRFWRLFLVKLRIAERV-K
EYAGDD------EEQ-ELEDIEDE-------------------IDVE------D------
----------------AGGGFF--------------------------------------
----PE-----------PDQPLNSPPLKAQGRGGMVHD--QHFPEDYA------------
------------------------------------------------GREVEP-PSDE-
--------------------------ED-YALGGGFLP-D--DHDP------APGPVEPP
KPQ-PLTITRRSIPESI--------ARN-QASK---------------------------
------------------------------------------------------------
------------------------------------------------------------
------------------------------------------------------------
------------------------------------------------------------
------------------------------------------------------------
------------------------------------------------------------
------------------------------------------------------------
------------------------------------------------------------
------------------------------------------------------------
------------------------------------------------------------
------------------------------------------------------------
------------------------------------------------------------
------------------------------------------------------------
------------------------------------------------------------
------------------------------------------------------------
------------------------------------------------------------
------------------------------------------------------------
------------------------------------------------------------
------------------------------------------------------------
------------------------------------------------------------
------------------------------------------------------------
------------------------------------------------------------
------------------------------------------------------------
------------------------------------------------------------
------------------------------------------------------------
------------------------------------------------------------
------------------------------------------------------------
------------------------------------------------------------
------------------------------------------------------------
------------------------------------------------------------
------------------------------------------------------------
------------------------------------------------------------
------------------------------------------------------------
--------TPRYSLVVVPNHG-----SNPT----------SVPQV---------------
-------------------------IAGSSDKA------------------------PIA
I--DSSTYGGSKSASVVTVSRPPS---------PV-----PIYDSDSEI-----------
--------------------------------------EKGSL-----------------
------------------------------------------------------------
-----LSEDPDDEDA---------------------------------------------
------------------------------------------------------------
------------------------------------------------------------
------------------------------------------------------------
------------------------------------------------------------
------------------------------------------------------------
------------------------------------------------------------
---------------------IPE------------------------------------
--------------------------------------WLMSDED----------
>XP_040646776_Penicillium_griseofulvum
MVRQTPARSTRSRATPSGQLKR--------------------------------------
----------QRHTDD--PATDVYQELLEEAEARDPEQ--------FASDR---PIK---
RRKAGHMKAIPVGLGVSEQTHRDAEAN----------KD-----STQPVQTVYDSSTS--
------------------------------------------------------------
---E----ESDVDWEDVELQQPS-------QSLVDRRFASQDG-----------------
-------------------------------DEMLQITLEQEPETHKRAVQ-R-------
-------------RKPLNGAERKARLDVHKCHVLCLLGHVQLRNIWCNDEELQEFLKKT-
LPRKVIALL------HPDEGKP-RHSRSTTFMDGLNQAADVFTRRFRVT------KPGMK
RAHW--AEDESQLKQKLESIMANAEVFLSKGDFRTQA--KT-MEGSRDFGAQLFCALLRS
VAVEARLVCSLQPLPFSGTVKD-MTPSKPKNQYIVISSDD-PGSSTDEPNKSE-KSPTA-
SRPRR-IGQPKFTPS---------PP-------------IPTPRESSFPVFWVEAFNNAA
QKWVPI-------DPVVTKSLA----KPSK-FEP---PASD--PLNLMNYVVAFEDDASA
RDVTRRYVKAFNAKTRKLRVE-VTRNGEEW--WDKALKAYE----KP--FFEDRDEAEIS
ELTSKSAAEPMPRNIQDFKDHPVYAIERHVRRSEVIHPK---RIIGHVGLGK----STAR
SEISEPVYRRSDLHIVRSSDKWYRLGRD---------VRVGEQPLKRVAASRNKG-----
------GGF--SDDEDE-EP-QETALYAEFQTDIYVPPPVV--QGRI--PKNAYGNLDVY
VPSMVPSGGVHIKRPEA-------VRAAR-ILGIDYADAVTGFDF--RG--------R-R
GTAVLGGIVIAAEYQEALEEVLRGLEDERRHAALEARTAEVLRFWRLFLMKLRIAERV-K
EYASDD------EEP-QL---DEE-------------------MGVE------D------
----------------YGGGSI--------------------------------------
----PE-----------PDQPATSPPLNAKGKGKMVHD--HHLPEDYT------------
------------------------------------------------EREIEP-SLEE-
--------------------------EH-HTLGGGFIA-D--DHDP------APDPVEPP
KPT-PLPMNPTSIPESI--------ARR-KASK---------------------------
------------------------------------------------------------
------------------------------------------------------------
------------------------------------------------------------
------------------------------------------------------------
------------------------------------------------------------
------------------------------------------------------------
------------------------------------------------------------
------------------------------------------------------------
------------------------------------------------------------
------------------------------------------------------------
------------------------------------------------------------
------------------------------------------------------------
------------------------------------------------------------
------------------------------------------------------------
------------------------------------------------------------
------------------------------------------------------------
------------------------------------------------------------
------------------------------------------------------------
------------------------------------------------------------
------------------------------------------------------------
------------------------------------------------------------
------------------------------------------------------------
------------------------------------------------------------
------------------------------------------------------------
------------------------------------------------------------
------------------------------------------------------------
------------------------------------------------------------
------------------------------------------------------------
------------------------------------------------------------
------------------------------------------------------------
------------------------------------------------------------
------------------------------------------------------------
------------------------------------------------------------
--------MPRYSLVVVPNHG-----SNPT----------SVPQV---------------
-------------------------LAGSSDQV------------------------PIA
V--DSSTNAGSNSASVVTISRPPS---------PV-----PNYDSDSEI-----------
--------------------------------------EKGSL-----------------
------------------------------------------------------------
-----LSEDPEDEDA---------------------------------------------
------------------------------------------------------------
------------------------------------------------------------
------------------------------------------------------------
------------------------------------------------------------
------------------------------------------------------------
------------------------------------------------------------
---------------------IPE------------------------------------
--------------------------------------WLMSDEE----------
>XP_038927415_Penicillium_roqueforti
MVRQILARSSRSRVTPARQPKR--------------------------------------
----------QRQADD--HAPDIYQELLEEAEDRNPGQ--------YDSDR---PIK---
RHKAGDRKAIPVGLGASEQTHQGSEKN----------QH-----STQLVQTAYDSSTS--
------------------------------------------------------------
---E----ESDVDWEDVELQQPP-------QTLWNENFVPQGD-----------------
-------------------------------DEVLQITLEQEPEKHKKMIQ-R-------
-------------RKPLTGAERKTRLDVHKSHILCLLGHVQLRNMWCNDEELQEFLRKT-
LPKKVVALL------HPNENKP-HYNRSTTFMDGLNQAADAFTRRFKVT------KPGMK
RAHW--AEDEYQLKQKLESIMSNAEVFLSKGDFRTQA--KT-MEGSRDFGAQLFCALLRS
VAVEARLVCSLQPLPFSGTLKD-MTPSKPKHPYIVISSDD-HGSSADERNKDE-KPPAA-
SRPRR-IGQPRFTPSR--------PP-----QPKFHSDPIATSRDSPFPVFWVEAFNEAA
QKWVSI-------DPIVTKSLA----KPSK-FEP---PASD--SLNLMNYVVGFEDDASA
RDVTRRYVKAFNAKTRKLRVE-STRSGEEW--WNKALKAYE----KP--FFEDRDAAEIS
ELTSKSAAEPMPRNIQDFKDHPIYALERHVRRNEVIHPK---RIIGHVGLGK----SVSR
SETSEPVYRRADLHIVRSSDKWYRLGRD---------VRVGEQPLKRVAVSRNKA-----
------GSL--SDDEDENES-QETTLYAEFQTEIYVPPPVV--QGRI--PKNAYGNLDVY
VPSMVPSGGVHIKRREA-------VRAAR-ILGIDYADAVTGFDF--RG--------R-R
GTAVFGGIVIAVEYQEALEEVLRGLEDERRHAALEARTAEALRFWRLFLVKLRIAERV-K
EYASDN------EEQ-QLEGIEDE-------------------MDVE------D------
----------------AGGGFF--------------------------------------
----PE-----------PDQPANSPSLKVLGKGKMVHD--QNFPEEYT------------
------------------------------------------------EPEMEP-SLHE-
--------------------------ED-YILGGGFLP-D--DHDP------APNPVEPP
KPA-PLAVNPTSIPEII--------ARK-KALK---------------------------
------------------------------------------------------------
------------------------------------------------------------
------------------------------------------------------------
------------------------------------------------------------
------------------------------------------------------------
------------------------------------------------------------
------------------------------------------------------------
------------------------------------------------------------
------------------------------------------------------------
------------------------------------------------------------
------------------------------------------------------------
------------------------------------------------------------
------------------------------------------------------------
------------------------------------------------------------
------------------------------------------------------------
------------------------------------------------------------
------------------------------------------------------------
------------------------------------------------------------
------------------------------------------------------------
------------------------------------------------------------
------------------------------------------------------------
------------------------------------------------------------
------------------------------------------------------------
------------------------------------------------------------
------------------------------------------------------------
------------------------------------------------------------
------------------------------------------------------------
------------------------------------------------------------
------------------------------------------------------------
------------------------------------------------------------
------------------------------------------------------------
------------------------------------------------------------
------------------------------------------------------------
--------TPRYSLVVVPNHG-----LNST----------SVSGV---------------
-------------------------LAGSSDNV------------------------PIA
V--DSSTNGGSKSASVVTISRPPS---------PV-----PNYDSDSEI-----------
--------------------------------------EKGSL-----------------
------------------------------------------------------------
-----LSEDPEDEDA---------------------------------------------
------------------------------------------------------------
------------------------------------------------------------
------------------------------------------------------------
------------------------------------------------------------
------------------------------------------------------------
------------------------------------------------------------
---------------------IPE------------------------------------
--------------------------------------WLMSDED----------
>XP_002557847_Penicillium_rubens
MVRQAPARSARSRVTPARQPKR--------------------------------------
----------QRQTDD--HTPDVYQELLEEAEARDPEQ--------FASDR---PIK---
RRKAGVTKAIPVGLEASEQTHQGAEAN----------KD-----STQAVQTIYDSSTS--
------------------------------------------------------------
---D----ESDVDWEDVELQQPP-------QFLLNKQFASQGD-----------------
-------------------------------DEMLQITLEQEPKKHKKAIQ-R-------
-------------RKPLNGAERKVRLDVHKCHILCLLGHVQLRNMWCNDEELQEFLKKT-
LSRKVVALL------HPDEDKP-HYTRSTTFMDGLNQAGDTFARRFRVT------KPGMK
RAHW--AEDESQLKQKLESIMSNAEVFLSKGDFRTQA--KT-MEGSRDFGAQLFCALLRS
VAVEARLVCSLQPLPFSGTVKD-MTPSKPKHQYIVISSDD-HGSSTDERSKSE-KSPAA-
SRTRR-IGQPKFTPSR--------PP-----QPKLHSGLIPTSRDSSFPVFWVEAFNQAA
QKWVPI-------DPVVTKSLA----KPSK-FEP---PASD--SLNLMNYVVAFEDDASA
RDVTRRYVKAFNAKTRKLRVE-TTRNGEEW--WDKALKAYE----KP--FFEDRDEAEIS
ELTSKSAAEPMPRNIQDFKDHPVYALGRHVRRNEVIYPK---RVIGHVGLGK----STAR
SETSEPVYRRSDVHIVRSSDKWYRLGRD---------VRVGEQPLKRVAASRNKG-----
------GGF--SDDEDENEP-QETTLYAEFQTDIYVPPPVI--QGRI--PKNAYGNLDVY
VPSMIPPGGVHIKRPEA-------ARAAR-ILGIDYADAVTGFDF--RG--------R-R
GTAVLGGIVIAVEYQEALEEVLRGLEDERRNAALEARTAEALRLWRLFLMKLRIAERV-K
EYAGDD------EEQ-NLEDIENE-------------------MDAE------D------
----------------AGGGFF--------------------------------------
----PE-----------PDQPSHSPPPRSLGKGKMVHD--QHYPEDYT------------
------------------------------------------------ENEMEP-SLGK-
--------------------------ED--TLGGGFLP-D--DQDP------ASNSVELS
KPA-PLTINRTSIPEST--------ARN-KAAK---------------------------
------------------------------------------------------------
------------------------------------------------------------
------------------------------------------------------------
------------------------------------------------------------
------------------------------------------------------------
------------------------------------------------------------
------------------------------------------------------------
------------------------------------------------------------
------------------------------------------------------------
------------------------------------------------------------
------------------------------------------------------------
------------------------------------------------------------
------------------------------------------------------------
------------------------------------------------------------
------------------------------------------------------------
------------------------------------------------------------
------------------------------------------------------------
------------------------------------------------------------
------------------------------------------------------------
------------------------------------------------------------
------------------------------------------------------------
------------------------------------------------------------
------------------------------------------------------------
------------------------------------------------------------
------------------------------------------------------------
------------------------------------------------------------
------------------------------------------------------------
------------------------------------------------------------
------------------------------------------------------------
------------------------------------------------------------
------------------------------------------------------------
------------------------------------------------------------
------------------------------------------------------------
--------TPRYSLVVVPNHE-----LNPT----------SVPQV---------------
-------------------------LAGSSDKV------------------------PIA
V--DSST--GSKSASVVTISRPPS---------PV-----PIYDSDSEI-----------
--------------------------------------EKGSL-----------------
------------------------------------------------------------
-----LSEDPEDEDA---------------------------------------------
------------------------------------------------------------
------------------------------------------------------------
------------------------------------------------------------
------------------------------------------------------------
------------------------------------------------------------
------------------------------------------------------------
---------------------IPE------------------------------------
--------------------------------------WLMSGEE----------
>XP_040813089_Penicillium_solitum
------------------------------------------------------------
------------------------------------------------------------
------------------------------------------------------------
------------------------------------------------------------
------------------------------------------------------------
------------------------------------------------------------
------------------------------------------------------------
-------------------------------MDGLNQAADAFTRRFQVI------KPGMK
RAHW--AEDELQLKQKLKSIMSNAEVFLSKGDFRTQA--KT-MQGSRDFGAQLFCALLRS
VAVEARLVCSLQPLPFSGTVKD-MTPSKPKHQYVVISSDD-PGSSTDERSQSE-KSPAA-
SRPRR-IGQPKFTPSR--------PP-----QPKFHSAPIPTPRDSSFPVFWVEAFNEAA
QKWVPI-------DPIVTKSLA----KPSK-FEP---PASD--SLNLMNYVIAFEDDASA
RDVTRRYVKAFNAKTRKLRVE-VTRNGEEW--WDKALKAYE----KP--FFEDRDEAEIS
ELTSKSAAEPMPRNIQDFKDHPVYALERHVRRNEVIHPK---RIIGHVGLGK----STAR
SDTSVPVYRRSDLHIVRSSDKWYRLGRD---------VRVGEQPLKRVAASRNKG-----
------GGF--SDDEDENEP-QETTLYAEFQTEIYVPPPVV--QGRI--PKNTYGNLDVY
VPSMVPPGGVHIKRPEA-------VRAAR-ILGIDYADAVTGFEF--RG--------R-R
GTAVLGGIVIAIEYQEALGEVMRGLEDERRHAALEARTAEALRFWRLFLMKLRIAERV-K
EYAGDD------EEQ-PHEDVEDE-------------------MDVA------D------
----------------AGGGFF--------------------------------------
----PE-----------PDQPANSSPPKVLGKGRMVHD--QGFLEDYT------------
------------------------------------------------ERETEP-SLDE-
--------------------------ED-YALGGGFLPDD--DDDP------APDPVEPP
KPA-PLAINSMSIPESI--------ARN-KASK---------------------------
------------------------------------------------------------
------------------------------------------------------------
------------------------------------------------------------
------------------------------------------------------------
------------------------------------------------------------
------------------------------------------------------------
------------------------------------------------------------
------------------------------------------------------------
------------------------------------------------------------
------------------------------------------------------------
------------------------------------------------------------
------------------------------------------------------------
------------------------------------------------------------
------------------------------------------------------------
------------------------------------------------------------
------------------------------------------------------------
------------------------------------------------------------
------------------------------------------------------------
------------------------------------------------------------
------------------------------------------------------------
------------------------------------------------------------
------------------------------------------------------------
------------------------------------------------------------
------------------------------------------------------------
------------------------------------------------------------
------------------------------------------------------------
------------------------------------------------------------
------------------------------------------------------------
------------------------------------------------------------
------------------------------------------------------------
------------------------------------------------------------
------------------------------------------------------------
------------------------------------------------------------
--------TPLYSLVVVPNHG-----SNPT----------SVPQV---------------
-------------------------LAGSSDKA------------------------PIA
I--DSSANGGSKSASVVTISRPPS---------PV-----PKYDSDSEI-----------
--------------------------------------EKGSL-----------------
------------------------------------------------------------
-----LSEDPDDEDA---------------------------------------------
------------------------------------------------------------
------------------------------------------------------------
------------------------------------------------------------
------------------------------------------------------------
------------------------------------------------------------
------------------------------------------------------------
---------------------IPE------------------------------------
--------------------------------------WLMFDED----------
>XP_022584695_Penicilliopsis_zonata
MVRRLQRARPGRGGGTRRSQPR--------------------------------------
----------RGHDDN--EIPEAYLEMLVEAESRDSTS--------LETDR---PIK---
RRKVGERVRPAALTAPLLDDTPTTNAQIVSLPDESGSDD-----ETRQVQTAYDSTAS--
------------------------------------------------------------
---EEDSDEEEMDWEEVDIQQAPIPVAASSDEYFQPAGSGRTG-----------------
-------------------------------DESLQITLEKPSTARKAAVP-R-------
-------------RRPLSAAEKKLRLEIHKVHLLCLLSHVNRRNIWCNDEEVQGFLKQM-
LPKQIISLL------NPPENRP-QPSRSAVFIDGLNQAADVFSKRFRKT------MPGLK
RPHW--QDEPEAVQDRAKSIMSDAEVFLSRDDFRKQA--KS-LRGSRDFGAQLFCALLRS
VAVEARLVCSLQPLTFSGAIKNTTTPKKQRSSYIVISSDESHETSSSEKQ-----SPLP-
--TRR-LGRPQFTSKR--------PL-----QASSRLDRPPRLSESSYPVFWVEAFNEVV
QKWIPI-------DPLVTMSLA----KPSK-FEP---PASD--PHNQMSYVVAFEDDGSA
RDVTRRYAKAFNAKTRKLRVE-STRNGEMW--WTRTLRAFE----KP--FLEDRDEIEVS
ELTARTAAEPMPRNVQDFKDHPVYALDRHLRRNQVVHPK---RVIGQVSLGK----SGMK
NEVLEPVYRRSDVHNLRSADGWYRLGRD---------IKLGEQALKRVRPSRNRV-----
------AET--TDGEGGDDPVEMTPLYASFQTEVYQPPPVI--KGRI--PKNGYGNLDVY
VPSMVPPGGVHVKHLEA-------RQAAR-ILGIDYADAVTGFNF--KG--------R-H
GTAVFEGVVIAAEYLEAVQEVLRGLEHERVHAELELRSAAALQMWKHLLLRLRIAERV-K
GYAVEG------EDEENISDAVDE-------------------AGAE------EDADEDV
EVAGGGFLLESHIEEASGGGFL--------------------------------------
----PE-----------P---LDRDSGGVLSSGLVHET-------QSS------------
------------------------------------------------RHSHPP---DE-
--------------------------DE-DDFGGGFIPEDESVQ--------SASIIQPL
PPI-P--------PQST--------LRREQADN---------------------------
------------------------------------------------------------
------------------------------------------------------------
------------------------------------------------------------
------------------------------------------------------------
------------------------------------------------------------
------------------------------------------------------------
------------------------------------------------------------
------------------------------------------------------------
------------------------------------------------------------
------------------------------------------------------------
------------------------------------------------------------
------------------------------------------------------------
------------------------------------------------------------
------------------------------------------------------------
------------------------------------------------------------
------------------------------------------------------------
------------------------------------------------------------
------------------------------------------------------------
------------------------------------------------------------
------------------------------------------------------------
------------------------------------------------------------
------------------------------------------------------------
------------------------------------------------------------
------------------------------------------------------------
------------------------------------------------------------
------------------------------------------------------------
------------------------------------------------------------
------------------------------------------------------------
------------------------------------------------------------
------------------------------------------------------------
------------------------------------------------------------
------------------------------------------------------------
------------------------------------------------------------
--------QPRYSLVVVPNEQ-----PNHSSGSELHHAKPSTPSV---------------
--------------------------ESPDPGPQVDPPTRDTVDGSSEV--------PIV
V--SSSVGGDSKSVSLEVVSRSPP---------GMHSPVDDVEEPGSQV-----------
--------------------------------------DEVSL-----------------
------------------------------------------------------------
-----LSEDPDDEDA---------------------------------------------
------------------------------------------------------------
------------------------------------------------------------
------------------------------------------------------------
------------------------------------------------------------
------------------------------------------------------------
------------------------------------------------------------
---------------------IPE------------------------------------
--------------------------------------WLMSD------------
>XP_016619881_Cladophialophora_bantiana
MPRRTSQRG-GKATRATRQSTRQ-------------------------------------
----------RRKPED--DIPEVYRDMLAEVAAEQQAS--------ASTSR---APK---
RRKISEEPSTKIELDFDLFGSSIDAKD--------ADDA-A---P-TLQQVVFDDF----
------------------------------------------------------------
----EASDESDAEFEDVDLEPAT-----GEVVEN-----GQLE-----------------
-------------------------------QNTLELDLSSTS--TSRRAVQR-------
-------------RKPVGLAERKLRLDVHKAHVIFLLAHLACRNRWCNSESVHSVLKPF-
VSRKVISLL------HVDESKP-QYQRSHSFNKGIEEICALWREQWKIT------ARGMR
RAHW--REDVDAVKES-----DDAEDLIDFDDFKAAA--VS-RSGSRDLGAQLFCALLRS
VAVDARLVCSLQVLPFSGVAKG-QTPEKLKPQYLYAPAQN-YGSASRDTKTTTGPERAPN
PKKKR-I------------------------------------VESPFPIFWVEVFSPSV
QTWIPL-------DPLVRNTIN----KPKTGFEP---PASD--QLNSMTYVIAFDDDDSA
KDVTRRYTQWYNAKTRTQRVE-STKGGEKW--WEVTMDHFR----KP--FSEIRDEIEDA
SLLKRAESEPMPKNIQDFKGHPIYVLERHLRMNEVIHPR---HEVGKVSSGA----M--K
SAKLEGVFRKRDVHVCRTAEAWYRRGRD---------VNEGEQPLKRVVLKRQRN--QNA
---PAAEDL---DNEE-EAH-EGVALYAEYQTSLYEPPPVV--DDKI--PRNAYGNLDVY
VPSMIPAGAVHIRHPLA-------SAAAR-VLSIDYADAVTGFQF--RG--------R-Q
GTAIIDGVVVSMHMTNAMINVIEGLEAQAAEEVLEARTRVILATWKRWLTALRVREHVHR
HYGHQTNGAKAK------DANAER-------------DTAYQQ---E------E------
----------------DGGGFM--LDQADLDQSENEAAGTVPSAS--------PNPKPLN
QLLPAEVVHQDVIVVRSPNKLAQPP-SNLLLPQDQVAVAPTNEVK---SGCFLLEADNA-
G-----GGFIAQEEMDPDSSTSRK--HEHAAVMHGMLANDEG------GGGFIPEEDN--
--------------------------------GGGFLPDD--ENEDNEPSHPQASTAG--
--FI-KKEDVTL---PETEHASLEQRLKNASAA---------AENAT-AAGGDSTAKPPN
GITG-GETRE----EDPAPST---------------------------------------
------------------------------------------------------------
------------------------------------------------------------
------------------------------------------------------------
------------------------------------------------------------
------------------------------------------------------------
------------------------------------------------------------
------------------------------------------------------------
------------------------------------------------------------
------------------------------------------------------------
------------------------------------------------------------
------------------------------------------------------------
------------------------------------------------------------
------------------------------------------------------------
------------------------------------------------------------
------------------------------------------------------------
------------------------------------------------------------
------------------------------------------------------------
------------------------------------------------------------
------------------------------------------------------------
------------------------------------------------------------
------------------------------------------------------------
------------------------------------------------------------
------------------------------------------------------------
------------------------------------------------------------
------------------------------------------------------------
------------------------------------------------------------
------------------------------------------------------------
------------------------------------------------------------
------------------------------------------------------------
------------------------------------------------------------
------------------------------------------------------------
------------------------------------------------------------
H-------IPDADNLASSDQP----LPANATVEPQQPTFGNGVST---------------
-------------------------------------AGQAGEG---EKEDEVKNGPPGL
Q--SPGSGSGSGSGS-------------------GSVS----------------------
--------------------------------------VAGSL-----------------
------------------------------------------------------------
-----LSHDPEDDDA---------------------------------------------
------------------------------------------------------------
------------------------------------------------------------
------------------------------------------------------------
------------------------------------------------------------
------------------------------------------------------------
------------------------------------------------------------
---------------------EPE------------------------------------
--------------------------------------WLLASLGEID-------
>XP_008730930_Cladophialophora_carrionii
MPP-RKRTA-KQLTRTARQPTSQRGKAKNDVPDVYDELLAEAAEEEHAAASTSKPIKQRP
TQIAGRPEHRRGRAED--EIGGVYSDMLAEALAEEHAA--------TSTPR---PSK---
RRKTSEEPSSKIELDVNLFSGPADD-----GIPAPVESE-S---A-RLQQVTLTEF----
------------------------------------------------------------
----DTATESDPEFEDVNLEPVG-----GEAEYD-----DEPD-----------------
-------------------------------EKPLELNLSKIS--TPTRATPK-------
-------------RKPVSAAEKRLRLDVHKTHLVMLLANLKCRNQWCNSETVQAILKPL-
VQRKTTSLL------HVDERKT-QYERNQSFMKGIEEVFSIWKNLWIMD------GRGMT
RAYW--RDDVDAVKES-----DDAEDL-DFDDFKAAA--IS-KRGSRDLAAQLFCALLRS
LALDARLVCSLQVLPFSRVAKG-QTPQKPKAEYIRAPPQD-YGSTS----------GTSA
QRRKV-F------------------------------------SESMFPIFWVEVFSPAI
QTWIPL-------DPIVRQTIN----KPKTGFEP---YAND--NYNKMTYVIAFEDDGSA
KDVSRRYTQFYSSKIRKQRVE-STPGGEKW--WDKTMRIFE----KP--FREARDDIEDA
FLQTRAESEPMPNNIEDFRGHSVYVLERHLRKNEVIHPR---RESGKVKIGY----G--K
DAKLVSVFRRRDVHVCRTADAWYRRGRD---------VNQGEQPLNRAVPRRKQT-----
---PVTDDF--DDNEDAA---SGTALYAEFQTSLYEPPPVV--NGKV--PRNAYGNLDVY
VASMIPAGAVHIRHALA-------AKAAR-ILGIDYADAVTGFQF--KG--------R-Q
GTAVIDGVVVAMNMTNAMITVIEALESQASEEAEEARSKILLAMWKRWLTALRVREHVQH
QYGDREEGTKGKGLLV-DDDDEDD--------------ITYRP---E------D------
----------------DGGGFM--LEGAEPDESDEGATTALTPSK-------MPNLRPLE
--LPPEVVHQEVIVVRSPHKLPQPPAQEPPMQQSNYQENRSDVAD---------------
G-----GGFMFDNNHPTILAAEKLNSGAAANAESGGSGRKDKVEDDNEGGGFLPDDTDEV
--------------------------------GGGFVAET--------------------
---------------EASKAHAQASTTGEEQAGGFLLGPETGAAS--ANDAAAAADHATA
SATLG-------------------------------------------------------
------------------------------------------------------------
------------------------------------------------------------
------------------------------------------------------------
------------------------------------------------------------
------------------------------------------------------------
------------------------------------------------------------
------------------------------------------------------------
------------------------------------------------------------
------------------------------------------------------------
------------------------------------------------------------
------------------------------------------------------------
------------------------------------------------------------
------------------------------------------------------------
------------------------------------------------------------
------------------------------------------------------------
------------------------------------------------------------
------------------------------------------------------------
------------------------------------------------------------
------------------------------------------------------------
------------------------------------------------------------
------------------------------------------------------------
------------------------------------------------------------
------------------------------------------------------------
------------------------------------------------------------
------------------------------------------------------------
------------------------------------------------------------
------------------------------------------------------------
------------------------------------------------------------
------------------------------------------------------------
------------------------------------------------------------
------------------------------------------------------------
------------------------------------------------------------
--------GPESNNMRHEYRD---------AGDAENTEAATGHPT---------------
------------------------------------------------------DAGPST
A--QSLPRPPPAKPDEGTLNLSLNQNEASHGGSPVSAP----------------------
--------------------------------------TPGSL-----------------
------------------------------------------------------------
-----LSHDPEEDDA---------------------------------------------
------------------------------------------------------------
------------------------------------------------------------
------------------------------------------------------------
------------------------------------------------------------
------------------------------------------------------------
------------------------------------------------------------
---------------------EPE------------------------------------
--------------------------------------WLLNSLGEMD-------
>XP_016245487_Cladophialophora_immunda
MPRRASQPA-ARASRPTRRSARQ-------------------------------------
----------PKKPGD--DIPEVYGDMLADAVAEEQAS--------ASNSR---ATK---
RRKISEEPSTQIELDFDLFGSRTDAQD-D-GGTAPADYA-P---P-KIQQVVFDDF----
------------------------------------------------------------
----EDSDESDAEFEDVDLEATT-----NHAVED-----RLLE-----------------
-------------------------------QKTLELDLSKTS--TPRRAIQR-------
-------------RKPVSLAERKLRLDVHKAHLVFLLAHLNCRNRWCNSEFVHSLLKPL-
VPRKVISLL------HVDESKP-QYQRSHSFNKGIEEVCALWRQQWKIT------ARGMN
RAHW--REDVDAVKES-----DDAEDLVDFDDFKAAA--VS-RSGSRDLGAQLFCALLRS
VAVDARLVCSLQVLPFSGIAKG-QTPEKPKPQYIYAPPQN-FGSGTQDRNVTTTRERTPT
PKKKR-I------------------------------------VESPFPIFWVEVLSPSV
QTWIPL-------DPLVRNTIN----KPKTGFEP---PASD--QLNSMTYVIAFEDDDSA
RDVTRRYTQWYNAKTRKQRVE-STKGGDKW--WEVTMNLFQ----KP--FSETRDEIEDA
SLLKRAESEPMPKNIQDFRGHPVYVLERHLRLNEVIHPR---HEVGKVSSGP----L--K
SAKLESVFRRRDVHVCRTADAWYRRGRD---------VNEGEQPLKRVVPKRQRN--LDA
---ATAEDL---DDED-EAQ-EGMALYAEFQTSLYEPPPVV--DEKI--PRNAYGNLDVY
VPSMIPAGAVHIRHPLA-------SAAAR-VLEINYADAVTGFQF--KG--------R-Q
GTAVIDGVVVSMNMTNAMINVIEGLEAQATEEVQEARTKIILAMWKRWLTALRVHEHVHR
QYGNQKHFSIHK------DANAEE-------------DATYRD---E------E------
----------------DGGGFM--LDQAELDESE-DAANTVPSTP--------PNLKPLN
QLLPAEVVHQDVIVVRSPNKLAQLPFSDLSRRRDRVVAEPPNADE---SGGFLHEADDA-
G-----GGFIS-DDDMDQNVGESQN-HGHAASLHGNISHDG-------GGRFIFEEDNE-
--------------------------------GGGFLPED--EDGDDE-SQPRSR-AAHG
DSIKPEAVATL----SEAEHTSTEERL--KDA-AGA------AGNATAAAAGDSSAKPRS
I-TAEGVGGSS---EDVEPST---------------------------------------
------------------------------------------------------------
------------------------------------------------------------
------------------------------------------------------------
------------------------------------------------------------
------------------------------------------------------------
------------------------------------------------------------
------------------------------------------------------------
------------------------------------------------------------
------------------------------------------------------------
------------------------------------------------------------
------------------------------------------------------------
------------------------------------------------------------
------------------------------------------------------------
------------------------------------------------------------
------------------------------------------------------------
------------------------------------------------------------
------------------------------------------------------------
------------------------------------------------------------
------------------------------------------------------------
------------------------------------------------------------
------------------------------------------------------------
------------------------------------------------------------
------------------------------------------------------------
------------------------------------------------------------
------------------------------------------------------------
------------------------------------------------------------
------------------------------------------------------------
------------------------------------------------------------
------------------------------------------------------------
------------------------------------------------------------
------------------------------------------------------------
---------------------------------------------------------HSK
H-------IPDAAM-ALSAQS----LSGTATLQPKQPTARSGETT---------------
-------------------------------------SGQGEGGADHARD-------PAL
Q--SPGSGPGSGSRS-------------------GSAS----------------------
--------------------------------------IAGSL-----------------
------------------------------------------------------------
-----LSHDPEDDDA---------------------------------------------
------------------------------------------------------------
------------------------------------------------------------
------------------------------------------------------------
------------------------------------------------------------
------------------------------------------------------------
------------------------------------------------------------
---------------------EPE------------------------------------
--------------------------------------WLLSSLGEMD-------
>XP_007746018_Cladophialophora_psammophila
MPRRTSRPG-GKATRAPRQSARQ-------------------------------------
----------RRKPED--DIPEVYRDMLAEVAAEQQAS--------ASTSR---ASK---
RRKICEEPSTKIELDFDLFGSSADAKD-A-AGAASADGA-P---P-KLQQVVFDDF----
------------------------------------------------------------
----EGSDESDVEFEDVDLEPAT-----GEVAEH-----GQLE-----------------
-------------------------------QKTLELDLSSTN--TSRRAVQR-------
-------------REPIGLAERKLRLEVHKAHIVFLLAHLDCRNRWCNSESVHSVLKPL-
VSRKVISLL------HVNESEP-QYRRSHSFNKGIEEICALWREQWKIT------ARGIK
RAHW--REDVDAVKES-----DDAEDLIDFDDFKAAA--VS-RSGSRDLGAQIFCALLRS
VAVDARLVCSLQVLPFSGVAKG-QTPEKPKPQYLYAPVQN-YGSASRDTKTTTEPERAPK
PKKKR-I------------------------------------VESPFPIFWVEVFSPSV
QTWIPL-------DPLVRNTIN----KPKTGFEP---PASD--QQNSMTYVIAFDDDDSA
KDVTRRYTQWYNAKTRTQRVE-STKGGEKW--WEVTMNHFR----KP--FSEIRDEIEDA
SLIKRAESEPMPKNIQDFRGHPIYVLERHLRLNEVIHPR---HEVGKVSSGA----M--K
SAKLESVFRKRDVHVCRTAEAWYRRGRD---------VNEGEQPLKRVVPKRQRN--RNT
---PAAEDL---DNEE-EAH-EGMALYAEYQTSLYEPPPVV--DDKI--PRNAYGNLDVY
VPSMIPAGAVHIRHPLA-------SAAAR-VLSIDYADAVTGFQF--RG--------R-K
GTAVIDGVVVSMHMTNAMINVIEGLEAQAAEEVLEARTRVILATWKRWLTALRVHEHVHR
QYGHQKTGEEAK------DTNAER-------------DTAYRQ---E------E------
----------------DGGGFM--LDQADLDQSENEAADTVPSAS--------PNLKPLN
QLLPAAVVHQDVIVVRSPNKLAQPPSSNLSQPHNRVVVGPTDAVE---SGGFLLETDDA-
G-----GGFMAREDMDQDSSTSRN--NEHATVMHGTLANDE-------GGGFIPEEDN--
--------------------------------GGGFLPDD--ENEDNESSHSQASTAG--
--FTKKKEDTIF---PETEPASIEQRLKNASAA---------AENATAAAGGDINAKPLN
GTTG-GESRE----EDPTPST---------------------------------------
------------------------------------------------------------
------------------------------------------------------------
------------------------------------------------------------
------------------------------------------------------------
------------------------------------------------------------
------------------------------------------------------------
------------------------------------------------------------
------------------------------------------------------------
------------------------------------------------------------
------------------------------------------------------------
------------------------------------------------------------
------------------------------------------------------------
------------------------------------------------------------
------------------------------------------------------------
------------------------------------------------------------
------------------------------------------------------------
------------------------------------------------------------
------------------------------------------------------------
------------------------------------------------------------
------------------------------------------------------------
------------------------------------------------------------
------------------------------------------------------------
------------------------------------------------------------
------------------------------------------------------------
------------------------------------------------------------
------------------------------------------------------------
------------------------------------------------------------
------------------------------------------------------------
------------------------------------------------------------
------------------------------------------------------------
------------------------------------------------------------
------------------------------------------------------------
H-------IPDADNLVSSDQS----RPPNATVEPQKPASGSGVST---------------
-------------------------------------AGQDGEG---GK-DEAKNGPPGL
Q--SP--DSAFGAGS-------------------GSVS----------------------
--------------------------------------VAGSL-----------------
------------------------------------------------------------
-----LSHDPEDDDA---------------------------------------------
------------------------------------------------------------
------------------------------------------------------------
------------------------------------------------------------
------------------------------------------------------------
------------------------------------------------------------
------------------------------------------------------------
---------------------EPE------------------------------------
--------------------------------------WLLASLGEID-------
>XP_018688083_Fonsecaea_erecta
MPRRKGQPT-ARATRTTRRSARQ-------------------------------------
----------RKEPQD--DIPEIYGDMLAEAIAEEQAS--------ASNSR---ASK---
RRKMSEEPSTKIELDFDLFGSAANVHD-G-EETASADDA-P---P-KLQPVVFDDF----
------------------------------------------------------------
----EISDESDAEFEDVDLEPAT-----NDVAEG-----RPLE-----------------
-------------------------------QKTLELDLSKTS--TPRRAIQR-------
-------------RMPVSLAERKLRLDVHKAHLVLLLAHLKCRNRWCNSEFVHSILKPL-
VSRKLISLL------HVDESKP-QFQRSHSFTKGIEEVCALWRQQWKIT------ARGMK
RAHW--REDVDAVKES-----EDAEDLIDFDDFKAAA--IS-RSGSRDLGAQLFCALLRS
VAVDARLVCSLQVLPFSGIAKG-QTPEKPKPQYIYAPAQD-YGSASHDGRVNMRPAGAPD
PKRKR-I------------------------------------VESPFPIFWVEVFSPSV
QTWIPL-------DPLVRNTIN----KPKTGFEP---PASD--QLNSMIYVVAFEDDESA
RDVTRRYTQWYNAKTRKQRVE-STKGGEKW--WEVTMSVFE----KP--FSETRDEIEDA
TLLKRAESEPMPKNIQDFRGHPVYVLERHLRLNEVIHPR---HEVGKVSTGP----L--K
SAKLESVFRRRDVHVCRTADAWYRRGRD---------VNQGEQPLKRVVPKRQRN--QDV
---AMAEDL---ENED-EAS-EGMALYAEYQTSVYEPPPVV--DEKI--PRNAYGNLDVY
VPSMIPAGAVHIRHPLA-------SAAAR-VLGIDYAEAVTGFQF--KG--------R-Q
GTAVIDGVVVSMNMTNAMINVIEGLESQASEEIQEARTKIILAMWKKWLTALRVHEHVHR
HYGNQKHGTGDKGNDDDDDDDAEE-------------DTMHRD---E------E------
----------------GGGGFM--LDQAELDQSE-ENANSVPLTT--------PNLKPLG
QLLPAEVVHQDVIVIRSPNKLKQLPLSDLLRSHDRVTEETP------------HETSDA-
G-----GGFISEDGMVDQSPPHREG-HEHAPSVRQNLANDE-------GGGFIPDEAEDD
Q-------------------------------GGGFLPED--EDGDGE-PHARFI-TAH-
DGWITNTEDTMGMLSSETEHASTKERLDSTSASAGAGAGSG-AENATAAGAGDSSAKPRS
ISTAGGRGLSRSGKEDPATSTT--------------------------------------
------------------------------------------------------------
------------------------------------------------------------
------------------------------------------------------------
------------------------------------------------------------
------------------------------------------------------------
------------------------------------------------------------
------------------------------------------------------------
------------------------------------------------------------
------------------------------------------------------------
------------------------------------------------------------
------------------------------------------------------------
------------------------------------------------------------
------------------------------------------------------------
------------------------------------------------------------
------------------------------------------------------------
------------------------------------------------------------
------------------------------------------------------------
------------------------------------------------------------
------------------------------------------------------------
------------------------------------------------------------
------------------------------------------------------------
------------------------------------------------------------
------------------------------------------------------------
------------------------------------------------------------
------------------------------------------------------------
------------------------------------------------------------
------------------------------------------------------------
------------------------------------------------------------
------------------------------------------------------------
------------------------------------------------------------
------------------------------------------------------------
---------------------------------------------------------RSR
H-------IPDTDMVAPSDQSPSRPMNNTATLEPDHPFSGSGQTT---------------
-------------------------------------TTDQGDGGDETGDRFEAAHGPEL
Q--RSESG------T-------------------TPAS----------------------
--------------------------------------VAGSL-----------------
------------------------------------------------------------
-----LSHDPEDDDA---------------------------------------------
------------------------------------------------------------
------------------------------------------------------------
------------------------------------------------------------
------------------------------------------------------------
------------------------------------------------------------
------------------------------------------------------------
---------------------EPE------------------------------------
--------------------------------------WLLSSLGEID-------
>XP_022505800_Fonsecaea_monophora
MPRRTSRLA-ARSTRATRQSARQ-------------------------------------
----------LQKTED--DIPEVYGDMLAEAVAEEQAS--------ASNPR---ATK---
RRKISEDPAAEISLDFDLFGSSTDVQGID--NMGPADDA-P---P-KLQQIVFDDF----
------------------------------------------------------------
----EVSDESDAEFEDVDLEAAA-----NDVVDD-----QQPE-----------------
-------------------------------QKTLELDLSKNS--TPRRSVQR-------
-------------RKPVGLAERRLRLDAHKAHLVLLLAHLHCRNRWCNSESVHSILKPL-
VPRKVISLL------HVDESKP-QYQRSHSFNKGIEEVCAIWRQQWNIT------ARGMK
RAFW--RDDIDVVKES-----DDAEDLIDFDDFKAAA--VS-RSGSRDLGAQLFCALLRS
VAIDVRLVCSLQVLPFSAIAKG-QTPEKPKPRYIYAPPQT-FNSAAKDTDVTTRVAQTPN
PKKRK-I------------------------------------VESPFPIFWVEVFSPSV
QTWIPL-------DPLVRNTIN----KPKTGFEP---PASD--QLNSMTYVVAFEDDESA
RDVTRRYTQWYNAKTRKQRVE-STKGGEKW--WEVTMNVFQ----KP--FSETRDEIEDA
SLLKRAESEPMPKNMQDFRGHPVYVLERHLRLNEVIHPR---HEVGKVSAGP----S--K
SAKLESVFRRRNVHVCRTADAWYRRGRD---------VKQGEQPLKHVVPKRQRN--QDG
---PSTEDM---EDED-EGI-QGMALYAEYQTNLYEPPPVV--DEKI--PRNAYGNLDVY
VPSMIPAGAVHIRHPLA-------SAAAR-VLGIDYADAVTGFQF--KG--------R-Q
GTAVVDGVVVSMNMTNAMINVIEGLESQATEEVQEARTRIILAMWKRWLTALRVHEHVHR
QYGDRSHGTKGDA------GGAAE-------------VSVSRD---E------E------
----------------DGGGFM--MDQADLDERE-ASVDTVPLTT--------PNLKPLN
QLLPPEVVHQDVIVVRSLNKLARLPSPIRTRSHDRIVGAPPNATN---SGGLFLDAEDA-
G-----GGFISEDGMSLHPPGSQR--HERAVSQDGKLANDE-------AGGFIAEEDNE-
--------------------------------GGGFLAED--EEADTE-SHRRSV-TGHG
DPI--QAAETAEML-FETHHASSTEKLNKTG-----------AGNATAAAAGDSSAEPRS
ISTGEGGGRR----EDPAIST---------------------------------------
------------------------------------------------------------
------------------------------------------------------------
------------------------------------------------------------
------------------------------------------------------------
------------------------------------------------------------
------------------------------------------------------------
------------------------------------------------------------
------------------------------------------------------------
------------------------------------------------------------
------------------------------------------------------------
------------------------------------------------------------
------------------------------------------------------------
------------------------------------------------------------
------------------------------------------------------------
------------------------------------------------------------
------------------------------------------------------------
------------------------------------------------------------
------------------------------------------------------------
------------------------------------------------------------
------------------------------------------------------------
------------------------------------------------------------
------------------------------------------------------------
------------------------------------------------------------
------------------------------------------------------------
------------------------------------------------------------
------------------------------------------------------------
------------------------------------------------------------
------------------------------------------------------------
------------------------------------------------------------
------------------------------------------------------------
------------------------------------------------------------
---------------------------------------------------------CSV
Q-------IPDADVVALCGQP----RSINATLDPPHPSLGSGETT---------------
-------------------------------------AGEDKGG--EGGEEEGQARGPRG
Q--TSRSGSGSG--S-------------------ASAS----------------------
--------------------------------------VAGSL-----------------
------------------------------------------------------------
-----LSHDPEEDDA---------------------------------------------
------------------------------------------------------------
------------------------------------------------------------
------------------------------------------------------------
------------------------------------------------------------
------------------------------------------------------------
------------------------------------------------------------
---------------------EPE------------------------------------
--------------------------------------WLLSSLGELD-------
>XP_016630677_Fonsecaea_multimorphosa
MPRRTNQPA-TRATRTTRRSARQ-------------------------------------
----------RQKPQD--DIPEVYGDMLAEAVAEEQAS--------ASNSR---ASK---
RRKISEEPSTNIELDFDLFGSPANAQDVD-GTVSAAEDA-P---P-KLQQVVFDDF----
------------------------------------------------------------
----EDSDESDAEFEDVDLEPAT-----SDAAEE-----RHPEQ----------------
-------------------------------QKTLELDLSRTS--TPKRAAQR-------
-------------RKPVSLAERKLRLDVHKAHLVLLLAHLSCRNRWCNSELVHSILKPL-
VSRKVISLL------HVDESKP-QFQRSHSFNKGIEEVCALWRQQWKIT------ARGMK
RAHW--REDVDAVKES-----DDAEDLIDFDDFKTAA--VS-RSGSRDLGAQLFCALLRS
VAVDARLVCSLQVLPFSGIAKG-QTPEKPKPQYIYAPPQN-YGSA------------SPA
PKKKR-I------------------------------------VESPFPIFWVEAFSPSV
QTWIPL-------DPLVRNTIN----KPKTGFEP---PASD--QLNSMVYVVAFEGDESA
RDVTRRYTQWYNAKTRKQRVE-STKGGEKW--WEVTMNVFR----KP--FSETRDEIEDA
NLLKRAESEPMPKNIQDFRGHPVYVLERHLRLNEVIHPR---HEVGKVASGP----L--K
GVKLESVFRRRDVHVCRTADAWYRRGRD---------VNQGEQPLKRVVPKRQRN--QDV
---AAAEEL--DDDED-ETN-EGMALYAEYQTSLYEPPPVV--DEKI--PRNAYGNLDIY
VPSMIPAGAVHIRHPLA-------SAAAR-VLGIDYADAVTGFQF--KG--------R-Q
GTAVIDGVVVSMNMTNAMLNVIEGLESQASEEVQEARTRIILGMWKRWLTALRVHEHVHR
QYGDQG----KK------ETDAGK-------------DTSHGE---E------E------
----------------DGGGFM--LDQAELEHHE-EPANSVPSTA--------PNLKPLD
QLLPPEVVHQDVIVVRSPHKLRQLPSSDLPGVHDRV---SPRAIN---SGGFLHEADNAG
G-----GGFISGDDDMNHNPADSQDHHKQAVSRHDKPANDE-------GGGFMPEEDNEG
G-------------------------------GGGFLPEDEFEDGEAE-SHPQSSTAAHE
DSIPAEAIDTP----SETEYASTKERLLINAA-AGAGAGAASAGNATAAAAGD-SAKPRS
I-MAERGGRESGLLEDPTTSTST-------------------------------------
------------------------------------------------------------
------------------------------------------------------------
------------------------------------------------------------
------------------------------------------------------------
------------------------------------------------------------
------------------------------------------------------------
------------------------------------------------------------
------------------------------------------------------------
------------------------------------------------------------
------------------------------------------------------------
------------------------------------------------------------
------------------------------------------------------------
------------------------------------------------------------
------------------------------------------------------------
------------------------------------------------------------
------------------------------------------------------------
------------------------------------------------------------
------------------------------------------------------------
------------------------------------------------------------
------------------------------------------------------------
------------------------------------------------------------
------------------------------------------------------------
------------------------------------------------------------
------------------------------------------------------------
------------------------------------------------------------
------------------------------------------------------------
------------------------------------------------------------
------------------------------------------------------------
------------------------------------------------------------
------------------------------------------------------------
------------------------------------------------------------
-------------------------------------------------------SMHAW
H-------IPDAGK-STADQD-------------EEEKAEEGEAK---------------
-------------------------------------GG------------------PEL
Q--RTAS--GSRSMS-------------------GSAS----------------------
--------------------------------------VAGSL-----------------
------------------------------------------------------------
-----LSHDPEDDDA---------------------------------------------
------------------------------------------------------------
------------------------------------------------------------
------------------------------------------------------------
------------------------------------------------------------
------------------------------------------------------------
------------------------------------------------------------
---------------------EPE------------------------------------
--------------------------------------WLLSSLGELD-------
>XP_022501681_Fonsecaea_nubica
MPRRTSRPA-ARSTRATRQSARQ-------------------------------------
----------LQKTED--DIPEVYGDMLAEAVAEEQAS--------ASDPR---PTK---
RRKISEDPAAEISLDFDLFGSSTDAQVID--NTGPANDA-P---P-KLQQVVFDDF----
------------------------------------------------------------
----EVSDESDAEFEDVDLEAAV-----NDVVDD-----QQLE-----------------
-------------------------------QKTLELDLSKNS--TPRRSIQR-------
-------------RKPVGLAERRFRLDAHKAHLVLLLAHLNCRNRWCNSESVHSILKPL-
VPRKVISLL------HVDESKP-QYQRSHSFNKGIEEVCAIWRQQWNIT------ARGMK
RAFW--RDDIDVVKES-----DDAEDLIDFDDFKAAA--VS-RSGSRDLGAQLFCALLRS
VAVDVRLVCSLQVLPFSAIAKG-QTPEKPKPQYIYAPPQT-FGSAAKDTDVTTRVARTPN
PKKRK-I------------------------------------VESPFPIFWVEVFSPSV
QTWIPL-------DPLVRNTIN----KPKTGFEP---PASD--QLNSMTYVVAFEDDESA
RDVTRRYTQWYNAKTRKQRVE-STKGGEKW--WEVTMNVFQ----KP--FSETRDEIEDA
SLLKRAESEPMPKNMQDFRGHPVYVLERHLRLNEVIHPR---HEVGKVSAGP----S--K
SAKLESVFRRRNVHVCRTADAWYRRGRD---------VKQGEQPLKRVVPKRQRN--QDG
---PSTEHM---EDED-EGL-QGMALYAEYQTSLYEPPPVV--DEKI--PRNAYGNLDVY
VPSMIPAGAVHIRHPLA-------SAAAR-VLGIDYADAVTGFHF--KG--------R-Q
GTAVVDGVVVSMNMTNAMINVIEGLESQATEEVQEARTRIILAMWKRWLTALRVHEHVHR
QYGDRGHGTKDDA-----GGGAAK-------------VTVSRE---E------E------
----------------DGGGFM--MDQADLDERE-ASVDTVPSTA--------PNLKPLN
QLLPPKVVHQDVIVVMSPNKFSRLPSPVRTRSHDRIVGESPNATN---SGGMLLDADDA-
G-----GGFISENGTSLHRPANQR--HERAVSPDGKLPNDE-------AGGFIAEEDNE-
--------------------------------GGGFLAED--EEADTE-SHRRSV-TGHG
DPI--QAAETAEML-FETHYASSTEKLNKTG-----------AGNATAAAAGDSSAEPRS
ISTGEGGGRR----EDPAIST---------------------------------------
------------------------------------------------------------
------------------------------------------------------------
------------------------------------------------------------
------------------------------------------------------------
------------------------------------------------------------
------------------------------------------------------------
------------------------------------------------------------
------------------------------------------------------------
------------------------------------------------------------
------------------------------------------------------------
------------------------------------------------------------
------------------------------------------------------------
------------------------------------------------------------
------------------------------------------------------------
------------------------------------------------------------
------------------------------------------------------------
------------------------------------------------------------
------------------------------------------------------------
------------------------------------------------------------
------------------------------------------------------------
------------------------------------------------------------
------------------------------------------------------------
------------------------------------------------------------
------------------------------------------------------------
------------------------------------------------------------
------------------------------------------------------------
------------------------------------------------------------
------------------------------------------------------------
------------------------------------------------------------
------------------------------------------------------------
------------------------------------------------------------
---------------------------------------------------------CSV
Q-------IPDADVVALCGQP----RSINATLDPPHPSLGSGETT---------------
-------------------------------------AGEDQGG--EGGGEEEQA---RG
Q--SSRSGSGSG--S-------------------ATAS----------------------
--------------------------------------VAGSL-----------------
------------------------------------------------------------
-----LSHDPEEDDA---------------------------------------------
------------------------------------------------------------
------------------------------------------------------------
------------------------------------------------------------
------------------------------------------------------------
------------------------------------------------------------
------------------------------------------------------------
---------------------EPE------------------------------------
--------------------------------------WLLSSLGELD-------
>XP_013280389_Fonsecaea_pedrosoi
MPRRTSRPA-ARSTRATRQSARQ-------------------------------------
----------PQKTED--DIPEVYGDMLAEAVAQEQAS--------ASDPR---ATK---
RRKISDEPAAEISLDFDLFGSSTHVQGID--NTRSADDA-P---P-KLQQVVFDDF----
------------------------------------------------------------
----EVSDESDAEFEDVDLEAAA-----NDVVDD-----QQLE-----------------
-------------------------------QKTLELDLSKNS--TPRRSIQR-------
-------------RKPVGLAERRLRLDAHKAHLVLLLAHLNCRNKWCNSESVQSVLKPL-
VPRKVISLL------HVDESKP-QYQRSHSFNKGIEEVCAIWRQQWNTT------ARGMK
RAFW--RDDIDVVKES-----DDAEDLIDFDDFKAAA--VS-RSGSRDLGAQLFCTLLRS
VAVDVRLVCSLQVLPFSAIAKG-QTPEKPKPQYIYAPPQT-FSSAAKDTDVTTRVARTPN
PKKRK-I------------------------------------VESPFPIFWVEVFSPSI
QTWIPL-------DPLVRNTIN----KPKTGFEP---PASD--QLNSMTYVVAFEDDESA
RDVTRRYTQWYNAKTRKQRVE-STKGGEKW--WEVTMNVFQ----RP--FSETRDEIEDA
SLLKRAESEPMPKNMQDFRGHPVYVLERHLRLNEVIHPR---HEVGKVSAGP----S--K
SAKLESVFRRRNVHVCRTADAWYRRGRD---------VKQGEQPLKRVVPKRQRN--QDG
---PSTEDM---EDED-QGI-QGMALYAEYQTSLYEPPPVV--DEKI--PRNAYGNLDVY
VPSMIPAGAVHIRHPLA-------SAAAR-VLGIDYADAVTGFQF--KG--------R-Q
GTAVVDGVVVSMNMTNAMINVIEGLESQATEEVQEARTRIILAMWKRWLTALRVHEHVHR
QYGDRSHGTKGDA------GGAAQ-------------VTVSRD---E------E------
----------------DGGGFM--MDQADLDERE-ASVDTVPLTT--------PNLKPLN
QLLPPEVVHQDVIVVRSPNKLTRLPSPVRTRSHDRIVGEPPNATN---SGGLFLDAEDA-
G-----GGFVSEDGLSLHPPASQR--HERAVSQDGKLTNDE-------AGGFIAEEDNE-
--------------------------------GGGFLAED--EEADTE-SHRRSV-TGHG
DPI--QAAETAEML-FETHYASSTEKLNETG-----------AGNATAAAAGDSSAEPRS
ISTGEGGGRR----EDPAIST---------------------------------------
------------------------------------------------------------
------------------------------------------------------------
------------------------------------------------------------
------------------------------------------------------------
------------------------------------------------------------
------------------------------------------------------------
------------------------------------------------------------
------------------------------------------------------------
------------------------------------------------------------
------------------------------------------------------------
------------------------------------------------------------
------------------------------------------------------------
------------------------------------------------------------
------------------------------------------------------------
------------------------------------------------------------
------------------------------------------------------------
------------------------------------------------------------
------------------------------------------------------------
------------------------------------------------------------
------------------------------------------------------------
------------------------------------------------------------
------------------------------------------------------------
------------------------------------------------------------
------------------------------------------------------------
------------------------------------------------------------
------------------------------------------------------------
------------------------------------------------------------
------------------------------------------------------------
------------------------------------------------------------
------------------------------------------------------------
------------------------------------------------------------
---------------------------------------------------------CSV
Q-------IPDADDVALCGQP----RSINATLDPPHPSLGSGETT---------------
-------------------------------------AGEDKGG--EGGEEEGQARGPRG
Q--TSRSGSGSG--S-------------------ASAS----------------------
--------------------------------------VAGSL-----------------
------------------------------------------------------------
-----LSHDPEEDDA---------------------------------------------
------------------------------------------------------------
------------------------------------------------------------
------------------------------------------------------------
------------------------------------------------------------
------------------------------------------------------------
------------------------------------------------------------
---------------------EPE------------------------------------
--------------------------------------WLLSSLGELD-------
>XP_007762059_Cladophialophora_yegresii
MPPKKKRTA-KQPAPAACQSASQRG-----------------------------------
----------RGRPED--DIGGVYGEMLAEALAEEHAT--------ASPPR---PAK---
RRKTSEEPWSKIELDVNLFSGPDNV-----RSPAPVESE-P---A-RLQQVTLTEF----
------------------------------------------------------------
----DTATESDPEFEDVNLEPLA-----EEAEYD-----DEPD-----------------
-------------------------------EKPLELNLSKVS--TPTRATPR-------
-------------RKPVNAAERRLRLDVHKAHLVMLLANLKCRNHWCNSETLQAILKPL-
VRRKTTSLL------HVDERKA-QYERNRSFMTGIEEVCSIWESVWTIE------GRGMT
RAFW--RDDVDAVKES-----DDTEDL-DFDDFKTAA--IS-KRGSRDLAAQLFCALLRS
IAVDARLVCSLQVLPFSRVAKG-QTPQKPKAEYIRAPPQD-YGSTS----------GTSA
QTRKV-F------------------------------------SESMFPIFWVEVFSPAI
QTWIPV-------DPIVRQTIN----KPKTGFEP---YAND--SYNKMTYVIAFEDDGSA
KDVTRRYTQFYNSKVRKQRVE-STPGGEKW--WDKTMRFFE----KP--FREARDDIEDA
FLHTRTESEPMPNNIEDFRGHSVYVLERHLRKNEVIHPR---RESGKVKIGF----G--K
DSKLVSVFRRRDVHVCRTADAWYRRGRD---------VNEGEQPLKRAVPRRTRT-----
---PAADDF--DDDEDAA---GGTALYAEFQTSLHKPPPVV--DGKV--PRNAYGNLDVY
VASMIPAGAVHIRHPLA-------AKATR-ILGIDYVDAVTGFQF--KG--------R-Q
GTAVIDGVVVAMNMTNAMITVIEALESQASEEAEEARTKILLAMWKRWLTAMRVRAHVQH
QYGDREEGTKGKALLVDDDDDEDD--------------TTYKP---E------D------
----------------DGGGFM--LEEGEPGESDEGAATALTPSK-------MPSLRPLE
--LPPEVVHQEVIVVRSPHKLPQPPAQEPPMQQSNYQENKPNVAD---------------
E-----GGFMLDNNHPAILAPGKVDSEAAANSESGGFIREDEAEDDNEGGGFLLDDEDEA
--------------------------------SGGFVTET--------------------
---------------EASKTHTLASTTDEERAGGFLPGPETDAASATANDAGAATGPSTA
STTLG-------------------------------------------------------
------------------------------------------------------------
------------------------------------------------------------
------------------------------------------------------------
------------------------------------------------------------
------------------------------------------------------------
------------------------------------------------------------
------------------------------------------------------------
------------------------------------------------------------
------------------------------------------------------------
------------------------------------------------------------
------------------------------------------------------------
------------------------------------------------------------
------------------------------------------------------------
------------------------------------------------------------
------------------------------------------------------------
------------------------------------------------------------
------------------------------------------------------------
------------------------------------------------------------
------------------------------------------------------------
------------------------------------------------------------
------------------------------------------------------------
------------------------------------------------------------
------------------------------------------------------------
------------------------------------------------------------
------------------------------------------------------------
------------------------------------------------------------
------------------------------------------------------------
------------------------------------------------------------
------------------------------------------------------------
------------------------------------------------------------
------------------------------------------------------------
------------------------------------------------------------
--------SPESNNIRHEYRD---------AGDCENTEVAMVYST---------------
------------------------------------------------------EVGPSA
A--QPPPPPPPANPDEGT--LELNQHEAANGESPASAP----------------------
--------------------------------------TPGSL-----------------
------------------------------------------------------------
-----LSHDPEEDDA---------------------------------------------
------------------------------------------------------------
------------------------------------------------------------
------------------------------------------------------------
------------------------------------------------------------
------------------------------------------------------------
------------------------------------------------------------
---------------------EPE------------------------------------
--------------------------------------WLLNSLGEMD-------
>XP_016234932_Exophiala_spinifera
MPPRKRQTASRTTTRKTRQSARHN------------------------------------
----------SDASDD--GIPAVYGEMLAEAAREEQTR--------SLSSR---PSK---
RRKLSEEPSSGIGLDFNLFGPDDNVADAN-VAA---NNV-P---E-NLQQTVYDEF----
------------------------------------------------------------
----EGSEESDVEFEDVDLDAPP-----E----E-PDVGAHSR-----------------
-------------------------------QSRFELDLSKTNLDAPRRTTPR-------
-------------RKPVSPAERKLRLEVHKAHLLCLLGHLSCRNRWCESPSVQSILKPL-
VPKKVTSLL------HVDDSKP-QYQRNHSFMKGIEEVCALWKLQWEVT------VRGMR
RAHW--KDDVDVLKES-----DDAEDLIDFDDFRAAA--HS-RSGSRDLGAQLCCALLRS
IAVDARLVCSLQVLPFSGVAKG-QSTMKPKPQYYHAPAQD-YTSMGGTTTIMQSERSISP
KKKKK-I------------------------------------VDSPYPIFWVEAYSPSI
ATWIPL-------DPLVRGTIN----KPKRGFEP---PASD--QLNNMTYVIAFEDDGSA
KDVTRRYTEWYHAKTRKQRVE-STKGGEEW--WDRTMRTFR----KP--FEEDRDVIEDV
FLNKRTQNEPMPRNVQDFKGHPVYVLERHLRMNEVIHPK---HEVGKVSAGP----S--K
NAKLESVYRRRDVHLCRTADAWYRRGKD---------VNEGEQPLKRVLSKKRHN-HPLA
---EPGEDL--DDGADADGRQEGAPLYADYQTSFYQPPPVV--DGKV--PKNGYGNLDVY
VPTMIPAGAVHIRHPLA-------AQSAR-VLGIDYADAVTGFEF--KG--------R-Q
GTAVIDGVVVSLDMTSAVISVIEGLESQASDEAEAERSRVVLGLWKRWLQALRVRERVHR
DYGNSDEESGD----KADEYDDED----------------YEEKTED------D------
-----------------GGGFV--PEAAE------QGQPSAKFPG-ADTEAVLARLKPID
QLLPPEVIHQDIVIVRSPHKMASPW------SEERGNQSRSNAISLSRGEYEGDDGDEGQ
G-----GGFIVEDED-----------GAN---GTESLFEDDDANS---GGGFILEDEGEL
NEGTNTNPQMTLGQPQLHKRRPTPDANA-SENGGGFLHGD--E-----------------
------------------------------------------------------KDTDPT
------------------------------------------------------------
------------------------------------------------------------
------------------------------------------------------------
------------------------------------------------------------
------------------------------------------------------------
------------------------------------------------------------
------------------------------------------------------------
------------------------------------------------------------
------------------------------------------------------------
------------------------------------------------------------
------------------------------------------------------------
------------------------------------------------------------
------------------------------------------------------------
------------------------------------------------------------
------------------------------------------------------------
------------------------------------------------------------
------------------------------------------------------------
------------------------------------------------------------
------------------------------------------------------------
------------------------------------------------------------
------------------------------------------------------------
------------------------------------------------------------
------------------------------------------------------------
------------------------------------------------------------
------------------------------------------------------------
------------------------------------------------------------
------------------------------------------------------------
------------------------------------------------------------
------------------------------------------------------------
------------------------------------------------------------
------------------------------------------------------------
------------------------------------------------------------
------------------------------------------------------------
--------LPYHVVSMDSRQE----IHRKTEFQQDTTGSQQ-ESP---------------
-----------------------------VSPSGTATADAADPSMNNTTAE------PLR
E--KPEAETEPKALPNPEILDPEVGTKRIETDSNNSPL----------------------
--------------------------------------SQTSL-----------------
------------------------------------------------------------
-----LSHDPDEEDA---------------------------------------------
------------------------------------------------------------
------------------------------------------------------------
------------------------------------------------------------
------------------------------------------------------------
------------------------------------------------------------
------------------------------------------------------------
---------------------EPD------------------------------------
--------------------------------------WIVDSLG----------
>XP_016261249_Exophiala_oligosperma
MPPRKRQTG-RTTTRKTRQSVRQD------------------------------------
----------RDALDD--GIPAVYGEMLAEAAREEQTR--------SSNPR---PTK---
RRKISEEPSSGIGLDFDLFSPGNNVTDAD-VTG---NNT-P---G-KPQQIVYDDF----
------------------------------------------------------------
----EGSDESDVEFEDVDLEAPP-----E----E-RDVPDTLH-----------------
-------------------------------QSHLELDLSKTNLDTPRRALPR-------
-------------RKPVSPAERKLRLDVHKAHLLCLLGHLSCRNRWCESSSVQSVLKPL-
IPKKVTALL------HVDDSKP-QYQRNHSFTKGIEEVCAIWKLEWEVT------VRGMR
RAYW--KDDVDVLKES-----DDAEDLIDFDDFRAAA--HS-RSGSRDLGAQLFCALLRS
VAVDARLVCSLQVLPFSGVAKG-QSPTKPKPQYYHAPAQD-YTSSGRNVTVTQSEGSTLP
KKKKK-I------------------------------------VDSPYPIFWVEAYSPSI
ATWIPL-------DPIVRGTIN----KPKRGFEP---PASD--HLNSMTYVIAFEDDGSA
KDVTRRYTEWYNAKTRRQRVE-STKGGEEW--WVRTMQTFR----KP--FEEGRDVIEDA
FLNKRTQSEPMPRNVQDFKGHPVYVLERHLRMNEVIHPK---HEVGKVSTGP----S--K
NAKLESVYRRRNVHLCRTADAWYRRGRD---------VNEGEQPLKRVLSKKRRD-HPLV
---APGEEI--DDGDDADEQLEGTPLYADYQTSVYQPPPVV--DGKI--PKNGYGNLDVY
VPTMIPAGGVHIRHHLA-------AQAAR-VLGIDYTDAVTGFEF--KG--------R-Q
GTAVIDGVVVSLDMTSAMTNVIEGLESQASSEAEAERSRIILGLWKRWLRALRVRERVNR
EYGNSEEESGR----KGHDDDDDDDDDDDDDDDDDDGDETYKEDTED------H------
-----------------GGGFV--PEAAD------QGQPGAKLPM-ADHDAVLAKLKPMD
QLLPPKVVHLDVVIIRSPHKVEAAP------SNEHDSRPRSKAAPLFGGDGKEDDGNEIQ
S-----GGFTVEEQG-----------RAD---ETESLFADDDDDS---GGGFIPEDEGEP
NEGMTTNSEVMAGQPQLNDHIHTPDADA-DEFGGGFVPED--E-----------------
------------------------------------------------------ADPGPS
------------------------------------------------------------
------------------------------------------------------------
------------------------------------------------------------
------------------------------------------------------------
------------------------------------------------------------
------------------------------------------------------------
------------------------------------------------------------
------------------------------------------------------------
------------------------------------------------------------
------------------------------------------------------------
------------------------------------------------------------
------------------------------------------------------------
------------------------------------------------------------
------------------------------------------------------------
------------------------------------------------------------
------------------------------------------------------------
------------------------------------------------------------
------------------------------------------------------------
------------------------------------------------------------
------------------------------------------------------------
------------------------------------------------------------
------------------------------------------------------------
------------------------------------------------------------
------------------------------------------------------------
------------------------------------------------------------
------------------------------------------------------------
------------------------------------------------------------
------------------------------------------------------------
------------------------------------------------------------
------------------------------------------------------------
------------------------------------------------------------
------------------------------------------------------------
------------------------------------------------------------
--------FPHHGISIVRRQQ----RRLHTAPQPDNTGSQQ-ELR---------------
-----------------------------TLEKVTGPPNAADSGMNNAIPT------PVE
E--EPEP--EPNAAPTPETQEPEASTKRIETGS-HSPV----------------------
--------------------------------------SQTSL-----------------
------------------------------------------------------------
-----LSHDPEEEDA---------------------------------------------
------------------------------------------------------------
------------------------------------------------------------
------------------------------------------------------------
------------------------------------------------------------
------------------------------------------------------------
------------------------------------------------------------
---------------------EPD------------------------------------
--------------------------------------WIVDSLG----------
>XP_013320111_Exophiala_xenobiotica
MPARKSQPG-RPSTRRTRQSARQ-------------------------------------
----------RQDSDD--GIPEVYGEMLAEAAREEQAA--------SSNPR---ATK---
RRKLDEEPSTKIGLDFDLFGSDDVVANKS-VTAA--NDQ-P---SEKLQQIVYDEF----
------------------------------------------------------------
----EGSGDSDVEFEDVDLEALP-----E----ENDDIAEKPQ-----------------
-------------------------------PKFLELDLSTTNLETPKRAATR-------
-------------RKPVGPGERKLRLEVHKAHLVCLLSHLNCRNRWCEAESVQSVLKPL-
IPRKITALL------HVDESQP-QYQRSHCFTKGIEEVCSIWRLQWQIT------ARGMR
RAHW--KDDVDALKES-----DDMEDLIDFDDFKAAA--KS-RSGSRDLAAQLFCALLRS
VAVDTRLVCSLQVLPFSGVAKG-QTPEKPKPQYYHAPAQN-YSASP---TGARPERTT--
PKKKR-I------------------------------------VESPFPIFWVEVYSPST
ATWIPL-------DPIVRNTIN----KPKTGFEP---PAAD--QLNSMTYVVAFEDDGSA
KDVTRRYTQWYNAKTRKLRVE-STKGGQEW--WQRTMQAFE----KP--FAEDRDDIEDA
MLTKRAESEPMPRNVQDFKGHPVYVLERHLRMNEVIHPK---HEVGKVSTGP----S--K
TAKLESVYRRRDIHLCRSADAWYRRGRD---------VNEGEQPLKRVVTKKRRD-QAVV
---L---DE--DLGEDHEAN-EGTALYAEYQTSLYIPPPVV--DGQI--PKNAYGNLDVY
VPTMIPAGAVHIRHPLA-------AEAAL-VLGVDYTDAVTGFEF--KG--------R-Q
GTAVVDGVVVSEDTTDAMIHVIEGLESQASDAAEEARSRIILGVWKRWLTALRVRERVHQ
QYGDNEESQTV----AAGDDDEED--------------ETYEGDDAD------H------
-----------------GGGFM--HEAAE------PGQPSAKQSA-TDTEAALAKLKPTE
QLLPPEVIHQDVVVVRSPNKLPTSA------VLEDGKRQKGSSLA-------RADYEDGG
G-----GGFVPEEAD-----------DIE---GGGFLPEDND--A---GGGFIREAEDD-
-----------------HKGNPVPGMDD-GEVGGGFLPEE--S---------TTTIQT--
---------------TERPKDS------------------------PTL------DKPRA
------------------------------------------------------------
------------------------------------------------------------
------------------------------------------------------------
------------------------------------------------------------
------------------------------------------------------------
------------------------------------------------------------
------------------------------------------------------------
------------------------------------------------------------
------------------------------------------------------------
------------------------------------------------------------
------------------------------------------------------------
------------------------------------------------------------
------------------------------------------------------------
------------------------------------------------------------
------------------------------------------------------------
------------------------------------------------------------
------------------------------------------------------------
------------------------------------------------------------
------------------------------------------------------------
------------------------------------------------------------
------------------------------------------------------------
------------------------------------------------------------
------------------------------------------------------------
------------------------------------------------------------
------------------------------------------------------------
------------------------------------------------------------
------------------------------------------------------------
------------------------------------------------------------
------------------------------------------------------------
------------------------------------------------------------
------------------------------------------------------------
------------------------------------------------------------
------------------------------------------------------------
--------TP-------ANDA----AAEHASPADPTVADEPDPSA---------------
-----------------------------RAAARTALAG---EGTGSIQP-------PSD
I--EAKSA-SPPAAESRPQNDPDA----------ETPQ----------------------
--------------------------------------SETSL-----------------
------------------------------------------------------------
-----LSHDPDEEDA---------------------------------------------
------------------------------------------------------------
------------------------------------------------------------
------------------------------------------------------------
------------------------------------------------------------
------------------------------------------------------------
------------------------------------------------------------
---------------------EPE------------------------------------
--------------------------------------WLLNSLGEL--------
>XP_007723555_Capronia_coronata
MPPKKNLPA-RSSSRKTRQSTRR-------------------------------------
----------REVLDD--GIPSVYGEMVAEAVAEERDL--------SSQLR---SSK---
RRKISEESSSKIELDFDLFGTPEVGADGD-PIPATADGT-S---P-KLQQVVYDDF----
------------------------------------------------------------
----EGSDESDVEFEDVELEPA---------EDDEDGPSSKPE-----------------
-------------------------------QQSLELDLSRSTLEPSRRGPQR-------
-------------RKPVGPAEKKIRLEVHKAHLVCLLAHLSSRNRWCESESVQGLLKPL-
VPRKVISLL------HVEESQP-QYQRSHSFMKGIEELCALWKQLWTIT------ARGMQ
RAYW--KEDVDAIKES-----DDTEDLIDFDEFKAAA--RS-RSGSRDLGAQLFCALLRS
VAVDTRLVCSLQVLPFSGVAKG-QTPEKPKSQYYHAPPQN-YTQNS---TISRPAPTT--
RKKKRKI------------------------------------IESPYPIFWVEVYSPST
STWIPL-------DPIVRNTIN----KPKTGFEP---PAAD--RLNSMTYVIALEDDGSA
KDVTRRYAQWYNAKTRRQRVE-STKGGEEW--WTRLMGALQ----KP--FDEFRDEIEDA
NLLRRAESEAMPRNVQDFKGHPVYVLERHLRMNEVIHPK---HEVGKVSTGS----G--K
NAKLESVFRRRDVHVCRTADAWYRRGRD---------VKQGEQPLKRVMPKRRRT-----
---PEDQDL--DDDDHAETS-EGMALYAEYQTKLYEPPPVV--DGKI--PKNGYGNLDVY
VPSMIPAGAVHIRHPLA-------AEAAR-VLGIDYTDAVTGFVF--KG--------R-Q
GTAVIDGVVVSMHMCNAMINVIEGLESQATEEAEQARSRVILALWKRWLTALRVRERVHR
DYGDREEDTTN----VAEDDDEEE------------EDSTYRDDG-E------D------
----------------YGGGFMPDVDQEQ------TSQVNVEPDTDAISALP--HLKPVD
QLIPPEVVHQAIVVVRSPHKLHQWESQELLNPEPEDANIGGEAGE-----------DQAD
A-----GGFIDEDDE-----------QEA---GGFFQFQDHEHET----GGFIPDDTNKQ
-QAPSHHPPFPAMDN----------DDA-G--AGGFFPED-------------TDMTS--
---------------PPEPKHG----DTKNGKD---------EDFEDSAAGGFLLEDDET
D-----------------------------------------------------------
------------------------------------------------------------
------------------------------------------------------------
------------------------------------------------------------
------------------------------------------------------------
------------------------------------------------------------
------------------------------------------------------------
------------------------------------------------------------
------------------------------------------------------------
------------------------------------------------------------
------------------------------------------------------------
------------------------------------------------------------
------------------------------------------------------------
------------------------------------------------------------
------------------------------------------------------------
------------------------------------------------------------
------------------------------------------------------------
------------------------------------------------------------
------------------------------------------------------------
------------------------------------------------------------
------------------------------------------------------------
------------------------------------------------------------
------------------------------------------------------------
------------------------------------------------------------
------------------------------------------------------------
------------------------------------------------------------
------------------------------------------------------------
------------------------------------------------------------
------------------------------------------------------------
------------------------------------------------------------
------------------------------------------------------------
------------------------------------------------------------
------------------------------------------------------------
--------TP---RLLDPSAS----VNHRQSAEEDQIRKKHEDKT---------------
-----------------------------ANPDPSLVVKDETNPISNNQPAPLEPRRPSS
S--PPTSNPRSSPTSLRS-------------------Q----------------------
--------------------------------------SQTSL-----------------
------------------------------------------------------------
-----LSHDPDEEDA---------------------------------------------
------------------------------------------------------------
------------------------------------------------------------
------------------------------------------------------------
------------------------------------------------------------
------------------------------------------------------------
------------------------------------------------------------
---------------------EPE------------------------------------
--------------------------------------WLLNSLGEME-------
>XP_007730046_Capronia_epimyces
MPPKKSLPA-RSSTRKTRQSARR-------------------------------------
----------REAVDN--DVPSVYGEMLAEALAEERDS--------SSSLR---SPK---
RRKLSEEPSSKIELDSDLFGASETVPDAD-TNQGPANDH-P---E-KLQQVVYDDF----
------------------------------------------------------------
----EGSDESDVEFEDVELEPEP-----EP-AGEDGGVSAEPE-----------------
-------------------------------QKSLELDLSKSSLEPSRRGIQR-------
-------------RRPVGPAERKIRLEVHKAHLVCLLAHLSSRNRWCESESVQAVLKPL-
VPRKVIALL------HVDESKP-QYQRSHSFIKGIEEVCTIWRQQWTIT------AKGMQ
RAYW--KDDADAVKES-----DDAEDLLDLDDFEAAA--QS-RSGSRDLGAQLLCALLRS
VAVDTRLVCSLQVLPFSGVAKG-QTPEKPKPQYYHAPPQN-YTQNP---TLTRPERAT--
PKKKK-I------------------------------------VESPYPIFWVEVYSPST
STWIPL-------DPIVRNTIN----KPKTGFEP---PASD--RLNSMVYVMAMEDDGSA
KDVTRRYTQWYNAKTRRQRVE-STKGGERW--WVRTLGPLQ----KP--FSEVRDEIEDA
SLLMRAESEAMPRNVQDFKGHPVYVLERHLRMNEVIHPK---HEVGKVSTGS----G--K
NAKLESVFRRRHVHVCRTADAWYRRGRD---------VKEGEQPLKRVVSKRRRT-----
---PEDGEG--DDD---EAS-DGMALYAEYQTRLYEPPPVV--DGKI--PTNAYGNLDVY
VPSMIPAGAVHIRHPLA-------AEAAR-VLEIDYADAVTGFSF--RG--------R-Q
GTAVIDGAVVSMNMCNAMINVIEGLESQATEETEQARSKVILGLWKRWLTALRVRERVHR
DYGDREEDGG-----VAEDDDDDG------------SGG----GGRG------E------
----------------HGGGFM--LEEGEPGESGGPGEGKLEQDTDTRHVAMMSNLRPVD
QLLPPEVVHQAIIVVRSPHGLPRRS------PGVSGVESRKQAGI-----------DQ--
------GGFLGEDGG-----------HEVEGEDGGFLLEDEGHEAEAGAGGFLLEDEGHE
AKADAETVRFFGEDKSQQHPLDTMEEDT-G--PGGFFAEE-------------ANMAS--
---------------P--PVRSRTRLVTDQDQD---------QDI-DATAGGFLVEDEEE
EEEQEQSQTAVHAHATTSTTTTG-------------------------------------
------------------------------------------------------------
------------------------------------------------------------
------------------------------------------------------------
------------------------------------------------------------
------------------------------------------------------------
------------------------------------------------------------
------------------------------------------------------------
------------------------------------------------------------
------------------------------------------------------------
------------------------------------------------------------
------------------------------------------------------------
------------------------------------------------------------
------------------------------------------------------------
------------------------------------------------------------
------------------------------------------------------------
------------------------------------------------------------
------------------------------------------------------------
------------------------------------------------------------
------------------------------------------------------------
------------------------------------------------------------
------------------------------------------------------------
------------------------------------------------------------
------------------------------------------------------------
------------------------------------------------------------
------------------------------------------------------------
------------------------------------------------------------
------------------------------------------------------------
------------------------------------------------------------
------------------------------------------------------------
------------------------------------------------------------
------------------------------------------------------------
-------------------------------------------------------QSSNA
NVNPKSNPNP---NLLGSSRE----VAENTRDQEDPPTTRTKMTTTTGLDERNANTQAKA
DPIANAGADSNANADADADADADANANANANADADADTGTDTEGDTDTHP-------PPN
S--SPTSLRSQSQSRSRS-------------------H----------------------
--------------------------------------SQSSL-----------------
------------------------------------------------------------
-----LSHDPDEEDA---------------------------------------------
------------------------------------------------------------
------------------------------------------------------------
------------------------------------------------------------
------------------------------------------------------------
------------------------------------------------------------
------------------------------------------------------------
---------------------EPE------------------------------------
--------------------------------------WLLNSLGEME-------
>XP_009160602_Exophiala_dermatitidis
MPPKKSLLA-RSATRPTRRSARR-------------------------------------
----------RERLDD--GIPSVYDEMLAEVVAEEQDP--------SSNLR---SPK---
RRKVSEEPSSKIELDFDLFGTSEVATEEEQPDKASLEDT-A---P-KLPQIVFDDF----
------------------------------------------------------------
----EGSDDSDVEFEDVNLDEAA-----EGEEADDDHAGASAE-----------------
-------------------------------QKSLELDLSKTTPEPSRRAGSR-------
-------------RKPVGPAERKIRLEVHKAHLVCLLAHLSARNRWCESDEIQAILKPL-
VSRKVISLL------HVDESKP-QYQRSYSFMKGIEEICAIWRQLWTIT------ARGMQ
RAHW--KEDADAVTAS-----DDAEDLIDFEDFKVAA--RS-RSGSRDLGAQLFCALLRS
VAVDTRLVCSLQVLPFSGVAKG-QTPEKPKPQYYHAPPQN-YTQNA---TITRPERKT--
PKKKR-I------------------------------------VESPYPIFWVEVYSPST
ATWIPL-------DPIVRNTIN----KPKTGFEP---PASD--RLNSMSYVIAFEDDGSA
RDVTRRYVQWYNAKTRKQRVE-STKGGEQW--WARVMDHLR----KP--FAESRDEIEDA
SLLQRAESEPMPRNVQDFKGHPVYVLERHLRMNEVIHPK---HEVGKVSTGS----G--K
NAKLESVYRRRDVHVCRTADAWYRRGRD---------VVVGEQPLKRVMPKRGRL-----
-----TGEM--DDDNDEEAT-EGMALYAEYQTRLYEPPPVV--DGKI--PKNAYGNLDVY
VPSMIPAGAVHVRHPLA-------AEAAR-VLGIDYADAVTGFVF--KG--------R-Q
GTAVVDGVVVPMTMCNAMINVIEGLESQATEESEQARSKVIQGLWKRWLTALRVRERVHR
EYGDSREDEEGGSRVVQNDDDDDD------------DDSTYEDDGFE------E------
----------------PGGGFM--LEQEE------TPQGHVNQTTDWDDALPKLNLKPTD
QLLPPEVVRQPVVIVRSPHKL----------PAP--------ANP-----------DHVE
R-----GRTEAADGD-----------Q-----GGGFIHEESEHETVNQEGGFIHEDDDAE
-MA-NQGGGFIQEDN----------DDAGG--GGGFFPED--EMEVDDNVSAGVNVES--
---------------RTQPQQAQSDHDNQSNQG---------QDNGDAH------ESPDK
D-----------------------------------------------------------
------------------------------------------------------------
------------------------------------------------------------
------------------------------------------------------------
------------------------------------------------------------
------------------------------------------------------------
------------------------------------------------------------
------------------------------------------------------------
------------------------------------------------------------
------------------------------------------------------------
------------------------------------------------------------
------------------------------------------------------------
------------------------------------------------------------
------------------------------------------------------------
------------------------------------------------------------
------------------------------------------------------------
------------------------------------------------------------
------------------------------------------------------------
------------------------------------------------------------
------------------------------------------------------------
------------------------------------------------------------
------------------------------------------------------------
------------------------------------------------------------
------------------------------------------------------------
------------------------------------------------------------
------------------------------------------------------------
------------------------------------------------------------
------------------------------------------------------------
------------------------------------------------------------
------------------------------------------------------------
------------------------------------------------------------
------------------------------------------------------------
------------------------------------------------------------
--------M----------AS----V----SASADQPVSRHQQHT---------------
-----------------------------SADDAS----------------------PGE
S--PAGSPAAKSTPSLR-------------------------------------------
--------------------------------------SETSL-----------------
------------------------------------------------------------
-----LSHDPDEEDA---------------------------------------------
------------------------------------------------------------
------------------------------------------------------------
------------------------------------------------------------
------------------------------------------------------------
------------------------------------------------------------
------------------------------------------------------------
---------------------EPE------------------------------------
--------------------------------------WLLNSLGEME-------
>XP_013254741_Exophiala_aquamarina
MPPRK-TRLAKEPSRGTRRSTRR-------------------------------------
----------NEVVDH--GFPDIYGDMVAEVVADESSE--------RLATR---SSK---
RRKISKESSGNIQLDIDLFGPTQHE-----DAKSQLQEQ-EAIVP-VLRQIVYDDF----
------------------------------------------------------------
----GDSDDSDVEFEDVELEPAQ-----DDVDMD-----ENPE-----------------
-------------------------------QKTLQLDLSTPALENSRSAVRR-------
-------------RKPVGSAERKKRLEVHKAHLICLLAHMSCRNRWCESESVHAVLKPL-
VPRKVISLL------HDDGSKA-QYQRSHSFTKGIEEICLLWRTTWNIS------ERGMR
RAHW--KEEVDALKEI-----DDIEDLVEFEDFRSAA--IS-HRGSRDLGAQLFCALLRS
IAVDARLTCSLQVLPFSGVAKG-LTPEKPKAQYYQAPSQN-YNSSP----FSRPERAS-G
PPRKR-I------------------------------------VDSPFPIFWVEVFSPAT
STWIPV-------DPLVRNTIN----KPKTGFEP---PASD--QLNSMTYVLAFEDDGSA
KDVTRRYTQWFNAKTRKQRVE-STKGGAEW--WKQTMDVFQ----KP--FTEIRDEIEDA
DLLRRAATEPMPRNVQDFKGHPVYVLERHLRRNEVISPR---HVVGKVSAGS----N--R
NAKLEDVFRRRDVHVCRTADAWYRRGRD---------VNEGEQPLKRALPRQKRD--AAA
---RRINDF---ENEGEEAD-EGMALYAQFQTSLYEPPPVT--DGQI--PRNAYGNLDVY
VPSMIPAGAAHIRHPLA-------AQAAK-VLEINFVEAVTGFEF--KG--------R-Q
GTAVIDGVVVQINMCTAMVHVIEGLESQANEEIEAQRSRLLLGMWKRWLAALRIREKVHR
EYGTGE---EDNHANDSADQEEDN-------------ESTYQGG---------E------
----------------EAGGFM--PEASEGPAHAVEKDYSLSF----------PSLKEIG
LLLPPAVVHQDVIIVRSPNSL------------PHASESTAR--------GDSSHTKQVE
GAVEEAGGFFTDD-----------------------------------GRETRLEEDTE-
-------MHADPETGGAMDNDA----DE-SESGGGFLPEDEETLEG---VGVEPEPDSGT
YAIEGPSKSPTA------EVRAVDK-----------------VTAPPSSDGGVIADGAST
T-----------------------------------------------------------
------------------------------------------------------------
------------------------------------------------------------
------------------------------------------------------------
------------------------------------------------------------
------------------------------------------------------------
------------------------------------------------------------
------------------------------------------------------------
------------------------------------------------------------
------------------------------------------------------------
------------------------------------------------------------
------------------------------------------------------------
------------------------------------------------------------
------------------------------------------------------------
------------------------------------------------------------
------------------------------------------------------------
------------------------------------------------------------
------------------------------------------------------------
------------------------------------------------------------
------------------------------------------------------------
------------------------------------------------------------
------------------------------------------------------------
------------------------------------------------------------
------------------------------------------------------------
------------------------------------------------------------
------------------------------------------------------------
------------------------------------------------------------
------------------------------------------------------------
------------------------------------------------------------
------------------------------------------------------------
------------------------------------------------------------
------------------------------------------------------------
------------------------------------------------------------
--------YPMEIVFPRDNSV----HGGLSDSQTPQVTKREAGAQ---------------
---------------------------------------------------------PDA
T--VSPP---ST----------------------ASLQ----------------------
--------------------------------------SETSL-----------------
------------------------------------------------------------
-----LSHDPDEEDA---------------------------------------------
------------------------------------------------------------
------------------------------------------------------------
------------------------------------------------------------
------------------------------------------------------------
------------------------------------------------------------
------------------------------------------------------------
---------------------EPE------------------------------------
--------------------------------------WLLNSLGELG-------
>XP_016223513_Exophiala_mesophila
MPPRKRASNSRTPTRPTRRSARQ-------------------------------------
----------RATVDN--DVASIYGDMLAEAVAEERAH--------PPTPR---SSK---
RRKLSEEPAGDIQLDVELFGSSQFEPLIDLDNGAPITGE-PAEAP-RPQQVVYDDF----
------------------------------------------------------------
----EESDESDVEFEEVDLEPSL-----HNQDDS-----QTTD-----------------
-------------------------------QTPLQLDLSTKPADSSRHGVQR-------
-------------RKPVGPAERKRRLEVHKAHLICLLAHLSARNRWCESDAVQSILKPL-
IPRKLVSLF------HVDESKP-QFQRSHSFNKGLEEICLLWRTSWTIS------ARGMC
RAHW--KEDVDALKES-----ENAEDLIDFDDFKSAA--HS-KTGSRDLGAQLLCALLRS
IAVDARLVCSLQVLPFSGVAKG-QTPEKPKPKYHFAPTQN-YDSA-----FSRPQRPA--
PSKKR-I------------------------------------IESPFPIFWVEVFSPST
SNWIPI-------DPLVRNTIN----KPKTGFEP---PASD--GLNSMTYVIAFEDDGSA
KDVTRRYTQWFNAKTRKQRVE-STKNGQTW--WNQTMTVFE----KT--FSEARDDIEDA
ELTKRAENEAMPRNVQDFKDHPVFVLERHLRMNEVIHPK---HEVGKVTAGV----S--K
NAKLESVFRRRDVHLCRSADAWYRRGKD---------VKEGEQPLKRVLSKRKRD--ANA
TQQQQQNSF--DDDEGDPDS-EGTALYAEYQTSTYVPPPVV--DGTI--PRNAYGNLDVY
VPSMIPAGGVHIRHPLA-------MEAAK-VLGINFAEAVTGFEF--KG--------R-Q
GTAVIDGVVVSADMCDAMINVIEGLESQATEESEQARTQIVLATWKRWLTALRVRDKVQR
EYGDREGTPDINKGIQKEDQQNED-------------NNTYSNGDASTSDSDYD------
----------------DGGGFV--TEDAEPAERHEEPRVGLTTA---------PNLKALP
DILPPEIVHREIIVVRSPHKVSP--------PTPLAISTTSKLKTKTTMLDSSSMGDDYN
G--DGGGGFLLED-----------------------------------G-----DEEAEP
GRPQSQLMNQPPKEPMSKTTKATTEMDT-EEEGGGFVVEDDGKAEAEAEAGVEFLLDSHP
INLEANDEEAGGFIVEDNETEATES-----------------VTATKT-------EQPEQ
Q-----------------------------------------------------------
------------------------------------------------------------
------------------------------------------------------------
------------------------------------------------------------
------------------------------------------------------------
------------------------------------------------------------
------------------------------------------------------------
------------------------------------------------------------
------------------------------------------------------------
------------------------------------------------------------
------------------------------------------------------------
------------------------------------------------------------
------------------------------------------------------------
------------------------------------------------------------
------------------------------------------------------------
------------------------------------------------------------
------------------------------------------------------------
------------------------------------------------------------
------------------------------------------------------------
------------------------------------------------------------
------------------------------------------------------------
------------------------------------------------------------
------------------------------------------------------------
------------------------------------------------------------
------------------------------------------------------------
------------------------------------------------------------
------------------------------------------------------------
------------------------------------------------------------
------------------------------------------------------------
------------------------------------------------------------
------------------------------------------------------------
------------------------------------------------------------
------------------------------------------------------------
--------SPVQSPVVKDKN---------KDKDKLKIEEEPGPPR---------------
---------------------------------------------------------PAT
K--LSSPPQSQS----------------------ASPG----------------------
--------------------------------------SPNSL-----------------
------------------------------------------------------------
-----LSHDPDEDDA---------------------------------------------
------------------------------------------------------------
------------------------------------------------------------
------------------------------------------------------------
------------------------------------------------------------
------------------------------------------------------------
------------------------------------------------------------
---------------------EPE------------------------------------
--------------------------------------WLLNSLGELE-------
>XP_013270818_Rhinocladiella_mackenziei
MPPKQIQAG-RKPTTRARQSARR-------------------------------------
----------REIIDD--GIPDVYNDMLAEAAAEEQAS--------SSNIK---PSK---
RRRISEEPPDKIELDVDLFGSSAGATDLN-LDNASENEH-P---P-KLQQMVYDEF----
------------------------------------------------------------
----EGSDESDVEFEDVELEPVA-----E----D-DATGPPPE-----------------
-------------------------------QKSLELDLSRTTLDIRNRGIQR-------
-------------RKPVGPAERKRRLEVHKAHLICLLANLNCRNRWCQSDTVQSILKPL-
VPRKVTALL------HVDESKP-QYQRSHSFNKGIEEICSLWKQQWTVT------ERGMR
RASW--RDNVDAVKES-----EDAED-VDFDDFKAAA--KS-RSGSRDLGAQLFCALLRS
VAVDARLVCSLQVLPFSGVAKG-PSPEKPKPQYYYAPPQN-YSSSSQHTTITRPERAT--
PKKRR-I------------------------------------IESPFPIFWAEVFSPSI
STWIPL-------DPLVRNTIN----KPKTGFEP---PASD--QLNSMTYVIAVADDGSA
KDVTRRYTQWYNAKTRRQRVE-STKGGEEW--WERTMGVFR----KP--FVEVRDEIEDA
SLLKRAESEPMPRNVQDFKGHPVYVLERHLKMNEVIHPR---HEVGKVRTGP----S--K
NAKLESVFRRRDVHLCRTSDAWYRRGRD---------VNEGEQPLKRVISKRRRDPHAVA
---IATGDF--DGDGDEEPD-EGMALYAEYQTSIYEPPPVV--DGQI--PKNAYGNLDVY
VSTMIPAGAIHIRHPLA-------AQAAL-VLDIDYTDAVTGFEF--KG--------R-Q
GTAVIDGVVVSMNMRNAMIEVIEGLESQAMEEAEEARSKIVLGMWKRWLTALRVRERIHQ
EYGDRAER-----------DDEDD--------------ATYQ-DDAD------R------
----------------SGGGFM--FDETE------------KQSTNTPTSPAFPNLKSLD
QLLPPEVVHQEIIVISSPNHLPEFP--------DSDTRASKHANP-------KNMTDEGQ
G-----GGFIIEDDD-----------------------KNND--V---GGGFVLEYDNNP
ESSSG----------RAHTGSDIP-IDQ-G--GGGLMPKE--EDGHEEDPDHATIAET--
---------------VERDMGI------------------------NETAGGFLHDDGQS
------------------------------------------------------------
------------------------------------------------------------
------------------------------------------------------------
------------------------------------------------------------
------------------------------------------------------------
------------------------------------------------------------
------------------------------------------------------------
------------------------------------------------------------
------------------------------------------------------------
------------------------------------------------------------
------------------------------------------------------------
------------------------------------------------------------
------------------------------------------------------------
------------------------------------------------------------
------------------------------------------------------------
------------------------------------------------------------
------------------------------------------------------------
------------------------------------------------------------
------------------------------------------------------------
------------------------------------------------------------
------------------------------------------------------------
------------------------------------------------------------
------------------------------------------------------------
------------------------------------------------------------
------------------------------------------------------------
------------------------------------------------------------
------------------------------------------------------------
------------------------------------------------------------
------------------------------------------------------------
------------------------------------------------------------
------------------------------------------------------------
------------------------------------------------------------
------------------------------------------------------------
--------QP-------SETA----PRVHTS--------EAVENS---------------
-----------------------------HAVAATAMASKHEDGVGTAQPQHHDEVLPSK
R--GDKTTHTENEAPSRPPHSP------------PSLR----------------------
--------------------------------------SETSL-----------------
------------------------------------------------------------
-----LSHDPDEEDA---------------------------------------------
------------------------------------------------------------
------------------------------------------------------------
------------------------------------------------------------
------------------------------------------------------------
------------------------------------------------------------
------------------------------------------------------------
---------------------EPE------------------------------------
--------------------------------------WLLNSLGEMD-------
>XP_017999221_Phialophora_attinorum
MAPKKRARA-GATAATPRRSARS-------------------------------------
----------RPAPES--DVPVVFREMLAEVAAEEAAA--------AEVTDELPSRK---
RRKIDVDPET---------GSEDAI-----IARGPLNHAKPSPDPVDRRQVIYDDFRS--
------------------------------------------------------------
---DEDDDEDDVEFEDVDLEVAD-----SA---------EKPE-----------------
-------------------------------QKILTLDFSETVTTPIRRS--R-------
-------------RPIVTAAERRLRIEWHKAHFFLLLLSLWSRNRWTEHPDVQKPLKKL-
VPRKLIRLL------HEDESKT-ALQRDYSFTKGVEEICLLWRTSWTIV------GKGTQ
RAVW--RDGIDLEKES-----DLHEE-IDFDDFKTAA--QT-LRGSRDLGAQLFCALLRS
VAVECRLVSSLQVLPFAASAKG-TTPEKSKQDYAYAGRQD-FGSST----------SGGF
KKKQK---------------------------------------ESSYPVYWVEVLSPLS
QTWTPL-------DPLVRHTIN----KPKTGFEP---PASD--ALNTMSYVIAFEDDGSA
RDVTRRYAQWFNAKTRKVRLE-SVKGGEEW--MKPTLRLFE----KP--FSETRDDIEDA
DLLRRSESEGMPKNIQDFKGHPVYVLERHLRMNEVIHPL---REVGKTSVGS----Q--K
ESKLESVYRRQDVHLCRTSDAWYRRGRD---------IKKGEQPLKRVQRKSRRT-----
------PEI--DDDGEAA---DAAALYAEYQTEIYVPPPVS--NGKV--PRNGFGNLDVY
VPSMIPPGAIHVQHPLA-------AQAAK-LMGVDYVDAVTGFEF--QG--------R-Q
GTAIVNGVVVPRDVRYGLDAVIVGLQDNAVEEAEQERRVLMLGLWSRWLTALRIRERVQR
EYGDAGSDVA--------DDDEED--------------ETYSGGEDD------R------
----------------MAGGFV--PGSEEP-----TVDPVAPQSTSVRGKDLLSKL--LL
KGLPPLPARQAIVVVNSPHEPPEASKSSLEASVRLQRDLMPNSASPQLAGGFEPEDEA--
------GGFLPEDTNL----------EHAADTGAGGFEPDEV------AGGFLLEDLDPE
QTA--------------------------DPGAGGFLSTD--------------------
-------------------------------YGGQPQLPDHPVALSGARIGSHAAETDTA
PTTDNGSE----------------------------------------------------
------------------------------------------------------------
------------------------------------------------------------
------------------------------------------------------------
------------------------------------------------------------
------------------------------------------------------------
------------------------------------------------------------
------------------------------------------------------------
------------------------------------------------------------
------------------------------------------------------------
------------------------------------------------------------
------------------------------------------------------------
------------------------------------------------------------
------------------------------------------------------------
------------------------------------------------------------
------------------------------------------------------------
------------------------------------------------------------
------------------------------------------------------------
------------------------------------------------------------
------------------------------------------------------------
------------------------------------------------------------
------------------------------------------------------------
------------------------------------------------------------
------------------------------------------------------------
------------------------------------------------------------
------------------------------------------------------------
------------------------------------------------------------
------------------------------------------------------------
------------------------------------------------------------
------------------------------------------------------------
------------------------------------------------------------
------------------------------------------------------------
------------------------------------------------------------
--------MPAVDGKSDDHPALAAAQKRFSARQSAFQSDENATGK---------------
---------------------------------------------------------PKN
H--QAEADIPAASKVVSITR--------------EDTR----------------------
--------------------------------------SDQSV-----------------
------------------------------------------------------------
-----LSHDPEEDDA---------------------------------------------
------------------------------------------------------------
------------------------------------------------------------
------------------------------------------------------------
------------------------------------------------------------
------------------------------------------------------------
------------------------------------------------------------
---------------------EPD------------------------------------
--------------------------------------WLNDSLGD---------
>NP_594644_Schizosaccharomyces_pombe
------------------------------------------------------------
--------------------------MMSDE-----------------------------
------------------------------------------------------------
------------------------------------------------------------
----DNTYSDDEEWLDLDLGLPN----------------NDIKT----------------
-------------------------------APILNSSLLSSAVHGERLIQERPTHDFGD
VEATVDRTVEKRSRLKITSVDRKIRLQIHQLHLLCLTYHLCTRNTWCDDNRLNYLVK-Y-
IPPGIRVSL------HPSSQKS-QMIRNKTFLHGLAGLVEVWKRKYKIT------TNGLR
KPNYGLLQNNSLISES-----------LSLEEFCKNS--KL-LSGSRDYGTQLFASILRN
LNVPTRLVFSLQVLSFR--FKG-AINEASSHEIVPAWSQQMENDSSSD--ISESAHITSR
FRKRRKIIQPSFSNLSHLDA-----------SDIVTEDTKLKVIDSPKPVFWVEAFNKAM
QKWVCV-------DPFGDASVI----GKYRRFEP---ASSD--HLNQMTYVFAIEANGYV
KDVTRKYCLHY-YKILKNRVE-IFPFGKAW--MNRIFSKIG----KPRDFYNDMDAIEDA
ELLRLEQSEGIPRNIQDLKDHPLFVLERHLKKNQAIKTG---KSCGRINTKN----G---
---VELVYPRKYVSNGFSAEHWYRKGRI---------IKPGAQPLKHV---KNGD-----
---------------------KVLPLYDEEATQLYTPKPVV--ANIV--PKNAYGNIDLY
VPSMLPYGAYHCRKRCA-------LAAAK-FLEIDYAKAVVGFDF--QR--------K-Y
SKPKLEGVVVSKRYEEAIDLIAEEIDQEEKEAEARNVRKTCLLLWKRLITGLRIRQRVFE
EYG---------------------------------------------------------
------------------------------------------------------------
------------------------------------------------------------
------------------------------------------------------------
------------------------------------------------------------
------------------------------------------------------------
------------------------------------------------------------
------------------------------------------------------------
------------------------------------------------------------
------------------------------------------------------------
------------------------------------------------------------
------------------------------------------------------------
------------------------------------------------------------
------------------------------------------------------------
------------------------------------------------------------
------------------------------------------------------------
------------------------------------------------------------
------------------------------------------------------------
------------------------------------------------------------
------------------------------------------------------------
------------------------------------------------------------
------------------------------------------------------------
------------------------------------------------------------
------------------------------------------------------------
------------------------------------------------------------
------------------------------------------------------------
------------------------------------------------------------
------------------------------------------------------------
------------------------------------------------------------
------------------------------------------------------------
------------------------------------------------------------
------------------------------------------------------------
------------------------------------------------------------
------------------------------------------------------------
------------------------------------------------------------
------------------------------------------------------------
------------------------------------------------------------
------------------------------------------------------------
------------------------------------------------------------
------------------------------------------------------------
------------------------------------------------------------
------------------------------------------------------------
------------------------------------------------------------
------------------------------------------------------------
------------------------------------------------------------
------------------------------------------------------------
------------------------------------------------------------
------------------------------------------------------------
------------------------------------------------------------
------------------------------------------------------------
------------------------------------------------------------
------------------------------------------------------------
-------------------------------------------------------
```
