## Supplementary material for "Coding Sequence Insertions in Fungal Genomes are Intrinsically Disordered and can Impart Functionally-Important Properties on the Host Protein": MAFFT_MSAs: XP_719823.2_blasthits_MAFFT.txt

```
>XP_719823_Candida_albicans
----------------------MLRLS--------------RNFKAVAPL----RTFITS
TINFQ-------------------------------------------------------
---NTRIESDAFGEIEVPTDKYYGAQTARSKSNFKIGGEAARMPVPVVRAFGILKKSAAK
VNEELGAL--DPKLSAAIQQAATEVAEGKLDDHFPLVVFQTGSGTQSNMNANEVISNRAI
EILGGELGSKKPVHPNDHCNMSQSSNDTFPTVMHIAAVTEINNSLIPELTKLRDSLQAKA
EEFKDIIKIGRTHLQDATPLTLGQEFSGYVQQLTNGIERVEKSLPNLLYLAQGGTAVGTG
LNTKKGWDSKVAEEVSRLTGFPFKTAPNKFEALAAHDAIVEASGALNTVAASLFKIANDI
RYLGSGPRCGYGELSLPSNEPGSSIMPGKVNPTQNEALTMVATQVFGNNAAITFAGASGQ
FELNVFKPVMIANLLSSIRLIADGAASFRVHCVDGIEANTDKIDKLLHESLMLVTALNPK
IGYDAASKVAKNAHKKGITLKESCLELGALSSEEFDQ-----------------------
---------------------------------------------------WVRPRKH-D
WTKRLSFVDSIAIYLYTCIYSLFFF-----------------------------------
------------------------------------------------------------
---------------------------
>XP_002419652_Candida_dubliniensis
----------------------MLRLS--------------RNFKAVAPL----RTFTTS
TVNFQ-------------------------------------------------------
---NTRIESDAFGEIEVPTDKYYGAQTARSKSNFKIGGEAARMPIPVVRAFGILKKSAAK
VNEELGAL--DPKLSAAIQQAATEVAEGKLDDHFPLVVFQTGSGTQSNMNANEVISNRAI
EILGGQLGSKKPVHPNDHCNMSQSSNDTFPTVMHIAAVTEINNSLIPELTKLRDSLQAKA
DEFKDIIKIGRTHLQDATPLTLGQEFSGYVQQLTNGIERVEKSLPNLLYLAQGGTAVGTG
LNTRKGWDSKVAEEVSRLTGFPFKTAPNKFEALAAHDAIVEASGALNTVAASLFKIANDI
RYLGSGPRCGYGELSLPSNEPGSSIMPGKVNPTQNEALTMVATQVFGNNAAITFAGASGQ
FELNVFKPVMIANLLSSIRLIADGAASFRVHCVDGIEANTDKIDKLLHESLMLVTALNPK
IGYDAASKVAKNAHKKGITLKESCLELGALSSEEFDQ-----------------------
---------------------------------------------------WVRPENM-I
GPKD--------------------------------------------------------
------------------------------------------------------------
---------------------------
>XP_002551291_Candida_tropicalis
----------------------MLRLT--------------RNAKLSIPM----RSFATS
SVN---------------------------------------------------------
---STRIESDAFGEIEVPSDKYYGAQTARSKMNFKIGGEAARMPIPVVRAFGILKRSAAR
VNEELGSL--DPKLSAAIQEAATEVAEGKLDEHFPLVVFQTGSGTQSNMNANEVISNRAI
EILGGEMGSKKPVHPNDHCNMSQSSNDTFPTVMHIAAVTEINNSLLPELTALRDSLQAKA
DEFQEIIKIGRTHLQDATPLTLGQEFSGYAQQLTFGIERVEKALPNLLYLAQGGTAVGTG
LNTKKGWDVKIAEEISKATGFPFKTAPNKFEALAAHDAIVEASGALNTVAVSLHKIANDI
RYLGSGPRCGYGELALPENEPGSSIMPGKVNPTQNEALTMVAAQVFGNHTAITFAGANGQ
FELNVFKPVLISNLLSSIRLIADGSKSFREHCVDGIVANKERISDLMNKSLMLVTALNSK
IGYDAASKVAKNAHKKGLTLKESALELGVLTSEEFDE-----------------------
---------------------------------------------------WVKPEEM-I
GPK---------------------------------------------------------
------------------------------------------------------------
---------------------------
>XP_003868376_Candida_orthopsilosis
----------------------MLRTF--------------TKTAINVKSTSQLRFFAAS
AISLK-------------------------------------------------------
---DTRTETDAFGPIEVPNDKYYGAQTARSKMNFKIGGPAARMPIPVVRAFGIQKKSAAQ
VNEALGQL--DPKISKAIQQAATEVAEGKLDDHFPLVVFQTGSGTQSNMNANEVISNRAI
EILGGELGSKKPVHPNDHCNMSQSSNDTFPTVMHIAAVTEIKDSLIPSLTKLRDSLQAKS
NEFKDIIKIGRTHLQDATPLTLGQEFSGYAQQVTNGIERIQNTLPHLLYLAQGGTAVGTG
LNTKVGFDAKFAEAVSALTGFEFQTAPNKFEALAAHDAIVEASGALNTIAASLFKIANDI
RYLGSGPRCGYGELALPENEPGSSIMPGKVNPTQNEALTMVACQVFGNNAAITFAGASGQ
FELNVFKPVMIANLLSSIRLIADGANSFREHCVDGIVANKDKIEKTLHESLMLVTALNPK
IGYDAASKVAKNAHKKGLTLKESALELKALSSEEFDE-----------------------
---------------------------------------------------WVRPELM-I
GPK---------------------------------------------------------
------------------------------------------------------------
---------------------------
>XP_001526417_Lodderomyces_elongisporus
----------------------MLRTI--------------ARNNTSLRATTQLRSFSTS
FVALK-------------------------------------------------------
---DTRVETDAFGPIDVPNDKYYGAQTARSKMNFKIGGEAARMPTPIVRAFGILKKSTAL
VNEELGQL--DPKLSKAIQQAATEVSEGKLDDHFPLVVFQTGSGTQSNMNANEVISNRAI
EILGGELGSKKPVHPNDHCNMSQSSNDTFPTVMHIAAVTEINNSLIPQLTKLRDSLQAKA
EEFKDIIKIGRTHLQDATPLTLGQEFSGYAQQLTNGIERVEKTLPNLLYLAQGGTAVGTG
LNTKKGWDVKVAEQVSKLTGFPFKTAPNKFEALAAHDAIVEASGALNTIAASLFKIANDI
RYLGSGPRCGYGELSLPENEPGSSIMPGKVNPTQNEALTMVACQVFGNNAAITFAGASGQ
FELNVFKPVMIANLLSSIRLIADGAASFREHCVDGIVANKDKIEKTLHESLMLVTALNPK
IGYDAASKTAKNAHKKGLTLKESALELGVLSEAEFDE-----------------------
---------------------------------------------------WVRPEKM-I
GPKD--------------------------------------------------------
------------------------------------------------------------
---------------------------
>XP_007376640_Spathaspora_passalidarum
------------------------------------------------------------
------------------------------------------------------------
-------------------------------MNFKIGGTAARMPTPVIRAFGVLKKSTAI
VNEQLGAL--DPKLSAAIQQAATEVAEGKLDDHFPLVVFQTGSGTQSNMNANEVISNRAI
EILGGELGSKKPVHPNDHCNMSQSSNDTFPTVMHIAATTEIYNSLLPELTKLRDALQAKS
EEFKDIIKIGRTHLQDATPLTLGQEFSGYAQQLTNGIERVEKVLPNLLFLAQGGTAVGTG
LNTRKGWDVKVAEQVSKLTGFPFKTAPNKFEALAAHDAIVEASGALNTVAVSLYKIANDI
RYLGSGPRCGYGELALPENEPGSSIMPGKVNPTQNEALTMVACQVFGNNAAITFAGASGQ
FELNVFKPVMIANLLSSIRLIADGSASFRTNCVEGIKANKDKIEKTLHESLMLVTALNPK
IGYDAASKTAKNAHKKGLTLKQSALELGVLSEQEFDE-----------------------
---------------------------------------------------WVRPEKM-I
GPKD--------------------------------------------------------
------------------------------------------------------------
---------------------------
>XP_043048388_Scheffersomyces_spartinae
----------------------MLQAG--------------VRNLKTGISI---RAMSAS
TRALS-------------------------------------------------------
---GTRIETDAFGEIEVPNDKYYGAQTARSKMNFKIGGPAARMPAPIVHAFGVLKKSTSL
VNEELGTL--DPKLAGAIQAAATEVSEGKLDDHFPLVVFQTGSGTQSNMNANEVISNRAI
EILGGKLGSKKPVHPNDHVNMSQSSNDTFPTVMHIAAVTEINNSLLPELTALRDSLQKKS
DEFKDIIKIGRTHLQDATPLTLGQEFSGYVQQLTNGIERVEKTLPNLLYLAQGGTAVGTG
LNTKKGFDEKVAATVSKLTGFPFKTAPNKFEALAAHDAIVEASGALNTLAVSLYKIANDI
RYLGSGPRCGYGELSLPENEPGSSIMPGKVNPTQNEAVTMLCTQVFGSHAAITFAGASGQ
FELNVFKPVMIYNLLNSIKLLADGSYSFRVHCVDGIVANKDKIDKLLHESLMLVTALNPK
IGYDAASKTAKNAHKKGLTLKQSALELGVLTEAEFDQ-----------------------
---------------------------------------------------WVRPENM-I
GPKD--------------------------------------------------------
------------------------------------------------------------
---------------------------
>XP_001387258_Scheffersomyces_stipitis
----------------------MLRLA--------------SKSVPAARAVSS-RNLSVS
SVLLS-------------------------------------------------------
---STRTETDAFGPIEVDSSKYYGAQTARSKMNFKIGGPAARMPLPVVHAFGILKKSAAI
VNEELGAL--DPKISQAIQVAATEVAEGKLDDHFPLVVFQTGSGTQSNMNANEVISNRAI
EILGGELGSKKPVHPNDHCNMSQSSNDTFPTVMHIAAVTEISKSLIPELTKLRDSLQAKS
DEFKDIIKIGRTHLQDATPLTLGQEFSGYVQQVTNGIERIEKTLPNLLYLAQGGTAVGTG
LNTRKGWDVKIADQVSKLTGLPFKTAPNKFEALAAHDAIVEASGALNTVAVSLYKIANDI
RYLGSGPRCGYGELALPENEPGSSIMPGKVNPTQNEALTMVATQVFGNHSAITFAGASGQ
FELNVFKPVMIANLLSSIRLIADGSASFRVNCVDGIQANVDKIEKTLHESLMLVTALNPK
IGYDAASKTAKNAHKKGLTLKQSALELGVLSEQEFDE-----------------------
---------------------------------------------------WVRPEKM-I
GPKD--------------------------------------------------------
------------------------------------------------------------
---------------------------
>XP_020065834_Suhomyces_tanzawaensis
----------------------MLRLA--------------SKYTPV--KTQL-RSLSST
SALLK-------------------------------------------------------
---ATRIESDAFGEIEVDASKYYGAQTARSKHNFKIGGPAARMPLPVVRAFGVLKKSAAI
VNEELGAL--DPKLSAAIQQAATEVAEGKLDDHFPLVVFQTGSGTQSNMNANEVISNRAI
EILGGELGSKKPVHPNDHCNMSQSSNDTFPTVMHIAAVTEISHSLIPELTKLRDSLQAKS
EEFKDIIKIGRTHLQDATPLTLGQEFSGYVQQLTNGIERVEKTLPNLQFLAQGGTAVGTG
LNTRKGYDVKIAETVSKLTGLPFKTAPNKFEALAAHDAIVEASGALNVVAVSLYKIANDI
RYLGSGPRCGYGELSLPENEPGSSIMPGKVNPTQNEALTMVATQVFGNHSAITFAGASGQ
FELNVFKPVMISNLLSSIRLIADGSASFREHCVDGIQANVDKIEKTLHESLMLVTALNPK
IGYDAASKTAKNAHKKGLTLKESALELGVLSEEEFDQ-----------------------
---------------------------------------------------WVRPEKM-I
GPKD--------------------------------------------------------
------------------------------------------------------------
---------------------------
>XP_020075741_Hyphopichia_burtonii
----------------------MLRVP--------------SVARQFQV-----RSLSST
PSLLK-------------------------------------------------------
--AAHRIETDAFGEIEVDNAKYYGAQTARSKSNFKIGGPAARMPIPIVRAFGILKKSAAI
VNEGYG-L--DPKISKAIQQAATEVAEGKLDDHFPLVVFQTGSGTQSNMNANEVISNRAI
EILGGELGSKKPVHPNDHCNMSQSSNDTFPTVMHIAAVTEISNSLIPELTKLRDALQVKS
DEFNHLIKIGRTHLQDATPLTLGQEFSGYVQQLTNGIERVEKTLPNLQLLAQGGTAVGTG
LNTRKGFDSKIAEEVSKLTGLPFKTAPNKFEALAAHDAVVEASGALNTVAVSLFKIANDI
RYLGSGPRCGYGELSLPENEPGSSIMPGKVNPTQNEALTMVAAQVMGNHTAITFSGASGQ
FELNVFKPVMIANLLSSIRLIADGAASFREHCVVGIKANEAKISQIMNESLMLVTALNPK
IGYDNASKVAKNAHKKGLTLKQSALELGVISEEDFEF-----------------------
---------------------------------------------------WVRPENM-I
GPKD--------------------------------------------------------
------------------------------------------------------------
---------------------------
>XP_015466602_Debaryomyces_fabryi
----------------------MLRLT--------------SKYTPVARSIQL-RSLSST
STLLS-------------------------------------------------------
---STRIETDAFGEIEVDSSKYYGAQTARSKHNFKIGGEAARMPVPVVRAFGILKKSAAI
VNESLGAL--DPKLSKAIQQAATEVAEGKLDDHFPLVVFQTGSGTQSNMNANEVISNRAI
EILGGELGSKKPVHPNDHCNMSQSSNDTFPTVMHIAAVTEISNSLLPELTKLRDALQAKS
DEFKDIIKIGRTHLQDATPLTLGQEFSGYVQQLTNGIERVEKALPNLQFLAQGGTAVGTG
LNTVKGFDSKIAEEVSKLTSLPFKTAPNKFEALAAHDALVEASGALNTVAVSLFKIANDI
RYLGSGPRCGYGELSLPENEPGSSIMPGKVNPTQNEALTMVATQVFGNHSAITFAGASGQ
FELNVFKPVMIANLLSSIRLIADGSASFREHCVEGITANVDKIEKTLHESLMLVTALNPK
IGYDAASKTAKNAHKKGLTLKESALELGVLSEQEFDE-----------------------
---------------------------------------------------WVRPEKM-I
GPKD--------------------------------------------------------
------------------------------------------------------------
---------------------------
>XP_460593_Debaryomyces_hansenii
----------------------MLRLT--------------SKYTPVARSIQL-RSLSST
SALLS-------------------------------------------------------
---STRTESDAFGEIEVDSAKYYGAQTARSKHNFKIGGEAARMPIPVVRAFGILKKSAAI
VNEGLGAL--DPKLSKAIQQAATEVAEGKLDDHFPLVVFQTGSGTQSNMNANEVISNRAI
EILGGELGSKKPVHPNDHCNMSQSSNDTFPTVMHIAAATEISNSLIPELTKLRDALQAKS
DEFKDIIKIGRTHLQDATPLTLGQEFSGYVQQLTNGIERIEKTLPNLQFLAQGGTAVGTG
LNTVKGFDSKIAEEVSKLTSIPFKTAPNKFEALAAHDAVVEASGALNTVAVSLFKIANDI
RYLGSGPRCGYGELSLPENEPGSSIMPGKVNPTQNEALTMVATQVFGNHSAITFAGASGQ
FELNVFKPVMISNLLSSIRLIADGSASFREHCVVGITANVDKIEKTLHESLMLVTALNPK
IGYDAASKTAKNAHKKGLTLKESALELGVLNEQEFDE-----------------------
---------------------------------------------------WVRPEKM-I
GPKD--------------------------------------------------------
------------------------------------------------------------
---------------------------
>XP_006690215_Yamadazyma_tenuis
----------------------MLRLA--------------ASKTTL---SSLARSMSSS
APRLQ-------------------------------------------------------
----TRIESDAFGEIEVDATKYYGAQTERSKMNFKIGGAQAVMPTPIVRAFGVLKKSAAI
VNEELGAL--DPKLSEAIQQAATEVAEGKLDDHFPLVVFQTGSGTQSNMNANEVISNRAI
EILGGELGSKKPVHPNDHCNMSQSSNDTFPTVMHIAAVTEISGSLIPELTKLRDALQAKS
DEFKDIIKIGRTHLQDATPLTLGQEFSGYVQQLTNGIERVEKTLPNLLFLAQGGTAVGTG
LNTRIGFDVKVAEQVSKLTGLPFKTAPNKFEALAAHDAIVEASGALNTVAVSLFKIANDI
RYLGSGPRCGYGELSLPENEPGSSIMPGKVNPTQNEALTMVAAQVFGNHSTITFAGASGQ
FELNVFKPVMISNLLTSIRLIADGAASFRVHCVEGIKANEDKISKLLHESLMLVTALNPK
IGYDAASKTAKNAHKKGITLKESALELGMLSEQEFDE-----------------------
---------------------------------------------------WVRPEKM-L
GPK---------------------------------------------------------
------------------------------------------------------------
---------------------------
>XP_001485670_Meyerozyma_guilliermondii
----------------------MLRYA--------------N---PV--KVQA-RTFAST
LSLLK-------------------------------------------------------
---GTRIETDAFGEIEVDSSKYYGAQTARSKHNFKIGGPAARMPLPVVHAFGVLKKSAAI
VNEELGAL--DPKLSKAIQQAATEVSEGKLDDHFPLVVFQTGSGTQSNMNANEVISNRAI
EILGGELGSKKPVHPNDHCNMSQSSNDTFPTVMHIAAVSEIRKSLLPELTKLRDLLHAKS
EEFKDIIKIGRTHLQDATPLTLGQEFSGYVQQLTNGIERVEKTLPNLLKLAQGGTAVGTG
LNTRKGFDKKIAEQVSKLTGFPFETAPNKFEALAAHDAVVEASGALNTVAASLFKIANDI
RYLGSGPRCGYGELSLPENEPGSSIMPGKVNPTQNEALTMVATQVFGNHSAITFAGASGQ
FELNVFKPVMIANLLSSIRLIADGSASFREHCVDGIKANVDKIEKTLHESLMLVTALNPK
IGYDAASKTAKNAHKKGLTLKESALELGVLSEQEFDE-----------------------
---------------------------------------------------WVRPEKM-I
GPKD--------------------------------------------------------
------------------------------------------------------------
---------------------------
>XP_018712080_Metschnikowia_bicuspidata
----------------------MLRVN--------------TGV-AKNVA----RNFAAT
ALKMT-------------------------------------------------------
--GSMRTETDAFGAIEVDSTKYYGAQTARSKMNFDIGGPAARMPIPVVRAFGVLKKSAAI
VNESYGAL--DSTVAGAIKQAATEVAEGKLDAHFPLVVFQTGSGTQSNMNANEVISNRAI
EILGGELGSKKPVHPNDHCNMSQSSNDTFPTVMHIAAVTEISKSLVPELTALRDSLQKKA
DEFADIIKIGRTHLQDATPLTLGQEFSGYVQQLTNGIARVEAVIPNLSYLAQGGTAVGTG
LNTKKGWDSRIAEEVSKLTGLPFKTAPNKFEALASHDAIVEASGALNTVAVSLYKIANDI
RYLGSGPRCGYGELSLPENEPGSSIMPGKVNPTQNEALTMVACQVMGNNTAITFAGASGQ
FELNVFKPVMISNLLSSIRLIADGARSFRLNCVDGIKANTDKIEKVLHESLMLVTALNPK
IGYDAASKVAKNAHKKGLTLKESTLELGVLSSEEFDE-----------------------
---------------------------------------------------WVRPEKM-I
GPKD--------------------------------------------------------
------------------------------------------------------------
---------------------------
>XP_002616278_Clavispora_lusitaniae
----------------------MLRLS--------------QARASATFT----RQISST
SSLMK-------------------------------------------------------
--SATRIETDAFGEIEVDASKYYGAQTARSKMNFKIGGPAARMPIPVVRAFGILKKAAAI
VNESYGTL--DPKVAGAIKQAATEVSEGKLDDHFPLVVFQTGSGTQSNMNANEVISNRAI
EILGGELGSKKPVHPNDHCNMSQSSNDTFPTVMHIAAVTEINNTLLPELKALRDSLHSKA
EEFKDIIKIGRTHLQDATPLTLGQEFSGYVQQLTNGIARVEATLPHLLCLAQGGTAVGTG
LNTRKGWDSRIAEEVSNLTGFQFKPAPNKFEALAAHDAIVEASGALNTLAVSLYKIANDI
RYLGSGPRCGYGELSLPENEPGSSIMPGKVNPTQNEALTMVAVQVMGNNSAITFAGASGQ
FELNVFKPVMIANLLSSIRLIADGAKSFRVHCVDGIKANTDKIEKVLHESLMLVTALNPK
IGYDAASKVAKNAHKKGLTLKESTLELGVLTAEEFDQ-----------------------
---------------------------------------------------WVKPETM-I
GPKN--------------------------------------------------------
------------------------------------------------------------
---------------------------
>XP_025344070_Candida_haemuloni
----------------------MLRL----------------AK-SANLT----RSFATS
ANLMK-------------------------------------------------------
--ASTRIETDAFGEIEVDSSKYYGAQTARSKKNFDIGGIAARMPEPVVRAFGVLKKSAAI
VNEGYGAL--DPKIAAAIQQAATEVAEGKLDDHFPLVVFQTGSGTQSNMNANEVISNRAI
EILGGELGSKKPVHPNDHCNMSQSSNDTFPTVMHIAAVTEISKQLIPELTHLRDSLQKKS
EEFNDIIKIGRTHLQDATPLTLGQEFSGYAQQLSNGIERVEATVPRLSYLAQGGTAVGTG
LNTKKGWDSRIAEEVSKLTGLTFKTAPNKFEALAAHDAVVEASGALNTVAVSLYKIANDI
RYLGSGPRCGYGELSLPENEPGSSIMPGKVNPTQNEALTMVAAQVMGNNTAITFAGASGQ
FELNVFKPVMISNLLSSIRLIADGCRSFRLNCVDGITANTDKIEKVLHESLMLVTALNPK
IGYDSASKVAKNAHKKGLTLKESCLELGVLSSEEFDQ-----------------------
---------------------------------------------------WVRPEKM-I
GPKD--------------------------------------------------------
------------------------------------------------------------
---------------------------
>XP_024713802_Candida_pseudohaemulonis
----------------------MLRL----------------AK-STNLT----RSFATS
ANLMK-------------------------------------------------------
--ASTRIETDAFGEIEVDSSKYYGAQTARSKKNFDIGGVAARMPEPVVRAFGVLKKSAAI
VNESYGTL--DPKIAKAIQQAATEVAEGKLDDHFPLVVFQTGSGTQSNMNANEVISNRAI
EILGGELGSKKPVHPNDHCNMSQSSNDTFPTVMHIAAVTEISKHLIPELTHLRDSLQKKS
DEFKDIIKIGRTHLQDATPLTLGQEFSGYAQQLSNGIERVEATVPRLSLLAQGGTAVGTG
LNTKKGWDSRIAEEVTKLTGLQFKTAPNKFEALAAHDAIVEASGALNTVAVSLYKIANDI
RYLGSGPRCGYGELSLPENEPGSSIMPGKVNPTQNEALTMVAAQVMGNNTAITFAGASGQ
FELNVFKPVMISNLLSSIRLIADGCRSFRTNCVDGISANTDKIEKVLHESLMLVTALNPK
IGYDSASKVAKNAHKKGLTLKESCLELGVLSSEEFDQ-----------------------
---------------------------------------------------WVRPEKM-I
GPKD--------------------------------------------------------
------------------------------------------------------------
---------------------------
>XP_025336393_Candida_duobushaemulonis
----------------------MLRL----------------AK-STNLT----RSFATS
ANLMK-------------------------------------------------------
--ASTRIETDAFGEIEVDSSKYYGAQTARSKKNFDIGGVAARMPEPVVRAFGVLKKSAAI
VNESNGTL--DPKIAKAIQQAATEVAEGKLDDHFPLVVFQTGSGTQSNMNANEVISNRAI
EILGGELGSKKPVHPNDHCNMSQSSNDTFPTVMHIAAVTEISKQLIPELTHLRDSLQKKS
DEFKDIIKIGRTHLQDATPLTLGQEFSGYAQQLSNGIERVEATIPRLSLLAQGGTAVGTG
LNTKKGWDSRIAEEVTKLTGLQFKTAPNKFEALAAHDAIVEASGALNTVAVSLYKIANDI
RYLGSGPRCGYGELSLPENEPGSSIMPGKVNPTQNEALTMVAAQVMGNNTAITFAGASGQ
FELNVFKPVMISNLLSSIRLIADGCRSFRTNCVDGISANTDKIEKVLHESLMLVTALNPK
IGYDSASKVAKNAHKKGLTLKESCLELGVLSSEEFDQ-----------------------
---------------------------------------------------WVRPEKM-I
GPKD--------------------------------------------------------
------------------------------------------------------------
---------------------------
>XP_028892035_Candida_auris
------------------------------------------------------------
---MK-------------------------------------------------------
--AATRIETDAFGEIEVDSSKYYGAQTARSKMNFDIGGAAARMPEPVIRAFGILKKSAAI
VNESYGAL--DSKVAGAIKQAATEVAEGKLDDHFPLVVFQTGSGTQSNMNANEVISNRAI
EILGGELGSKKPVHPNDHCNMSQSSNDTFPTVMHIAAVTEISRHLIPELTHLRDSLQKKS
EEFKDIIKIGRTHLQDATPLTLGQEFSGYAQQLSNGIERVEATVPRLSYLAQGGTAVGTG
LNTKKGWDSRIAEEVSKLTGLPFKTAPNKFEALAAHDAIVEASGALNTVAVSLYKIANDI
RYLGSGPRCGYGELSLPENEPGSSIMPGKVNPTQNEALTMVAAQVMGNNTAITFAGASGQ
FELNVFKPVMISNLLSSIRLIADGCRSFRLNCVDGIKANTDKIEKVLHESLMLVTALNPK
IGYDAASKVAKNAHKKGLTLKESCLELGALSAEEFDE-----------------------
---------------------------------------------------WVRPEKM-I
GPKD--------------------------------------------------------
------------------------------------------------------------
---------------------------
>NP_015061_Saccharomyces_cerevisiae
----------------------MLRFT-----------NCSCKTFVKSSYKLNIRRM---
----N-------------------------------------------------------
--SSFRTETDAFGEIHVPADKYWGAQTQRSFQNFKIGGARERMPLPLVHAFGVLKKSAAI
VNESLGGL--DPKISKAIQQAADEVASGKLDDHFPLVVFQTGSGTQSNMNANEVISNRAI
EILGGKIGSKQ-VHPNNHCNQSQSSNDTFPTVMHIAASLQIQNELIPELTNLKNALEAKS
KEFDHIVKIGRTHLQDATPLTLGQEFSGYVQQVENGIQRVAHSLKTLSFLAQGGTAVGTG
LNTKPGFDVKIAEQISKETGLKFQTAPNKFEALAAHDAIVECSGALNTLACSLFKIAQDI
RYLGSGPRCGYHELMLPENEPGSSIMPGKVNPTQNEALTQVCVQVMGNNAAITFAGSQGQ
FELNVFKPVMIANLLNSIRLITDAAYSFRVHCVEGIKANEPRIHELLTKSLMLVTALNPK
IGYDAASKVAKNAHKKGITLKESALELGVLTEKEFDE-----------------------
---------------------------------------------------WVVPEHM-L
GPK---------------------------------------------------------
------------------------------------------------------------
---------------------------
>XP_018218782_Saccharomyces_eubayanus
----------------------MLRFS-----------NSSFKAIVQSSYKLDIRRM---
----S-------------------------------------------------------
--STFRTETDAFGEINVPADKYWGAQTQRSFQNFKIGGARERMPLPLVHAFGVLKKSAAI
VNESLGGL--DPKVSKAIQQAADEVAAGKLDDHFPLVVFQTGSGTQSNMNANEVISNRAI
EILGGKIGSKQ-VHPNNDCNQSQSSNDTFPTVMHIAASLQIENELIPELTNLKNALEAKS
KEFEHIVKIGRTHLQDATPLTLGQEFSGYVQQVENGIQRVAHTLKTLSFLAQGGTAVGTG
LNTKPGFDVKIAEQISKETGLKFQTAPNKFEALAAHDAIVECSGALNTLACSLFKIAQDI
RYLGSGPRCGYNELMLPENEPGSSIMPGKVNPTQNEALTQVCVQVMGNNAAITFGGSQGQ
FELNVFKPVMIANLLNSIRLITDASRSFRVHCVEGIKANEPRIHELLTKSLMLVTALNPK
IGYDAASKVAKNAHKKGITLKESALELGVLTEEEFDE-----------------------
---------------------------------------------------WVVPENM-L
GPK---------------------------------------------------------
------------------------------------------------------------
---------------------------
>XP_033769514_Saccharomyces_paradoxus
----------------------MFRIT-----------NSSCKAFVQSSYKLNIRRM---
----N-------------------------------------------------------
--SSFRTETDAFGEINVPADKYWGAQTQRSFQNFKIGGARERMPLPLVHAFGVLKKSAAI
VNESLGGL--DPKISKAIQQAADEVASGKLDDHFPLVVFQTGSGTQSNMNANEVISNRAI
EILGGKIGSKQ-VHPNNHCNQSQSSNDTFPTVMHIAASSQIQNELIPELTNLKNALEAKS
KEFDHIVKIGRTHLQDATPLTLGQEFSGYVQQVENGIQRVAHSLKTLSFLAQGGTAVGTG
LNTKPGFDVKIAEQISKETGLKFQTAPNKFEALAAHDAIVECSGALNTLACSLFKIAQDI
RYLGSGPRCGYHELMLPENEPGSSIMPGKVNPTQNEALTQVCVQVMGNNAAITFAGSQGQ
FELNVFKPVMIANLLNSIRLITDAAYSFRVHCVEGIKANEPRIHELLTKSLMLVTALNPK
IGYDAASKVAKNAHKKGITLKESALELGVLTEKEFDE-----------------------
---------------------------------------------------WVVPENM-L
GPK---------------------------------------------------------
------------------------------------------------------------
---------------------------
>XP_003676204_Naumovozyma_castellii
----------------------MLK--------------LKLANPTILRLQASRMSLSTT
TAASQ-------------------------------------------------------
--QQYRIETDSFGEIKVPADKYWGAQTQRSFQNFKIGGSRERIPDPIITAFGILKKSAAI
VNESLGTL--DPKVADPIKKAADEVVQGKLKDHFPLVVFQTGSGTQTNMNVNEVISNRAI
ELVGGKLGSKQ-IHPNNHCNQSQSSNDTFPSVMHIAAVLEITNSLIPELTKLKDALDVKA
KEFADIVKIGRTHLQDATPLTLGQEFSGYVQQLENGIYRIESSLYHLKFLAQGGTAVGTG
LNTKIGFDKLIAEEVSKETGIEFKTAPNKFEALAAHDAIVFASGALNTVAGSLFKIAQDI
RYLGSGPRCGYGELQLPENEPGSSIMPGKVNPTQNEAMTQVCVQIMGNNQTISIAGSQGQ
FELNVYKPLMIANLLNSIRLMTDACKSFRIHCIDDLKANKDKINENLNKSLMLVTALNPK
IGYDAASKIAKNAHLKNITLKESALELKYLTAEEFDE-----------------------
---------------------------------------------------WVVPENM-I
GPKP--------------------------------------------------------
------------------------------------------------------------
---------------------------
>XP_003672058_Naumovozyma_dairenensis
------------------------------------------------------MSTNSK
TPSNE-------------------------------------------------------
--SSFRVETDSFGEIKVPSNKYWGAQTQRSFQNFKIGGEREKIPLPIIKAFGILKKSAAI
VNQSLGTL--DPSIATPIIKASDEVIQGKLNDHFPLVVFQTGSGTQTNMNANEVISNRAN
ELIGAELGSKK-IHPNNHVNQSQSSNDTFPSVMHIAAVLELNNNLIPQLTELKNSLDNKA
KEYANIVKIGRTHLQDATPLTLGQEFSGYVQQLTNGIERIQASLYHLKFLAQGGTAVGTG
LNTKVGFDKMIAQEVSKETGIDFETAPNKFEALAAHDAIVFASSAITTVAGSLFKIAQDI
RYLGSGPRCGYGELQLPENEPGSSIMPGKVNPTQNEAMTQVALQIMGNNQTIVMAGSQGQ
FELNVYKPLMIANLLNSIRLMSDACHSFKIHCVDGLKANTDKINENLHKSLMLVTALNPK
IGYDAASKLAKNAHAKNITLKESALELGLLTEEEFDQ-----------------------
---------------------------------------------------WVIPENM-I
GPKP--------------------------------------------------------
------------------------------------------------------------
---------------------------
>XP_003956083_Kazachstania_africana
---------------------MMINIS------------SKGSIVHLVKLTSYTSRFYTM
SSI-K-------------------------------------------------------
--SSFRAETDSFGEINVPNDKYWGAQTQRSLQNFKIGGEREKIPIPIIEAFGILKKSAAI
VNERLGTL--DSELAKNIIIAADEVSQGKLNDHFPLVVFQTGSGTQSNMNANEVISNRAI
ELMGGKLGSKT-VHPNNHVNQSQSSNDTFPTVMHIAAMLEITRKLLPELNSLKNSLDKKS
NEFNDIVKIGRTHLQDATPLTLGQEFSGYVQQMTNGIRRIETALYHLKFLAQGGTAVGTG
LNTKAGFDKLIAEQISEETGINFETAPNKFEALAAHDAIVEVSGALNTLACSLFKIAQDI
RYLGSGPRCGYGELSLPENEPGSSIMPGKVNPTQNEAMTQVCIQVMGNHSTITFAGSQGQ
FELNVYKPLLISNLLSSIRLLTDASYSFRVHCIDGLKANRENITENLNKSLMLVTALNPY
IGYDNASKIAKNAHHKNITLKESALELGLLTEEQFSE-----------------------
---------------------------------------------------WVIPEKM-I
GPKQ--------------------------------------------------------
------------------------------------------------------------
---------------------------
>XP_022464780_Kazachstania_naganishii
----------------------MIRSV---------FNSSGKASVKVALLRNNLRRNMSA
SAITN-------------------------------------------------------
--QEFRVETDSFGEINVPADRYWGAQTQRSFQNFKIGGDREKIPEPVVRAFGILKKSAAT
VNENLGTL--DKSIAAKIKLAADEVAEGKLSDHFPLVVFQTGSGTQSNMNANEVISNRAI
ELLGGELGSKQ-VHPNNHVNQSQSSNDTFPTVMHIAATTEIANKLIPELQNLKDALQHKV
EEFSSIVKIGRTHLQDATPLTLGQEFSGYVQQVENGIQRVQSSLYHLHFLAQGGTAVGTG
LNTKVGFDKLVAEEVSKETGLHFETAPNKFEALAAHDAIVEASGALNTLACSLFKIAQDI
RYLGSGPRCGYGELILPANEPGSSIMPGKVNPTQNEAMTQVCVQVMGNNSTITFAGSQGQ
FELNVYKPLMISNLLSSIRLLTDASKSFRIHCLNDLKANKDKIDENLNKSLMLVTALNPK
IGYDAAAKVAKNAHHKNITLKESALELGVLTEKEFDE-----------------------
---------------------------------------------------WVIPENM-I
SPKP--------------------------------------------------------
------------------------------------------------------------
---------------------------
>XP_444816_Candida_glabrata
----------------------MLRAS----------------------SRAKTSLIGYS
AR--M-------------------------------------------------------
--MHYRVETDTFGEIKVPADKYWGAQTQRSFQNFKIGGARERMPEPIVRAFGVLKKSAAI
VNEKLGTL--DSEIAGPIQQAADEVAKGKLNDHFPLVVFQTGSGTQSNMNANEVISNRAI
ELIGGELGSKK-IHPNNHCNQAQSSNDTFPSVMHIAAVTEITNSLLPEITQLKDALHKKA
EEFQDIVKIGRTHLQDATPLTLGQEFSGYVQQLVNGIARIENTLPHLKYLAQGGTAVGTG
LNTKEGFDKLIAEQISKETGIDFKTAPNKFEALAAHDAIVEASGALNTVACSLFKIAQDI
RYLGSGPRCGYGELHLPENEPGSSIMPGKVNPTQNEAMTQVCVQVMGNNAAVTFAGANGQ
FELNVFKPVMISNLLSSIRLLADACHSFRVHCVEGIEANREKINHNLHNSLMLVTALNPK
IGYDAASKIAKNAFKKNITLKESALELKYLTSEEFDE-----------------------
---------------------------------------------------WVIPENM-V
GPTK--------------------------------------------------------
------------------------------------------------------------
---------------------------
>XP_004178022_Tetrapisispora_blattae
----------------------MLKSA----------ATLRQPVVSLNIFRNCQRSFSIT
PVSHSIAD----------------------------------------------------
-LQGTRTETDSFGEIQVPANKYWGAQTQRSFMNFKIGGERERMPEPIIRAFGQQKKAAAI
VNNSLGTL--DDTLKDAIVQAAEEVSQGLLNEHFPLVVFQTGSGTQSNMNANEVISNRAI
ELLGGTLGSKQ-VHPNNHVNQSQSSNDTFPTVMHIAALTEITNTLLPNLIVLRETLDSKA
KEFEKIIKIGRTHLQDATPLTLGQEFSGYTQQLTNAIKRIEKNLPELQYIAQGGTAVGTG
LNTKIGFAEQFARQLSNQTNLSFLTSPNKFESLAAHDAIVNVHASLNTLACSLFKISQDI
RYLASGPRCGYGELSIPENEPGSSIMPGKVNPTQNEAMCQACVQVMGNNSTISFAGASGQ
FELNTYKPLMIANLLSSTRLLSDAIFSFNLHCATGIQANKDKIDRLLHESLMLVTSLNPK
IGYDAASKVAKNAHHKGITLKQSALELDILSSKQFDE-----------------------
---------------------------------------------------WVRPENM-L
GPN---------------------------------------------------------
------------------------------------------------------------
---------------------------
>XP_003687285_Tetrapisispora_phaffii
-------------------MSSVIRNV-------------PRGVKSVAKVQKTGMHQSMR
CLSDE-------------------------------------------------------
--AGFRIETDGFGEIKVPANKYWGAQTERSFENFRIGGPRERMPDPVVKAFGVLKKSAAI
VNEGYGTL--DPQISKVIQEAADEVIQGKLNDHFPLVVFQTGSGTQSNMNANEVISNRAI
ELLGGTLGSKQ-VHPNNHVNQAQSSNDSFPTVMHIAAVTEITDHLIPEVANLRDALESKS
KDFAHIVKIGRTHLQDATPLTLGQEFSGYVQQLTNGIGRIEHSLINLKFLAQGGTAVGTG
LNTRIGFAEKIAEQISKETGVAFKTAPNKFEALAAHDAIVEASGAITTVATSLFKIAQDI
RYLGSGPRCGYGELSLPENEPGSSIMPGKINPTQNEAVTQVCAQIIGNNQTIIFAGTQGQ
FELNVFKPVMISNLLSSIRLLGDVSKSFRIHCVEGIKANEERIADLMNKSLMLVTALNPK
IGYDEATKVAKNAHKKGITLKESAMQLGSLTESEFDE-----------------------
---------------------------------------------------WVVPEKM-I
GPK---------------------------------------------------------
------------------------------------------------------------
---------------------------
>XP_001645947_Vanderwaltozyma_polyspora
----------------------MLRSA----------------------IRPNTVRVQTR
YISNL-------------------------------------------------------
--KGFRVETDGFGEIKVPANKYWGAQTERSFENFKIGGSRERMPEAVVRAFGVLKKCAAI
VNTELGGL--DPATSKLIQQAADEVATGKLNDHFPLVVFQTGSGTQSNMNANEVISNRAI
ELKGGVLGSKE-IHPNNHCNMAQSSNDTFPTVMHIAAVTQISQHLLPELTHLRDALAAKS
AEFEHIVKIGRTHLQDATPLTLGQEFSGYVQQLTNGIERIERAQQNLRFLAQGGTAVGTG
LNTKNGWAERIAAEISKETGLAFKTAPNKFEALAAHDAIVEASGALNTVACSLFKIAQDI
RYLGSGPRCGYGELSLPENEPGSSIMPGKVNPTQNEAMTQVCVQVMGNNAAVTFAGASGQ
FELNVFKPVLISNLLSSVQLLGDASRSFRVHCVEGIKANEAKISELLHRSLMLVTALNPK
IGYDAATKVAKNAHKKGITLKESALELGVLTEKEFDE-----------------------
---------------------------------------------------WVVPEKM-L
GPSS--------------------------------------------------------
------------------------------------------------------------
---------------------------
>XP_003683036_Torulaspora_delbrueckii
----------------------MLR--------------TGLLSRPLSVVK--------M
STK-A-------------------------------------------------------
--GQFRVETDAFGEIKVAADRYWGAQTQRSLENFRIGGPRERMPEPIVRAFGVLKKSAAV
VNESLGTL--DPKVAEPIKQAADEVAQGKLTAHFPLVVFQTGSGTQSNMNANEVISNRAI
ELIGGELGSKQ-IHPNNHCNQAQSSNDTFPSVMHIAAVTEITRHLLPELAHLRDSLDAKS
KEFSDIVKIGRTHLQDATPLTLGQEFSGYVQQVSNGIDRVEGSLHRLKYLAQGGTAVGTG
LNTKIGFAEKIAEQVSKETGLDFKTAPNKFEALAAHDAVVEASGALNTVACSLFKIAQDI
RYLGSGPRCGYGELSLPENEPGSSIMPGKVNPTQNEALTQVCVQVMGNNAAITFAGASGQ
FELNVFKPVMISNLLSSVRLLADASYSFRVHCVDGIIANRDRIGKLMHESLMLVTALNPK
IGYDAASKVAKNAHKKGITLKQSALDLGVLTESEFDE-----------------------
---------------------------------------------------WVVPENM-I
GPKP--------------------------------------------------------
------------------------------------------------------------
---------------------------
>XP_037146145_Zygotorulaspora_mrakii
----------------------MLRLSPSLLRGYRCSSSTLLRQSQMSLST--------N
STL-M-------------------------------------------------------
--QQFRTETDAFGEIQVPADKYWGAQTQRSLENFKIGGARERMPEPIIKAFGILKKSAAV
VNESLGTL--DPKVADLIKKAADEVAQGKLTDHFPLVVFQTGSGTQSNMNANEVISNRAI
ELLGGEMGSKQ-IHPNNHCNQAQSSNDTFPSVMHIAAVLQITHHLLPELTALRDSLNTKA
REFRNIVKIGRTHLQDATPLTLGQEFSGYVQQLTNGISRIENSLVHLKFLAQGGTAVGTG
LNTRIGFAEKIAEQVSKETGIVFKTAPNKFEALAAHDAIVEASGALNTVSCSLFKIAQDI
RYLGSGPRCGYGELSLPENEPGSSIMPGKVNPTQNEAMTQVCVQVMGNNSAITFAGASGQ
FELNVFKPVMISNLLSSVRLIGDACYSFRVHCVDGITANKDKINKLLHESLMLVTALNPK
IGYDAASKVAKNAHKKGITLKESALELGVLTAKEFDD-----------------------
---------------------------------------------------WVIPENM-I
GPKP--------------------------------------------------------
------------------------------------------------------------
---------------------------
>XP_002495992_Zygosaccharomyces_rouxii
----------------------MLRLSSNVLKNSCVCQVSSPRLTSKTPMSQISQLHTTT
PW--L-------------------------------------------------------
--QEHRVETDAFGEIKVPADKYWGAQTQRSFENFRIGGQRERMPEAVVHAFGILKKATAT
VNEANGQL--DPKLAVAIKQAADEVASGKLKDHFPLVVFQTGSGTQSNMNANEVISNRAI
ELLGGKLGSKS-VHPNNHINMSQSSNDTFPTVMHIAAVLAITKDLLPNLTALKDSLQKKS
EEFADIVKIGRTHLQDATPLTLGQEFSGYVQQVANGIKRVESTLDSLKLLAQGGTAVGTG
LNTKIGWAENVAAEVAKETGIDFQTAPNKFEALAAHDAVVEASGALNTLAVSLFKIAQDI
RYLGSGPRCGYGELSLPENEPGSSIMPGKVNPTQNEALTQVCVQVFGNHSAITFAGASGQ
FELNVFKPVMISNLLSSINLLSDASYSFRVHCVDGIQANRENIAKLLHESLMLVTALNPK
IGYDAASKVAKNAHKNGITLKESALQLNILTAEEFDH-----------------------
---------------------------------------------------WVVPEHM-I
GPKP--------------------------------------------------------
------------------------------------------------------------
---------------------------
>XP_003645351_Eremothecium_cymbalariae
----------------------MFSAS------------KKIPAKRIA-----DRMMSTT
AGL-N-------------------------------------------------------
--QKFRIETDAFGEIKVPANKYWGAQTQRSLENFKIGGPRERMPEPIIKAFGILKKSAAI
VNESLGTL--DPKISKPIQQAADEVIEGKLLDHFPLVVFQTGSGTQSNMNANEVISNRAI
ELIGGELGTKQ-IHPNNHCNQAQSSNDTFPSVMHIAAVTEITNTLLPELTALRDSFQKKT
EEFSHIVKIGRTHLQDATPLTLGQEFGGYTQQITNGITRVEQSLHHLKFLAQGGTAVGTG
LNTKVGFAEKIAEQVSKETNIEFKTAPNKFEALAAHDAVVECSGALNTVACSLFKIANDI
RYLGSGPRCGYGELSLPENEPGSSIMPGKVNPTQNEAMTQACVQVMGNNSTITFAGASGQ
FELNVFKPVMISNLLNSIRLLADASYSFRVHCVDGIKANEDKIAKILHESLMLVTALNPK
IGYDSACKVAKNAHKKNITLKESALELGVLSEEEFSE-----------------------
---------------------------------------------------WVVPEKM-I
GPTK--------------------------------------------------------
------------------------------------------------------------
---------------------------
>NP_983416_Eremothecium_gossypii
----------------------MLRLS-----------------RGCVGSSAARRLMSTA
GA--P-------------------------------------------------------
--QQFRVETDAFGEIRVPADKYWGAQTQRSLENFRIGGARERMPEPVVRAFGVLKKSAAV
VNEQLGTL--EPGIAKAIQQAADEVAQGQLMEHFPLVVFQTGSGTQSNMNANEVISNRAI
ELLGGELGSKQ-VHPNNHCNQAQSSNDTFPSVMHIAAVTEITRSLLPELEALRVSFQRKT
DEFAHIVKIGRTHLQDATPLTLGQEFSGYTQQIANGIARVEHAQESLRFLAQGGTAVGTG
LNTRRGFAEQIAAQVSRETGLEFRTAPNKFEALAAHDAVVEASGALNTLACSLFKIANDI
RYLGSGPRCGYGELSLPENEPGSSIMPGKVNPTQNEALTQACVQVMGNNAAITFAGASGQ
FELNVFKPVMIANLLSSVRLLADAARSFRVHCVDGIQANEDRIAKLLHESLMLVTALNPK
IGYDAASAVAKNAHKKGITLRASALELGVLTDAEFDE-----------------------
---------------------------------------------------WVVPEKM-I
GPRD--------------------------------------------------------
------------------------------------------------------------
---------------------------
>XP_453112_Kluyveromyces_lactis
----------------------MLR--------------NSIVSRGLAQTRVSAKVNRLA
SLR-M-------------------------------------------------------
--VSYRVETDAFGEIQVPSDKYWGAQTQRSLQNFKIGGPRERMPEPIVKAFGVLKKSAAV
VNERLGTL--DPEIAKPIKQAADEVAQGKLMEHFPLVVFQTGSGTQSNMNANEVISNRAI
ELIGGELGSKK-IHPNNHCNQAQSSNDTFPSVMHIAAVTEITHHLLPELEGLKVALKQKS
DEFQHIVKIGRTHLQDATPLTLGQEFSGYVQQVENGIARVKQSLYHLKFLAQGGTAVGTG
LNTKVGFAEDIAEQVSKETGIDFKTAPNKFEALAAHDAVVEASGALNTLAVSLFKIANDI
RYLGSGPRCGYGELSLPENEPGSSIMPGKVNPTQNEAMTQVCVQVMGNHAAITFAGASGQ
FELNVFKPVMISNLLSSIRLLGDASNSFRIHCVEGIKANEDRIAKLLHESLMLVTALNPK
IGYDAASKVAKNAHKKGITLKESALELKVLSSEEFDQ-----------------------
---------------------------------------------------WVIPEKM-I
GPKE--------------------------------------------------------
------------------------------------------------------------
---------------------------
>XP_022678086_Kluyveromyces_marxianus
----------------------MLR--------------SSVLGRTL--------LNR-Q
SVR-M-------------------------------------------------------
--VSYRVETDAFGEIKVPADKYWGAQTQRSFQNFKIGGAREKMPEPIVKAFGVLKKSAAI
VNENLGTL--DPAVAEPIKKAADEVAQGKLMDHFPLVVFQTGSGTQSNMNANEVISNRAI
ELIGGELGSKQ-IHPNNHCNQAQSSNDTFPSVMHIAAVTEITRHLLPELVALKDALKKKS
DEFQHIVKIGRTHLQDATPLTLGQEFSGYVQQVENGIIRVEQSLHHLKFLAQGGTAVGTG
LNTKVGFAEKIAEQVSKETGIDFKTAPNKFEALAAHDAIVEASGALNTLAVSLFKIANDI
RYLGSGPRCGYGELSLPENEPGSSIMPGKVNPTQNEALTQVCVQVMGNHAAITFAGASGQ
FELNVFKPVMISNLLSSIRLLGDASNSFRIHCVEGIQANEDRISKLLHESLMLVTALNPK
IGYDAASKVAKNAHKKGITLKESALELGVLSSEEFDE-----------------------
---------------------------------------------------WVIPEKM-I
GPKE--------------------------------------------------------
------------------------------------------------------------
---------------------------
>XP_022629589_Lachancea_lanzarotensis
----------------------MFKVT------------SKGASKTLSQGKASARLLSAS
AVTRT-------------------------------------------------------
--NNFRVETDAFGEIRVPSDKYWGAQTQRSLENFKIGGVRERMPEPVVRAFGILKKSAAI
VNESIGTL--DPQVSKVIQQAADEVISGKLVDHFPLVVFQTGSGTQSNMNANEVISNRAI
EIVGGEKGPKS-IHPNNHCNQAQSSNDTFPSVMHIAAVTEITGHLLPELTALRDSFARKS
EEFDSIVKIGRTHLQDATPLTLGQEFSGYTQQLTNGITRVEQSLHHLKYLAQGGTAVGTG
LNTKIGFAEKVAEQVSKETGIDFKTAPNKFEALAAHDAVVECSGALNTLACSLFKIANDI
RYLGSGPRCGYGELSLPENEPGSSIMPGKVNPTQNEALTQVCVQVMGNNTAITFAGASGQ
FELNVFKPVMISNLLSSIRLLGDGCNSFRIHCVDGIVANKEKIGKLLNESLMLVTALNPK
IGYDAASKVAKNAHKKGITLKESALELKVLSSAEFDE-----------------------
---------------------------------------------------WVVPENM-I
GPK---------------------------------------------------------
------------------------------------------------------------
---------------------------
>XP_002552713_Lachancea_thermotolerans
----------------------MFKLT------------AEVANKSLS-GSPKTRLISTS
SAI-S-------------------------------------------------------
--QKCRVETDAFGEINVPADKYWGAQTQRSLENFKIGGARERMPEPVVRAFGILKKSAAI
VNESLGTL--DPKISKPIQQAADEVISGKLVDHFPLVVFQTGSGTQSNMNANEVISNRAI
EIVGGKMGTKS-IHPNNHCNQAQSSNDTFPSVMHIAAVTEITHSLLPELTALRDSFATKS
KEFESIVKIGRTHLQDATPLTLGQEFSGYVQQLTNGISRVEQSLIHLKFLAQGGTAVGTG
LNTKVGFGEKIAEQVSKETGIDFKTAPNKFEALAAHDAIVECSGALNTLACSLFKIANDI
RYLGSGPRCGYGELSLPENEPGSSIMPGKVNPTQNEAMTQVCVQVMGNNAAITFAGASGQ
FELNVFKPVMISNLLSSVRLLGDACYSFRVHCVDGIEANRDKIAKLLHESLMLVTALNPK
IGYDAASKVAKNAHKKGITLKESALELKVLTSAEFDQ-----------------------
---------------------------------------------------WVVPENM-V
GPK---------------------------------------------------------
------------------------------------------------------------
---------------------------
>XP_020058395_Aspergillus_aculeatus
---------------MA-------------------------------------------
-------------LQ---------------------------------------------
-SSATRIETDAFGEIQVPADKYWGAQTQRSLGNFDINQPQDRMPEAVVKAFGVLKGAAAT
VNMKFG-L--DPKIGEAIKQAAAEVAEGKLNDHFPLVVWQTGSGTQSNMNSNEVISNRAI
EILGGEKGSKKPVHPNDHVNMSASSNDSFPTAMHIAAVVELENTLLPALQSLRDALQVKV
EKFDKIIKIGRTHLQDATPLTLGQEFSGYVAQLDRNIERVQASIPHLRYLAQGGTAVGTG
LNTFKGFDEAIAAEVTKMTGTQFYTAPNKFEVLAAHDSVVEASGSLNTLAGSLFKIAQDI
RYLGSGPRCGLGELSLPENEPGSSIMPGKVNPTQCESLTMVCAQVMGNHVAATIGGMNGQ
FELNVFKPVMIRNLLHSVRILADGMKSFEKNLVHGLEANEPRINALLHESLMLVTCLNPV
IGYDMASKVAKNAHKKGLTLKQSAMELKALSEEDFDK-----------------------
---------------------------------------------------YVRPELM-L
SPKEKK------------------------------------------------------
------------------------------------------------------------
---------------------------
>XP_001270284_Aspergillus_clavatus
MLT-STNSSRAAVRSMASLTHAVSRTTS-NTPAVARYALAFAARSPAS---LSS------
--RSLHQF---PRLQSLNSISNKRAFSTTVRM----------------------------
-STATRTESDAFGEIQVPADKYWGAQTQRSLGNFDINQPQDRMPEPVVKAFGILKGAAAI
VNMRYG-L--DPKVGEAIKQAAAEVVEGKLLDHFPLVVWQTGSGTQSNMNSNEVISNRAI
EILGGTMGTKKPVHPNDHVNMSASSNDSFPTAMHIAAVLELENTLLPSLRNLRNALQKKV
EKFDKIIKIGRTHLQDATPLTLGQEFSGYVAQLDRNIERVEASIPHLRYLAQGGTAVGTG
LNTFKGFAEAIAEEVTKMTGTEFKTAPNKFEVLAAHDSIVEASGSLNTLACSLFKIAQDI
RYLGSGPRCGLGELVLPENEPGSSIMPGKVNPTQCEALTMVCSQVMGNHVAATVGGMNGQ
FELNVFKPLMIRNLLHSVRILADGMNSFEKHLVEGLEANEPRINALLHESLMLVTCLNPV
IGYDMASKVAKNAHKKGLTLKQSAMELKALSEEDFDK-----------------------
---------------------------------------------------HVRPELM-L
APKEKK------------------------------------------------------
------------------------------------------------------------
---------------------------
>XP_001257435_Aspergillus_fischeri
MLTSSTNSSRAAVRSMASLTHAATRTTSKNAPAAARNALAFAARSPAS---FSSRRALSS
NTRSLVQF---PRLQSIQSVSNKRTFGTTVRM----------------------------
-ASATRTESDAFGEIQVPADKYWGAQTQRSLTNFDINQPQDRMPAPVVKAFGILKAAAAE
VNMRYG-L--DPKIGEAIKQAAGEVAEGKLMDHFPLVVWQTGSGTQSNMNANEVISNRAI
EILGGTMGTKKPVHPNDHVNMSASSNDSFPTAMHIAAVLELENTLLPSLRSLRNALQKKV
EKFDKIIKIGRTHLQDATPLTLGQEFSGYVAQLDRNIERVEASLPHLRYLAQGGTAVGTG
LNTFKGFAEGIAEEVTKLTGTEFKTAPNKFEVLAAHDSIVEASGSLNTLACSLFKIAQDI
RYLGSGPRCGLGELILPENEPGSSIMPGKVNPTQCESLTMVCSQVMGNHVAATVGGMNGQ
FELNVFKPLMIRNLLHSVRILSDGMKSFEKHLVEGLEANEPRINTLLHESLMLVTCLNPV
IGYDMASKVAKNAHKKGITLKESAMELKALSEEDFDK-----------------------
---------------------------------------------------HVRPELM-L
SPKEKK------------------------------------------------------
------------------------------------------------------------
---------------------------
>XP_041148004_Aspergillus_flavus
--MLAPSNFRAAVRSMASLAHAASRASA-SSPAVARSALACAARSPAS---LGCRRALST
NSRQLQ-F---PRLQSLNTISSKRTFGTTARM----------------------------
-ASETRVETDAFGEIEVPADKYWGAQTQRSLGNFDINQPQDRMPEGVVKAFGILKGAAAT
VNMKFG-L--DPKIGEAIQKAAAEVAEGKLMDHFPLVVWQTGSGTQSNMNSNEVISNRAI
EILGGKMGSKKPVHPNDHVNMSASSNDSFPTAMHIAAVLELEGTLLPSLKSLRDALQVKV
ENFEKIIKIGRTHLQDATPLTLGQEFSGYVAQLDRNIERVQNSLPHLRYLAQGGTAVGTG
LNTFKGFDEAIAAEVTKMTGTEFKTAPNKFEVLAAHDAIVEASGSLNTLACSLFKIAQDI
RYLGSGPRCGLGELILPENEPGSSIMPGKVNPTQCESLTMICSQVMGNHVAATVGGMNGQ
FELNVFKPVMIRNLLHSSRILSDGMKSFEKNLVHGLEANEPRINSLLHESLMLVTCLNPV
IGYDMASKVAKNAHKKGLTLKQSAMELQALSEEDFDT-----------------------
---------------------------------------------------HVRPELM-L
APKEKK------------------------------------------------------
------------------------------------------------------------
---------------------------
>XP_747830_Aspergillus_fumigatus
MLTSSTNSSRAAVRSMASLTHAATRTTSLNAPAAARNALAFAARSPAS---FSSRRALSF
NTRSLVQY---PRLQSIQSISNKRTFGTTVRMVSVRPSPDGRKAGLTDLRYPLCSQDFVI
AASATRTESDAFGEIQVPADKYWGAQTQRSLTNFDINQPQDRMPAPVIKAFGILKAAAAE
VNMRYG-L--DPKIGEAIKQAATEVAEGKLMDHFPLVVWQTGSGTQSNMNANEVISNRAI
EILGGTMGTKKPVHPNDHVNMSASSNDSFPTAMHIAAVLELENTLLPSLRSLRNALQKKV
EKFDKIIKIGRTHLQDATPLTLGQEFSGYVAQLDRNIERVEASLPHLRYLAQGGTAVGTG
LNTFKGFAEGIAEEVTKLTGTEFKTAPNKFEVLAAHDSIVEASGSLNTLACSLFKIAQDI
RYLGSGPRCGLGELILPENEPGSSIMPGKVNPTQCESLTMICSQVMGNHVAATVGGMNGQ
FELNVFKPLMIRNLLHSVRILSDGMKSFEKHLVEGLEANEPRINTLLHESLMLVTCLNPV
IGYDMASKVAKNAHKKGITLKESAMELKALSEEEFDK-----------------------
---------------------------------------------------HVRPELM-L
SPKEKK------------------------------------------------------
------------------------------------------------------------
---------------------------
>XP_681976_Aspergillus_nidulans
------MASRTAVRSMSSLTHATAKASN--TSALARAA-TLAARSPAS---FTSRRALSS
NSRPVTQF---PRLQSFQSFSSKRSFSSTVAM----------------------------
-ASETRTESDAFGEIQVPADKYWGAQTQRSLGNFDINQPQDRMPDAVVKAFGILKGAAAT
VNMKFG-L--DPKIGEAIKQAAAEVAEGKLLDHFPLVVWQTGSGTQSNMNSNEVISNRAI
EILGGKMGSKKPVHPNDHVNMSASSNDSFPTAMHIAAVLELENTLLPALTSLRNALQKKV
DSFQNIIKIGRTHLQDATPLTLGQEFSGYVAQLDRNIERVQASLPHLRYLAQGGTAVGTG
LNTFKGFDEAIAAEVSKMTGTEFKTAPNKFEVLAAHDAIVEASGSLNTLAGSLFKIAQDI
RYLGSGPRCGLGELILPENEPGSSIMPGKVNPTQCESLTMVCSQVMGNHVAATIGGMNGQ
FELNVFKPLMIRNLLHSVRILADGMKSFEKNLVVGLEANESRISTLLHESLMLVTCLNPV
IGYDMASKVAKNAHKKGITLKESAMELKALSEEDFDK-----------------------
---------------------------------------------------YVRPELM-L
SPKEKK------------------------------------------------------
------------------------------------------------------------
---------------------------
>XP_001395836_Aspergillus_niger
-MLTSAHTSRAAVRSMASLTHAASRASA--SPAVARTAVAF---TPAS---FSCRRLLSS
NSRPVQHF---PRLQTLTSTSSKRAFGTTVKM----------------------------
-SSATRIETDAFGEIEVPADKYWGAQTQRSLGNFDINQPQDRMPEPVVKAFGILKGAAAE
VNMKFG-L--DPKIGEAIKQAAAEVAEGKLMDHFPLVVWQTGSGTQSNMNSNEVISNRAI
EILGGEKGSKKPVHPNDHVNMSASSNDSFPTAMHIAAVVELENTLLPSLRSLRDALQVKV
EKFDKIIKIGRTHLQDATPLTLGQEFSGYVAQLDRNIERVETSIPHLRYLAQGGTAVGTG
LNTFKGFDEAIAAEVTKLTGTEFKTAPNKFEVLAAHDSIVEASGALNTLACSLFKIAQDI
RYLGSGPRCGLGELVLPENEPGSSIMPGKVNPTQCESLTMVCSQVMGNHVAATVGGMNGQ
FELNVFKPLMIRNLLHSVRILADGMASFEKNLVHGLEANEPRINSLLHESLMLVTCLNPV
IGYDMASKVAKNAHKKGLTLKQSAMELKALSEEDFDK-----------------------
---------------------------------------------------YVRPELM-L
SPKEKK------------------------------------------------------
------------------------------------------------------------
---------------------------
>XP_015401659_Aspergillus_nomiae
--MLTPSNSRSAVRSMASLAHAASRASA-SSPAVARSALACAARSPAS---LGCRRALST
NSRQLQ-F---PRLQSLNTISSKRAFGTTARM----------------------------
-ASETRVETDAFGEIEVPADKYWGAQTQRSLGNFDINQPQDRMPEGVVKAFGILKGAAAT
VNMKFG-L--DPKVGEAIQKAAAEVAEGKLLDHFPLVVWQTGSGTQSNMNSNEVISNRAI
EILGGKMGSKKPVHPNDHVNMSASSNDSFPTAMHIAAVLELEGTLLPSLKSLRDALQVKV
ENFEKIIKIGRTHLQDATPLTLGQEFSGYVAQLDRNIERVQNSLPHLRYLAQGGTAVGTG
LNTFKGFDEAIAAEVTKMTGTEFKTAPNKFEVLAAHDAIVEASGSLNTLACSLFKIAQDI
RYLGSGPRCGLGELILPENEPGSSIMPGKVNPTQCESLTMICSQVMGNHVAATVGGMNGQ
FELNVFKPVMIRNLLHSSRILSDGMKSFEKNLVHGLEANEPRINSLLHESLMLVTCLNPV
IGYDMASKVAKNAHKKGLTLKQSAMELQALSEEDFDT-----------------------
---------------------------------------------------HVRPELM-L
APKEKK------------------------------------------------------
------------------------------------------------------------
---------------------------
>XP_023092435_Aspergillus_oryzae
--MLAPSNSRAAVRSMASLAHAASRASA-SSPAVARSALACAARSPAS---LGCRRALST
NSRQLQ-F---PRLQSLNTISSKRTFGTTARM----------------------------
-ASETRVETDAFGEIEVPADKYWGAQTQRSLGNFDINQPQDRMPEGVVKAFGILKGAAAT
VNMKFG-L--DPKIGEAIQKAAAEVAEGKLMDHFPLVVWQTGSGTQSNMNSNEVISNRAI
EILGGKMGSKKPVHPNDHVNMSASSNDSFPTAMHIAAVLELEGTLLPSLKSLRDALQVKV
ENFEKIIKIGRTHLQDATPLTLGQEFSGYVAQLDRNIERVQNSLPHLRYLAQGGTAVGTG
LNTFKGFDEAIAAEVTKMTGTEFKTAPNKFEVLAAHDAIVEASGSLNTLACSLFKIAQDI
RYLGSGPRCGLGELILPENEPGSSIMPGKVNPTQCESLTMICSQVMGNHVAATVGGMNGQ
FELNVFKPVMIRNLLHSSRILSDGMKSFEKNLVHGLEANEPRINSLLHESLMLVTCLNPV
IGYDMASKVAKNAHKKGLTLKQSAMELQALSEEDFDT-----------------------
---------------------------------------------------HVRPELM-L
APKEKK------------------------------------------------------
------------------------------------------------------------
---------------------------
>XP_040640632_Aspergillus_ruber
---------------------MGMRYDN--------------------------------
-------M---PRVLDLF-----RTFVSTGRM----------------------------
-AAETRTESDAFGEIQVPGDKYWGAQTQRSLGNFDINQPQDRMPEAVIKAFGTLKCAAAT
VNMKFG-L--DPKIGEAIKQAATEVAEGKLLDHFPLVVWQTGSGTQSNMNSNEVISNRAI
EILGGTMGTKKPVHPNDHVNMSASSNDSFPTAMHIAAVVELENTLLPSLRSLRNALQVKV
ENFSDIIKIGRTHLQDATPLTLGQEFSGYVAQLDRNIERVEASIPHLRYLAQGGTAVGTG
LNTFKGFDEAIAAEVSKLTGTEFKTAPNKFEVLAAHDAVVEASGSLNTLAGSLFKIAQDV
RYLGSGPRCGLNELILPENEPGSSIMPGKVNPTQCESLTMVCSQVMGNHVAATIGGMNGQ
FELNVFKPSIIRNLLHSVRILADGMASFEKNLVHGLQANEDRISTLLHESLMLVTCLNPV
IGYDMASKVAKNAHKKGITLKESAMELKALSEEDFEK-----------------------
---------------------------------------------------YVRPELM-L
APKEKK------------------------------------------------------
------------------------------------------------------------
---------------------------
>XP_040699785_Aspergillus_sydowii
------MASRTAVRSLSSLPHAVARTSN--TSALARTGLTLAARSPAS---LASRRSLCS
NPRQLQQF---PRLQSVQSFSNKRPFSSTVTM----------------------------
-ASGSRTESDAFGEIQVPADKYWGAQTQRSLGNFDINQPQDRMPDAVVKAFGVLKSAAAT
VNMKYG-L--DPKIGEAIKQAAGEVAEGKLLDHFPLVVWQTGSGTQSNMNSNEVISNRAI
EILGGKMGTKKPVHPNDHVNMSASSNDSFPTAMHIAAVVELENTLLPSLKSLRDALQKKV
DNFQHIIKIGRTHLQDATPLTLGQEFSGYVAQLDRNIERVQNSLPHLRQLAQGGTAVGTG
LNTFKGFDEAIAVEVSKLTGTEFKTAPNKFEVLAAHDAIVEASGSLNTLAGSLFKIAQDI
RYLGSGPRCGLGELILPENEPGSSIMPGKVNPTQCESLTMVCSQVMGNHVAATIGGMNGQ
FELNVFKPVLIRNLLHSVRILADGMKSFEKNLVAGLEANEPRINTLLHESLMLVTCLNPV
IGYDMASKVAKNAHKKGITLKESAMELKALSEEDFDK-----------------------
---------------------------------------------------HVRPELM-L
SPKEKK------------------------------------------------------
------------------------------------------------------------
---------------------------
>XP_001209891_Aspergillus_terreus
-MLTSANSSRAAVRSMASLTHAASR-----TPAAARCALTVTARSPAS---FSCRRALSS
NTRSLHQF---PRFQSLSSFSNKRAFGTTVRM----------------------------
-SSATRTETDAFGEIQVPADKYWGAQTQRSLGNFNINQPQDRMPEPVIKAFGILKGAAAT
VNMKFG-L--DPKIGEAIKQAAAEVAEGKLMDHFPLVVWQTGSGTQSNMNSNEVISNRAI
EILGGTMGTKKPVHPNDHVNMSASSNDSFPTAMHIAAVLELENTLLPALRSLRNALQVKV
EKFDKIIKIGRTHLQDATPLTLGQEFSGYVAQLDRNIERVESTIPHLRYLAQGGTAVGTG
LNTFKGFDEAIAEEVTKMTGTEFKTAPNKFEVLAAHDSIVEASGALNTLACSLFKIAQDI
RFLGSGPRCGLGELVLPENEPGSSIMPGKVNPTQCESLTMICSQVMGNHVAATVGGMSGQ
FELNVFKPSMIRNLLHSVRILADGMKSFETNLVHGLEANEQRIDTLLHESLMLVTCLNPV
IGYDMASKVAKNAHKKNLTLKQSAMELKALSEEDFDK-----------------------
---------------------------------------------------YVRPELM-L
APKEKK------------------------------------------------------
------------------------------------------------------------
---------------------------
>XP_022484046_Penicillium_arizonense
---MNPSTSRAAVRSMATLTHATRATPA--------------ARNLLSIARP-ATRSLSS
NTRQFA-F---PRLQTL----NKRAFGTTARM----------------------------
-SVDARTESDAFGEIQVPGDKYWGAQTQRSLGNFDINQPQDRMPAPVIKAFGILKGAAAE
VNMKYG-L--DPKIGEAIKQAAAEVAEGKLLDHFPLVVWQTGSGTQSNMNSNEVISNRAI
EILGGTMGSKKPVHPNDHVNMSASSNDSFPTVMHIAAVVELEQTLLPSLKGLRDALQAKV
EKFEHLIKIGRTHLQDATPLTLGQEFSGYVAQLDRNIERVQASLPHLRFLAQGGTAVGTG
LNTFKGFDEAVAAEISKLTGTEFKTAPNKFEVLAAHDSIVEASGSLNTLACSLFKIAQDV
RYLGSGPRCGLGELILPENEPGSSIMPGKVNPTQCESLTMVCAQVMGNHVAATVGGMNGQ
FELNVFKPVMIANLLHSVRILSDGMNSFRSHLVEGLEANESRINSLLHESLMLVTCLNPV
IGYDMASKVAKNAHKKGTTLKESAMELKALSSEEFDK-----------------------
---------------------------------------------------YVRPELM-L
APKELK------------------------------------------------------
------------------------------------------------------------
---------------------------
>XP_014533414_Penicillium_digitatum
---MNPISSRAAVRSMATLTHAARATPA--------------ARNVLS---PFATRSLSS
NAR-FTQF---PRLQSLNTFSNKRAFGTTVRM----------------------------
-SVDTRTESDAFGEIQVPGDKYWGAQTQRSLGNFDINQPQDRMPAPVVKAFGILKGAAAE
VNMKYG-L--DPKIGEAIKQAAAEVAEGKLLDHFPLVVWQTGSGTQSNMNSNEVISNRAI
EILGGTMGSKKPVHPNDHVNMSASSNDSFPTVMHIAAVVELEQSLLPSLKGLRDALQVKV
DKFEHIIKIGRTHLQDATPLTLGQEFSGYVAQLDRNIERVEATLPHLRFLAQGGTAVGTG
LNTFKGFDEAVAAEISKLTGTEFKTAPNKFEVLAAHDSIIEASGSLNTLAASLFKIAQDV
RYLGSGPRCGLGELSLPENEPGSSIMPGKVNPTQCESLTMVCAQVMGNHVAATIGGMNGQ
FELNVFKPVMIANLLHSVRILSDGMNSFRTHLVEGLEANESRINSLLNESLMLVTCLNPI
IGYDMASKVAKNAHKKNLTLKESAMELKALSSEEFDK-----------------------
---------------------------------------------------YVRPELM-L
APKELK------------------------------------------------------
------------------------------------------------------------
---------------------------
>XP_016600141_Penicillium_expansum
---MNPTSSRAAVRSMATLTHAARATPA--------------ARTALS---PFATRSLSS
NTRQFTQF---PRLQSLNTFSNKRAFGTTVRM----------------------------
-SVDARTESDAFGEIQVPGDKYWGAQTQRSLGNFDINQPQDRMPAPVVKAFGILKGAAAE
VNMKYG-L--DPKIGEAIKQAAAEVAEGKLLDHFPLVVWQTGSGTQSNMNSNEVISNRAI
EILGGTMGSKKPVHPNDHVNMSASSNDSFPTVMHIAAVVELEQSLLPSLKGLRDALQVKV
DKFEHIIKIGRTHLQDATPLTLGQEFSGYVAQLDRNIERVQATLPHLRFLAQGGTAVGTG
LNTFKGFDEAVAAEITKLTGTEFKTAPNKFEVLAAHDSIIEASGSLNTLAASLFKIAQDV
RYLGSGPRCGLGELSLPENEPGSSIMPGKVNPTQCESLTMVCAQVMGNHVAATIGGMNGQ
FELNVFKPVMIANLLHSVRILSDGMNSFRSHLVEGLEANEERINSLLNESLMLVTCLNPV
IGYDMASKVAKNAHKKNLTLKESAMELKALSSEEFDKPPISLATPAPDKQPALNTQSLQH
SSSPALTIKMTAHALPSTTIPDATKTIMSSTITPVDAAVEPLTDGPLFPSTLISPEVISL
LPTDYTIRPMRRSDYNRGYLDVLRVLTTVGDITEEAWNQRYDWITSRNDEYYMLVVCDGA
DRVVGTGSLIVERKFIHSLGMVGHIEDIAVEKNQQGKKLGLRIIQALDFVAAQVGCYKSI
LDCSEVNEGFYVKCGFKRAGLEMAHYY
>XP_040652907_Penicillium_griseofulvum
---MNPTSSRAAVRSMATLTHAARATPA--------------ARSLLS---PFATRSLSS
NTRQSAQF---PRLQSLNTFSNKRAFGTTVRM----------------------------
-SVDARTESDAFGEIQVPGDKYWGAQTQRSLGNFDINQPQDRMPAPVVKAFGILKGAAAE
VNMKYG-L--DPKIGEAIKQAAAEVADGKLLDHFPLVVWQTGSGTQSNMNSNEVISNRAI
EILGGTMGSKKPVHPNDHVNMSASSNDSFPTVMHIAAVVELEQSLLPSLKALRDALQVKV
DKFEHIIKIGRTHLQDATPLTLGQEFSGYVAQLDRNIERVEATLPHLRFLAQGGTAVGTG
LNTFKGFDEAVAAEISKLTGTEFKTAPNKFEVLAAHDSIIEASGSLNTLAASLFKIAQDV
RYLGSGPRCGLGELSLPENEPGSSIMPGKVNPTQCESLTMVCAQVMGNHVAATIGGMNGQ
FELNVFKPVMISNLLHSVRILSDGMNSFRTHLVEGLEANEGRINSLLNESLMLVTCLNPI
IGYDMASKVAKNAHKKNLTLKESAMELKALSSEEFDQ-----------------------
---------------------------------------------------YVRPELM-L
APKELK------------------------------------------------------
------------------------------------------------------------
---------------------------
>XP_038929427_Penicillium_roqueforti
---MNSTSSRAAVRSMATLTHAARATPA--------------ARSVLS---PFATRSLSS
NTRQFVQF---PRLQSLNTFSNKRSFGTTVRM----------------------------
-SVDPRTESDAFGEIQVPGDKYWGAQTQRSLKNFDINQPQDRMPAPLIKAFGILKGAAAE
VNMKYG-L--DPKIGEAIKQAAAEVAEGKLLDHFPLVVWQTGSGTQSNMNSNEVISNRAI
EILGGTMGSKKPVHPNDHVNMSASSNDSFPTVMHIAAVVELEQSLLPALKELRDALQVKV
DKFQHIIKIGRTHLQDATPLTLGQEFSGYVAQLDRNIERVQSSLPHLRLLAQGGTAVGTG
LNTFKGFDEAVAAEITKLTGTEFKTAPNKFEVLAAHDSIIEASGSLNTLAASLFKIAQDV
RYLGSGPRCGLGELSLPENEPGSSIMPGKVNPTQCESLTMICAQVMGNHVAATIGGMNGQ
FELNVFKPLMIANLLHSVRILSDGMHSFRIHLVEGLEANEGRINSLLHESLMLVTCLNPV
IGYDMASKVAKNAHKKNLTLKESAMELKALSSEEFDK-----------------------
---------------------------------------------------HVRPELM-L
APKEL-------------------------------------------------------
------------------------------------------------------------
---------------------------
>XP_002566272_Penicillium_rubens
---MNPTSSRAAVRSMATLTHAARATPA--------------ARSVLS---PFATRSLSS
NTRQFAQF---PRLQSLNTFSNKRAFGTTVRM----------------------------
-SVDARTESDAFGEIQVPGDKYWGAQTQRSLGNFDINQPQDRMPAPVVKAFGILKGAAAE
VNMKYG-L--DPKIGEAIKQAAAEVAEGKLLDHFPLVVWQTGSGTQSNMNSNEVISNRAI
EILGGTMGSKKPVHPNDHVNMSASSNDSFPTVMHIAAVVEIEQSLLPSLKALRDALQVKV
DKFEHIIKIGRTHLQDATPLTLGQEFSGYVAQLDRNIERVQATLPHLRYLAQGGTAVGTG
LNTFKGFDEAVAAEITKLTGTEFKTAPNKFEVLAAHDSIIEASGSLNTLAASLFKIAQDV
RYLGSGPRCGLGELSLPENEPGSSIMPGKVNPTQCESLTMVCSQVMGNHVAATIGGMNGQ
FELNVFKPVMISNLLHSVRILSDGMNSFRSHLVEGLEANEGRINSLLNESLMLVTCLNPV
IGYDMASKVAKNAHKKNLTLKESAMELKALTSEEFDQ-----------------------
---------------------------------------------------YVRPELM-L
APKELK------------------------------------------------------
------------------------------------------------------------
---------------------------
>XP_040811984_Penicillium_solitum
---MNPTSSRAAVRSMATLTHAARATPA--------------ARTVLS---PFATRSLSS
NTRQFAQF---PRLQSLNTFSNKRAFGTTVRM----------------------------
-SVDARTESDAFGEIQVPGDKYWGAQTQRSLGNFDINQPQDRMPPPVVKAFGILKGAAAE
VNMKYG-L--DPKIGEAIKQAAAEVAEGKLLDHFPLVVWQTGSGTQSNMNSNEVISNRAI
EILGGTMGSKKPVHPNDHVNMSASSNDSFPTVMHIAAVVELEQSLLPSLKGLRDALQVKV
DKFEHIIKIGRTHLQDATPLTLGQEFSGYVAQLDRNIERVEATIPHLRFLAQGGTAVGTG
LNTFKGFDEAVAAEITKLTGTEFKTAPNKFEVLAAHDSIIEASGSLNTLAASLFKIAQDV
RYLGSGPRCGLGELSLPENEPGSSIMPGKVNPTQCESLTMVCAQVMGNHVAATIGGMNGQ
FELNVFKPVMIANLLHSVRILSDGMNSFRSHLVEGLEANESRINSLLNESLMLVTCLNPV
IGYDMASKVAKNAHKKNLTLKESAMELKALSSEEFDQ-----------------------
---------------------------------------------------YVRPELM-L
APKELK------------------------------------------------------
------------------------------------------------------------
---------------------------
>XP_022577605_Penicilliopsis_zonata
--MLSSTTSRASVRSLGSLTHAASRVAS---------------SNSARYAAISWQRSLSS
QSRRLQL----PRLQSLDAVSAQRSFSTTIRM----------------------------
-ASETRTESDAFGEIQVPADKYWGAQTQRSLGNFDINQPQDRMPPAVVKAFGILKGAAAI
VNTKFG-L---------------------------------------------VISNRAI
EILGGKMGSKKPVHPNDHVNMSASSNDSFPTVMHIAAVLELENVLLPALKNLRDALQKKV
EKFDKIIKIGRTHLQDATPLTLGQEFSGYVAQLERNIERVQGTLPHLRFLAQGGTAVGTG
LNTFKGFDEAIATEVSKLAGTEFKTAPNKFEVLAAHDSIVEASGALNTLACSLFKIAQDI
RYLGSGPRCGLGELVLPENEPGSSIMPGKVNPTQCESLTMVCSQVMGNHVAATVGGMNGQ
FELNVFKPLMIRNLLHSSRILSDGMNSFEKHLVEGLEANETRINALLHESLMLVTCLNPV
IGYDMASKVAKNAHKKGLTLKESAMELKALSEEDFDN-----------------------
-----------------------------------------GEDAPLFSPSLISPEVLAA
LPAEYTIRPVRRSDYQRGYLDVLRVLTTVGDISEQQWNERYDWMTARNDEYYLLVVCDGT
GRIVGTGSLIVERKFIHSLGLVGHIEDIAVEKNQQGNKLGLRIIQALDYVAAQVGCYKSI
LDCSEANEGFYIKCGFKRAGLEMAHYY
>XP_016623557_Cladophialophora_bantiana
------------------------------------------------------------
-------------------------------M----------------------------
-SASTRTETDAFGPIDVPSDKYWGAQTQRSLGNFKINQPQDRMPEGVVRAFGILKGAAAT
VNMRYG-LETDPKIGEAIQQAAAEVASLKLVDHFPLVVWQTGSGTQSNMNANEVISNRAI
EILGGQMGSKKPVHPNDHVNMSASSNDSFPTVMHIAAVLDFEERLIPALKNLREALQKKV
EAFDKIIKIGRTHLQDATPLTLGQEFSGYVAQLDRNLERIQACLPHLRQLAQGGTAVGTG
LNTFKGFAEGIAEEVTKMTGTEFVTAPNKFEVLAAHDSIVEASGTLNTLACSLFKIAQDI
RYLGSGPRCGLGELVLPENEPGSSIMPGKVNPTQCEAMTMVAAQVMGNHTAATIGGMNGQ
FELNVFKPLLIRNLLHSSRILSDAMNGFVEHLVDGLKADEKRISTLLHESLMLVTCLNPV
IGYDMASKVAKNAHKKGLTLKQSAMELKALSEEDFDK-----------------------
---------------------------------------------------YVRPELM-L
APKEMK------------------------------------------------------
------------------------------------------------------------
---------------------------
>XP_008727566_Cladophialophora_carrionii
------------------------------------------------------------
-------------------------------M----------------------------
-AASTRTETDAFGPIEVPSDKYWGAQTQRSLGNFKINQPQDRMPEGVVRAFGILKGAAAT
VNMRYG-LEVDPKVGEAIQKAAAEVADLTLIDHFPLVVWQTGSGTQSNMNANEVISNRAI
EILGGQMGSKKPVHPNDHVNMSASSNDSFPTVMHIAAVLDFEQRLIPAVTNLRDALQKKV
EAFDKIIKIGRTHLQDATPLTLGQEFSGYVAQLDRNLERIQSNLPHLRQLAQGGTAVGTG
LNTFKGFAEGIAEEVTKLTGTKFVTAPNKFEVLAAHDSIVEASGTLNTLAVSLFKIANDI
RYLGSGPRCGLGELILPENEPGSSIMPGKVNPTQCEAMTMVAAQVMGNHTAATVGGLSGQ
FELNVFKPLMIRNLLHSTRILSDAMNGFVEHLVEGLQADEKRISTLLHESLMLVTCLNPV
IGYDMASKVAKNAHKKGLTLKESAMELKALSEEDFDK-----------------------
---------------------------------------------------YVRPELM-L
APSEKK------------------------------------------------------
------------------------------------------------------------
---------------------------
>XP_016247154_Cladophialophora_immunda
---------------------MLGRVSVAAKPSASVTKLFPCVTVRSSCLKAASQRNFSS
SLSQTSRR--TTPISPRASSDCYRAFSSTARM----------------------------
-SASTRTETDAFGPIEVPSDKYWGAQTQRSLGNFKINQPQDRMPEGVVRAFGILKGAAAT
VNMRYG-L--DPKVGEAIQQAAAEVASLKLIDHFPLVVWQTGSGTQSNMNANEVISNRAI
EILGGQMGSKKPVHPNDHVNMSASSNDSFPTVMHIAAVLDFEQRLIPALNNLREALQKKV
EAFDKIIKIGRTHLQDATPLTLGQEFSGYVAQLDRNLERIQASLPHLRQLAQGGTAVGTG
LNTFKGFAEGVAEEVTKMTGTEFVTAPNKFEVLAAHDSIVEASGTLNTLACSLFKIAQDI
RYLGSGPRCGLGELVLPENEPGSSIMPGKVNPTQCEAMTMVAAQVMGNHTAATIGGMNGQ
FELNVFKPLLIRNLLHSSRILSDAMNGFVEHLVDGLKADEKRIATLLHESLMLVTCLNPV
IGYDMASKVAKNAHKKGLTLKQSAMELKALSEEDFDK-----------------------
---------------------------------------------------YVRPELM-L
APKEKK------------------------------------------------------
------------------------------------------------------------
---------------------------
>XP_007743244_Cladophialophora_psammophila
------------------------------------------------------------
-------------------------------M----------------------------
-SAPTRTETDAFGPIDVPSDKYWGAQTQRSLGNFKINQPQDRMPEGVVRAFGILKGAAAT
VNMRYG-LETDPKIGEAIQQAAAEVASLKLVDHFPLVVWQTGSGTQSNMNANEVISNRAI
EILGGQMGSKKPVHPNDHVNMSGSSNDSFPTVMHIAAVLDFEERLIPALKNLREALQKKV
EAFDKIIKIGRTHLQDATPLTLGQEFSGYVAQLDRNLERVQACLPHLRQLAQGGTAVGTG
LNTFKGFAEGIAEEVTKMTGTEFVTAPNKFEVLAAHDSIVEASGTLNTLACSLFKIAQDI
RYLGSGPRCGLGELVLPENEPGSSIMPGKVNPTQCEAMTMVAAQVMGNHTAATIGGMNGQ
FELNVFKPLLIRNLLHSSRILSDAMNGFVEHLVDGLKADEKRISTLLHESLMLVTCLNPV
IGYDMASKVAKYAHKKGLTLKQSAMELKALSEEDFDK-----------------------
---------------------------------------------------YVRPELM-L
APKEKK------------------------------------------------------
------------------------------------------------------------
---------------------------
>XP_018690282_Fonsecaea_erecta
------------------------------------------------------------
-------------------------------M----------------------------
-SASTRTETDAFGPIEVPSDKYWGAQTQRSLGNFKINQPQDRMPEGVVRAFGILKGAAAT
VNMKYG-L--DPKIGEAIQQAAAEVASLKLIDHFPLVVWQTGSGTQSNMNANEVISNRAI
EILGGQMGSKKPVHPNDHVNMSASSNDSFPTVMHIAAVLDFEQRLIPALKNLREALQKKV
EAFDKIIKIGRTHLQDATPLTLGQEFSGYVAQLDRNLERIQASLPHLRQLAQGGTAVGTG
LNTFKGFAEGIAEEVTKMTGTEFVTAPNKFEVLAAHDSIVEASGTLNTLACSLFKIAQDI
RYLGSGPRCGLGELVLPENEPGSSIMPGKVNPTQCEAMTMVAAQVMGNHTAATIGGMNGQ
FELNVFKPLLIRNLLHSTRILSDAMNGFVEHLVDGLKADEKRIATLLHESLMLVTCLNPV
IGYDMASKVAKNAHKKGLTLKQSAMELKALSEEDFDK-----------------------
---------------------------------------------------YVRPELM-L
APKEKK------------------------------------------------------
------------------------------------------------------------
---------------------------
>XP_022509874_Fonsecaea_monophora
------------------------------------------------------------
-------------------------------M----------------------------
-SAATRTETDAFGPIEVPSDKYWGAQTQRSLGNFKINQPQDRMPEGVVRAFGILKGAAAT
VNMKYG-L--DPKIGEAIQQAAAEVASLKLVDHFPLVVWQTGSGTQSNMNANEVISNRAI
EILGGQMGSKKPVHPNDHVNMSASSNDSFPTVMHIAAVLDFEERLIPALKNLRDALQKKV
EAFDKIIKIGRTHLQDATPLTLGQEFSGYVAQLDRNLERIQASLPHLRQLAQGGTAVGTG
LNTFKGFAEGIAEEVTKMTGTEFVTAPNKFEVLAAHDSIVEASGTLNTLACSLFKIAQDI
RYLGSGPRCGLGELVLPENEPGSSIMPGKVNPTQCEAMTMVAAQVMGNHTAATIGGMNGQ
FELNVFKPLLIRNLLHSSRILSDAMNGFVEHLVDGLKADEKRISTLLHESLMLVTCLNPV
IGYDMASKVAKNAHKKGLTLKQSAMELKALSEEDFDK-----------------------
---------------------------------------------------YVRPELM-L
APKEKK------------------------------------------------------
------------------------------------------------------------
---------------------------
>XP_016632054_Fonsecaea_multimorphosa
------------------------------------------------------------
-------------------------------M----------------------------
-SASTRTETDAFGPIEVPSDKYWGAQTQRSLGNFKINQPQDRMPEGVVRAFGILKGAAAT
VNMKYG-LETDPKVGEAIQQAAAEVASLKLIDHFPLVVWQTGSGTQSNMNANEVISNRAI
EILGGQMGSKKPVHPNDHVNMSASSNDSFPTVMHIAAVLDFEQRLIPALNNLREALQKKV
EAFDKIIKIGRTHLQDATPLTLGQEFSGYVAQLDRNLERIQACLPHLRQLAQGGTAVGTG
LNTFKGFAEGIAEEVTKMTGTEFVTAPNKFEVLAAHDSIVEASGTLNTLACSLFKIAQDI
RYLGSGPRCGLGELVLPENEPGSSIMPGKVNPTQCEAMTMVAAQVMGNHTAATIGGMNGQ
FELNVFKPLLIRNLLHSSRILSDAMNGFVEHLVDGLKADEKRIATLLHESLMLVTCLNPV
IGYDMASKVAKNAHKKGLTLKQSAMELKALSEEDFDK-----------------------
---------------------------------------------------YVRPELM-L
APKEKK------------------------------------------------------
------------------------------------------------------------
---------------------------
>XP_022502823_Fonsecaea_nubica
------------------------------------------------------------
-------------------------------M----------------------------
-SAATRTETDAFGPIEVPSDKYWGAQTQRSLGNFKINQPQDRMPEGVVRAFGILKGAAAT
VNMKYG-L--DPKIGEAIQQAAAEVASLKLVDHFPLVVWQTGSGTQSNMNANEVISNRAI
EILGGQMGSKKPVHPNDHVNMSASSNDSFPTVMHIAAVLDFEERLIPAVKNLRDALQKKV
EAFDKIIKIGRTHLQDATPLTLGQEFSGYVAQLDRNLERIQASLPHLRQLAQGGTAVGTG
LNTFKGFAEGIAEEVTKMTGTEFVTAPNKFEVLAAHDSIVEASGTLNTLACSLFKIAQDI
RYLGSGPRCGLGELVLPENEPGSSIMPGKVNPTQCEAMTMVAAQVMGNHTAATIGGMNGQ
FELNVFKPLLIRNLLHSSRILSDAMNGFVEHLVDGLKADEKRISTLLHESLMLVTCLNPV
IGYDMASKVAKNAHKKGLTLKQSAMELKALSEEDFDK-----------------------
---------------------------------------------------YVRPELM-L
APKEKK------------------------------------------------------
------------------------------------------------------------
---------------------------
>XP_013279465_Fonsecaea_pedrosoi
------------------------------------------------------------
-------------------------------M----------------------------
-SAATRTETDAFGPIEVPSDKYWGAQTQRSLGNFKINQPQDRMPEGVVRAFGILKGAAAT
VNMKYG-LGTDPKIGEAIQQAAAEVASLKLVDHFPLVVWQTGSGTQSNMNANEVISNRAI
EILGGQMGSKKPVHPNDHVNMSASSNDSFPTVMHIAAVLDFEERLIPALKNLRDALQKKV
EAFDKIIKIGRTHLQDATPLTLGQEFSGYVAQLDRNLERIQASLPHLRQLAQGGTAVGTG
LNTFKGFAEGIAEEVTKMTGTEFVTAPNKFEVLAAHDSIVEASGTLNTLACSLFKIAQDI
RYLGSGPRCGLGELVLPENEPGSSIMPGKVNPTQCEAMTMVAAQVMGNHTAATIGGMNGQ
FELNVFKPLLIRNLLHSSRILSDAMNGFVEHLVDGLKADEKRISTLLHESLMLVTCLNPV
IGYDMASKVAKNAHKKGLTLKQSAMELKALSEEDFDK-----------------------
---------------------------------------------------YVRPELM-L
APKEKK------------------------------------------------------
------------------------------------------------------------
---------------------------
>XP_007755587_Cladophialophora_yegresii
------------------------------------------------------------
-------------------------------M----------------------------
-AASTRTETDAFGPIEVPSDKYWGAQTQRSLGNFKINQPQDRMPEGVVRAFGILKGAAAT
VNMKYG-L--DPKVGEAIQKAAAEVADLTLIDHFPLVVWQTGSGTQSNMNANEVISNRAI
EILGGQMGSKKPVHPNDHVNMSASSNDSFPTVMHIAAVLDFEQRLIPAVTNLRDALQKKV
EAFDKIIKIGRTHLQDATPLTLGQEFSGYVAQLDRNLERIQSNLPHLRQLAQGGTAVGTG
LNTFKGFAEGIAEEVTKLTGTEFVTAPNKFEVLAAHDSIVEASGTLNTLAVSLFKIANDI
RYLGSGPRCGLGELVLPENEPGSSIMPGKVNPTQCEAMTMVAAQVMGNHTAATVGGLSGQ
FELNVFKPLMIRNLLHSTRILSDAMNGFVEHLVEGLQADEKRISTLLHESLMLVTCLNPV
IGYDMASKVAKNAHKKGLTLKESAMELKALSEEDFDK-----------------------
---------------------------------------------------YVRPELM-L
APSEKK------------------------------------------------------
------------------------------------------------------------
---------------------------
>XP_016232670_Exophiala_spinifera
------------------------------------------------------------
-------------------------------M----------------------------
-AASTRTETDAFGPIEVPSDKYWGAQTQRSLGNFKINQPQDRMPEGVVRAFGILKGAAAT
VNMRYG-L--DPKIGEAIQQAAAEVADLKLIDHFPLVVWQTGSGTQSNMNANEVISNRAI
EILGGQMGSKKPVHPNDHVNMSASSNDSFPTVMHIAAVLDFEQRLIPALTNLRDALQKKV
EAFDKIIKIGRTHLQDATPLTLGQEFSGYVAQLDRNLERIQTTLPHLRQLAQGGTAVGTG
LNTFKGFAEGIAEEVTKMTGTEFITAPNKFEVLAAHDSIVEASGTLNTLAVSLFKIANDI
RYLGSGPRCGLGELVLPENEPGSSIMPGKVNPTQCEAMTMVAAQVMGNHTAATVGGLSGQ
FELNVFKPLLIRNLLHSSRILADAMNGFVEHLVEGLQADEKRIGTLLHESLMLVTCLNPV
IGYDMASKVAKNAHKKGLTLKESAMELKALSSEDFDK-----------------------
---------------------------------------------------YVRPELM-L
APKEKK------------------------------------------------------
------------------------------------------------------------
---------------------------
>XP_016267664_Exophiala_oligosperma
-----------------MMLGRLSSSVKTPTSAKSSLSHASKAVRSSQSLRIPAQRLSCS
YPSQASRR--PSPATFSTSPSSYRTFSTTRNM----------------------------
-AASTRTETDAFGPIEVPSDKYWGAQTQRSLGNFKINQPQDRMPEGVVRAFGILKGAAAT
VNMRYG-L--DPKVGEAIQQAAAEVAALKLIDHFPLVVWQTGSGTQSNMNANEVISNRAI
EILGGQMGSKKPVHPNDHVNMSASSNDSFPTVMHIAAVLDFEQRLIPALTNLRDALQKKV
EAFDKIIKIGRTHLQDATPLTLGQEFSGYVAQLDRNLERIQASLPHLRQLAQGGTAVGTG
LNTFKGFAEGIAEEVTKMTGTEFITAPNKFEVLAAHDSIVEASGTLNTLAVSLFKIANDI
RYLGSGPRCGLGELVLPENEPGSSIMPGKVNPTQCEAMTMVAAQVMGNHTAATVGGLSGQ
FELNVFKPLMIRNLLHSSRILSDAMNGFVEHLVEGLQADEKRIGTLLHESLMLVTCLNPV
IGYDMASKVAKNAHKKGLTLKESAMELKALSSEDFDK-----------------------
---------------------------------------------------YVRPELM-L
APKEKK------------------------------------------------------
------------------------------------------------------------
---------------------------
>XP_013317689_Exophiala_xenobiotica
-----------------MMLGRASISIKPSASAKSSLSHASKAVRSSQSLKTPARRFFCS
SLSQASRR--PSPAIYRATPSSYRAFSTTDKM----------------------------
-ATSTRTETDAFGPIEVSSDKYWGAQTQRSLGNFKINQPQDRMPEGVVRAFGILKGAAAT
VNMRYG-L--DPKVGEAIQQAAAEVASLKLVDHFPLVVWQTGSGTQSNMNANEVISNRAI
EILGGQMGSKKPVHPNDHVNMSASSNDSFPTVMHIAAVLDFEERLVPALTNLRDALKKKA
DAFEKIIKIGRTHLQDATPLTLGQEFGGYVAQLDRNLERIQSTLPHLRQLAQGGTAVGTG
LNTFKGFAEGIAEEVSKMTGTEFITAPNKFEVLAAHDSIVEASGTLNTLACSLFKIANDI
RYLGSGPRCGLGELVLPENEPGSSIMPGKVNPTQCEAMTMVAAQVMGNHTAATVGGMSGQ
FELNVFKPLMIRNLLHSSRILSDAMNGFVEHLVEGLQADEKRIGTLLHESLMLVTCLNPV
IGYDMASKVAKNAHKKGLTLKESAMELKALSSEEFDK-----------------------
---------------------------------------------------HVRPELM-L
APKEKK------------------------------------------------------
------------------------------------------------------------
---------------------------
>XP_007727767_Capronia_coronata
------------------------------------------------------------
-------------------------------M----------------------------
-AASTRTETDAFGPIEVESDKYWGAQTQRSLTNFKINQPQDRMPPQVVRAFGILKGAAAE
VNMRYG-L--DPKIGEAIKQAAAEVAALKLIDHFPLVVWQTGSGTQSNMNANEVISNRAI
EILGGQMGSKKPVHPNDHVNMSASSNDSFPTVMHIAAVLDFEERLIPALTKLRDALQKKV
EEFEHIIKIGRTHLQDATPLTLGQEFSGYVAQLDRNLERINATLPHLRQLAQGGTAVGTG
LNTYKGFAEGVAEEVSKLTGIEFITAPNKFEVLAAHDSIVEASGALNTLACSLFKIAQDI
RYLGSGPRCGLGELILPENEPGSSIMPGKVNPTQCEALTMVSAQVMGNHTAATIGGMNGQ
FELNVFKPLLIRNLLHSSRILSDAMDSFVEHLVLGLKADEKRIGTLLHESLMLVTCLNPV
IGYDMASKVAKNAHKKGLTLKQSAMELKALSEEDFDK-----------------------
---------------------------------------------------YVRPELM-L
APKEKK------------------------------------------------------
------------------------------------------------------------
---------------------------
>XP_007736393_Capronia_epimyces
------------------------------------------------------------
-------------------------------M----------------------------
-AASTRIETDAFGPIEVESDKYWGAQTQRSLGNFKINQPQDRMPEGVVRAFGILKGAAAE
VNVRFG-LGIDPKIGEAIKQAAAEVASLKLIDHFPLVVWQTGSGTQSNMNANEVISNRAI
EILGGQLGSKKPVHPNDHVNMSASSNDSFPTVMHIAAVLDFEERLIPALTNLRDALQKKV
EDFNHIIKIGRTHLQDATPLTLGQEFSGYVAQLDRNLERITATLPHLRQLAQGGTAVGTG
LNTYQGFAEGIAEEVTKLTGTKFVTAPNKFEVLAAHDSIVEASGSLNTLACSLFKIAQDI
RYLGSGPRCGLGELVLPENEPGSSIMPGKVNPTQCEALTMVAAQVMGNHTAATIGGMSGQ
FELNVFKPLLIRNLLHSSRILSDAMNSFVEHLVLGLNADEKRISTLLHESLMLVTCLNPV
IGYDMASKVAKNAHKKGLTLKQSAMELKALSEEDFDK-----------------------
---------------------------------------------------YVRPELM-L
APKEKN------------------------------------------------------
------------------------------------------------------------
---------------------------
>XP_009157386_Exophiala_dermatitidis
--------------MLGRVTATVRPSASKLAPSHASNLRAVRSNSSAQLLRRSSQRSCFS
SLSQKPHS--HPSNLCRASPSSYRAFSSSARM----------------------------
-AASTRTETDAFGPIEVESDKYWGAQTQRSLGNFKINQPQDRMPEGIVRAFGILKGAAAE
VNMRYG-L--DPKIGEAIKQAAAEVASLKLIDHFPLVVWQTGSGTQSNMNANEVISNRAI
EILGGQMGSKKPVHPNDHVNMSASSNDSFPTVMHIAAVLDFEERLIPALTNLRNALQKKV
DEFNHIIKIGRTHLQDATPLTLGQEFSGYVAQLDRNLERIQATLPHLRQLAQGGTAVGTG
LNTYKGFAEGIAEEVSKLAGTKFVTAPNKFEVLAAHDSIVEASGALNTLACSLFKIAQDI
RYLGSGPRCGLGELILPENEPGSSIMPGKVNPTQCEALTMVAAQVMGNHTAATIGGMNGQ
FELNVFKPLLIRNLLHSSRILSDAMNSFVEHLVDGLKADEKRISTLLHESLMLVTCLNPI
IGYDMASKVAKNAHKKGLTLKQSALELNALSEEEFDK-----------------------
---------------------------------------------------YVRPELM-L
APKEYKK-----------------------------------------------------
------------------------------------------------------------
---------------------------
>XP_013264461_Exophiala_aquamarina
--------------MLNRAVSSIAPSSHAFTTVPV---RSSCLSRPLRTLRTPSLRGYFS
SYKSSSRPVLVPSITPRASASTYKAFSTTTIM----------------------------
-AKSTRTETDAFGPIEVESDKYWGAQTQRSLGNFNINQPQDRMPEGVVRAFGILKGAAAT
VNMKYG-L--DPKVGEAIQQAASEVASLKLIDHFPLVVWQTGSGTQSNMNANEVISNCAI
EILGGQLGSKKPVHPNDHVNMSASSNDSFPTVMHIAAVLDFEEKLIPALTNLRDALQKKK
ESFDHIIKIGRTHLQDATPLTLGQEFSGYVAQLDRNLERVQFVLPHLRQLAQGGTAVGTG
LNTFKGFAEGIAEEVTKLTGTKFVTAPNKFEVLAAHDSIVEASGTLNTLACSLFKIAQDI
RYLGSGPRCGLGELILPENEPGSSIMPGKVNPTQCEALTMVAAQVIGNHTAATVGGLSGQ
FELNVFKPLLIRNLLHSIRILSDSMNGFVDHLVVGLQADEKRISTLLHESLMLVTCLNPV
IGYDMASKVAKNAHKKGLTLKQSAMELKALSEEDFDK-----------------------
---------------------------------------------------YVRPELM-L
EPTEKK------------------------------------------------------
------------------------------------------------------------
---------------------------
>XP_016222304_Exophiala_mesophila
--------------MLGRVAPALRCTGANQHLTSSVKLLSSHATVRSSYNYASSLRLFSS
LPHARPRP---TSFTHSSSILPCRYFSSTSNM----------------------------
-AKSTRTETDAFGPLQVESDKYWGAQTQRSLGNFNINQPQDRMPDGVVRAFGILKGAAAK
VNMRYG-L--DPKIGEAIQQAAAEVASLKLIDHFPLVVWQTGSGTQSNMNANEVISNRAI
EILGGEMGSKKPVHPNDHVNMSASSNDSFPTVMHIAAVLDIEQKLIPSLTRLRDALDKKR
EAFDKIIKIGRTHLQDATPLTLGQEFSGYVAQLDRNLERIQFVLPHLRQLAQGGTAVGTG
LNTFKGFAEGIAEEVSKLTGTQFVTAPNKFEVLAAHDSIIEASGTLNTLACSLFKIAQDI
RYLGSGPRCGLGELILPENEPGSSIMPGKVNPTQCEALTMVAAQVIGNHTAATVGGLNGQ
FELNVFKPLIIRNLLHSIRILSDSMDGFVEHLVDGLQADEKRIGQLLHESLMLVTCLNPV
IGYDMASKVAKNAHKKGLTLKQSAMELKALSEADFDK-----------------------
---------------------------------------------------YVRPELM-L
EPKEKK------------------------------------------------------
------------------------------------------------------------
---------------------------
>XP_013277356_Rhinocladiella_mackenziei
--------------MLGRVPAVVKPSSAKLPLSHA--FKAVRSNSSVQLFRTPSQRPVSS
SFSLISRK--TS----YRTPATYRSFSTTARM----------------------------
-ATSTRTETDAFGPIEVPSDKYWGAQTQRSLGNFKINQPQDRMPEGVVRAFGILKGAAAT
VNMRYG-L--DPKIGEAIQQAAAEVASLQLIDHFPLVVWQTGSGTQSNMNANEVISNRAI
EILGGQMGSKKPVHPNDHVNMSASSNDSFPTVMHIAAVLDFEERLVPALTNLRDALQKKA
DAFDKIIKIGRTHLQDATPLTLGQEFSGYVAQLDRNLERIRLVLPHLRQLAQGGTAVGTG
LNTFKGFAEGIAEEVTKMTGIKFETAPNKFEVLAAHDSIVEASGTLNTLACSLFKIAQDI
RYLGSGPRCGLGELILPENEPGSSIMPGKVNPTQCEALTMVAAQVIGNHTAATVGGLSGQ
FELNVFKPLMIRNLLHSSRILSDAMNGFVEHLVTDLKADEKRIGTLLHESLMLVTCLNPV
IGYDMASKVAKNAHKKGLTLKQSAMELKALSEEDFDK-----------------------
---------------------------------------------------YVRPELM-L
APKEKK------------------------------------------------------
------------------------------------------------------------
---------------------------
>XP_018001610_Phialophora_attinorum
------------------------------------------------------------
------------------------------------------------------------
-MVSTRTETDAFGPVKVESDKYWGAQTQRSLGNFNINLPNERMPEGVVKAFGVLKGAAAT
VNMRYG-L--DPKLGKAIQEAAAEVADLKLIDHFPLSVFQTGSGTQSNMNANEVISNRAI
EILGGEMGSKKPVHPNDHVNMSASSNDSFPTVMHIAAVLEIEQKLLPALTRMRDALKKKS
EAFEKIIKIGRTHLQDATPLTLGQEFGGYTAQLDRNIERIEATLPHLRQLAQGGTAVGTG
LNTFVGFAEGIAEEVSKMTGTKFITAPNKFEVLAAHDSIVEASGSLNTLACSLFKIAQDI
RYLGSGPRCGLGELVLPENEPGSSIMPGKVNPTQCEAMTMVAAQVMGNHVAATVGGMSGQ
FELNVFKPVMIKNLLHSVRLLTDSMNSFVDHLLEGLQADEKRIISLLTESLMLVTCLNPV
IGYDMASKVAKNAHKKGLTLKESAMELEALSEADFDK-----------------------
---------------------------------------------------YVRPELM-L
APKEYKGPKA--------------------------------------------------
------------------------------------------------------------
---------------------------
>NP_588397_Schizosaccharomyces_pombe
-----------------MASVAHISTAKAIFRAGGLPCRRLITPTLTGLPLKTHRMNSTT
PTYHL--------------------------------------------------IPKGG
KHGEFRQESDTFGPIQVPAEKYWGAQTQRSLQNFRIGGEKERLPLPLVRAFGVLKRAAAS
VNREFG-L--DPKLADAIEQAAQEVIDGRLDDNFPLVVFQTGSGTQSNMNSNEVIANRAI
EILGGTLGSKKPVHPNDHVNMSQSSNDTFPTVMHIASVLQIHTHLLPAMKHLHRALKGKE
EEFKNIIKIGRTHMQDATPLSLGQEFSGYVTQVGYGIERINNALPRLCLLAQGGTAVGTG
LNTFEGFDVKVAEKVSKLTNIEFKTAPNKFEALAAHDAIVEMSGALNVIACSLMKIANDI
RQLGSGPRCGLGELILPANEPGSSIMPGKVNPTQCEALTMVCAQVMGNHATITVAGASGH
CELNVFKPLLAKNILSSIRLLGDACESFTDHCVVGIEPNYEGIARHLRDSLMLVTALNPH
IGYDNCAKIAKTALKNKSTLKHEFVTLGFGTPEQFDE-----------------------
---------------------------------------------------WVRPELM-I
SAKKV-------------------------------------------------------
------------------------------------------------------------
---------------------------
```
