## Supplementary material for "Coding Sequence Insertions in Fungal Genomes are Intrinsically Disordered and can Impart Functionally-Important Properties on the Host Protein": MAFFT_MSAs: XP_719842.1_blasthits_MAFFT.txt

```
>XP_719842_Candida_albicans
MARQFFVGGNFKA---------------------NGTKQQITSIIDNLNKADLP-KDVEV
VICPPALYLGLAVEQNKQ-PTVAIGAQNVFDKSCGAFTGETCASQILDVGASWTLTGHSE
RRTIIKESDEFIAEKTKFALDTGVKVILCIGETLEERKGGVTLDVCARQLDAVSKIVSD-
-WSNIVVAYEPVWAIGTGLAAT--------------------------P-----EDAEET
HKGIRAHLAKSIGAEQAEKTRILYGGSVNGKNAKDFKDKANVDGFLVGGASLKP-E----
F----------------V------------------------------------------
------------------------------------------------------------
------------------------------------------------------------
------------------------------------------------------------
---------------------DII-----KSRL---------------------------
------------------------------------------------------------
------------------------------------------------------------
--------------------------------------------------
>XP_002419635_Candida_dubliniensis
MARQFFVGGNFKA---------------------NGTKQQITSIIDNLNKADLP-KDVEV
VICPPALYVGLAVEQNKQ-PTVAVGAQNVFDKACGAFTGETCASQILDVGATWTLTGHSE
RRTIIKESDEFIAEKTKFALDNGVKVILCIGETLEERKGGITLDVCARQLDAVSKIVSD-
-WTNIVVAYEPVWAIGTGLAAT--------------------------P-----DDAEET
HKGIRAHLAKTIGAEQAEKTRILYGGSVNGKNAKDFKDKANVDGFLVGGASLKP-E----
F----------------V------------------------------------------
------------------------------------------------------------
------------------------------------------------------------
------------------------------------------------------------
---------------------DII-----KSRL---------------------------
------------------------------------------------------------
------------------------------------------------------------
--------------------------------------------------
>XP_002551310_Candida_tropicalis
MARQFFVGGNFKA---------------------NGTKQQITDIIENLNSADLP-KNVDV
VVFPPSVYLGLTVSLNKQ-PTISVGAQNVFDKACGAFTGETCASQLIDVGAKWTLTGHSE
RRTILGESDEFIAQKTKFALDNGVGVVLCIGETLEERKSGVTLDVCARQLDAVSKIVSD-
-WTNIVVAYEPVWAIGTGLAAT--------------------------P-----EDAEET
HKGIREHLAKTIGAEQAEKTRILYGGSANGKNAPTFKDKANVDGFLVGGASLKP-E----
F----------------V------------------------------------------
------------------------------------------------------------
------------------------------------------------------------
------------------------------------------------------------
---------------------DII-----KSRQ---------------------------
------------------------------------------------------------
------------------------------------------------------------
--------------------------------------------------
>XP_003868398_Candida_orthopsilosis
MARQFFVGGNFKA---------------------NGTKASVKSIIDNLNKQDLP-KDVQV
VIAPPSLYLELAVEENKQ-PTVEVGAQNVFNKGTGAFTGEIVAEQVVDLGAKWTLTGHSE
RRTILKESDEFIAEKTKYALDNGLSVILCIGETLDERKGGITLDVCARQLDAVSKIIKD-
-WSKIVVAYEPVWAIGTGLAAT--------------------------P-----DDAEET
HKGIREHLTKTIGQDQAEKLQILYGGSVNGKNATEFRDKINIDGFLVGGASLKP-E----
F----------------V------------------------------------------
------------------------------------------------------------
------------------------------------------------------------
------------------------------------------------------------
---------------------DII-----KSRL---------------------------
------------------------------------------------------------
------------------------------------------------------------
--------------------------------------------------
>XP_001526382_Lodderomyces_elongisporus
MARQFFVGGNFKA---------------------NGTKQSVTQIIDNLNSQELP-KDVEV
VIAPPALYLSLAVELNKQ-PTVQVGAQNVFNKPCGAFTGETCAEQVIDVGAKWTLTGHSE
RRTIIKESDEFIAEKTKYALDNGLSVILCIGETLEERKGGVTLEVCARQLDAVSKIIKD-
-WKNIVVAYEPVWAIGTGLAAT--------------------------P-----DDAEET
HKGIREHLAKTIGQDQAEATRILYGGSVNGKNAPEFKDKKNIDGFLVGGASLKP-E----
F----------------V------------------------------------------
------------------------------------------------------------
------------------------------------------------------------
------------------------------------------------------------
---------------------NII-----KSRL---------------------------
------------------------------------------------------------
------------------------------------------------------------
--------------------------------------------------
>XP_007376620_Spathaspora_passalidarum
MARQFFVGGNFKM---------------------NGSNESITKIVEGLNQADLP-ANVQV
VICPPAPYLGLAVAKNTQ-STVEVGAQNVYTKASGAYTGEISPQQILDTGATWTLTGHSE
RRTLLKESDEFIAEKTKFALDSGIKVILCIGETLEERKSGVTLDVCARQLDAVSKIISD-
-WKDIVIAYEPVWAIGTGLAAT--------------------------P-----EDAEET
HKGIRDHLVKTIGADQAAAVRILYGGSVNGKNAPEFKDKANVDGFLVGGASLKP-E----
F----------------V------------------------------------------
------------------------------------------------------------
------------------------------------------------------------
------------------------------------------------------------
---------------------DII-----KSRL---------------------------
------------------------------------------------------------
------------------------------------------------------------
--------------------------------------------------
>XP_043051807_Scheffersomyces_spartinae
MARQFFVGGNLKM---------------------NGTKDSIKSIIEHLNSADLP-EDVQV
VLAPPAPYLSLAVDTNTH-KNVEISAQNVYDKQSGAFTGEISAAQILDSGAKWTLTGHSE
RRTLIKESDDFIASKTKFALDQGLKVILCIGETLEERKAGVTLDVCARQLDACSKIISD-
-WSGIVVAYEPVWAIGTGLAAT--------------------------A-----EDAQET
HKGIRAHLAKTIGAEQAEKVQILYGGSVNGKNAPDFKDKVDVDGFLVGGACLKP-E----
F----------------V------------------------------------------
------------------------------------------------------------
------------------------------------------------------------
------------------------------------------------------------
---------------------DIV-----RSRI---------------------------
------------------------------------------------------------
------------------------------------------------------------
--------------------------------------------------
>XP_001386385_Scheffersomyces_stipitis
MARQFFVGGNFKM---------------------NGTKDSVTKIIDNLNSAELP-TSVEV
VIAPPAPYLALAVAENKQ-PTIAVSSQNVFDKASGAYTGEISPAQVLDLGAKWTLTGHSE
RRTIIKESDEFIADKTKFALESGLSVILCIGETLEERKAGITLDVCARQLDAVSKIVSD-
-WSNIVVAYEPVWAIGTGLAAT--------------------------P-----QDAQDT
HKGIRDHLVKTIGAEQAAAVRILYGGSVNGKNAPEFKDKADVDGFLVGGASLKP-E----
F----------------V------------------------------------------
------------------------------------------------------------
------------------------------------------------------------
------------------------------------------------------------
---------------------DII-----KSRL---------------------------
------------------------------------------------------------
------------------------------------------------------------
--------------------------------------------------
>XP_020064518_Suhomyces_tanzawaensis
MARQFFVGGNFKM---------------------NGTKESVAQIIDNLNKAELP-SAVQV
VVAPPAPYISVAVAENKQ-KTVEVSAQNVFDKASGAYTGEISPNQVLDLGAKWTLTGHSE
RRTIIKESDEFIAEKTKFALEQGLSVILCIGETLEERKSGVTLDVTARQLDAVSKIVSD-
-WTNIVVAYEPVWAIGTGLAAT--------------------------P-----EDAQET
HKGIRAHLAKTIGEKQAAEVRILYGGSVNGKNAVEFKDKADVDGFLVGGASLKP-E----
F----------------V------------------------------------------
------------------------------------------------------------
------------------------------------------------------------
------------------------------------------------------------
---------------------DII-----KSRL---------------------------
------------------------------------------------------------
------------------------------------------------------------
--------------------------------------------------
>XP_020078744_Hyphopichia_burtonii
MARQFFVGGNYKM---------------------NGTTESITSIIDTLNKAELP-ANVEV
VIAPPAPYLALAVAQNKQ-KTVEVSAQNVYTKTSGAFTGEISPDQVKDLGATWTLTGHSE
RRTIFKESDEFIAEKTKFALERGLSVIFCIGETLEERKSGITLEVCARQLDALSKIVSD-
-WTHVVVAYEPVWAIGTGLAAT--------------------------S-----DDAQDT
HKQIRAHLAKTIGEKQASEVRILYGGSANGKNAPDFKDKADVDGFLVGGASLKPLE----
F----------------I------------------------------------------
------------------------------------------------------------
------------------------------------------------------------
------------------------------------------------------------
---------------------DIV-----KSRL---------------------------
------------------------------------------------------------
------------------------------------------------------------
--------------------------------------------------
>XP_015466950_Debaryomyces_fabryi
MARQFFVGGNFKM---------------------NGTKESVAKIVEGLNKADIP-SNVEV
VIAPPAPYIALAVNENKQ-KNVEVSAQNCFDKASGAYTGEISPEQIKDLGATWTLTGHSE
RRTIIKESDDFIASKTKFALDQGLSVILCIGETLEERKANVTLDVCARQLDAVARVVSD-
-WSKIVVAYEPVWAIGTGLAAT--------------------------P-----EDAQET
HKAIREHLSKSIGADAAEKIRILYGGSVNGKNAPEFKDKADVDGFLVGGASLKP-E----
F----------------V------------------------------------------
------------------------------------------------------------
------------------------------------------------------------
------------------------------------------------------------
---------------------DII-----KSRL---------------------------
------------------------------------------------------------
------------------------------------------------------------
--------------------------------------------------
>XP_460653_Debaryomyces_hansenii
MARQFFVGGNFKM---------------------NGTRESVSKIVDGLNKAELP-SNVEV
VIAPPAPYIALAVNENKQ-KTIEVSAQNCFDKASGAYTGEISPEQIKDLGATWTLTGHSE
RRTIIKESDDFIASKTKFALDQGLSVILCIGETLEERKANVTLDVCARQLDAVARVVSD-
-WSKIVVAYEPVWAIGTGLAAT--------------------------P-----EDAQET
HKAIREHLSKSIGADAAEKTRILYGGSVNGKNAPEFKDKADVDGFLVGGASLKP-E----
F----------------V------------------------------------------
------------------------------------------------------------
------------------------------------------------------------
------------------------------------------------------------
---------------------DII-----KSRL---------------------------
------------------------------------------------------------
------------------------------------------------------------
--------------------------------------------------
>XP_006690070_Yamadazyma_tenuis
MARQFFVGGNFKM---------------------NGTKESVTKIVESLNAADLP-ANVSV
VIAPPAPYISLAVEKNTQ-KTVEISAQNVYTKASGAYTGEISANQVLDLGATWTLTGHSE
RRTLIKESDEFIAEKTKFALEQGLSVILCIGETLEERKADVTLQICARQLDAVSKIVSD-
-WSKIVVAYEPVWAIGTGLAAT--------------------------P-----EDAQET
HKGIREHLAKTIGAEQAEKVQILYGGSVNGKNAVEFKDKVDVDGFLVGGASLKP-E----
F----------------V------------------------------------------
------------------------------------------------------------
------------------------------------------------------------
------------------------------------------------------------
---------------------DII-----KSRL---------------------------
------------------------------------------------------------
------------------------------------------------------------
--------------------------------------------------
>XP_001485734_Meyerozyma_guilliermondii
MSRQFFVGGNFKM---------------------NGTKESITKIVDGLNKSDLP-ENVEV
VIAPPAPYLALAVSENKQ-KTVEVGAQNVFDKASGAYTGEISPEQVKDLGAKWTLTGHSE
RRTIIKESDDFIAAKTKFALEQGLKVILCIGETLDERKANVTLDVCARQLDAVSKIVSD-
-WSNIVVAYEPVWAIGTGLAAT--------------------------P-----DDAQET
HKGIRAHLEKTIGADQAKKVRILYGGSVNGKNAGEFKDKPDVDGFLVGGASLKP-E----
F----------------V------------------------------------------
------------------------------------------------------------
------------------------------------------------------------
------------------------------------------------------------
---------------------DII-----KSRL---------------------------
------------------------------------------------------------
------------------------------------------------------------
--------------------------------------------------
>XP_018712252_Metschnikowia_bicuspidata
MARQFFVGGNFKM---------------------NGSKESLSAIVDNLNKADLP-QNVEV
VIAPPAPYLSLVVEANKQ-KTVEVSAQNVFAKASGAYTGEISPQQLKDLGANWTLTGHSE
RRTIIKESDEFIAEKTKFALESGVSVILCIGETLEEKKAGVTLDVCARQLDAVSKIVSD-
-WSNIVLAYEPVWAIGTGLAAT--------------------------P-----QDAQDI
HKEIRAHLAKTIGAEQAEAVRILYGGSVNGKNATEFKDKADVDGFLVGGASLKP-E----
F----------------V------------------------------------------
------------------------------------------------------------
------------------------------------------------------------
------------------------------------------------------------
---------------------DII-----KSRL---------------------------
------------------------------------------------------------
------------------------------------------------------------
--------------------------------------------------
>XP_002616442_Clavispora_lusitaniae
MARQFFVGGNFKM---------------------NGTKESITKIIDNLNKADLP-KDVQV
VIAPPAPYLSLAVAENKQ-STVAVAAQNVFNKASGAYTGEISPEQLKDLGATWTLTGHSE
RRTIIKESDEFIAEKTKFALDSGVSVILCIGETLEERKAGITIDVCARQLDAVSKIVSD-
-WTNIVVAYEPVWAIGTGLAAT--------------------------P-----QDAQDT
HKEIRAHLAKTIGAEQAEKVRILYGGSVNGKNAPEFKDKVDVDGFLVGGASLKP-E----
F----------------V------------------------------------------
------------------------------------------------------------
------------------------------------------------------------
------------------------------------------------------------
---------------------DII-----KSRL---------------------------
------------------------------------------------------------
------------------------------------------------------------
--------------------------------------------------
>XP_025341029_Candida_haemuloni
MSRQFFVGGNFKM---------------------NGTKESVKNIVSGLNSADLP-SNVQV
VIAPPATYIAVAVAENKQ-KTVAVSGQNVFNKSSGAYTGEISPDQLKDLGATWTLTGHSE
RRTIIKESDEFIAEKTKFALEQGLSVILCIGETLEERKAGVTLEVCARQLDAVSKIVSD-
-WSNIVVAYEPVWAIGTGLAAT--------------------------P-----DDAQQT
HKDIRAHLAKTIGEDAAKKIRILYGGSVNGKNAPEFRDKADVDGFLVGGASLKP-E----
F----------------V------------------------------------------
------------------------------------------------------------
------------------------------------------------------------
------------------------------------------------------------
---------------------DII-----KSRM---------------------------
------------------------------------------------------------
------------------------------------------------------------
--------------------------------------------------
>XP_024716050_Candida_pseudohaemulonis
MSRQFFVGGNFKM---------------------NGTKESVKKIVDGLNAADLP-SNVQV
VIAPPATYIAVAVAENKQ-KTVAVSGQNVFNKSSGAYTGEISPDQLKDLGATWTLTGHSE
RRTIIKESDEFIAEKTKFALEQGLSVILCIGETLEERKAGVTLDVCARQLDAVSKIVSD-
-WSNIVVAYEPVWAIGTGLAAT--------------------------P-----DDAQQT
HKDIRAHLAKTIGEDAAKKIRILYGGSVNGKNAPEFRDKADVDGFLVGGASLKP-E----
F----------------V------------------------------------------
------------------------------------------------------------
------------------------------------------------------------
------------------------------------------------------------
---------------------DII-----KSRM---------------------------
------------------------------------------------------------
------------------------------------------------------------
--------------------------------------------------
>XP_025338368_Candida_duobushaemulonis
MSRQFFVGGNFKM---------------------NGTKESVKKIVDGLNAADLP-SNVQV
VIAPPATYIAVAVAENKQ-KTVAVSGQNVFNKSSGAYTGEISPDQLKDLGATWTLTGHSE
RRTIIKESDEFIAEKTKFALEQGLSVILCIGETLEERKAGVTLEVCARQLDAVSKIVSD-
-WTNIVVAYEPVWAIGTGLAAT--------------------------P-----DDAQQT
HKDIRAHLAKTIGEDAAKKIRILYGGSVNGKNAPEFRDKADVDGFLVGGASLKP-E----
F----------------V------------------------------------------
------------------------------------------------------------
------------------------------------------------------------
------------------------------------------------------------
---------------------DII-----KSRM---------------------------
------------------------------------------------------------
------------------------------------------------------------
--------------------------------------------------
>XP_028889800_Candida_auris
MSRQFFVGGNFKM---------------------NGTKESVKKIVEGLNAADLP-SNVQV
VIAPPATYIAIAVSENKQ-KTVEVAGQNVFNKSSGAYTGEISPDQLKDLGATWTLTGHSE
RRTIIKESDEFIAEKTKFALEQGLSVILCIGETLEERKAGVTLDVCARQLDAVSKMVSD-
-WTNIVVAYEPVWAIGTGLAAT--------------------------P-----DDAQET
HKQIRAHLAKTIGEDAAKKVRILYGGSVNGKNAPEFRDKADVDGFLVGGASLKP-E----
F----------------V------------------------------------------
------------------------------------------------------------
------------------------------------------------------------
------------------------------------------------------------
---------------------DII-----KSRM---------------------------
------------------------------------------------------------
------------------------------------------------------------
--------------------------------------------------
>NP_010335_Saccharomyces_cerevisiae
MARTFFVGGNFKL---------------------NGSKQSIKEIVERLNTASIP-ENVEV
VICPPATYLDYSVSLVKK-PQVTVGAQNAYLKASGAFTGENSVDQIKDVGAKWVILGHSE
RRSYFHEDDKFIADKTKFALGQGVGVILCIGETLEEKKAGKTLDVVERQLNAVLEEVKD-
-WTNVVVAYEPVWAIGTGLAAT--------------------------P-----EDAQDI
HASIRKFLASKLGDKAASELRILYGGSANGSNAVTFKDKADVDGFLVGGASLKP-E----
F----------------V------------------------------------------
------------------------------------------------------------
------------------------------------------------------------
------------------------------------------------------------
---------------------DII-----NSRN---------------------------
------------------------------------------------------------
------------------------------------------------------------
--------------------------------------------------
>XP_018223620_Saccharomyces_eubayanus
MARTFFVGGNFKL---------------------NGSKQSIKEIVERLNTASIP-ENVEV
VICPPATYLDYSVSLVKK-PQVTVGAQNAYLKASGAYTGENSVEQIKDVGAKWVVLGHSE
RRSYFHEDDKFVAEKTKFALGEGVGVILCIGETLEEKKAGKTLDVVERQLNAVLDEVKD-
-WTNVVVAYEPVWAIGSGLAAT--------------------------P-----EDAQDI
HASIRKFLASKLGDKAASELRILYGGSANGSNAVTFKDKADVDGFLVGGASLKP-E----
F----------------V------------------------------------------
------------------------------------------------------------
------------------------------------------------------------
------------------------------------------------------------
---------------------DII-----NSRN---------------------------
------------------------------------------------------------
------------------------------------------------------------
--------------------------------------------------
>XP_033765300_Saccharomyces_paradoxus
MARTFFVGGNFKL---------------------NGSKQSIKEIVERLNTASIP-ENVEV
VICPPATYLDYSVSLVKK-PQVTVGAQNAYLKASGAFTGENSVDQIKDVGAKWVILGHSE
RRSYFHEDDKFVADKTKFALGQGVGVILCIGETLEEKKAGKTLDVVERQLNAVLEEVKD-
-WTNVVVAYEPVWAIGSGLAAT--------------------------P-----EDAQDI
HASIRKFLASKLGDKAASELRILYGGSANGSNAVTFKDKADVDGFLVGGASLKP-E----
F----------------V------------------------------------------
------------------------------------------------------------
------------------------------------------------------------
------------------------------------------------------------
---------------------DII-----NSRN---------------------------
------------------------------------------------------------
------------------------------------------------------------
--------------------------------------------------
>XP_003674013_Naumovozyma_castellii
MARTFFVGGNFKL---------------------NGNKKSIKEIVERLNNASLP-ENVEV
VICPPAAYLDYAVSLVNK-KQVTVGAQNTYLKASGAYTGENSVDQVKDTGAKWVILGHSE
RRSYFHEDDKTVADKTKFALDNGVGVILCIGETLEEKKAGITLEVVERQLTAVLAEVKD-
-WTNVVIAYEPVWAIGSGLAAT--------------------------P-----EDAQEI
HASIRKFLASKLGQATADQIRILYGGSANGSNAVTFKDKADVDGFLVGGASLKP-E----
F----------------V------------------------------------------
------------------------------------------------------------
------------------------------------------------------------
------------------------------------------------------------
---------------------DII-----NSRN---------------------------
------------------------------------------------------------
------------------------------------------------------------
--------------------------------------------------
>XP_003667954_Naumovozyma_dairenensis
MARTFFVGGNFKL---------------------NGSKTSIKEIVDRLNTASIP-ENVEV
VICPPATYLDYTVSLVQK-KQVSVGAQNTYVKASGAYTGENSVEQLKDVGAKWVILGHSE
RREYFKEDDKFVAEKTKFALDNGLGVILCIGETLEEKKAGVTLDVVKRQLDAVIAEVKD-
-WTNVVIAYEPIWAIGSGLAAT--------------------------P-----EDAQEI
HASIRKYLASKLGDKVAEETRILYGGSANGKNAVTFKDKADVDGFLVGGASLKP-E----
F----------------V------------------------------------------
------------------------------------------------------------
------------------------------------------------------------
------------------------------------------------------------
---------------------DII-----NSRN---------------------------
------------------------------------------------------------
------------------------------------------------------------
--------------------------------------------------
>XP_003958676_Kazachstania_africana
MARTFFVGGNFKL---------------------NGNKKSIKEIVERLNGASLA-EDVEV
VVCPPAAYLDYTVSLVNK-KQLSVGAQNTYSKASGAYTGENSVDQVKDLGAKWVILGHSE
RRTYFHEDDKIVAEKTKFALDNGVGVILCIGETFEEKEAGITLQVVERQLNAVIAEVND-
-WTNVVIAYEPVWAIGTGLAAT--------------------------A-----DDAQEI
HASIRKFLAEKLGADAAEKIRILYGGSANGANCSTFKDKKDVDGFLVGGASLKP-E----
F----------------V------------------------------------------
------------------------------------------------------------
------------------------------------------------------------
------------------------------------------------------------
---------------------DIV-----NTRK---------------------------
------------------------------------------------------------
------------------------------------------------------------
--------------------------------------------------
>XP_022465767_Kazachstania_naganishii
MARTFFIGGNFKL---------------------NGSKKSIKEIVERLNTASLA-DNVEV
VICPPATYLDYTVSLVNK-KQVTVGAQNTYVKASGAYTGENSVEQILDVGAKWTILGHSE
RRTIFHEDDKLIAEKTKFALDNGAGVILCIGETLEEKKAGITLDVVQRQLKAVIAEVKD-
-WTNVVIAYEPVWAIGTGLAAT--------------------------A-----DDAQDI
HASIRKYLAKELGDKVAEETRILYGGSANGSNCSSFQDKVDIDGFLVGGASLKP-E----
F----------------V------------------------------------------
------------------------------------------------------------
------------------------------------------------------------
------------------------------------------------------------
---------------------DIV-----NSRA---------------------------
------------------------------------------------------------
------------------------------------------------------------
--------------------------------------------------
>XP_447161_Candida_glabrata
MARTFFVGGNFKL---------------------NGTKKSIKEIVDRLNTASLP-ENVEV
VICPPATYLDYTVSLVSK-KQVTVGGQNTYTKASGAYTGENSVDQLKDVGAKWVILGHSE
RRTYFHEDDKIVAEKTKFALDQGLGVILCIGETLEEKKAGVTLKVVERQLDAVIAEVKD-
-WTNVVIAYEPVWAIGTGLAAT--------------------------A-----EDAQDI
HHSIRSYLAEKLGKDTAEKTRILYGGSANGANAGTFKDKADVDGFLVGGASLKP-E----
F----------------V------------------------------------------
------------------------------------------------------------
------------------------------------------------------------
------------------------------------------------------------
---------------------DII-----NSRN---------------------------
------------------------------------------------------------
------------------------------------------------------------
--------------------------------------------------
>XP_004182381_Tetrapisispora_blattae
MARTFFIGGNFKL---------------------NGSKKSIAEIVDRLNKAALD-VNSEV
VICPPAAYLDSTVQAVTS-KQVSVGAQNVYVKASGAYTGENSVDQIKDLGAKWTILGHSE
RREYFKETDQFVAEKTKFALDNGVSVILCIGESLEEKKAGQTLAVVEKQLTAVIAEVKD-
-WTNVVIAYEPIWAIGTGLAAT--------------------------A-----EDAEEI
HASIRKFLASKLGDKVAEEIRILYGGSANGANVASFKDKKNVDGFLVGGASLKP-E----
F----------------V------------------------------------------
------------------------------------------------------------
------------------------------------------------------------
------------------------------------------------------------
---------------------DII-----NSRK---------------------------
------------------------------------------------------------
------------------------------------------------------------
--------------------------------------------------
>XP_003688130_Tetrapisispora_phaffii
MARNFFVGGNFKL---------------------NGSKQSIKEIVERLNNASMP-ENVEV
VICPPAAYLDYTSSLVTK-KQVSVGGQNTYFKAAGAFTGENSVEQLKDLNVKWVILGHSE
RRSYFHEDDKIVAEKTKFALDNGVSVILCIGETLEEKKAGITLKVVERQLDAVIAEVKD-
-WTNVVIAYEPVWAIGSGLAAT--------------------------P-----EDAQDI
HHSIRKYLASKLGDKVADETRILYGGSANGSNAVTFKDKADVDGFLVGGASLKP-E----
F----------------V------------------------------------------
------------------------------------------------------------
------------------------------------------------------------
------------------------------------------------------------
---------------------DII-----NSRN---------------------------
------------------------------------------------------------
------------------------------------------------------------
--------------------------------------------------
>XP_001642963_Vanderwaltozyma_polyspora
MARTFFVGGNFKL---------------------NGDKKSIKEIVERLNTANLA-ENVEV
VICPPAAYIDYTVQLVNK-PQVTVGGQNTYLKASGAFTGENSVDQIKDLGAKWVILGHSE
RRTYFHEDDKIVADKTKFALDNGVGVILCIGETLEEKKAGITLEVVERQLNAVIAEVKD-
-WTNVVIAYEPVWAIGTGLAAT--------------------------A-----EDAQDI
HASIRKFLVSKIGEKAAEEIRILYGGSANGGNCSTFKDKKDIDGFLVGGASLKP-E----
F----------------V------------------------------------------
------------------------------------------------------------
------------------------------------------------------------
------------------------------------------------------------
---------------------DIV-----NSRM---------------------------
------------------------------------------------------------
------------------------------------------------------------
--------------------------------------------------
>XP_003681133_Torulaspora_delbrueckii
MARTFFVGGNFKL---------------------NGSKKSIKEIVERLNQASLS-ENVEV
VLCPPAPYLEYTASLVQK-KQITVGAQNTWTKASGAFTGENSVDQVLDVGAKWVILGHSE
RRTIFHEDDKLIAEKTKFALDQGAGVIFCIGETLEEKKAGVTLDVCERQLNAAIAEVKD-
-WTNVVVAYEPVWAIGTGLAAT--------------------------A-----EDAQDI
HASLRKLLAAKLGDKVAQQTRILYGGSANGSNVASFKDKADVDGFLVGGASLKP-E----
F----------------V------------------------------------------
------------------------------------------------------------
------------------------------------------------------------
------------------------------------------------------------
---------------------DIV-----NSRK---------------------------
------------------------------------------------------------
------------------------------------------------------------
--------------------------------------------------
>XP_037142139_Zygotorulaspora_mrakii
MARTFFVGGNFKL---------------------NGSKPSIKEIVERLNNADLP-QNVEV
VLCPPAPYLEYTASLITK-PQLAVGAQNTYLKASGAFTGENSVDQIKELGSKWVILGHSE
RRTIFHEDDKFVADKTKFALGQGVGVILCIGETLEEKKAGVTLKVVERQLNAVIDEVKD-
-WSNVVVAYEPVWAIGTGLAAT--------------------------A-----EDAQDI
HKSIRDFLATKLGEKTAGETRILYGGSANGANVASFKDKSDIDGFLVGGASLKP-E----
F----------------V------------------------------------------
------------------------------------------------------------
------------------------------------------------------------
------------------------------------------------------------
---------------------QIV-----NSRK---------------------------
------------------------------------------------------------
------------------------------------------------------------
--------------------------------------------------
>XP_002498527_Zygosaccharomyces_rouxii
MARNFFIGGNFKL---------------------NGSKASIKEIVDRLNDSKLD-PNAEV
VICPPAPYLGYTVDLTKS-PQVSVGAQNAYLKASGAFTGENSVDQIKDVGAKWVIIGHSE
RRQYFHEDDKLIAEKTAFAVGQGVGVILCIGETLEEKKAGTTLQVVERQLQAALETCND-
-WSKIVVAYEPVWAIGTGLAAT--------------------------A-----EDAQDI
HHSIREFLAKKLGEKVASEIRILYGGSANGKNASSFKDKADVDGFLVGGASLKP-E----
F----------------V------------------------------------------
------------------------------------------------------------
------------------------------------------------------------
------------------------------------------------------------
---------------------DII-----NSRL---------------------------
------------------------------------------------------------
------------------------------------------------------------
--------------------------------------------------
>XP_003645193_Eremothecium_cymbalariae
MARTFFVGGNFKL---------------------NGSKQSIKEIVERLNTASIA-ENVEV
VICPPAPYLDYASSLLSK-SQVSVGAQNAYLKASGAYTGENSVEQIREVGAKWVILGHSE
RRTYFKEDDVLVADKTKFALEQDVGVILCIGETLEEKKAGVTLDVVKRQLKAVLDKVSD-
-WRNIVIAYEPVWAIGTGLAAT--------------------------A-----DDAQDI
HHSIREFLAEQLSREAADKIRILYGGSANGSNAASFKDKADVDGFLVGGASLKP-E----
F----------------V------------------------------------------
------------------------------------------------------------
------------------------------------------------------------
------------------------------------------------------------
---------------------DIV-----NSRQ---------------------------
------------------------------------------------------------
------------------------------------------------------------
--------------------------------------------------
>NP_986466_Eremothecium_gossypii
MARTFFVGGNFKL---------------------NGSKQSIKEIVERLNTADLA-DNVEV
VICPPATYLDHAVSLVSH-PQVTVGAQNAYTKASGAYTGENSVDQIKDVGAKWVILGHSE
RRTYFNEDDEQVAEKTAFALERGVSVILCIGETLDEKKAGVTLDVVKRQLTPVLEKVKD-
-WTNVVIAYEPVWAIGTGLAAT--------------------------A-----EDAQDI
HAAIRDFLAERTSRDVADAVRILYGGSANGANAASFRDKADVDGFLVGGASLKP-E----
F----------------V------------------------------------------
------------------------------------------------------------
------------------------------------------------------------
------------------------------------------------------------
---------------------DII-----NSRR---------------------------
------------------------------------------------------------
------------------------------------------------------------
--------------------------------------------------
>XP_455924_Kluyveromyces_lactis
MARTFFIGGNFKM---------------------NGSKASIKEIVDRLNGASIP-SNVEV
VIAPPAIYLDHAVALNKR-KEVKISAQNAYSKASGAYTGENSVEQIKDVGAEWVILGHSE
RRTYFNETDEIVAEKTKFALDSGVKVILCIGETLEEKQQNITLQVVQRQLQAVLEKVQD-
-WTNVVVAYEPVWAIGTGLAAT--------------------------A-----EDAQDI
HHSIREFLAEKLSRDVADSVRILYGGSANGKNAVTFKDKADVDGFLVGGASLKP-E----
F----------------V------------------------------------------
------------------------------------------------------------
------------------------------------------------------------
------------------------------------------------------------
---------------------DII-----NSRV---------------------------
------------------------------------------------------------
------------------------------------------------------------
--------------------------------------------------
>XP_022675976_Kluyveromyces_marxianus
MARTFFVGGNFKM---------------------NGTKASIKEIVERLNSASIP-SNVEV
VIAPPAAYLDHAVSLNKK-AQVSVAAQNAYLKASGAFTGENSVEQIKDVGAEWVILGHSE
RRTYFHETDEFIADKTKFALDSGVKVILCIGETLEEKQKGITLEVVQRQLQAVLDKVQD-
-WTNVVVAYEPVWAIGTGLAAT--------------------------S-----DDAQDI
HHSIREFLAKKLNKDTAEKIRILYGGSANGKNAVTFKDKADVDGFLVGGASLKP-E----
F----------------V------------------------------------------
------------------------------------------------------------
------------------------------------------------------------
------------------------------------------------------------
---------------------DII-----NSRV---------------------------
------------------------------------------------------------
------------------------------------------------------------
--------------------------------------------------
>XP_022629042_Lachancea_lanzarotensis
MARTFFIGGNFKL---------------------NGTKQSIKEIVERLNEATLP-KDVEV
VLCPPAPYLDYATNLVSK-PQVTIGAQNAYLKASGAFTGENSVEQIKDVGAKWVILGHSE
RRTIFGEDDALIAEKTKFALDKGLGVILCIGETLEEKKAGNTLKVVEKQLDAAIAQIKD-
-WTNVVIAYEPVWAIGTGLAAT--------------------------P-----EDAQEI
HASIRAYLAKKVSSDVAEKTRILYGGSANGQNAHTFKDKKDVDGFLVGGASLKP-E----
F----------------V------------------------------------------
------------------------------------------------------------
------------------------------------------------------------
------------------------------------------------------------
---------------------DIV-----NSRN---------------------------
------------------------------------------------------------
------------------------------------------------------------
--------------------------------------------------
>XP_002552447_Lachancea_thermotolerans
MARTFFVGGNFKL---------------------NGNKQSIKEIVERINKASIP-QNVEV
VLCPPAPYLDYAAGLVSK-PQVSVGAQNAYYKAAGAFTGENSVEQIKDVGAKWVIIGHSE
RRTLFKETDEEVAEKTKFALDQGLGVILCIGETLEEKKAGVTLKVVETQLNAVIAQVKD-
-WSNVVVAYEPVWAIGTGLAAT--------------------------P-----EDAQDI
HASIRKYLSEKLGADVAEKTRILYGGSANGSNAVTFKDKKDVDGFLVGGASLKP-E----
F----------------V------------------------------------------
------------------------------------------------------------
------------------------------------------------------------
------------------------------------------------------------
---------------------DII-----NSRN---------------------------
------------------------------------------------------------
------------------------------------------------------------
--------------------------------------------------
>XP_020057953_Aspergillus_aculeatus
MPRQFFVGGNFKM---------------------NGTAESITSIINNLNKAKLD-ESSEV
VISPPSLYLLTAREAASD--KIGVASQNVFDKPNGAFTGEISVEQLKDAKINWTIIGHSE
RRVILKESDEFIARKVKAAIEGDISVIFCIGETLEEREANKTIDVVTRQLNAVAKELSKE
QWSKVVIAYEPVWAIGTGKVAT--------------------------T-----EQAQEV
HAAIRKWLSEAISADAAENTRIIYGGSVSEKNCRELAKEADVDGFLVGGASLKP-A----
F----------------V------------------------------------------
------------------------------------------------------------
------------------------------------------------------------
------------------------------------------------------------
---------------------DII-----NARL---------------------------
------------------------------------------------------------
------------------------------------------------------------
--------------------------------------------------
>XP_001274623_Aspergillus_clavatus
MSRQFFVGGNFKM---------------------NGVSDTITSIITNLNQAKLD-PSVEV
VISPTSLYLLLARQTADS--KIGIAAQNVFDKPNGAFTGEISVEQLKDAKIDWTIIGHSE
RRVILKEADDFIARKTKAAIEGGLSVILCIGETLEEREASKTIDVVTRQLNAVAKELSKD
QWQKVVIAYEPVWAIGTGKVAT--------------------------T-----EQAQEV
HAAIRKWLTDAVSPETAETVRIIYGGSVSEKNCRDLAQQPDVDGFLVGGASLKP-A----
F----------------V------------------------------------------
------------------------------------------------------------
------------------------------------------------------------
------------------------------------------------------------
---------------------DII-----NARL---------------------------
------------------------------------------------------------
------------------------------------------------------------
--------------------------------------------------
>XP_001259342_Aspergillus_fischeri
MPRQFFVGGNFKM---------------------NGVTDTITSIIKNLNEAKLD-PSVEV
VISPSALYLLLARQTANS--KIGVAAQNVFDKPNGAFTGEISVEQLKDAKIDWAIIGHSE
RRVILKETDEFIARKTKAAIDGGLSVILCIGETLEEREAGKTIDVVRRQLTAVAKELSKE
QWQKVVIAYEPVWAIGTGKVAT--------------------------T-----EQAQEV
HAAIRKWLSDDVSAEASENVRIIYGGSVSEKNCRELAKQPDVDGFLVGGASLKP-A----
F----------------V------------------------------------------
------------------------------------------------------------
------------------------------------------------------------
------------------------------------------------------------
---------------------DIV-----NARL---------------------------
------------------------------------------------------------
------------------------------------------------------------
--------------------------------------------------
>XP_041148303_Aspergillus_flavus
MPRQFFVGGNFKM---------------------NGTAESITAIIKNLNEAKLD-ETTEV
VVSPPALYLTLAQQVADEKKKVAVSSQNVFDKPNGAFTGEISVSQLQDAKIPWTIIGHSE
RRVILKETDEFIARKVKAAIDGGISVIFCIGETLEEREADKTIEVVTKQLNAAAKELTKE
QWSKVVIAYEPVWAIGTGKVAT--------------------------T-----QQAQEV
HAAIRKWLADAISPEASENTRIIYGGSVSEKNCRELAQERDVDGFLVGGASLKP-A----
F----------------V------------------------------------------
------------------------------------------------------------
------------------------------------------------------------
------------------------------------------------------------
---------------------DII-----NARL---------------------------
------------------------------------------------------------
------------------------------------------------------------
--------------------------------------------------
>XP_753309_Aspergillus_fumigatus
MPRQFFVGGNFKM---------------------NGVTDTITSIVKNLNEAKLD-PSVEV
VISPSALYLLLARQAADP--KIGVAAQNVFDKPNGAFTGEISVEQLKDAKIDWVIIGHSE
RRVILKETDEFIARKTKAAIDGGLNVILCIGETLEEREAGKTIDVVRRQLTAVAKDLSKE
QWQKVVIAYEPVWAIGTGKVAT--------------------------T-----EQAQEV
HAAIRKWLSDDVSAEASENVRIIYGGSVSEKNCRDLAKQPDVDGFLVGGASLKP-A----
C----------------K------------------------------------------
------------------------------------------------------------
------------------------------------------------------------
------------------------------------------------------------
---------------------DFSLFECRSYRLTM-------------------------
------------------------------------------------------------
------------------------------------------------------------
--------------------------------------------------
>XP_664504_Aspergillus_nidulans
MPRKFFVGGNFKM---------------------NGNAESTTSIIKNLNSANLD-KSVEV
VVSPPALYLLQAREVANK--EIGVAAQNVFDKPNGAFTGEISVQQLREANIDWTILGHSE
RRVILKETDEFIARKTKAAIEGGLQVIFCIGETLEEREANKTIDVVTRQLNAAAKELSKE
QWAKVVIAYEPVWAIGTGKVAT--------------------------T-----EQAQEV
HSAIRKWLKDAISAEAAENTRIIYGGSVSEKNCKDLAKEADIDGFLVGGASLKP-A----
F----------------V------------------------------------------
------------------------------------------------------------
------------------------------------------------------------
------------------------------------------------------------
---------------------DIV-----NARL---------------------------
------------------------------------------------------------
------------------------------------------------------------
--------------------------------------------------
>XP_001401115_Aspergillus_niger
MPRQFFVGGNFKM---------------------NGTADSITSIIKNLNAAKLD-ESAEV
VVSPPTLYLLPARQAAGE--KIGVAAQNVFDKPNGAFTGEISVEQLRDVKIDWTIIGHSE
RRVILKESDEFIARKVKAAIDGGLSVIFCIGETLEEREANKTIDVVTKQLNAVAKELTKE
QWAKVVIAYEPVWAIGTGKVAT--------------------------T-----AQAQEV
HAAIRKWLVDAISAEAADNTRIIYGGSVSEKNCRDLAKEADVDGFLVGGASLKP-A----
F----------------V------------------------------------------
------------------------------------------------------------
------------------------------------------------------------
------------------------------------------------------------
---------------------DII-----NARL---------------------------
------------------------------------------------------------
------------------------------------------------------------
--------------------------------------------------
>XP_015408277_Aspergillus_nomiae
MPRQFFVGGNFKM---------------------NGTAESITAIIKNLNDAKLD-QTTEV
VVSPPALYLTLAKQVADE-KKVAVSSQNVFDKPNGAFTGEISVAQLQDAKIPWAIIGHSE
RRVILKETDEFIARKVKASIEGNISVIFCIGETLEEREANKTIEIVTKQLNAAAKELTKE
QWKKVVIAYEPVWAIGTGKVAT--------------------------T-----QQAQEV
HAAIRKWLAEAISPEASENTRIIYGGSVSEKNCRELAKEADVDGFLVGGASLKP-A----
F----------------V------------------------------------------
------------------------------------------------------------
------------------------------------------------------------
------------------------------------------------------------
---------------------DII-----NARL---------------------------
------------------------------------------------------------
------------------------------------------------------------
--------------------------------------------------
>XP_001824190_Aspergillus_oryzae
MPRQFFVGGNFKM---------------------NGTAESITAIIKNLNEAKLD-ETTEV
VVSPPALYLTLAQQVADEKKKVAVSSQNVFDKPNGAFTGEISVSQLQDAKIPWTIIGHSE
RRVILKETDEFIARKVKAAIDGGISVIFCIGETLEEREADKTIEVVTKQLNAAAKELTKE
QWSKVVIAYEPVWAIGTGKVAT--------------------------T-----QQAQEV
HAAIRKWLADAISPEASENTRIIYGGSVSEKNCRELAQERDVDGFLVGGASLKP-A----
F----------------V------------------------------------------
------------------------------------------------------------
------------------------------------------------------------
------------------------------------------------------------
---------------------DII-----NARL---------------------------
------------------------------------------------------------
------------------------------------------------------------
--------------------------------------------------
>XP_040636665_Aspergillus_ruber
MPRQFFIGGNFKM---------------------NGVADSITSIVNNLNSAKLD-PNAEV
VISPPAPYLSLARQVAND--NIGVAAQNVFDKPNGAFTGEISVEQLQDLKINWTLVGHSE
RRVLLKESDEFIAKKVKAAVDGGLGVIFCIGETLEERESNSTIAVVTRQLNAAAKELSKE
QWAKVVIAYEPVWAIGTGKVAT--------------------------T-----EQAQEV
HAAIRKWLGEAISAEAADNTRVIYGGSVSEKNCRELAKENDVDGFLVGGASLKP-A----
F----------------V------------------------------------------
------------------------------------------------------------
------------------------------------------------------------
------------------------------------------------------------
---------------------DIV-----NSRL---------------------------
------------------------------------------------------------
------------------------------------------------------------
--------------------------------------------------
>XP_040705624_Aspergillus_sydowii
MPRQFFVGGNFKM---------------------NGNAESTTSIIKNLNTASLD-SSAEV
VVSPPALYLLLAREVADQ--KIGVSAQNVFDKPNGAFTGEISVQQLREANINWTILGHSE
RRVILKESDEFIARKTKAAIDGGLSVIFCIGETLEEREANKTIEVVTRQLNAAAKELSQE
QWKKVVIAYEPVWAIGTGKVAT--------------------------T-----QQAQEV
HAAIRKWLSDAISAEAAENTRIIYGGSVSEKNCKELSKEADVDGFLVGGASLKP-A----
F----------------V------------------------------------------
------------------------------------------------------------
------------------------------------------------------------
------------------------------------------------------------
---------------------DIV-----NARL---------------------------
------------------------------------------------------------
------------------------------------------------------------
--------------------------------------------------
>XP_001215341_Aspergillus_terreus
MPRQFFVGGNFKM---------------------NGTADSITSIIKNLNDAKLD-SSSEV
VISPPALYLLLAREVANS--NIGVAAQNVFDKPNGAFTGEISVEQLRDAKIDWTLIGHSE
RRVILKESDEFIARKVKAAIDGGVSVIFCIGETLEEREAGKTIDVVTRQLNAVAKELSKE
QWAKVVIAYEPVWAIGTGKVAT--------------------------T-----EQAQEV
HAAIRKWLTETISPEVSDNTRIIYGGSVSEKNCRELAKQPDVDGFLVGGASLKP-A----
F----------------V------------------------------------------
------------------------------------------------------------
------------------------------------------------------------
------------------------------------------------------------
---------------------DII-----NARL---------------------------
------------------------------------------------------------
------------------------------------------------------------
--------------------------------------------------
>XP_022493218_Penicillium_arizonense
MPRQFFVGGNFKM---------------------NGVSESIASIVKNLNAAKLD-STTEV
VISPPAIYLALTRELANP--NIGVAAQNVYDKPNGAFTGEISVEQLRDAKINWAVIGHSE
RRVILKESDEFIARKTKAAVEGGVSVILCIGETLEEREANKTIEVVTRQLNAVAKELSKE
QWEKVVIAYEPVWAIGTGKVAT--------------------------T-----EQAQEV
HAAIRKWLSETISAEAADNVRIIYGGSVSEKNCRELATQPDVDGFLVGGASLKP-A----
F----------------V------------------------------------------
------------------------------------------------------------
------------------------------------------------------------
------------------------------------------------------------
---------------------DII-----NARI---------------------------
------------------------------------------------------------
------------------------------------------------------------
--------------------------------------------------
>XP_014532348_Penicillium_digitatum
MPRQFFVGGNFKM---------------------NGVAQSITDIVKNLNTAKLD-DSTEV
VISPPAVYLALTRELADS--KIGVAAQNVYDKPNGAFTGEISVEQLRDIKINWAVIGHSE
RRVILKETDEFIARKTKAAIEGGVSVIFCIGETLEEREANKTIEVVTRQLNAVAKELSAE
QWEKVVIAYEPVWAIGTGKVAT--------------------------T-----EQAQEV
HAAIRKWLAESISAQAQENVRIIYGGSVSEKNCRELATQPDVDGFLVGGASLKP-A----
F----------------V------------------------------------------
------------------------------------------------------------
------------------------------------------------------------
------------------------------------------------------------
---------------------DII-----NARI---------------------------
------------------------------------------------------------
------------------------------------------------------------
--------------------------------------------------
>XP_016601289_Penicillium_expansum
MPRQFFVGGNFKM---------------------NGVAQSITDIVKNLNTSKLD-DSTEV
VISPPAIYLALTRELADP--KIGVAAQNVYDKPNGAFTGEISVEQLRDTKINWAVIGHSE
RRVILKETDEFIARKTKAAIEGGVSVIFCIGETLEEREADKTIEVVTRQLNAAAKELSAE
QWEKVVIAYEPVWAIGTGKVAS--------------------------T-----EQAQDV
HAAIRKWLGESISAEAQENVRIIYGGSVSEKNCRELATQPDVDGFLVGGASLKP-A----
F----------------V------------------------------------------
------------------------------------------------------------
------------------------------------------------------------
------------------------------------------------------------
---------------------DII-----NARI---------------------------
------------------------------------------------------------
------------------------------------------------------------
--------------------------------------------------
>XP_040646239_Penicillium_griseofulvum
MPRQFFVGGNFKM---------------------NGVAQSITEIVKNLNTAKLD-DSTEV
VISPPAIYLALTRELADP--KIGVAAQNVYDKPNGAFTGEISVEQLRDNKINWAVIGHSE
RRVILKETDEFIARKTKAAIEGGVSVIFCIGETLEEREANKTIEVVTRQLNAAAKELSAE
QWDKVVIAYEPVWAIGTGKVAT--------------------------T-----EQAQEV
HAAIRKWLAESISAHAQESVRIIYGGSVSEKNCRELATQPDVDGFLVGGASLKP-A----
F----------------V------------------------------------------
------------------------------------------------------------
------------------------------------------------------------
------------------------------------------------------------
---------------------DII-----NARI---------------------------
------------------------------------------------------------
------------------------------------------------------------
--------------------------------------------------
>XP_038933346_Penicillium_roqueforti
MPRQFFVGGNFKM---------------------NGVAKSITEIVKNLNSAKLD-DSTEV
VISPPAIYLALTRELADP--KIGVAAQNVYDKPNGAFTGEISVEQLRDAKINWVVIGHSE
RRVILKESDDFIARKTKAAIEGGVSVIFCIGETLEEREANKTIEVVTRQLDAAAKELSAE
QWDKVVIAYEPVWAIGTGKVAT--------------------------T-----EQAQEV
HAAIRKWLGEAISAHAQESVRIIYGGSVSEKNCRELATQPDVDGFLVGGASLKP-A----
F----------------V------------------------------------------
------------------------------------------------------------
------------------------------------------------------------
------------------------------------------------------------
---------------------DII-----NARI---------------------------
------------------------------------------------------------
------------------------------------------------------------
--------------------------------------------------
>XP_002567404_Penicillium_rubens
MPRQFFVGGNFKM---------------------NGVAQSITDIVNNLNAAKLD-DTTEV
VISPPAIYLALTRELANP--KIGVAAQNVYDKPNGAFTGEISVEQLRDNKINWAVIGHSE
RRVILKESDEFIARKTKAAIEGGVSVIFCIGETLEEREANKTIEVVTRQLNAVAKELSAE
QWDKVVIAYEPVWAIGTGKVAT--------------------------T-----EQAQEV
HAAIRKWLGEAISAQAQENVRVIYGGSVSEKNCRELATQPDVDGFLVGGASLKP-A----
F----------------V------------------------------------------
------------------------------------------------------------
------------------------------------------------------------
------------------------------------------------------------
---------------------DII-----NARI---------------------------
------------------------------------------------------------
------------------------------------------------------------
--------------------------------------------------
>XP_040818248_Penicillium_solitum
MPRQFFVGGNFKM---------------------NGVAQSITDIVKNLNAAKLD-NSTEV
VISPPTIYLALTRELADP--KIGVAAQNVYDKPNGAFTGEISVEQLRDTKINWAVIGHSE
RRVILKETDEFIARKTKAAIEGGVSVIFCIGETLEEREANKTIEVVTRQLNAAAKELSAE
QWEKVVIAYEPVWAIGTGKVAT--------------------------T-----EQAQEV
HAAIRKWLGESISAQAQEDVRIIYGGSVSEKNCRELATQPDVDGFLVGGASLKP-A----
F----------------V------------------------------------------
------------------------------------------------------------
------------------------------------------------------------
------------------------------------------------------------
---------------------DII-----NARI---------------------------
------------------------------------------------------------
------------------------------------------------------------
--------------------------------------------------
>XP_022585585_Penicilliopsis_zonata
MPRQFFVGGNFKM---------------------NGVGESLTNIVNNLNSAELD-PNTEV
VVAPPTLYLQLVRQAANE--KIGVSAQNVFDKPNGAFTGEVSVEQLKDLNIKWTLIGHSE
RRVILKEDDNFVARKTKSAIDGGLSVILCIGESLEEREANQTIDVVTRQLRAVAQSITKE
QWSKVVIAYEPIWAIGTGKVAT--------------------------T-----EQAQEV
HAAIREWLKTDISPEVAENTRIIYGGSVSEKNCRDLAKEADVDGFLVGGASLKP-A----
F----------------V------------------------------------------
------------------------------------------------------------
------------------------------------------------------------
------------------------------------------------------------
---------------------EIV-----NSRV---------------------------
------------------------------------------------------------
------------------------------------------------------------
--------------------------------------------------
>XP_016614612_Cladophialophora_bantiana
MGRKPFVGGNFKM---------------------NGTIKSIKEIVHNLSTSKLD-PNTEV
VVAPPSLYLLLAREHLSP--NIEVAAQNVFDKPNGAFTGEISVAQLKDSGITWTLLGHSE
RRTILREEDEFVACKTKAALDGGIGVILCCGESLEEREKGVTVEVVTRQLEAVNKSIGKD
GWKNVVIAYEPIWAIGTGKVAT--------------------------T-----EQAQEV
HAAIRKWLSEAVSSEAAENTRIIYGGSVNEKNCRDLAKQPDVDGFLVGGASLKP-A----
F----------------V------------------------------------------
------------------------------------------------------------
------------------------------------------------------------
------------------------------------------------------------
---------------------EII-----NAFT---------------------------
------------------------------------------------------------
------------------------------------------------------------
--------------------------------------------------
>XP_008730461_Cladophialophora_carrionii
MGRKFFVGGNFKM---------------------NGTIQSIKEIVHNLSTSKLD-PNTEV
VIAPPSLYLLLAREHLSP--NIEVAAQNVFDRPNGAFTGEISVAQLKDSNITWTLLGHSE
RRTILREEDEFVACKTKAALDGGIGVILCCGESLEEREQGITTDVVTRQLQAVNKTIGKD
GWKNIVIAYEPIWAIGTGKVAT--------------------------T-----EQAQEV
HAAIRKWLSEAVSPEVAENTRIIYGGSVSEKNCRDLAKQPDVDGFLVGGASLKP-ACALT
FPHNGAASDSTLTFLLVV------------------------------------------
------------------------------------------------------------
------------------------------------------------------------
------------------------------------------------------------
---------------------EII-----NANV---------------------------
------------------------------------------------------------
------------------------------------------------------------
--------------------------------------------------
>XP_016253507_Cladophialophora_immunda
MGRKPFVGGNFKM---------------------NGTIKSIKEIVHNLSTSKLD-PNTEV
VVAPPSLYLLLAREHLSP--NIEVAAQNVFDKPNGAFTGEISVAQLKDSGITWTLLGHSE
RRTILREEDEFVACKTKAALDGGIGVILCCGESLEEREKGITVDVVTRQLGAVNKSIGKD
GWKNVVIAYEPIWAIGTGKVAT--------------------------T-----EQAQEV
HAAIRKWLSESVSPEAAENTRIIYGGSVNEKNCRDLAKQPDVDGFLVGGASLKP-A----
F----------------V------------------------------------------
------------------------------------------------------------
------------------------------------------------------------
------------------------------------------------------------
---------------------EII-----NAFS---------------------------
------------------------------------------------------------
------------------------------------------------------------
--------------------------------------------------
>XP_007750330_Cladophialophora_psammophila
MGRKPFVGGNFKM---------------------NGTIKSIKEIVHNLSTSKLD-PNTEV
VVAPPSLYLLLAREHLSP--NIEVAAQNVFDKPNGAFTGEISVAQLKDSGITWTLLGHSE
RRTILREEDEFVACKTKAALDGGIGVILCCGESLEEREKGVTVDVVTRQLGAVNKSIGKD
GWKNVVIAYEPIWAIGTGKVAT--------------------------T-----EQAQEV
HAAIRKWLSEAVSSEAAENTRVIYGGSVNEKNCRDLAKQPDVDGFLVGGASLKP-A----
F----------------V------------------------------------------
------------------------------------------------------------
------------------------------------------------------------
------------------------------------------------------------
---------------------EII-----NAFT---------------------------
------------------------------------------------------------
------------------------------------------------------------
--------------------------------------------------
>XP_018696034_Fonsecaea_erecta
MGRKPFVGGNFKM---------------------NGTIKSIKEIVHNLSTSKLD-PNTEV
VVAPPSLYLLLAREHLSP--NIEVAAQNVFDKPNGAFTGEISVAQLKDSGITWTLLGHSE
RRTILREEDEFVACKTKAALDGGIGVILCCGESLEEREKGITVDVVTRQLDAVNKAIGKD
GWKNVVIAYEPIWAIGTGKVAT--------------------------T-----EQAQEV
HAAIRKWLSESVSAEAAENTRIIYGGSVNEKNCRELAKQPDVDGFLVGGASLKP-A----
F----------------V------------------------------------------
------------------------------------------------------------
------------------------------------------------------------
------------------------------------------------------------
---------------------EII-----NAFT---------------------------
------------------------------------------------------------
------------------------------------------------------------
--------------------------------------------------
>XP_022514914_Fonsecaea_monophora
MGRKPFVGGNFKM---------------------NGTIKSIKEIVHNLSTAKLD-PNTEV
VVAPPSLYLLLAREHLSP--NIEVAAQNVFDKPNGAFTGEISVAQLKDSGITWTLLGHSE
RRTILREEDEFVACKTKAALDGGIGVILCCGESLEEREKGITVDVVTRQLDAVNKSIGKD
GWKNVVIAYEPIWAIGTGKVAT--------------------------T-----EQAQEV
HAAIRKWLKDAVSPEAAENTRIIYGGSVNEKNCRDLAKQPDVDGFLVGGASLKP-A----
F----------------V------------------------------------------
------------------------------------------------------------
------------------------------------------------------------
------------------------------------------------------------
---------------------EII-----NAFS---------------------------
------------------------------------------------------------
------------------------------------------------------------
--------------------------------------------------
>XP_016638305_Fonsecaea_multimorphosa
MGRKPFVGGNFKM---------------------NGTIKSIKEIVHNLSTSKLD-PNTEV
VVAPPSLYLLLAREHLSP--NIEVAAQNVFDKPNGAFTGEISVAQLKDSGITWTLLGHSE
RRTILREEDEFVACKTQAALDGGIGVILCCGESLEEREKGITVDVVTRQLEAVNKVIGKD
GWKNVVIAYEPIWAIGTGKVAT--------------------------T-----EQAQEV
HAAIRKWLSESVSSEAAENTRIIYGGSVNEKNCRELAKQPDVDGFLVGGASLKP-A----
F----------------V------------------------------------------
------------------------------------------------------------
------------------------------------------------------------
------------------------------------------------------------
---------------------EII-----NAFS---------------------------
------------------------------------------------------------
------------------------------------------------------------
--------------------------------------------------
>XP_022502667_Fonsecaea_nubica
MGRKPFVGGNFKM---------------------NGTIKSIKEIVHNLSTAKLD-PNTEV
VIAPPSLYLLLAREHLSP--NIEVAAQNVFDKPNGAFTGEISVAQLKDSGITWTLLGHSE
RRTILREEDEFVACKTKAALDGGIGVILCCGESLEEREKGITVDVVTRQLDAVNKSIGKD
GWKNVVIAYEPIWAIGTGKVAT--------------------------T-----EQAQEV
HAAIRKWLKDAVSTEAAENTRIIYGGSVNEKNCRDLAKQPDVDGFLVGGASLKP-A----
F----------------V------------------------------------------
------------------------------------------------------------
------------------------------------------------------------
------------------------------------------------------------
---------------------EII-----NAFS---------------------------
------------------------------------------------------------
------------------------------------------------------------
--------------------------------------------------
>XP_013290231_Fonsecaea_pedrosoi
MGRKPFVGGNFKM---------------------NGTIKSIKEIVHNLSTAKLD-PNTEV
VVAPPSLYLLLAREHLSP--NIEVAAQNVFDKPNGAFTGEISVAQLKDSGITWTLLGHSE
RRTILREEDEFVACKTKAALDGGIGVILCCGESLEEREKGITVDVVTRQLDAVNKSIGKD
GWKNVVIAYEPIWAIGTGKVAT--------------------------T-----EQAQEV
HAAIRKWLKDAVSPEAAENTRIIYGGSVNEKNCRDLAKQPDVDGFLVGGASLKP-ACKST
F----------------W------------------------------------------
------------------------------------------------------------
------------------------------------------------------------
------------------------------------------------------------
---------------------ENILHDRMKSLTFPHQSRRDYQCVQLDSWLTRREA----
------------------------------------------------------------
------------------------------------------------------------
--------------------------------------------------
>XP_007761128_Cladophialophora_yegresii
MGRKF-----FKT------------IIDETQCSRNGTIQSIKEIVHNLSTSKLD-PNTEV
VIAPPSLYLLLAREHLSP--NIEVAAQNVFDRPNGAFTGEISVAQLKDSNITWTLLGHSE
RRTILREEDEFVACKTKAALDGGIGVILCCGESLEEREQGITNDVVTRQLEAVNKTIGKD
GWKNIVIAYEPIWAIGTGKVAT--------------------------T-----EQAQEV
HAAIRKWLSEAVSPEVAENTRIIYGGSVSEKNCRDLAKQPDVDGFLVGGASLKP-ACTLT
SLPSEP------------------------------------------------------
------------------------------------------------------------
------------------------------------------------------------
------------------------------------------------------------
------------------------------------------------------------
------------------------------------------------------------
------------------------------------------------------------
--------------------------------------------------
>XP_016241545_Exophiala_spinifera
MARKFFVGGNFKM---------------------NGTIKSIKEIAHNLSTAKLD-PNTEV
VVAPPSLYLLLAREHLSE--NIEVAAQNVFDKPSGAFTGEISVPQLKDSNITWTLLGHSE
RRTILREEDEFVACKTKAALDGGIGVILCCGESLEEREKGVTVDVVTRQLDAVNKSIGKD
GWKDVVIAYEPIWAIGTGKVAT--------------------------T-----EQAQEV
HAAIRKWLADAVSAEVAESTRIIYGGSVNAGNCRELAKQPDVDGFLVGGASLKP-ECRCL
L-----------------------------------------------------------
------------------------------------------------------------
------------------------------------------------------------
------------------------------------------------------------
-----------------------------NHKCR--------------------------
------------------------------------------------------------
------------------------------------------------------------
--------------------------------------------------
>XP_016259123_Exophiala_oligosperma
MARKFFVGGNFKM---------------------NGTIKTIKDIAHNLSTSKLD-SNTEV
VIAPPSLYLLLAREHLSP--NIEVAAQNVFDKPNGAFTGEISVTQLKDSNITWTLLGHSE
RRTILREEDEFVACKSKAALDGGIGVILCCGESLEEREKGITVDVVTRQLNAVNKSIGKD
GWKNVVIAYEPIWAIGTGKVAT--------------------------T-----EQAQEV
HAAIRKWLADAVSAEVAESTRIIYGGSVNAGNCRELAKQADVDGFLVGGASLKP-E----
F----------------V------------------------------------------
------------------------------------------------------------
------------------------------------------------------------
------------------------------------------------------------
---------------------EII-----NAKA---------------------------
------------------------------------------------------------
------------------------------------------------------------
--------------------------------------------------
>XP_013320784_Exophiala_xenobiotica
MGRKFFVGGNFKM---------------------NGTIKSIKEIAHNLSTSKLD-PNTEV
VVAPPSLYLLLAREHLSP--NIEVAAQNVFDKPSGAFTGEISVNQLKDSNITWTLLGHSE
RRTILREQDDFVACKAKAALDGGIGVILCCGESLEEREKGITVDVVTRQLEAVNKTIGKD
GWKNVVIAYEPIWAIGTGKVAT--------------------------T-----EQAQEV
HAAIRKWLGEAVSAEAAEETRIIYGGSVNEKNCRELAKQPDVDGFLVGGASLKP-E----
F----------------V------------------------------------------
------------------------------------------------------------
------------------------------------------------------------
------------------------------------------------------------
---------------------QII-----NAKA---------------------------
------------------------------------------------------------
------------------------------------------------------------
--------------------------------------------------
>XP_007727991_Capronia_coronata
MGRKFFVGGNFKM---------------------NGTIKTIKDIAHNLSTAKLD-PNTEV
VVAPPSLYLLLAREHFAP--SIEVAAQNVFDKPSGAFTGEISPQQLKDCNINWVVLGHSE
RRTILREDDDFVACKTKAALDAGVSVILCCGESLEEREKGVTVDVVTRQLAAVNKSIGKD
GWKNVVIAYEPIWAIGTGKVAT--------------------------T-----EQAQEV
HAAIRKWLADSVSPEVAEETRIIYGGSVTEKNCAELAKQPDVDGFLVGGASLKP-ACKCY
L----------------I------------------------------------------
------------------------------------------------------------
------------------------------------------------------------
------------------------------------------------------------
---------------------LLI-----KHDSGG-------------------------
------------------------------------------------------------
------------------------------------------------------------
--------------------------------------------------
>XP_007733361_Capronia_epimyces
MGRKFFVGGNFKM---------------------NGTIKTITEIVHNLSTAQLD-PNTEV
VIAPPSLYLLLAREHLAP--HIEVAAQNVFDKPSGAFTGEISPQQLKDSNITWVVLGHSE
RRTILREEDEFVAAKTKAALDAGINVILCCGESLEEREKGVTVDVVTRQLQAVNKVIGKD
GWKNVVIAYEPIWAIGTGKVAT--------------------------T-----EQAQEV
HAAVRKWLADAVTPEVAEFTRIIYGGSVTEKNSPELAKQPDVDGFLVGGASLKP-A----
F----------------V------------------------------------------
------------------------------------------------------------
------------------------------------------------------------
------------------------------------------------------------
---------------------EII-----NSNA---------------------------
------------------------------------------------------------
------------------------------------------------------------
--------------------------------------------------
>XP_009153310_Exophiala_dermatitidis
MARKFFVGGNFKM---------------------NGTIKTIKEIAHNLSSAKLD-PNTEV
VVAPPSLYLLLAREHLAP--HIEVAAQNVFDKPNGAFTGEISAQQLKDSNITWVVLGHSE
RRTILREDDDFVASKTKTALDSGINVILCCGESLEEREKGVTVDVVTRQLQAVNKVIGKD
GWKNVVIAYEPIWAIGTGKVAT--------------------------T-----EQAQEV
HAAIRKWLADAVSAEAAENTRIIYGGSVNEKNCKELAKQPDVDGFLVGGASLKP-A----
F----------------V------------------------------------------
------------------------------------------------------------
------------------------------------------------------------
------------------------------------------------------------
---------------------DII-----NCNQA--------------------------
------------------------------------------------------------
------------------------------------------------------------
--------------------------------------------------
>XP_013258218_Exophiala_aquamarina
MGRKFFVGGNFKM---------------------NGTISSIKEIVHNLSTAKLD-SNTEV
VVAPPSLYLLLTREHLGP--NIEVAAQNVFDRPNGAFTGEISVAQLKDSNITWTLLGHSE
RRTILREEDEFVACKAKAALDGGIGVILCCGESLEEREAGTTVDVVTRQLAAVNKSIGKD
GWKNVVIAYEPIWAIGTGKVAT--------------------------TEVRCAEQAQEV
HAAIRKWLSESVSPEVAEATRIIYGGSVSEKNCRELAKQTDVDGFLVGGASLKP-A----
F----------------V------------------------------------------
------------------------------------------------------------
------------------------------------------------------------
------------------------------------------------------------
---------------------DII-----NANI---------------------------
------------------------------------------------------------
------------------------------------------------------------
--------------------------------------------------
>XP_016225483_Exophiala_mesophila
MGRKFFVGGNFKM---------------------NGTISSIKEIVHNLSTAKLD-PNTEV
VVAPPSLYLLLTREHLSD--NIAVAAQNVFDRPNGAFTGEISVAQLKDSNITWTLVGHSE
RRTILREEDEFVACKTKAALDGGIGVILCVGESLEQREAGTTVDVVTKQLAAVNNSVGKD
GWANIVIAYEPIWAIGTGKVAT--------------------------T-----EQAQEV
HAAIRKWLKESVSSEVAEATRIIYGGSVTEKNSPDLAKQPDVDGFLVGGASLKP-A----
F----------------V------------------------------------------
------------------------------------------------------------
------------------------------------------------------------
------------------------------------------------------------
---------------------DIV-----NSNA---------------------------
------------------------------------------------------------
------------------------------------------------------------
--------------------------------------------------
>XP_013275503_Rhinocladiella_mackenziei
MGRKFFVGGNFKMYRLGTGISICLLCTDLESLPRNGTIKSIKEIVHNLSTAKLD-PNTEV
VVAPPSLYLLLTREHLSP--NIEVAAQNVFDRPNGAFTGEISVAQLKDSGITWTLLGHSE
RRTILREEDEFVACKTKAALDGGIGVILCCGESLEEREKGITVDVVTKQLDAVHKTIGKD
GWNNVVIAYEPIWAIGTGKVATTGRSQELILLSTPMLVINFANTIFNHT-----DQAQEA
HAAIRKWLADAVSPEAAENTRIIYGGSVSEKNCRDLAQQPDVDGFLVGGASLKP-A----
F----------------V------------------------------------------
------------------------------------------------------------
------------------------------------------------------------
------------------------------------------------------------
---------------------DII-----NSNV---------------------------
------------------------------------------------------------
------------------------------------------------------------
--------------------------------------------------
>XP_017995107_Phialophora_attinorum
MARKFFVGGNFKM---------------------NGTIQSIKDIVHNLSSAKLD-PETEV
VISPPSLYLLLTREHLRE--GLEVAAQNVFDKPNGAFTGEISVQQLKDSNITWAILGHSE
RRTLLQETDDFVASKTKNALDGGIGVILCCGESLEQREANTTVDVVTKQLDAVNKTIGKN
GWGKVVIAYEPIWAIGTGKVAS--------------------------T-----EQAQEV
HAAIRKWLKESVSDEVADATRIIYGGSVSEKNCCDLSKQPDVDGFLVGGASLKP-ASWIV
IYNVQSSDTTSPEGENVVTYRPRRQPQHKQNVEITAGGPQVGETKVDISTEDDLALVTNE
HKDASHDQAVDKPPSRPITISTPPMIPAASSKWIKTTIPDPADEDISRLFMTRSTPHATP
PSTLAVVMTKDASSWGRKDGEQRTLATYLSLLRSSGLDLQTVSLGLLTSNDSEFALYSEL
ISEDEEQFGSATVILHPGYATRADWGQGEARHANNIQHDRRAEMARLRNYLMFTAMGHAP
TVKSIIWIDADVYDLSENLLPNMIEKLHVNETVGLLTVISHFGGGGSDYDLNAYRGRRTQ
PNEEQRKKLRDDVGSWVGAMGGGHHIHHVLEKMKLHKEKKVKIAAGEGAFDPLSAEFEKE
GSDGESEGGEKAVLDISDEELADFFKRLGENDDSKNPWWKEEEPVEVEGLMRLDAVGATV
LVIKAGLVSQGLAFATSYLVGTDWEAKGGMPLKARELALPQGRWGADAGL
>NP_588024_Schizosaccharomyces_pombe
MARKFFVGGNFKM---------------------NGSLESMKTIIEGLNTTKLNVGDVET
VIFPQNMYLITTRQQVKK--DIGVGAQNVFDKKNGAYTGENSAQSLIDAGITYTLTGHSE
RRTIFKESDEFVADKTKFALEQGLTVVACIGETLAEREANETINVVVRQLNAIADKVQN-
-WSKIVIAYEPVWAIGTGKTAT--------------------------P-----EQAQEV
HAEIRKWATNKLGASVAEGLRVIYGGSVNGGNCKEFLKFHDIDGFLVGGASLKP-E----
F----------------H------------------------------------------
------------------------------------------------------------
------------------------------------------------------------
------------------------------------------------------------
---------------------NIV-----NVHSL--------------------------
------------------------------------------------------------
------------------------------------------------------------
--------------------------------------------------
```
