## Supplementary material for "Coding Sequence Insertions in Fungal Genomes are Intrinsically Disordered and can Impart Functionally-Important Properties on the Host Protein": MAFFT_MSAs: XP_719846.1_blasthits_MAFFT.txt

```
>XP_719846_Candida_albicans
-----------------------------------------------------------M
SEE--VDKVAEQV-QKTYLDDVTGEQVSKTELKKRQKQRAIEAKKAAKAA----ATP---
AKTT-----TKKKDELADLNPNQFFEIRSRQISELREKNNADPSAFNPYPHKFNV---TT
KIPEFVEKYAHLQRGETLKDVTVSVSGRIMTKRESGSKLKFYVLKGDGVEVQIMAQ---A
QDAPSVEA-FESMHEILRRGDIIGVTGYPGKTAPAKGG-EGELSVFAT-KVQLLTPCLHM
LPTE---HYGFKDQEARYRKRYLDLIMNDSSRERFRVRSKIIQYIRKFLDNRDFVEVETP
ILNVIAGGATAKPFTTHHNDL-NMEMFMRIAPELFLKELVVGGMDRVYEIGRQFRNEGID
MTHNPEFTTCEFYQAYADVYDLMDMTELMF--------SEMVKEITGDYVIKYHPEGPS-
GKEMTLDFSRPWKRVNMIEELEKVYNVKFPAGDQLHTAETGEFLKKVLKDNNLECS-PPL
TNARMLDKLVGE-LED---ASINPTFIFGHPQMMSPLAKKDRNIPGLCERFEVFVATKEI
CNAYTELNDPFDQRARFEEQARQKAQGDD-EAQMVDETFCNALEYGLPPTAGWGCGIDRL
AMFLTDSNTIREVLLFPTLKPDALV------LKGEEPL-KDEN-----------------
------------------------------------------------------------
------------------------------------------------------------
------------------------------------------------------------
------------------------------------------------------------
------------------------------------------------------------
------------------------------------------------------------
------------------------------
>XP_002419632_Candida_dubliniensis
-----------------------------------------------------------M
SEE--VDKVAEQV-QKTYLDDVTGEQVSKTELKKRQKQRAIEAKKAAKAA----AAP---
AKTT-----TKKKDELADLNPNQFFEIRSRQISELRDKNNADPSAFNPYPHKFNV---TT
KIPEFVEKYAHLQRGETLKDVTVSVSGRIMTKRESGSKLKFYVLKGDGVEVQVMAQ---A
QDAPSVEA-FESMHEILRRGDIIGVTGYPGKTAPAKGG-DGELSVFAT-KVQLLTPCLHM
LPTE---HYGFKDQEARYRKRYLDLIMNDSSRDRFKVRSKIIQYIRKFLDNRDFVEVETP
ILNVIAGGATAKPFTTHHNDL-NMEMFMRIAPELFLKELVVGGMDRVYEIGRQFRNEGID
MTHNPEFTTCEFYQAYADVYDLMDMTELMF--------SEMVKEITGDYVIKYHPEGPS-
GKELTLDFSRPWKRINMIEELEKVYNVKFPAGDQLHTAETGEFLKKVLKDNNLECA-PPL
TNARMLDKLVGE-LED---ASINPTFIFGHPQMMSPLAKKDRNIPGLCERFEVFVATKEI
CNAYTELNDPFDQRARFEEQARQKAQGDD-EAQMIDETFCNALEYGLPPTAGWGCGIDRL
AMFLTDSNTIREVLLFPTLKPDALV------LKGEEPL-KDEN-----------------
------------------------------------------------------------
------------------------------------------------------------
------------------------------------------------------------
------------------------------------------------------------
------------------------------------------------------------
------------------------------------------------------------
------------------------------
>XP_002551307_Candida_tropicalis
-----------------------------------------------------------M
SEE--VDKVAEQV-QKTYLDDVTGEQVSKTELKKRQKQRAIEAKKAAKAA----AAP---
PKAA-----PKKKDEFADLNPNQFFEIRSRQISDLRDKNNADPTAFNPYPHKFNV---DT
RLPEFVEKYGHLKRGETLSEITVNVSGRIMTKRESGSKLKFYVLKGDGIEVQIMAQ---A
QDAESLEA-FEKMHEMLKRGDIIGVTGYPGRTSPAKGG-EGELSVYAR-TVQLLTPCLHM
LPTE---HYGFKDQEARYRKRYLDLIMNDSSRERFRVRSKIIQYIRKFLDNRDFVEVETP
ILNVIAGGATAKPFITHHNDL-NMEMFMRIAPELFLKELVVGGMERVYEIGRQFRNEGID
MTHNPEFTTCEFYQAYADVYDLMDMTELMF--------SEMVKEITGDYVIKYHPEGPN-
GKEMTLDFSRPWKRINMIEELEKVYNVKFPAGDQLHTEETGEFLKKVLKDNKLECS-PPL
TNARMLDKLVGE-LED---ASINPTFIFGHPQMMSPLAKKDRNIPGLCERFEVFVATKEI
CNAYTELNDPFDQRARFEEQARQKAQGDD-EAQMVDETFCNALEYGLPPTAGWGCGIDRL
AMFLTDSNTIREVLLFPTLKPDALV------LKGEEEFKKQEN-----------------
------------------------------------------------------------
------------------------------------------------------------
------------------------------------------------------------
------------------------------------------------------------
------------------------------------------------------------
------------------------------------------------------------
------------------------------
>XP_003868415_Candida_orthopsilosis
-----------------------------------------------------------M
S-E--VDKVAEQV-QKTYLDDVTGEQVSKTELKKRQKQRAIEARKAQKAP----AAA---
QTSA---KSSKKKNEFADLNPNQFHEIRSRQIEELREKNNADPSAFNPYPHKFEV---TK
RLHDFVKEYSHLKRGESLKDVTLQVTGRIMTKRESGSKLKFYVLKGDGVEIQVMAQ---A
QDADSPEA-FEEMHDILKRGDIIGVTGYPGRTTPAKGG-EGELSIFAQ-KVQLLTPCLHM
LPTE---HYGFKDQEARYRKRYLDLIMNDSSRERFRVRSKIIQYIRKFLDQRDFVEVETP
ILNVIAGGATARPFTTHHNDL-NMEMFMRIAPELFLKELVVGGMDRVYEIGRQFRNEGID
MTHNPEFTTCEFYQAYADVYDLMDMTEMMF--------SEMVKEITGDYKITYHPDGPE-
GEAMTLDFSRPWKRVNMIEELEKVYNVKFPAGDQLHTAETGEFLKKVLKDNNLECS-PPL
TNARMLDKLVGE-LED---ASINPTFIFGHPQMMSPLAKKDRNIPGLCERFEVFVATKEI
CNAYTELNDPFDQRARFEEQARQKAQGDD-EAQMVDETFCNALEYGLPPTAGWGCGIDRL
AMFLTDSNTIREVLLFPTLKPDALV------LKGEEPLKNEEEK----------------
------------------------------------------------------------
------------------------------------------------------------
------------------------------------------------------------
------------------------------------------------------------
------------------------------------------------------------
------------------------------------------------------------
------------------------------
>XP_001526379_Lodderomyces_elongisporus
-----------------------------------------------------------M
S-E--VDKVAEQV-QKTYLDDVTGEQVSKTELKRRQKQRALEAKKAQKAA----SAP---
APAQ---KAGKKKDELADLNPNQFHEIRSRQIEELRENNYKDPSALNPYPHKFEV---TK
RLHDFVKEYDYLKRGETLNDITVQVTGRIMTKREAGAKLRFYVLKGDGVEVQIMAQ---A
QDAESAEI-YEKEHDLLKRGDIIGVVGYPGRTAPAKGG-DGELSVFAT-KVQLLTPCLHM
LPTE---HYGFKDQEARYRKRYLDLIMNDRSRDIFKVRSQIIKYIRKFLDDRDFVEVETP
ILNVIAGGATAKPFVTHHNDL-NMEMFMRIAPELFLKELVVGGMNRVYEIGRQFRNEGID
MTHNPEFTTCEFYQAYADVYDLMDTTEMMF--------SEMVKEITGGYVVKYHPDGPQ-
GKELTLDFSRPWKRINMMEGLEEAYKVKFPPGDQLHTEETAEFLKKVLKDNNLECS-PPL
TNARMLDKLVGE-LED---ASINPTFIFGHPQMMSPLAKRDREIPGLCERFEVFVATKEI
CNAYTELNDPFDQRARFEEQARQKAQGDD-EAQLVDETFCNALEYGLPPTAGWGCGIDRL
AMFLTDSNTIREVLLFPTLKPDALV------LKGEEPLKAEQKE----------------
------------------------------------------------------------
------------------------------------------------------------
------------------------------------------------------------
------------------------------------------------------------
------------------------------------------------------------
------------------------------------------------------------
------------------------------
>XP_007376623_Spathaspora_passalidarum
-----------------------------------------------------------M
SDE--VNQVTENV-NNLHLDKVTGEYVSKTELKKREKLRQRDAKKAEKAA----KAA---
ATAP---KVAKKKGD-EDLTPNQYFEIRSRQINELREANNADPTKFNPYPHKFQV---TT
KIPEFVEKYSHLQRGETLQDVSVSVSGRIMVKREAGSKLKFYSLKGDGVQVQIMAQ---A
QDAESVEA-FEKMHELLRRGDIIGVVGYPGKTAPAKGG-DGELSVFAK-TVQLLTPCLHM
LPTE---HFGFKDQEARYRKRYLDLIMNDSTRDRFKIRSKIISYIRKFFDERDFIEVETP
ILNVVAGGATAKPFVTHHNDL-NMEMFMRIAPELFLKELVVGGMDRVYEIGRQFRNEGID
MTHNPEFTTCEFYQAYADVYDIMDMTELLF--------SEMVKEITGSYVIKYHPNGPE-
GEELTLNFSRPWKRINMIEELERIYNVKFPAGETLHTEAAGDFMKKLLKDNNIECT-PPL
TNARMLDKLVGD-LED---SCINPTFIFGHPQMMSPLAKKDRNVPGLCERFEVFVATKEI
CNAYTELNDPFDQRARFEEQARQKAQGDD-EAQMVDETFCNALEYGLPPTGGWGCGIDRI
AMFLTNSNTIREVLLFPTLKPDALV------LKGEEAFADLA------------------
------------------------------------------------------------
------------------------------------------------------------
------------------------------------------------------------
------------------------------------------------------------
------------------------------------------------------------
------------------------------------------------------------
------------------------------
>XP_043051804_Scheffersomyces_spartinae
-----------------------------------------------------------M
SD---ANKVAEEVQQKLYLDEETGENVSKSELKKRQKQRDIARKKAEKAE----KAA---
ANAPAKSASSKKKDQLADLTPNQYFEIRSAHINQLREANNKDLAAFNPYPHKFEV---GI
KLPEFVKEYGHLQRGETLPEVEVRVSGRIMTKRESGSKLKFYLLKSDGIEVQIMAQ---G
QDASSFEA-YESMHEYLRRGDIIGVVGYPGRTSPAKGG-DGELSVFAK-TVQLLTPCLHM
LPTE---HFGFKDQEARYRKRYLDLIMNDATRDRFKVRSKIISYIRRFLDNRDFVEVETP
ILNVIAGGATAKPFTTHHNDL-NMEMFMRIAPELFLKELVVGGMERVYEIGRQFRNEGID
MTHNPEFTTCEFYQAYADVFDLMDTTELMF--------SEMVKEITGSYVIKYHPGAAD-
GTEYTLDFSRPWKRVNMMEELERIYKVQFPAGDQLHTDETNAFLQKVLKDNNIVCS-APL
TNARMLDKLVGE-IED---TCINPTFIFGHPQIMSPLAKKDRNIPGLCERFEVFVATKEI
CNAYTELNDPFDQRARFEEQAKQKDAGDD-EAQLIDETFCNALEYGLPPTAGWGCGIDRL
AMFLTDSNTIREVLLFPTLKPDARE------LD---------------------------
------------------------------------------------------------
------------------------------------------------------------
------------------------------------------------------------
------------------------------------------------------------
------------------------------------------------------------
------------------------------------------------------------
------------------------------
>XP_001387684_Scheffersomyces_stipitis
-----------------------------------------------------------M
SEE--VNQAAEQL-QKTYLDEATGEQVSKTELKKRQKLRLLEAKRAEKAA----KAA---
ATAP---KVNKNKDQLADLNPNQYFEIRSRQINELRESNNENPTAFNPYPHKFHR---NI
TLPEFAEKYSSLTRGETLQDVEVKVTGRIMTKRESGAKLRFYVLKGDGVEVQIMAQ---A
QDVASAEE-YEKMHEYLRRGDVIGVTGYPGRTAPAKGG-DGEVSVFAT-SVQLLTPCLHM
LPTE---HFGFKDQEARYRKRYLDLIMNDATRDRFKVRSKIIGYIRKFLDNRDFVEVETP
ILNVIAGGATAKPFITHHNDL-SMDMFMRIAPELFLKELVVGGMDRVYEIGRQFRNEGID
MTHNPEFTTCEFYQAYADVYDLMDMTELMF--------SEMVKEITGDYKVTYHPDGPQ-
GEALTLDFSRPWKRVNMIEELEKVYNVKFPPGDQLHTEETGKFLKQILIDNKLDCT-PPL
TNARMLDKLVGE-LED---ASINPTFIFGHPQMMSPLAKKDRNIPGLCERFEVFVATKEI
CNAYTELNDPFDQRQRFEEQARQKAQGDD-EAQLVDEVFCNALEYGLPPTAGWGCGIDRL
AMFLTDSNTIREVLLFPTLKPDSFF-------KGEEKQEN--------------------
------------------------------------------------------------
------------------------------------------------------------
------------------------------------------------------------
------------------------------------------------------------
------------------------------------------------------------
------------------------------------------------------------
------------------------------
>XP_020064521_Suhomyces_tanzawaensis
-----------------------------------------------------------M
AEE--VKQLSEQV-QKTYLDDVTGEQVSKTELKKRQKARAVEAKKAQKAE----KAA---
ASAP---KVAKKTDQLADLNPNQYFEIRSRQIEELRRANNAGESEFNPYPHKFQR---SL
RIPEYLEKYGDLKRGETLKDIEVNITGRIMTKREAGSKLKFYVLKGDGFQVQVMAQ---A
QDVASIEE-YEKMHEYLRRGDIIGVTGYPGRTAPAKGG-DGEISVFAT-SVQLLTPCLHM
LPTE---HFGFKDQEARYRKRYLDLVMNDSVRDRFKVRSKIISYIRKFLDDRDYIEVETP
MMNVIAGGATAKPFITHHNDL-NMDMFMRVAPELFLKELVVGGMDRVYEIGRQFRNEGID
MTHNPEFTTCEFYEAYADVYDLMDMTELLF--------SEMVKEITGDYKVPYHPDGPE-
GEELTLDFSRPWKRINMIEELEKIYNVKFPSGDQLHTAESGKFLKQILIDHKIDCP-PPL
TNARMLDRLVGE-LED---ASINPTFIFGHPQMMSPLAKKDRKIDGLCERFEVFVATKEI
CNAYTELNDPFDQRQRFEEQARQKDQGDD-EAQLIDETFCNALEYGLPPTAGWGCGIDRL
AMFLTNSNTIREVLLFPTLKPDTKA-------DREERAEEGAKD----------------
------------------------------------------------------------
------------------------------------------------------------
------------------------------------------------------------
------------------------------------------------------------
------------------------------------------------------------
------------------------------------------------------------
------------------------------
>XP_020078741_Hyphopichia_burtonii
-----------------------------------------------------------M
SDA--VKEVTEQV-AKTYLDDVTGEQVSKTELKKRQKQRAVEAKRAEKAA----KTA---
ASAP---KVSKKKDQLADLNPNQYYEIRSRQIDELRKEHDANPGSFNPYPHKFSL---NI
TVPEFLNKYGYLKRGETLKDVEVKITGRIMTKREAGSKLKFYVLKGDGVQVQIMAQ---A
QDVESVEL-YEQMHEYLRRGDIIGVTGYPGRTAPAKGG-EGELSVFST-AIQLLTPCLHM
LPTE---HYGFKDQEARYRKRYLDLIVNDDVRDRFKVRSKIISYIRKFLDSRDFTEVETP
ILNVIAGGATAKPFITHHNDL-NMDMFMRIAPELFLKELVVGGMDRVYEIGRQFRNEGID
MTHNPEFTTCEFYQAYADVYDLMDMTELLF--------SEMVKEITGDYKVKYHPDGPQ-
GEELTLDFSRPWKRINMIEELEKVYNVKFPSGDQLHTEETAKFLKQILIDNKLDCS-PPL
TNARMLDKLVGE-LED---ASINPTFIFGHPQMMSPLAKKDRKIPGLCERFEVFVATKEI
ANAYTELNDPFDQRQRFEEQARQKAQGDD-EAQMVDEVFCNALEYGLPPTAGWGCGIDRL
AMFLTNSNTIREVLLFPTLKPDALV-------KGEEKEEN--------------------
------------------------------------------------------------
------------------------------------------------------------
------------------------------------------------------------
------------------------------------------------------------
------------------------------------------------------------
------------------------------------------------------------
------------------------------
>XP_015466947_Debaryomyces_fabryi
-----------------------------------------------------------M
SEE--VAQATEQL-QKTYLDDVTGEQVSKTELKKRQKQRANEAKKAEKAA----RGA---
ATAP---KVAKKKDQLADLNPNQYFEIRSRQIDELRQANLADNSAFNPYPHKFEV---SI
KLPAFAEKYKDLKKGEALKDVEVKVSGRIMGKRESGSKLKFYVLKGDGVQIQIMAQ---A
QDVESAEE-YEKMHEYLRRGDIIGVTGYPARTNPAKGG-EGEVSVFAT-SVQLLTPCLHM
LPTE---HFGFKDQEARYRKRYLDLIMNESTRDRFKVRSKIISFIRKFLDTRDFTEVETP
MMNVIAGGATAKPFITHHNDL-NMDMFMRIAPELFLKELVVGGMDRVYEIGRQFRNEGID
MTHNPEFTTCEFYQAYADVYDLMDMTELLF--------SEMVKEITGDYKVAYHPDGPE-
GEALTLDFSRPWKRVNMIEELEKVYNVKFPAGDQLHTEETGKFLKQILIDHKLDCA-PPL
TNARMLDKLVGE-LED---ASINPTFIFGHPQMMSPLAKKDRNIVGLCERFEVFVATKEI
CNAYTELNDPFDQRQRFEEQARQKAQGDD-EAQMVDETFCNALEYGLPPTAGWGCGIDRL
AMFLTDSNTIREVLLFPTLKPDALV-------KGEETSEN--------------------
------------------------------------------------------------
------------------------------------------------------------
------------------------------------------------------------
------------------------------------------------------------
------------------------------------------------------------
------------------------------------------------------------
------------------------------
>XP_460656_Debaryomyces_hansenii
-----------------------------------------------------------M
SEE--VAKVAEQL-QKTYLDDVTGEQVSKTELKKRQKQRANDAKKAEKAA----KSA---
ASAP---KVAKKKDQLVDLNPNQYFEIRSRQIDELRQANLADGSAFNPYPHKFHV---SI
QLPAFAEKYKDLKKGESLKDVEVKVSGRIMGKRESGSKLKFYVLKGDGVQIQIMAQ---A
QDVENAEE-YEKMHEYLRRGDIIGVTGYPGRTSPAKGG-EGEVSVFAT-SVQLLTPCLHM
LPTE---HYGFKDQEARYRKRYLDLIMNESTRDRFKVRSQIISFIRKFLDTRDFTEVETP
MMNVIAGGATAKPFVTHHNDL-NMDMFMRIAPELFLKELVVGGMDRVYEIGRQFRNEGID
MTHNPEFTTCEFYQAYADVYDLMDMTELLF--------SEMVKKITGDYKVTYHPEGPE-
GKALTLDFTRPWKRVNMIEELEKVFNVTFPAGDQLHTEETGKFLKQILIDHKLDCS-PPL
TNARMLDKLVGE-LED---ASINPTFIFGHPQMMSPLAKKDRDNVGLCERFEVFVATKEI
CNAYTELNDPFDQRQRFEEQARQKAQGDD-EAQMVDETFCNALEYGLPPTAGWGCGIDRL
AMFLTDSNTIREVLLFPTLKPDALV-------KGEETSDN--------------------
------------------------------------------------------------
------------------------------------------------------------
------------------------------------------------------------
------------------------------------------------------------
------------------------------------------------------------
------------------------------------------------------------
------------------------------
>XP_006690062_Yamadazyma_tenuis
-----------------------------------------------------------M
SEE--VSQVTDQL-QKTYLDEVTGDYVSKSELKKRQKTRAIEAKKAEKAA----KNA---
DKPK---PV--KKDQLADLNPNQYYEIRSRQVKELRQKNLDDPSAFNPYPHKFNR---TL
TLPEFLKQYGHLNRGETLPDVEVAVAGRIMSKREAGSKLKFYVLKGDGIQVQIMGQ---A
QDAPSDES-YHEMHELLRRGDIIGVVGYPGRTSPAKGG-DGEISVFAK-TVQLLTPGLHM
LPTE---FYGFKDQEQRYRKRYLDLIVNDDVRERFKVRSEIIKYIRRFLDTRDFIEVETP
ILNVIAGGATAKPFITHHNDL-NMDMFMRIAPELYLKELVVGGMDRVYEIGRQFRNEGID
MTHNPEFTTCEFYQAYADVYDLMDMTELMF--------SEMVKSITGDYKVTYHPDGPT-
GEALTLDFTRPWKRINMIEELEKVYNVKFPPGDQLHTEETGKFLKQILIDNKLDCT-PPL
TNARMLDKLVGD-LED---SCINPTFIFGHPQMMSPLAKRHRSIPGLCERFEVFVATKEI
CNAYTELNDPFDQRARFEEQARQKDQGDD-EAQMVDETFCNALEYGLPPTAGWGCGIDRL
AMFLTNSNTIREVLLFPTLKPDDFV-------KGEDRSEK--------------------
------------------------------------------------------------
------------------------------------------------------------
------------------------------------------------------------
------------------------------------------------------------
------------------------------------------------------------
------------------------------------------------------------
------------------------------
>XP_001485737_Meyerozyma_guilliermondii
-----------------------------------------------------------M
SDA--VKQVAESL-QKTYLDEATGEQVSKSELKRRQKVRDIEAKKAAKAE----KAA---
ASAP---KVAKNKDNLADLTPNQYFEIRSRQIDELRAEHDKNPSGFNPYPHKFDV---GV
RLPEFIEKYNHLKKGETQPEVEIKVSGRIMGKREAGSKLKFYVLKGDGVQVQVMAQ---A
QDVALAEE-YAKMHEYLRRGDVIGVTGYPGRTNPAKGG-EGELSVFAT-SVQLLTPCLHM
LPTE---HFGFKDQEARYRKRYLDLIMNDSVRDRFKVRSKIIGFIRDFLDSRDFIEVETP
MMNVIAGGATAKPFITHHNDL-NMDMFMRVAPELFLKELVVGGMDRVYEIGRQFRNEGID
MTHNPEFTTCEFYQAYADVYDLMDMTEVLF--------SEMVKKITGDYKITYHPEGLE-
GKAMTLDFSRPWKRINMIEELEKVYNVKFPPGDQLHTEETGAFLKQILIDNKLECT-PPL
TNARMLDKLVGD-LED---SCINPTFIFGHPQMMSPLAKKDRKIPGLCERFEVFVATKEI
CNAYTELNDPFDQRQRFEEQAKQKAQGDD-EAQLVDETFCNALEYGLPPTAGWGCGIDRL
AMFLTDSNTIREVLLFPTLKPD------------QEKAV---------------------
------------------------------------------------------------
------------------------------------------------------------
------------------------------------------------------------
------------------------------------------------------------
------------------------------------------------------------
------------------------------------------------------------
------------------------------
>XP_018712249_Metschnikowia_bicuspidata
-----------------------------------------------------------M
SDP--VNEVAEQV-AKTYLDDVTGEQVSKSELKKRQKTRQIEAKKAEKAK----NNV---
NKQP------KKKDIMADLNPNQYYDIRSRQIEEFRKANEKDSEAFNPYPHKFSR---TL
TVPEFVKKYERLARGETLKDQEVKITGRIMTKREAGSKLRFYVLKGDGVQMQVMAQ---A
QDAESLEV-YEKEHDNLRRGDIIGVTGYPGRTAPAKGG-EGELSVFAA-SIQLLTPCLHM
LPTE---HFGFKDQENRYRKRYLDLIVNDDVRERFRVRSAIISYIRRFLDTRDFVEVETP
ILNVIAGGATAKPFITHHNDL-DMQMYMRIAPELFLKELVVGGMDRVYEIGRQFRNEGID
MTHNPEFTTCEFYQAYADVYDLMDMTELMF--------SEMVKEITGDYKLTYHPDGPD-
GKALTLDFTRPWKRVNMIEELEKVYNVKFPPGDELHTEETGKFLKQILIDNKLDCT-PPL
TNARMLDKLVGE-LED---ASINPTFIFGHPQMMSPLAKKDRNIPGLCERFEVFVATKEI
CNAYTELNDPFDQRARFEEQARQKAQGDD-EAQMVDETFCNALEYGLPPTAGWGCGIDRL
AMFLTNSNTIREVLLFPTLKPDALV-------KGEETSA---------------------
------------------------------------------------------------
------------------------------------------------------------
------------------------------------------------------------
------------------------------------------------------------
------------------------------------------------------------
------------------------------------------------------------
------------------------------
>XP_002616439_Clavispora_lusitaniae
-----------------------------------------------------------M
SDP--VNEVTEQV-AKTYLDDVTGEHVSKSELKKRQKARQIEAKKAEKAK----QNV---
NKQP------KKKDIMADLNPNQYFDIRSRQIEEFRKQNNEDPEAFNPYPHKFHR---TL
TVPQFVEKYSSLKRGETLKDVEVKVTGRIMTKRESGSKLRFYVLKGDGVQVQIMAQ---A
QDAESLEI-YEKEHENLRRGDIIGVVGYPGRTSPAKGG-EGEVSVFAT-AVQLLTPCLHM
LPTE---HYGFKDQEARYRKRYLDLIVNDSVRDRFKVRSAIISYIRKFLDSRDFIEVETP
ILNVIAGGATAKPFVTHHNDL-NMEMFMRIAPELFLKELVVGGMDRVYEIGRQFRNEGID
MTHNPEFTTCEFYQAYADVYDLMDMTELMF--------SEMVKEITGDYKVTYHPDGPE-
GEALTLDFARPWKRINMIEELEKIYNVKFPPGDQLHTAETGDFLKKLLKDNNLECA-PPL
TNARMLDKLVGE-LED---ASINPTFIFGHPQMMSPLAKKDRKIPGLCERFEVFVATKEI
CNAYTELNDPFDQRARFEEQARQKDQGDD-EAQLIDETFCNALEYGLPPTAGWGCGIDRL
AMFLTNSNTIREVLLFPTLKPDAFT-------KGDEVPTA--------------------
------------------------------------------------------------
------------------------------------------------------------
------------------------------------------------------------
------------------------------------------------------------
------------------------------------------------------------
------------------------------------------------------------
------------------------------
>XP_025341031_Candida_haemuloni
-----------------------------------------------------------M
SDP--VDQVTEQV-AKTYLDDVTGEYVSKTELKKRQKTRQIEARKAEKAE----KNK---
DKQP------KKKENMADLNPNQYFEQRSRQIDDYRNTYESDSSVLNPYPHKFHR---DS
TIPQFVEKYSSLSRGETKKDTQVSLTGRIMNKRESGSKLRFYFLKGDGIQVQVMAQ---A
QDYESLEA-YEKINDNLKRGDIIGVVGYPGRTSPAKGG-EGELSIFAQ-HIELLTPCLHM
LPVE---HFGIKDQETRYRKRYLDLIMNDNVRDRFKVRSKIITYIRRFLDERDFTEVETP
MMNVIAGGATAKPFVTHHNDL-GIDMFMRIAPELFLKELVVGGMDRVYEIGRQFRNEGID
MTHNPEFTTCEFYQAYADVYDLMDLTELLF--------SEMVKEITGDYKLTYHPEGPE-
GKALTLDFARPWKRVNMIEELEKVYNVKFPPGDQLHTEETGKFLKQILIDNKLDCP-PPL
TNARMLDKLVGD-LED---ACINPTFIFGHPQMMSPLAKKDRKIPGLCERFEVFVATKEI
CNAYTELNDPFDQRARFEEQARQKDQGDD-EAQMVDETFCNALEYGLPPTAGWGCGIDRL
AMFLTDSNTIREVLLFPTLKPDATT-------KAEEASSVEPSN----------------
------------------------------------------------------------
------------------------------------------------------------
------------------------------------------------------------
------------------------------------------------------------
------------------------------------------------------------
------------------------------------------------------------
------------------------------
>XP_024716047_Candida_pseudohaemulonis
-----------------------------------------------------------M
SDP--VDQVTEQV-AKTYLDDVTGEYVSKTELKKRQKTRQIEAKKAEKAA----KNK---
DKQP------KKKDNMADLNPNQYFEHRSRQIDEYRNTYESDSNVLNPYPHKFHR---DS
TVPQFVEKYSSLARGETKKDVQVRLTGRIMNKRESGSKLRFYFLKGDGVQVQVMAQ---A
QDYESLEA-YEKINDNLKRGDIIGVVGYPGRTSPAKGG-EGELSVFAQ-HIELLTPCLHM
LPVE---HFGIKDQETRYRKRYLDLIMNDNVRDRFKVRSKIITYIRRFLDERDFTEVETP
MMNVIAGGATAKPFITHHNDL-NLDMFMRIAPELFLKELVVGGMDRVYEIGRQFRNEGID
MTHNPEFTTCEFYQAYADVYDLMDTTELLF--------SEMVKEITGDYKLTYHPDGPE-
GKALTLDFARPWKRINMIEELEKVYNVKFPPGDQLHTEETGKFLKQILIDNKLDCP-PPL
TNARMLDKLVGD-LED---SCINPTFIFGHPQMMSPLAKKDRKIPGLCERFEVFVATKEI
CNAYTELNDPFDQRARFEEQARQKAQGDD-EAQMVDETFCNALEYGLPPTAGWGCGIDRL
AMFLTNSNTIREVLLFPTLKPDVVT-------KAEEGSSVEPSN----------------
------------------------------------------------------------
------------------------------------------------------------
------------------------------------------------------------
------------------------------------------------------------
------------------------------------------------------------
------------------------------------------------------------
------------------------------
>XP_025338371_Candida_duobushaemulonis
-----------------------------------------------------------M
SDP--VDQVTEQV-AKTYLDDVTGEYVSKTELKKRQKTRQIEAKKAEKAA----KNK---
DKQP------KKKDNMADLNPNQYFEHRSRQIDEYRNTYESDSNVLNPYPHKFHR---DS
TVPQFVEKYSSLARGETKKDVQVRLTGRIMNKRESGSKLRFYFLKGDGVQVQVMAQ---A
QDYESLEA-YEKINDNLKRGDIIGVVGYPGRTSPAKGG-EGELSVFAQ-HIELLTPCLHM
LPVE---HFGIKDQETRYRKRYLDLIMNDNVRDRFKVRSKIITFIRRFLDERDFTEVETP
MMNVIAGGATAKPFITHHNDL-NLDMFMRIAPELFLKELVVGGMDRVYEIGRQFRNEGID
MTHNPEFTTCEFYQAYADVYDLMDTTELLF--------SEMVKEITGDYKLTYHPDGPE-
GKALTLDFARPWKRINMIEELEKVYNVKFPPGDQLHTEETGKFLKQILIDNKLDCP-PPL
TNARMLDKLVGD-LED---SCINPTFIFGHPQMMSPLAKKDRKIPGLCERFEVFVATKEI
CNAYTELNDPFDQRARFEEQARQKDQGDD-EAQMVDETFCNALEYGLPPTAGWGCGIDRL
AMFLTDSNTIREVLLFPTLKPDAAT-------KAEEGSSVEPSN----------------
------------------------------------------------------------
------------------------------------------------------------
------------------------------------------------------------
------------------------------------------------------------
------------------------------------------------------------
------------------------------------------------------------
------------------------------
>XP_028889803_Candida_auris
-----------------------------------------------------------M
SDP--VDQVTEQV-AKTYLDDVTGEYVSKTELKKRQKTRQIEAKKAEKAA----KNK---
DKQP------KKKDNMADLNPNQYFEHRSRQINEYRQKYESDSSVINPYPHKFHR---DS
TIPQFVEKYSSLTRGETKKDVQVKLTGRIMNKRESGSKLRFYFLKGDGVQVQVMAQ---A
QDYESLEA-YEKINDNLKRGDIIGVVGYPGRTSPAKGG-EGELSIFAQ-HIELLTPCLHM
LPVE---HFGIKDQETRYRKRYLDLIMNDFVRDRFKVRSKIITFIRKFLDDRDFTEVETP
MMNVIAGGATAKPFITHHNDL-NIDMFMRIAPELFLKELVVGGMDRVYEIGRQFRNEGID
MTHNPEFTTCEFYQAYADVYDLMDMTELLF--------SEMVKEITGDYKVTYHPDGPE-
GEALTLDFARPWKRINMIEELEKVYNVKFPPGDQLHTEETGKFLKQILIDNKLDCP-PPL
TNARMLDKLVGE-LED---SCINPTFIFGHPQMMSPLAKKDRKIPGLCERFEVFVATKEI
CNAYTELNDPFDQRARFEEQARQKDQGDD-EAQMIDETFCNALEYGLPPTAGWGCGIDRL
AMFLTDSNTIREVLLFPTLKPDATT-------KAEEASSVEPST----------------
------------------------------------------------------------
------------------------------------------------------------
------------------------------------------------------------
------------------------------------------------------------
------------------------------------------------------------
------------------------------------------------------------
------------------------------
>NP_010322_Saccharomyces_cerevisiae
-----------------------------------------------------------M
SQQDNVKAAAEGV-ANLHLDEATGEMVSKSELKKRIKQRQVEAKKAAKKA----AAQ---
PKPA--SK--KKTDLFADLDPSQYFETRSRQIQELRKTHEP-----NPYPHKFHV---SI
SNPEFLAKYAHLKKGETLPEEKVSIAGRIHAKRESGSKLKFYVLHGDGVEVQLMSQ---L
QDYCDPDS-YEKDHDLLKRGDIVGVEGYVGRTQPKKGG-EGEVSVFVS-RVQLLTPCLHM
LPAD---HFGFKDQETRYRKRYLDLIMNKDARNRFITRSEIIRYIRRFLDQRKFIEVETP
MMNVIAGGATAKPFITHHNDL-DMDMYMRIAPELFLKQLVVGGLDRVYEIGRQFRNEGID
MTHNPEFTTCEFYQAYADVYDLMDMTELMF--------SEMVKEITGSYIIKYHPDPADP
AKELELNFSRPWKRINMIEELEKVFNVKFPSGDQLHTAETGEFLKKILVDNKLECP-PPL
TNARMLDKLVGE-LED---TCINPTFIFGHPQMMSPLAKYSRDQPGLCERFEVFVATKEI
CNAYTELNDPFDQRARFEEQARQKDQGDD-EAQLVDETFCNALEYGLPPTGGWGCGIDRL
AMFLTDSNTIREVLLFPTLKPDVLR------EEVKKEEEN--------------------
------------------------------------------------------------
------------------------------------------------------------
------------------------------------------------------------
------------------------------------------------------------
------------------------------------------------------------
------------------------------------------------------------
------------------------------
>XP_018223610_Saccharomyces_eubayanus
-----------------------------------------------------------M
SQQDNVKSATEGV-ANLHLDETTGEMVSKSELKKRIKQRQVEAKKAAKKA----TAQ---
PKPA--SK--KKTDLLADLDPSQYFETRSRQIKEMRKTHEP-----NPYPHKFHV---SI
SNPEFLAKYAHLKKGETLPEEKVSIAGRVHAKRESGSKLKFYVLHGDGVEVQVMSQ---L
QDYCDAAS-YEKDHDLLKRGDIVGVEGYVGRTQPKKGG-EGEISVFVS-RVQLLTPCLHM
LPAD---HFGFKDQETRYRKRYLDLIMNKDARSRFITRSEIIRYIRKFLDQRKFIEVETP
MMNVIAGGATAKPFVTHHNDL-DMDMYMRIAPELFLKQLVVGGLDRVYEIGRQFRNEGID
MTHNPEFTTCEFYQAYADVYDLMDMTELMI--------SEMVKEINGSYIIKYHPDPADP
AKELELNFSRPWKRINMIEELEKVFDVKFPAGDQLHTAETGEFLKKVLSDNKLDCA-PPL
TNARMLDKLVGE-LED---MCINPTFIFGHPQMMSPLAKYSRDQPGLCERFEVFVATKEI
CNAYTELNDPFDQRARFEEQARQKDQGDD-EAQLVDETFCDALEYGLPPTGGWGCGIDRL
AMFLTDSNTIREVLLFPTLKPDVLR------DEVKKEEEK--------------------
------------------------------------------------------------
------------------------------------------------------------
------------------------------------------------------------
------------------------------------------------------------
------------------------------------------------------------
------------------------------------------------------------
------------------------------
>XP_033764657_Saccharomyces_paradoxus
-----------------------------------------------------------M
SQQDSATAASDSV-ANLHLDETTGEMVSKSELKKRIKQRQIEAKKAAKKA----SAQ---
PKPA--SK--KKTDLLADLDPSQYFEARSRQIQELRKTHVP-----NPYPHKFHV---SV
SNPEFLAKYAHLKKGETLPEEKVSIAGRVHAKRESGSKLKFYVLHGDGVEVQVMSQ---L
QDYHDQES-YERDHDLLKRGDIVGVEGYVGRTQPKKGG-EGEISVFVS-RVQLLTPCLHM
LPAD---HFGFKDQETRYRKRYLDLVMNKDARNRFITRSEIIRYIRRFLDQRKFIEVETP
MMNVIAGGATAKPFITHHNDL-DMDMYMRIAPELFLKQLVVGGLDRVYEIGRQFRNEGID
MTHNPEFTTCEFYQAYADVYDLMDMTELMF--------SEMIKEITGSYIIKYHPDPADS
AKELELNFSRPWKRINMIEELEKVFNVKFPSGDLLHTAETGEFLKKVLVDNKLECP-PPL
TNARMLDKLVGE-LED---TCINPTFIFGHPQMMSPLAKYSRDQPGLCERFEVFVATKEI
CNAYTELNDPFDQRARFEEQARQKDQGDD-EAQLVDETFCNALEYGLPPTGGWGCGIDRL
AMFLTDSNTIREVLLFPTLKPDVLR------DEVKKEGEEK-------------------
------------------------------------------------------------
------------------------------------------------------------
------------------------------------------------------------
------------------------------------------------------------
------------------------------------------------------------
------------------------------------------------------------
------------------------------
>XP_003673999_Naumovozyma_castellii
-----------------------------MKFYKRYHGNDYFLIWIIYYKLIQQSKQPIM
SQEEAVQKVAENV-ANLHLDEATGEMVSKSELKKRIKQRQVEAKKAAKKA----AAQ---
PKPE--SKKKKNTDLFADLDPSQYFEARSRQIQELRKTQSP-----NPYPHKFKV---SI
SNPEFLKKYAYLQRGETLPNEKVAIAGRIHAKRESGSKLKFYVLHGDGVEVQLMSQ---L
QDYNNEAD-YEKDHDLLKRGDIVGVEGYVGRTQPKKGG-EGEISVFVS-RIELLTPCLHM
LPAD---HFGFKDQETRYRKRYLDLIMNKDARGRFIKRSQIIRFIRRFLDQREFIEVETP
MMNVIAGGATAKPFVTHHNDL-DMDMYMRIAPELFLKELVVGGMDRVYEIGRQFRNEGID
MTHNPEFTTCEFYQAYADVYDLMDMTELMF--------SEMVKEITGSYIIKYHPDPNNP
EKEMELNFTRPWKRMNMIEELEKRFNVTFPAGDQLHTAETGEFLKKVLADNKMECP-PPL
TNARMLDKLVGE-LED---VCINPTFIFGHPQMMSPLAKYSRDTPGLCERFEVFVATKEI
CNAYTELNDPFDQRARFEEQARQKDQGDD-EAQLVDETFCNALEYGLPPTGGWGCGIDRL
AMFLTDSNTIREVLLFPTLKPDVLR------EEVEEKN----------------------
------------------------------------------------------------
------------------------------------------------------------
------------------------------------------------------------
------------------------------------------------------------
------------------------------------------------------------
------------------------------------------------------------
------------------------------
>XP_003667967_Naumovozyma_dairenensis
-----------------------------------------------------------M
SLEEAVQKVTENV-ANLHLDEVTGEMVSKSELKKRIKQRQVEAKKAAKKA----SAQ---
PQPA--SKKAKKSDLFADLDPSQYFEARSRQIQELRKTKSP-----NPYPHKFTV---SI
SNPEFLKKYAYLERGQTLPDEKVAIAGRIHAKRESGSKLKFYVLHGDGVEVQVMSQ---L
QDYHKEED-YEKDHEVLKRGDIVGVEGYVGRTQPKKGG-EGEISVFVS-RIELLTPCLHM
LPAD---HFGFKDQETRYRKRYLDLIMNKDARGRFITRSQIIRYIRRFLDQREFIEVETP
MMNVIAGGATAKPFVTHHNDL-DMDMYMRIAPELFLKELVVGGMDRVYEIGRQFRNEGID
MTHNPEFTTCEFYQAYADVYDLMDMTELMF--------SEMVKEITGSYIIKYHPDPNNP
EKELELNFTRPWKRMNMIEELEKKFNVTFPAGDKLHTAETGEFLKKVLSDNGMECP-PPL
TNARMLDKLVGE-LED---MCINPTFIFGHPQMMSPLAKYSRDTPGLCERFEVFVATKEI
CNAYTELNDPFDQRARFEEQARQKDQGDE-EAQLVDETFCNALEYGLPPTGGWGCGIDRL
AMFLTDSNTIREVLLFPTLKPDVLR------EEVKKEEEAK-------------------
------------------------------------------------------------
------------------------------------------------------------
------------------------------------------------------------
------------------------------------------------------------
------------------------------------------------------------
------------------------------------------------------------
------------------------------
>XP_003954679_Kazachstania_africana
-----------------------------------------------------------M
SEEQAAKTVTEGF-ANLHLDDVTGEMVSKSELKKRIKQRQVEAKKAAKKA----NAQ---
PVPE--SKK-KKADHLADLDPSQYFEARSRQILELRKTKQP-----NPYPHKFQV---SI
SNPEFLEKYAYLKRGETLPEEKVSIAGRIHAKRESGSKLKFYVLHGDGVEVQLMSQ---L
QDYHKEDD-YETDHDLLKRGDIVGVEGYVGRTQPKKGG-EGEISVFVE-RIELLTPCLHM
LPAD---HFGFKDQETRYRKRYLDLIMNKDSRGRFITRSKIIKFIRKFLDERSFIEVETP
MMNVIAGGATAKPFVTHHNDL-NMDMFMRIAPELFLKELVVGGLDRVYEIGRQFRNEGID
MTHNPEFTTCEFYQAYADVYDLMDMTELMF--------SEMVKEITGSYIIKYHPDPQNP
EKELELNFTRPWKRINMIEELEKTFNVTFPAGDQLHTAETGEFLKKVLADNKLECP-PPL
TNARMLDKLVGE-LED---MCINPTFIFGHPQMMSPLAKYSRDQPGLCERFEVFVATKEI
CNAYTELNDPFDQRQRFEEQARQKAQGDD-EAQLVDETFCNALEYGLPPTGGWGCGIDRL
AMFLTDSNTIREVLLFPTLKPDVLR------DEVKKEEKA--------------------
------------------------------------------------------------
------------------------------------------------------------
------------------------------------------------------------
------------------------------------------------------------
------------------------------------------------------------
------------------------------------------------------------
------------------------------
>XP_022465779_Kazachstania_naganishii
-----------------------------------------------------------M
SAPQEVEKVAENV-ANLHLDEATGEMVSKSELKKRVKLRQVEAKKAAKKA----AAP---
PKPA--APK-KKDDMFADLDPSQYFETRSRQVQAWKKSMEP-----NPYPHKFQV---SI
SNPEFLSKYAYLKRGETLPEEIVSVAGRIHAKRESGSKLKFYTLHGDGVVVQLMSQ---S
QDYHDAEA-YEKDHSLLKRGDIVGVEGYVGRTQPKKGG-EGEISVFVT-RIQLLTPCLHM
LPAD---HFGFKDQETRYRKRYLDLIMNKDARGRFIKRSQIIRFIRKFLDERNFIEVETP
MMNVIAGGATAKPFVTHHNDL-DMDMYMRIAPELFLKELVVGGMDRVYEIGRQFRNEGID
MTHNPEFTTCEFYQAYADVYDLMDMTELLF--------SEMVKEITGSYVIKYHPDPNDA
NVEMELNFQRPWKRINMIEELEKVFDVKFPAGDQLHTKETGEFLKNILIKHKLDCP-PPL
TNARMLDKLVGE-LED---TCINPTFIFGHPQMMSPLAKYSRDQPGLCERFEVFVATKEI
CNAYTELNDPFDQRARFEEQANQKDQGDD-EAQLIDETFCNALEYGLPPTGGWGCGIDRL
AMFLTDSNTIREVLLFPTLKPDVLR------DEVEKQEK---------------------
------------------------------------------------------------
------------------------------------------------------------
------------------------------------------------------------
------------------------------------------------------------
------------------------------------------------------------
------------------------------------------------------------
------------------------------
>XP_448737_Candida_glabrata
-----------------------------------------------------------M
SQEEATKAATEGV-ANLHLDEVTGEMVSKSELKKRMKARQVEAKKAAKKA----SAQ---
PKPE--PKK-KKNDLLADLDPSQYFEARSRQILELRKTHSP-----NPYPHKFQV---SI
SNPEFLAKYAHLKRGETLPNEIVSIAGRIHAKRESGSKLKFYVLHGDGVEVQVMSQ---L
QDYADAEA-YENDHDLIKRGDIVGVEGYVGRTQPKKGG-EGEISVFVK-RIELLTPCLHM
LPAD---HFGFKDQETRYRKRYLDLIMNKDSRKRFITRSKIIKYIRKFLDNRDFIEVETP
MMNVIAGGATAKPFVTHHNDL-DMDMFMRIAPELFLKELVVGGMDRVYEIGRQFRNEGID
MTHNPEFTTCEFYQAYADVYDLMDMTELLF--------SEMVKEINGSYVIKYHPDPNNP
EKEMELNFARPWKRINMIEELEKRFNVTFPAGDQLHTKETGEFLQKVLKDNNLECP-PPI
TNARMLDKLVGE-LED---TCINPTFIFGHPQMMSPLAKYSRDQPGLCERFEVFVATKEI
CNAYTELNDPFDQRARFEEQARQKDQGDD-EAQLIDETFCNALEYGLPPTGGWGCGIDRL
AMFLTDSNTIREVLLFPTLKPDVLR------DEVKKEEN---------------------
------------------------------------------------------------
------------------------------------------------------------
------------------------------------------------------------
------------------------------------------------------------
------------------------------------------------------------
------------------------------------------------------------
------------------------------
>XP_004180836_Tetrapisispora_blattae
-----------------------------------------------------------M
SQEE-VKKATENV-ANLHLDDVTGEMVSKSELKKRIKARQTEAKKAAKKA----AAK---
PVPS--AK--KKNDAFADLDPSQYFEARSRQILELRKSHEP-----NPYPHKFQV---TI
SNPEFLSKYAHLKKGETLPNEKVAIAGRIHAKRESGSKLKFYVLHGDGVEVQVMSQ---L
QDYGVEAN-YEKDHELLKRGDIVGVEGYVGRTQPKKGG-EGEISVFVT-RIELLTPCLHM
LPAD---HFGFKDQETRYRKRYLDLIMNKDARSRFITRSKIITYIRKFLDERSFIEVETP
MMNVIAGGATAKPFVTHHNDL-NMDMFMRIAPELFLKELVVGGMDRVYEIGRQFRNEGID
MTHNPEFTTCEFYQAYADVYDLMETTELLF--------SEMVKDITGSYVIKYHPDPQNP
ETELELNFARPWKRINMMEELEKTFKVKFPAGDQLHTAETTAFLKQVLIDNKMECP-PPL
TNARMLDKLIGE-LED---TCINPTFIFGHPQIMSPLAKYSRDKPGLCERFEVFVATKEI
CNAYTELNDPFDQRNRFEEQAKQKAQGDD-EAQMVDETFCNALEYGLPPTGGWGCGIDRL
AMFLTDSNTIREVLLFPTLKPDVLR------EENKKDE----------------------
------------------------------------------------------------
------------------------------------------------------------
------------------------------------------------------------
------------------------------------------------------------
------------------------------------------------------------
------------------------------------------------------------
------------------------------
>XP_003683912_Tetrapisispora_phaffii
-----------------------------------------------------------M
SEDSAAKAATEAV-ANLHLDEETGEMVSKSELKKRIKQRAVAAKKAAKQA----SAP---
PKPE--AKK-KKDDGLADLSPSQYFEARSRNILELRKSQEP-----NPYPHKFNV---SI
TLPKFLEKYAYLKRGETLPEEKVSIAGRIHAKRESGSKLKFYVIHSDGVEVQVMSQ---V
QDYGIQEN-YEKDHDLLKRGDIVGFEGYVGRTQPKKGG-EGEISVFVE-RIELLTPCLHM
LPAD---HFGFKDQETRYRKRYLDLIMNKDARGRFITRSKIISYIRKFLDSREFIEVETP
MMNVIAGGATAKPFVTHHNDL-DMDMYMRVAPELFLKELVVGGMDRVYEIGRQFRNEGID
MTHNPEFTTCEFYQAYADVYDLMDMTELLF--------SEMVKEITGDYVIKYHPDPNNP
EKELELNFARPWKRINMIEELEKVFDVKFPPGDRLHTAETGAFLKQILIKNKLDCP-PPL
TNARMLDKLVGE-LED---MCINPTFIFGHPQMMSPLAKYSRDQPGLCERFEVFVATKEI
CNAYTELNDPFDQRERFEEQARQKDQGDD-EAQLIDETFCNALEYGLPPTGGWGCGIDRL
AMFLTDSNTIREVLLFPTLKPDAQR------DETEKKVDAN-------------------
------------------------------------------------------------
------------------------------------------------------------
------------------------------------------------------------
------------------------------------------------------------
------------------------------------------------------------
------------------------------------------------------------
------------------------------
>XP_001644532_Vanderwaltozyma_polyspora
-----------------------------------------------------------M
SQEEATKQVTENV-ANLHLDDVTGEMVSKSELKKRIKQRQVEAKKAAKKA----AAP---
PKAE--GKK-KKDDALADLTPSQYFEARSRQILDLRQKKTP-----NPYPHKFNV---SI
SNPEFLKKYAYLQRGETLPNEKVSIAGRIHAKRESGSKLKFYVLHGDGVEVQVMSQ---L
QDYGNQDV-YEQDHDLLKRGDIVGVEGYVGRTQPKKGG-EGEISVFVE-RIELLTPCLHM
LPAD---HFGFKDQETRYRKRYLDLIMNKDARGRFITRSKIISYIRKFLDERSFIEVETP
MMNVIAGGATAKPFVTHHNDL-DMDMYMRIAPELFLKELVVGGMDRVYEIGRQFRNEGID
MTHNPEFTTCEFYQAYADVYDLMDMTELLF--------SEMVKEITGSYVIKYHPDPSNP
EKEMELNFTRPWKRINMIEELEKTFNVTFPAGDQLHTAETGVFLKQILIDNKLDCP-PPL
TNARMLDKLVGE-LED---TCINPTFIFGHPQMMSPLAKYSRDQPGLCERFEVFVATKEI
CNAYTELNDPFDQRERFEEQARQKDQGDD-EVQLIDETFCNALEYGLPPTGGWGCGIDRL
AMFLTDSNTIREVLLFPTLKPDTQR------DETKKEEN---------------------
------------------------------------------------------------
------------------------------------------------------------
------------------------------------------------------------
------------------------------------------------------------
------------------------------------------------------------
------------------------------------------------------------
------------------------------
>XP_003681145_Torulaspora_delbrueckii
-----------------------------------------------------------M
SQEEATKAATDGV-ANLHLDDVTGEMVSKSELKKRIKQRQVEAKKAAKKA----AGT---
PQPE--SKK-KKSDLMADLSPAQYFEARSRQVKELRNTHSP-----NPYPHKFHV---SI
TNPAFLEKYAYLERGQTLPDEKVSIAGRIHAKRESGSKLKFYVLHGDGVEVQLMSQ---L
QDYYDEKA-YEADHDLLKRGDIVGVEGYVGRTQPKKGG-EGEISVFVS-RVELLTPCLHM
LPAD---HFGFKDQETRYRKRYLDLIMNKDSRKRFITRSKIITYIRKFLDSREFIEVETP
MMNVIAGGATAKPFVTHHNDL-NMDMFMRIAPELFLKELVVGGMDRVYEIGRQFRNEGID
MTHNPEFTTCEFYQAFADVYDLMDMTEVMF--------SEMVKEITGSYVIKYHPDPSNP
EKELELNFARPWKRINMIEELEKRFNVTFPAGDQLHTAETGEFLKKILSDNKMECP-PPL
TNARMLDKLVGE-LED---TCINPTFIFGHPQMMSPLAKYSRDKPGLCERFEVFVATKEI
CNAYTELNDPFDQRDRFEEQARQKDQGDD-EVQLIDEVFCNALEYGLPPTGGWGCGIDRL
AMFLTDSNTIREVLLFPTLKPDVLR------DEVKKEEAQAKTV----------------
------------------------------------------------------------
------------------------------------------------------------
------------------------------------------------------------
------------------------------------------------------------
------------------------------------------------------------
------------------------------------------------------------
------------------------------
>XP_037142152_Zygotorulaspora_mrakii
-----------------------------------------------------------M
SQEEATQKATEGV-ANLHLDEVTGERVSKSELKKRIKQRQVEAKKAAKKA----SGQ---
APVE--PKK-KKNDLLADLSPAQYFEARSRQILELRKTHEP-----NPYPHKFQV---NI
SNPEFLSKYAYLQRGETLPEEKVAIAGRVHAKRESGSKLKFYVLHGDGVEVQLMSQ---L
QDYQDPLA-YEIDHDLLKRGDIVGVEGYVGRTQPKKGG-EGEISVFVS-RIQLLTPCLHM
LPAD---HFGFKDQETRYRKRYLDLIMNKESRGRFITRSKIITYIRKFLDSRQFIEVETP
MMNVIAGGATAKPFVTHHNDL-NMDMYMRIAPELFLKELVVGGLDRVYEIGRQFRNEGID
MTHNPEFTTCEFYQAYADVYDLMDMTELLF--------SEMVKEITGSYVIRYHPDPTNP
EKELELNFARPWKRMNMIEELEKKFNVSFPPGDQLHTAETGKFLKQILIDNKLDCS-PPL
TNARMLDKLVGD-LED---MCINPTFIFGHPQMMSPLAKYSRDIPGLCERFEVFVATKEI
CNAYTELNDPFDQRDRFEEQARQKDQGDD-EAQLIDETFCNALEYGLPPTGGWGCGIDRL
AMFLTDSNTIREVLLFPTLKPDVMR------EEGKKEAN---------------------
------------------------------------------------------------
------------------------------------------------------------
------------------------------------------------------------
------------------------------------------------------------
------------------------------------------------------------
------------------------------------------------------------
------------------------------
>XP_002499223_Zygosaccharomyces_rouxii
-----------------------------------------------------------M
SQEQA-NAAAEAV-ANLHLDDATGEMVSKSELKKRQKQRQVEAKRAAKKA----TAQ---
PPAP--SKK-KKDEALADLSPSQYFEMRSRQILELRKSHQP-----NPYPHKFFT---TT
SLADFLSKYAYLQRGETLKEEKVAIAGRIHAKRESGSKLKFYVLHGDGAEVQLMAQ---L
QDYHDPEA-YEKDHDLLKRGDIVGVEGYVGRTQPKKGG-EGEVSVFVS-RIQLLTPCLHM
LPAD---HFGFKDQETRYRKRYLDLIMNKGSRDRFITRSKIISFIRRFLDSKNFIEVETP
MMNVIAGGATAKPFVTHHNDL-DMDMYMRIAPELFLKELVVGGMERVYEIGRQFRNEGID
MTHNPEFTTCEFYQAFADVYDLMDMTELLF--------SEMVKEITGSYEIKYHPDPHNP
EKEMSLNFARPWKRIHMIEALEERFNTKFPAGDQLHTKETGEFLKNLLAANKMDCP-PPL
TNARMLDKLVGE-LED---TCINPTFIFGHPQMMSPLAKYSRDMPGLCERFEVFVATKEI
CNAYTELNDPFDQRARFEEQARQKDQGDD-EAQLVDETFCNALEYGLPPTGGWGCGIDRL
AMFLTDSNTIREVLLFPTLKPDVLR------EEVKKEEVKPSA-----------------
------------------------------------------------------------
------------------------------------------------------------
------------------------------------------------------------
------------------------------------------------------------
------------------------------------------------------------
------------------------------------------------------------
------------------------------
>XP_003646961_Eremothecium_cymbalariae
------------------------------------------------------------
------------M-INFRLLRVISRCYSS-------------------------------
NKTQ----------------PLAYVNRQAEILGNL-----P-----KYYPSLSQLPRATI
SIKEFNAKYQETLSSDAPETVHV-INGRVKAIRVVGKSMCFIDLYQQNAHLQLILSYHVM
KGSVGNKDDFVGLVRGLKPGDHIQVQGYPGLSKT-----EQTLSLKCTLPVSMLSASQVA
IPPK------LSDAVKRRKNKVLDYLVN--GHEVLVSRHKIISSLRTFLDSRGFIEVETP
ILSAKSNGANAKPFVTQLNSLGKLPLELRVAPELWLKRLCIGGMDQVYEIGKVFRNEGVD
ATHNPEFTTLELYKCYSSMEELIELSESLIRHICTFVDTRLAKEL---------------
LQEMKANGDR-FRRIELLPTLEKETGIDWRQVDLSNCAE----ILSVLEAQGISIPDSAK
SPQQILNYLCGAVIEEKYCKSLLPTVIFHHPSIMSPLAKGDDV---ISKRFEVFIRGREF
MNAYEEENCPQTQLAKFESQQFCKDTYEDHESMAIDYDYVNVMKYGMPPIGGLGLGIDRL
CMLLLNKDRIEEVLAFGCVDDVSRQ-----------------------------------
------------------------------------------------------------
------------------------------------------------------------
------------------------------------------------------------
------------------------------------------------------------
------------------------------------------------------------
------------------------------------------------------------
------------------------------
>NP_986702_Eremothecium_gossypii
-----------------------------------------------------------M
SEEAAVQQVAENV-ANLHLDEVTGEMVSKSELKKRIKQRQVEAKKAAKKA----TSK---
PKPE--PKKKV--ENMADLDPSKYFEARSRQIQELRKTQEP-----NPYPHKFNV---TI
GLPAFLNKYAHLQRGETLPEERVSIAGRIHAKRESGSKLRFYVLHADGVEVQVMSQ---L
QDYHSEEA-YEQDHGLLKRGDIVGVEGYVGRTQPKKGG-EGEISVFVS-RIQLLTPCLHM
LPAD---HFGFKDQETRYRKRYLDLIMNKDARGRFITRSKIITYIRKFLDNRDFIEVETP
MMNVIAGGATAKPFVTHHNDL-DMQMYMRIAPELFLKQLVVGGMDRVYEIGRQFRNEGID
MTHNPEFTTCEFYQAYADVYDLMDMTELLF--------SEMVKEITGDYKIKFHPDPNDP
SKEYDINFARPWKRINMIEELEKRFNVTFPAGDQLHTAETGEFLKKILSDNKMDCP-PPL
TNARMLDKLVGE-LED---TCIDPTFIFGHPQMMSPLAKHSRDQPGLCERFEVFVATKEI
CNAYTELNDPFDQRARFEEQARQKDQGDD-EAQLIDETFCNALEYGLPPTGGWGCGVDRL
AMFLTDSNTIREVLLFPTLKPDVLK------EDLKKEN----------------------
------------------------------------------------------------
------------------------------------------------------------
------------------------------------------------------------
------------------------------------------------------------
------------------------------------------------------------
------------------------------------------------------------
------------------------------
>XP_455904_Kluyveromyces_lactis
-----------------------------------------------------------M
SQPHEVAAATEAV-ANMHLDELTGEMVSKSELKKRIKQRQVEAKKAAKKA----TAK---
PTPE--PKKKANTDAFADLDPSQYFEARSRQINELRKTHSP-----NPYPHKFQV---SV
TLPEFLSKYANLKRGETLPEEKVSIAGRIHAKRESGSKLKFYVLHGDGVEVQVMSQ---L
QDYHTESS-YEDDHSLIKRGDIVGVEGYVGRTSPKKGG-EGEISVFVS-RIQLLTPCLHM
LPTD---HFGFKDQELRYRKRYLDLIMNKDARNRFITRSKIISYVRKFLDTRNFIEVETP
MMNVIAGGATAKPFVTHHNDL-DMDMYMRIAPELFLKELVVGGMDRVYEIGRQFRNEGID
MTHNPEFTTCEFYQAYADVYDLMDMTEIMI--------SEMVKEITGSYVIKYHPDPNDE
TKELELNFTRPWKRINMIEELENRFHVTFPAGDQLHTAETGEFLKKVLKDNKMDCA-PPL
TNARMLDKLVGE-LED---TCINPTFIFGHPQMMSPLAKYSRDQPGLCERFEVFVATKEI
CNAYTELNDPFDQRARFEEQANQKAQGDD-EAQLVDETFCNALEYGLPPTGGWGCGIDRL
AMFLADSNTIREVLLFPTLKPEVVK------EEKN-------------------------
------------------------------------------------------------
------------------------------------------------------------
------------------------------------------------------------
------------------------------------------------------------
------------------------------------------------------------
------------------------------------------------------------
------------------------------
>XP_022675973_Kluyveromyces_marxianus
MSNFLLIKPKLKNFDILRKFIESTSRTKLHLSVEDRFIGITVLEGVSLLIRNQNPTAEKM
SQPHEVAQATEAV-ANLHLDEVTGEMVSKSELKKRIKQRQVEAKKAAKKA----SAK---
PVPE--PKKKVNTDAFADLDPSQYFEARSRQINELRKTQSP-----NPYPHKFQV---SI
TLPEFLAKYAHLKRGETLPEEKVSIAGRIHAKRESGSKLKFYVLHGDGVEVQVMSQ---L
QDYHQESS-YEDDHSLIKRGDIVGVEGYVGRTSPKKGG-EGEISVFVS-RIELLTPCLHM
LPTD---HFGFKDQELRYRKRYLDLIMNKDARNRFITRSKIISYIRKFLDTRNFIEVETP
MMNVIAGGATAKPFITHHNDL-DMDMYMRIAPELFLKELVVGGMDRVYEIGRQFRNEGID
MTHNPEFTTCEFYQAYADVYDLMDMTEIMF--------SEMVKEITGSYVIKYHPDPNDP
AKEMELNFARPWKRINMIEELEKRFNVTFPPGDQLHTAETGEFLKKVLKDNKMDCA-PPL
TNARMLDKLVGE-LED---TCINPTFIFGHPQMMSPLAKYSRDQPGLCERFEVFVATKEI
CNAYTELNDPFDQRARFEEQANQKAQGDD-EAQLVDETFCNALEYGLPPTGGWGCGIDRL
AMFLTDSNTIREVLLFPTLKPEIVK------EEKEKKA----------------------
------------------------------------------------------------
------------------------------------------------------------
------------------------------------------------------------
------------------------------------------------------------
------------------------------------------------------------
------------------------------------------------------------
------------------------------
>XP_022629040_Lachancea_lanzarotensis
-----------------------------------------------------------M
SQEEQVKGVNDAI-ANLHLDETTGEMVSKSELKKRIKQRQTDAKKAAKKA----SAQ---
PKPE--AKK-KANDAFADLDPSQYFEARSRQIQELKKTKSP-----NPYPHKFHV---ST
ALPAFLEKYSHLQRGETLPEEKVSLAGRVHTKRESGSKLKFYVLHGDGVEVQLMSQ---V
QDYGDESA-YEADHDLIKRGDIIGVEGYVGRTQPKKGG-EGEISVFVS-RIQLLTPCLHI
LPAD---HFGFKDQETRYRKRYLDLIMNKNAKPRFITRSKIISFIRRFLDERSFIEVETP
MMNVIAGGATAKPFVTHHNDL-NMDMFMRIAPELFLKELVVGGMDRVYEIGRQFRNEGID
MTHNPEFTTCEFYQAYADAYDLMDTTEMMI--------SEMVKEITGSYVIKYHPDPQDP
SKELELNFTRPWKRINMIEELESRLNVKFPPGDQLHTAETGEFFKRVLKENKLECA-PPL
TNARMLDKLVGE-LED---TCINPTFIFGHPQMMSPLAKYSRDKPGLCERFEVFVATKEI
CNAYTELNDPFDQRNRFEEQARQKDQGDD-EVQLIDETFCNALEYGLPPTGGWGCGIDRL
AMFLTDSNTIREVLLFPTLKPDVQR------EVEDEKTN---------------------
------------------------------------------------------------
------------------------------------------------------------
------------------------------------------------------------
------------------------------------------------------------
------------------------------------------------------------
------------------------------------------------------------
------------------------------
>XP_002552451_Lachancea_thermotolerans
-----------------------------------------------------------M
SQEEAVKSANDAI-ANLHLDEVTGEMVSKSELKKRAKQRQVEAKKAAKKA----SAQ---
PKPE--PKK-KSNDAFADLDPSQYFEARSRQIQELKNTQSP-----NPYPHKFHV---ST
GLSDFLKKYAHLQRGETLPEEKVSIAGRVHAKRESGSKLKFYVLHGEGVEVQLMSQ---L
QDYHSEAS-YEADHDLIKRGDIVGVEGYVGRTQPKKGG-EGEISVFVS-RIQLLTPCLHI
LPAD---HFGFKDQETRYRKRYLDLIMNKDARPRFITRSKIISFIRRFLDERNFIEVETP
MMNVIAGGATAKPFVTHHNDL-NMDMFMRIAPELFLKELVVGGMERVYEIGRQFRNEGID
MTHNPEFTTCEFYQAYADVYDLMDMTEMLF--------SEMVKEITGSYVIKYHPDPRDP
TKELELNFSRPWKRINMIEELENRLNVKFPPGDQLHTAETGNFLKKVLKENNLECP-PPL
TNARMLDKLVGE-LED---TCINPTFIFGHPQMMSPLAKKSRDVPGLCERFEVFVATKEI
CNAYTELNDPFDQRARFEEQARQKDQGDD-EAQLIDETFCNALEYGLPPTGGWGCGIDRL
AMFLTDSNTIREVLLFPTLKPDAQR------EAEEEKAN---------------------
------------------------------------------------------------
------------------------------------------------------------
------------------------------------------------------------
------------------------------------------------------------
------------------------------------------------------------
------------------------------------------------------------
------------------------------
>XP_020058764_Aspergillus_aculeatus
-----------------------------------------------------------M
ADNTAVQQAEASL-ANLILDEVTGEKVSKSELKRRQKQREKEAKKKEREA----AAP---
PKPV---KKTSAEDDEANLTPNQYFEIRSKRINKLRETKQP-----DPYPHKFQV---TD
DLRKYLKEYEGLAKGEQKPDVTVRIAGRIFTKRASGSKLIFYDIRAEGVKVQVVCQ---A
QNIAGDAS-FEAQHEHLRRGDIVGIVGFPGRSNPKNRE-DGELSIFAS-EVVLLAPCLHA
IPSE---HFGLQDKEQRYRQRYLDLIMNDRSRNVFLTRAKIVSYVRNYFDSRDFVEVETP
MMNAIAGGATAKPFITHHNDL-DMNLFMRVAPELYLKMLIVGGLERVYELGRQFRNEGID
LTHNPEFTTCEFYWAYADVHDVMNLTEELV--------SGLVKHVTGGYETTFHTQ--S-
GEVYNVNWKAPWRRVEMIPALEEATGEKFPAGDQLHTAETNEFLKRILKKTGVECS-PPM
TNARMLDKLVGEFIEE---TCVNPTFITGHPQMMSPLAKYHRENVGLCERFEAFVCKKEI
VNAYTELNDPFDQRLRFEEQARQKDQGDD-EAQLIDENFCTSLEYGLPPTGGWGMGIDRL
VMFLTDNYSIKEVLAFPFMKDDKTA------AETKNAAEIVGIEPQPE-EGI--------
------------------------------------------------------------
------------------------------------------------------------
------------------------------------------------------------
-------------------------------PHK--------------------------
------------------------------------------------------------
------------------------------------------------------------
------------------------------
>XP_001267916_Aspergillus_clavatus
-----------------------------------------------------------M
TDSNPVKEVEASM-ANLLLDEVTGERVSKTELKKRQKLREKEAKKKEKEA----NAP---
PKPE---KKVSAEEEEANLTPNQYFEIRSKRINKMRETKQP-----DPYPHKFQV---TD
DLREFLKNYEGLAKGEQKPDVTVRIAGRIYTKRSSGSKLFFYDIRAEGVKVQVVCQ---A
QNATGDVP-FEAQHEHLRRGDIVGIVGFPGRTSPKNRA-DGELSIFAT-EVVLLAPCLHA
IPSE---HYGFQDKEQRFRQRYLDLIMNERSRNVFVTRSKIVSYVRNYFDSRDFIEVETP
MMNAIAGGATAKPFVTHHNDL-DMNLFMRVAPELYLKMLIVGGLERVYELGRQFRNEGID
LTHNPEFTTCEFYWAYADVYDVMNLTEELI--------SGLVKHVTGGYETTFHTQ--S-
GEVYNVNWKAPWRRVEMIPALEEATGEKFPPGDQLHTAETGEFLKRILKKTGVECS-PPL
TNARMLDKLVGEFIEE---TCVNPTFITGHPQMMSPLAKYHRQHSGLCERFEAFVCKKEI
VNAYTELNDPFDQRLRFEEQARQKDQGDD-EAQLIDENFCTSLEYGLPPTGGWGMGIDRL
VMFLTDNYSIKEVLAFPFMKEDKTA------AETKTAAEVVGVEPKPE-EGI--------
------------------------------------------------------------
------------------------------------------------------------
------------------------------------------------------------
-------------------------------RKLSNSES---------------------
------------------------------------------------------------
------------------------------------------------------------
------------------------------
>XP_001257882_Aspergillus_fischeri
-----------------------------------------------------------M
ADSNAVNEVEASV-ANLLLDEVTGERVSKTELKKRQKLREREAKKKEKEA----NAP---
PKPE---KKVSAEEEEANLTPNQYFEIRSKRINKLRETKQP-----DPYPHKFQV---TD
DLREYLKTYDGLAKGEQKPDVTVRIAGRIYTKRSSGSKLFFYDIRAEGVKVQVVCQ---A
QNATGDVA-FEAQHEHLRRGDIVGVVGFPGRTSPKNRA-DGELSIFAT-EVVLLAPCLHA
IPSE---HYGFQDKEQRFRQRYLDLIMNERSRNVFVTRSKIVSYVRNFFDSRDFIEVETP
MMNAIAGGATAKPFITHHNDL-DMNLFMRVAPELYLKMLIVGGLERVYELGRQFRNEGID
LTHNPEFTTCEFYWAYADVYDVMNLTEELI--------SGLVKHVTGGYETTFHTQ--S-
GEVYNVNWKAPWRRVEMIPALEEATGEKFPPGDQLHTAETGEFLKRVLKKTGVECS-PPL
TNARMLDKLVGEFIEE---TCVNPTFITGHPQMMSPLAKYHRQHAGLCERFEAFVCKKEI
VNAYTELNDPFDQRLRFEEQARQKDQGDD-EAQLIDENFCTSLEYGLPPTGGWGMGIDRL
VMFLTDNYSIKEVLAFPFMKEDKTA------AEVKTAAEVAGIEPKPE-EGI--------
------------------------------------------------------------
------------------------------------------------------------
------------------------------------------------------------
-------------------------------RKLH-------------------------
------------------------------------------------------------
------------------------------------------------------------
------------------------------
>XP_041142673_Aspergillus_flavus
-----------------------------------------------------------M
SEANAVKEAEASM-ANLLLDEVTGEKVSKSELKRRQKLREKEAKKKEKEA----AAP---
PKPA---KKTSAEEDEANLTPNQYFEIRSKRINKLRETKQP-----DPYPHKFQV---TD
DLRQFLKDYDHLGKGDQLPDKTVRIAGRIYTKRSSGAKLIFYDIRAEGVKVQVVCQ---A
QNAAGDVS-FEAQHEHLRRGDVVGIVGFPGRSNPKNRP-DGELSIFAS-EIVLLAPCLHA
IPSE---HYGFQDKEQRFRQRYLDLIMNDRSRNVFVTRSKIVSYIRNFFDTRDFVEVETP
MMNAIAGGATAKPFVTHHNDL-DMNLFMRVAPELYLKMLIVGGLERVYEMGRQFRNEGID
LTHNPEFTTCEFYWAYADVYDVMNLTEELV--------SGLVKHVTGGYETVFHTQ--T-
GEEYNVNWKAPWRRVEMIPALEEATGEKFPPGDQLHTAETGEFLKKVLKKTGVECS-PPL
TNARMLDKLVGEFIEE---TCVNPTFITGHPQMMSPLAKYHRQNVGLCERFEAFVCKKEI
VNAYTELNDPFDQRLRFEEQARQKDQGDD-EAQLIDENFCTSLEYGLPPTGGWGMGIDRL
VMFLTDNYSIKEVLAFPFMKEDKSA------AETKSAAEVVGIEPQPE-EGI--------
------------------------------------------------------------
------------------------------------------------------------
------------------------------------------------------------
------------------------------------------------------------
------------------------------------------------------------
------------------------------------------------------------
------------------------------
>XP_750655_Aspergillus_fumigatus
-----------------------------------------------------------M
ADSNAVNEVEASV-ANLLLDEVTGERVSKTELKKRQKMREREAKKKEKEA----NAP---
PKPE---KKVSAEEEEANLTPNQYFEIRSKRINKLRETKQP-----DPYPHKFQV---TD
DLREYLKTYDGLAKGEQKPDVTVRIAGRIYTKRSSGSKLFFYDIRAEGVKVQVVCQ---A
QNASGDVS-FEAQHEHLRRGDIVGVVGFPGRTSPKNRA-DGELSIFAT-EVVLLAPCLHA
IPSE---HYGFQDKEQRFRQRYLDLIMNERSRNVFVTRSKIVRYVRNFFDSRDFIEVETP
MMNAIAGGATAKPFITHHNDL-DMNLFMRVAPELYLKMLIVGGLERVYELGRQFRNEGID
LTHNPEFTTCEFYWAYADVYDVMNLTEELI--------SGLVKHVTGGYETTFHTQ--S-
GEVYNVNWKAPWRRVEMIPALEEATGEKFPPGDQLHTAETGEFLKRVLKKTGVECS-PPL
TNARMLDKLVGEFIEE---TCVNPTFITGHPQMMSPLAKYHRQHAGLCERFEAFVCKKEI
VNAYTELNDPFDQRLRFEEQARQKDQGDD-EAQLIDENFCTSLEYGLPPTGGWGMGIDRL
VMFLTDNYSIKEVLAFPFMKEDKTA------AETKTAAEVAGIEPKPE-EGI--------
------------------------------------------------------------
------------------------------------------------------------
------------------------------------------------------------
-------------------------------RKLR-------------------------
------------------------------------------------------------
------------------------------------------------------------
------------------------------
>XP_659517_Aspergillus_nidulans
-----------------------------------------------------------M
TDSNPVQEAEASM-ANLLLDEVTGEKVSKSELKRRQKLREKEAKKKEKEA----AAP---
PKPA-AQKKVSAEDEEANLTPNQYFEIRSKRINKLRETKQP-----DPYPHKFQV---TD
DLRKYLKEYESLAKGEQKPDTTVRIAGRIYTKRSSGAKLIFYDIRAEGVKVQVVCQ---A
QNASGAVS-FEDQHEHLRRGDIVGIVGFPGRSNPKNRP-DGELSIFAT-EVVLLAPCLHA
IPSE---HYGFQDKEQRYRQRYLDLIMNDKSRNVFITRSKMVTYIRNFFDQRDFVEVETP
MMNAIAGGATAKPFITHHNEH-DMNLFMRVAPELYLKMLIVGGLERVYELGRQFRNEGVD
LTHNPEFTTCEFYWAYADVYDVMNLTEELV--------SGLVKHITGGYETTFHTQ--T-
GEEYKVNWKAPWRRVEMIPALEEATGEKFPPGDQLHTAETGEFLKKVLKKTGVECS-PPL
TNARMLDKLVGEFIEE---TCINPTFITGHPQMMSPLAKYHRQNAGLCERFEAFVCKKEI
VNAYTELNDPFDQRLRFEEQARQKDQGDD-EAQIIDENFCTSLEYGLPPTGGWGMGIDRL
VMFLTDNYSIKEVLAFPFMKDDKTA------AEGKSAAEVVGIQPQPE-EGI--------
------------------------------------------------------------
------------------------------------------------------------
------------------------------------------------------------
-------------------------------PHK--------------------------
------------------------------------------------------------
------------------------------------------------------------
------------------------------
>XP_001394242_Aspergillus_niger
-----------------------------------------------------------M
ADNNAVKEAEASM-ANLLLDEVTGEKVSKSELKRRQKNREKEAKKKEKEA----AAP---
PKAE---KKTSAEDEEANLTPNQYFEIRSKRINKLRETKNP-----DPYPHKFQV---TD
DLRKYLTDYEGLAKGEQKPEVAVRIAGRIYTKRASGAKLIFYDIRAEGVKVQVVAQ---A
QHATGGVP-FEAQHEHLRRGDIVGIVGFPGRTSPKNRA-DGELSIFAT-EVVLLSPCLHA
IPSE---HFGLQDKEQRFRQRYLDLIMNDKSRNVFVTRSKIVRYIRNFFDNRDFVEVETP
MMNAIAGGATAKPFVTHHNDL-DMNLFMRVAPELYLKMLIVGGLERVYELGRQFRNEGID
LTHNPEFTTCEFYWAYADVYDVMNLTEELV--------SGLVKHITGGYETTFHTQ--S-
GETYNVNWKAPWRRVEMIPALEEATGEKFPPGDQLHTAETGEFLKRVLKKTGVECS-PPM
TNARMLDKLVGEFIEE---TCVNPTFITGHPQMMSPLAKYHRQNVGLCERFEAFVCKKEI
VNAYTELNDPFDQRLRFEEQARQKDQGDD-EAQIIDENFCTSLEYGLPPTGGWGMGIDRL
VMFLTDNYSIKEVLAFPFMKEDKTA------HDTKPAAEVVGIEPQPE-EGI--------
------------------------------------------------------------
------------------------------------------------------------
------------------------------------------------------------
-------------------------------AHK--------------------------
------------------------------------------------------------
------------------------------------------------------------
------------------------------
>XP_015403457_Aspergillus_nomiae
-----------------------------------------------------------M
SEPNAVKEAEASM-ANLLLDEVTGEKVSKSELKRRQKLREKEAKKKEKEA----AAP---
PKPA---KKTSAEEDEANLTPNQYFEIRSKRINKLRETKQP-----DPYPHKFQV---TD
DLRQFLKDYEHLGKGDQLPDKTVRIAGRIYTKRSSGAKLIFYDIRAEGVKVQVVCQ---A
QNAAGDVS-FEAQHEHLRRGDVVGIVGFPGRSNPKNRP-DGELSIFAS-EIVLLAPCLHA
IPSE---HYGFQDKEQRFRQRYLDLIMNDRSRNVFVTRSKIVSYIRNFFDTRDFVEVETP
MMNAIAGGATAKPFVTHHNDL-DMNLFMRVAPELYLKMLIVGGLERVYEMGRQFRNEGID
LTHNPEFTTCEFYWAYADVYDVMNLTEELV--------SGLVKHVTGGYETVFHTQ--S-
GEEYNVNWKAPWRRVEMIPALEEATGEKFPSGDQLHTAETGEFLKKVLKKTGVECS-PPL
TNARMLDKLVGEFIEE---TCVNPTFITGHPQMMSPLAKYHRQNVGLCERFEAFVCKKEI
VNAYTELNDPFDQRLRFEEQARQKDQGDD-EAQLIDENFCTSLEYGLPPTGGWGMGIDRL
VMFLTDNYSIKEVLAFPFMKEDKTA------AETKTAAEVVGIEPQPE-EGI--------
------------------------------------------------------------
------------------------------------------------------------
------------------------------------------------------------
-------------------------------RKSLLH-----------------------
------------------------------------------------------------
------------------------------------------------------------
------------------------------
>XP_001819405_Aspergillus_oryzae
-----------------------------------------------------------M
SEANAVKEAEASM-ANLLLDEVTGEKVSKSELKRRQKLREKEAKKKEKEA----AAP---
PKPA---KKTSAEEDEANLTPNQYFEIRSKRINKLRETKQP-----DPYPHKFQV---TD
DLRQFLKDYDHLGKGDQLPDKTVRIAGRIYTKRSSGAKLIFYDIRAEGVKVQVVCQ---A
QNAAGDVS-FEAQHEHLRRGDVVGIVGFPGRSNPKNRP-DGELSIFAS-EIVLLAPCLHA
IPSE---HYGFQDKEQRFRQRYLDLIMNDRSRNVFVTRSKIVSYIRNFFDTRDFVEVETP
MMNAIAGGATAKPFVTHHNDL-DMNLFMRVAPELYLKMLIVGGLERVYEMGRQFRNEGID
LTHNPEFTTCEFYWAYADVYDVMNLTEELV--------SGLVKHVTGGYETVFHTQ--T-
GEEYNVNWKAPWRRVEMIPALEEATGEKFPPGDQLHTAETGEFLKKVLKKTGVECS-PPL
TNARMLDKLVGEFIEE---TCVNPTFITGHPQMMSPLAKYHRQNVGLCERFEAFVCKKEI
VNAYTELNDPFDQRLRFEEQARQKDQGDD-EAQLIDENFCTSLEYGLPPTGGWGMGIDRL
VMFLTDNYSIKEVLAFPFMKEDKSA------AETKSAAEVVGIEPQPE-EGI--------
------------------------------------------------------------
------------------------------------------------------------
------------------------------------------------------------
-------------------------------PHK--------------------------
------------------------------------------------------------
------------------------------------------------------------
------------------------------
>XP_040638852_Aspergillus_ruber
-----------------------------------------------------------M
TD-NGVKDAEASM-ANLLLDEVTGEKVSKTELKKRQKLREKEAKKKEKEA----AAP---
PKTQ---KKASAEEEEANLTPNQYFEIRSKRINKLRETKHP-----DPYPHKFNV---TD
DLRQFLKTYEGLEKGDQKPETTVRIAGRIYTKRSSGAKLSFYDIRAEGVKVQVVCQ---G
QHATGEVP-FEQQHEHLRRGDIVGIVGFPGRTSPKNRA-DGELSIFAT-EVVLLSPCLHA
IPSE---HYGLQDKEQRFRQRYLDLIMNDRSRNVFVTRSKIVSYIRNYFDTRDFIEVETP
MMNAIAGGATAKPFVTHHNEL-DMNLFMRIAPELYLKMLIVGGLERVYEMGRQFRNEGID
LTHNPEFTTCEFYQAYADAFDLMNTTEDLV--------SGLVKHVTGGYETTFHTQ--T-
GETYNVNWKAPWRRVEMIPALEEATGEKFPPGDQLHTTETNEFLKRVLKKTGVDCS-PPL
TNARMLDKLVGEFIEE---TCVNPTFITGHPQMMSPLAKYHRQHAGLCERFEAFVCKKEI
VNAYTELNDPFDQRLRFEEQANQKDQGDE-EAQLIDENFCTSLEYGLPPTGGWGMGIDRL
VMFLTNNYSIKEVLAFPFMKEDKTA------QDTKTAAEVVGIEPKPE-EGI--------
------------------------------------------------------------
------------------------------------------------------------
------------------------------------------------------------
-------------------------------AHK--------------------------
------------------------------------------------------------
------------------------------------------------------------
------------------------------
>XP_040708147_Aspergillus_sydowii
-----------------------------------------------------------M
TDSN-VKEVEASM-ANLLLDEVTGEKVSKTELKRRQKLREKEAKKKEKEA----AAP---
PKVA--QKKVSAEEEEANLTPNQYFEIRSKRINKLRETKQP-----DPYPHKFQV---TD
DLRKFLKDYESLEKGEQKPETTVRIAGRIYTKRSSGAKLIFYDIRAEGVKVQVVAQ---A
QHANGAVS-FEDQHENLRRGDIIGIVGYPGRSNPKNRP-DGELSIFAT-EVVLLAPCLHA
IPTE---HYGFQDKEQRFRQRYLDLIMNDKSRNVMVTRSKMVTFIRNFLDQRDFVEVETP
MMNAIAGGATAKPFVTHHNEH-DMNLFMRIAPELYLKMLIVGGLERVYELGRQFRNEGID
LTHNPEFTTCEFYWAYADVYDVMNMTEELV--------SSLVKHITGGYETTFHTQ--N-
GEEYHVNWQAPWKRVEMIPALEEATGEKFPPGDQLHTAETAEFLKKVLKKTGVECS-PPL
TNARMLDKLVGEFIEE---TCINPTFITGHPQMMSPLAKYHRKTSGLCERFEAFVCKREI
VNAYTELNDPFDQRLRFEEQARQKDQGDD-EAQIIDENFCTSLEYGLPPTGGWGMGIDRL
VMFLTDNYSIKEVLAFPFMKDDKTA------HDGKSAAEVAGIEPQPE-EGI--------
------------------------------------------------------------
------------------------------------------------------------
------------------------------------------------------------
-------------------------------RKCLPESDLIVELTS--------------
------------------------------------------------------------
------------------------------------------------------------
------------------------------
>XP_001215084_Aspergillus_terreus
-----------------------------------------------------------M
AD-NAVKEAEAGV-ANLLLDEVTGEKVSKSELKRRQKMREKEAKKKEKEA----NAP---
PKAE---KKVSAEEEEANLTPNQYFEIRSKRINKLRETKQP-----DPYPHKFQV---TD
DLREYLKKYDGLAKGEQKPDVQVQIAGRIFTKRASGAKLIFYDIRAEGAKVQVVCQ---A
QNSKSEVP-FEAQHEHLRRGDVIGIVGYPGRTSPKNRA-DGELSIFAT-EIVLLAPCLHA
IPSE---HFGLQDKEQRYRQRYLDLIMNDRSRNVFITRSKIVRYIRNFFDNRDFVEVETP
MMNAIAGGATAKPFVTHHNEL-DMNLFMRVAPELYLKMLIVGGLERVYELGRQFRNEGID
LTHNPEFTTCEFYWAYADVYDVMNLTEELV--------SGLVKHVTGGYETTFHTQ--T-
GEEYQVNWKAPWRRVEMIPALEEATGEKFPPGDQLHTAETGEFLKRVLKKTGVECS-PPM
TNARMLDKLVGEFIEE---TCVNPTFITGHPQMMSPLAKYHRKDVGLCERFEAFVCKKEI
VNAYTELNDPFDQRLRFEEQARQKDQGDD-EAQLIDENFCTSLEYGLPPTGGWGMGIDRL
VMFLTDNYSIKEVLAFPFMKEDKTA------EGSKTAAEVVGIQPQPE-EGI--------
------------------------------------------------------------
------------------------------------------------------------
------------------------------------------------------------
-------------------------------VDDFLLCIG--------------------
------------------------------------------------------------
------------------------------------------------------------
------------------------------
>XP_022484795_Penicillium_arizonense
-----------------------------------------------------------M
ADSNPVKEAEVSM-ANLLLDEVTGEKVSKTELKRRQKKRENDAKKKEKEA----AAP---
PKAK-AEKKTSAEDDEANLTPNQYFEIRSKRINKLRETKQP-----DPYPHKFQV---DT
DLRQFLKDYEGLQKGEQKTDVTVRIAGRIFTKRTSGNKLNFYDIRAEGVKVQVMCQ---A
QNATGK-P-FEEQHELLRRGDIVGIVGFPGRTSPKNRD-DGELSIFAT-EVILLAPCLHA
IPSE---HYGFQDKEQRFRQRYLDLIMNDRSRDIFRTRAKIVSYVRQFFDSRDFTEVETP
MMNAIAGGATAKPFITHHNDL-DMNLFMRVAPELYLKMLIVGGLERVYELGRQFRNEGID
LTHNPEFTTCEFYWAYADVYDVMDLTEELI--------SGLVKKITGGYETTFHTQ--S-
GETYNVNWKAPWRRVEMIPALEEACGEKFPPGDQLHTQETNEFLKRMLKKMKVDCS-PPQ
TNARMLDKLVGEFIEE---TCVNPTFITGHPQMMSPLAKYHRQNVGLCERFEAFVCKKEI
VNAYTELNDPFDQRMRFEEQANQKDQGDD-EAQMIDETFCQSLEYGLPPTGGWGMGIDRL
VMFLTDNYSIKEVLAFPMMKDDKSA------ATEKSAAEIAGVEPMPE-EGI--------
------------------------------------------------------------
------------------------------------------------------------
------------------------------------------------------------
-------------------------------PHK--------------------------
------------------------------------------------------------
------------------------------------------------------------
------------------------------
>XP_014535482_Penicillium_digitatum
-----------------------------------------------------------M
ADSNPVQEATASI-ANLLLDDVTGEKVSKSELKRRQKQREKDAKKKEKEA----AAP---
PKPK-AEKKSSAEDDEANLTPNQYFEIRSKKINTLRQTKQP-----EPYPHKFHV---DT
DLRKFLKDYESLQKGEQKPDVTVRIAGRIYTKRTSGNKLNFYDIRAEGVKVQVMCQ---A
QFSTGK-P-FEEQHELLRRGDIVGIVGFPGRTSPKNRD-DGELSIFAT-EVILLSPCLHA
IPSE---HYGFQDKELRFRQRYLDLIMNDRSREIFRTRAKIVSYIRQYFDSRDFTEVETP
MMNAIAGGATAKPFVTHHNEH-NMDLFMRVAPELYLKMLIVGGMERVYEIGKSFRNEGID
LTHNPEFTSCEFYQAYADVYDLMDLTEDLV--------SGLVKHVTGGYETVFHTQ--S-
GETYNVNWKAPWRRVEMMPALEEACGEKFPAGDQLHTQETNEFLKRILKKMKVECS-APQ
TNARMLDKLVGEFIEN---TCINPTFITGHPQMMSPLAKKHREHVGLCERFEAFVCTKEI
TNAYTELNDPFDQRMRFEEQANQKSQGDD-EAQMVDETFCQSLEYGLPPTGGWGMGIDRL
VMFLTDNYSIKEVMTFPMMKDDKTA------ADPKTAAEVAGIEPSPE-EGI--------
------------------------------------------------------------
------------------------------------------------------------
------------------------------------------------------------
-------------------------------QKIDTLDV---------------------
------------------------------------------------------------
------------------------------------------------------------
------------------------------
>XP_016602682_Penicillium_expansum
-----------------------------------------------------------M
ADSNPVQEATASI-ANLLLDDVTGEKVSKTELKRRQKQREKDAKKKEKEA----AAP---
PKPK-AEKKSSAEDDEANLTPNQYFEIRSKKINKLRETKQP-----DPYPHKFHV---DT
DLRNFLKDYEGLQKGEQKPDVTVRIAGRIYTKRTSGNKLNFYDIRAEGVKVQVMCQ---A
QFSTGK-P-FEEQHELLRRGDIVGIVGFPGRTNPKNRD-DGELSIFAT-EVILLTPCLHA
IPSE---HYGFQDKEQRFRQRYLDLIMNDKSREIFRTRAKIVTYIRQYFDSRDFTEVETP
MMNAIAGGATAKPFTTHHNDL-DMNLFMRVAPELYLKMLIVGGMERVYEIGRQFRNEGID
LTHNPEFTTCEFYQAYADVYDLMDLTEDLV--------SGLVKHVTGGYETVFHTQ--S-
GETYNVNWKAPWRRVEMMPALEEACGEKFPAGDQLHTQETNEFLKRILKKMNVECS-APQ
TNARMLDKLVGEFIEN---TCINPTFITGHPQMMSPLAKKHREHDGLCERFEAFVCTKEI
TNAYTELNDPFDQRMRFEEQANQKDQGDD-EAQMVDETFCQSLEYGLPPTGGWGMGIDRL
VMFLTDNYSIKEVLTFPMMKDDKTA------AEPKTAAEVVGIEPSPE-EGI--------
------------------------------------------------------------
------------------------------------------------------------
------------------------------------------------------------
-------------------------------PHK--------------------------
------------------------------------------------------------
------------------------------------------------------------
------------------------------
>XP_040646712_Penicillium_griseofulvum
-----------------------------------------------------------M
ADSNPVQEATASI-ANLLLDEVTGEKVSKTELKRRQKQREKDAKKKEKEA----AAP---
PKPK-AEKKTSAEEDEANLTPNQYFEIRCKKINKLRETKQP-----DPYPHKFHV---DT
DLRNFLKEYEGLQKGEQKPEVTVRVAGRIYTKRTSGNKLNFYDIRTEGVKVQVMCQ---A
QFSTGK-P-FEEQHELLRRGDIVGIVGFPGRTNPKNRD-DGELSIFAT-EVILLTPCLHA
IPSE---HYGFQDKELRFRQRYLDLIMNDSSRQIIQKRAKIVSYIRQYLDSRDFTEVETP
MMNAIAGGATAKPFVTHHNDL-DMNLFMRVAPELYLKMLVVGGLNRVYELNKQFRNEGID
LTHNPEFTTCEFYQAYADVYDLMDMTEDLV--------SGLVKHITGGYETVFHTQ--S-
GETYNVNWKGPWRRVEMMPALEEACGEKFPPGDQLHTQETNDFLKRILKKMNVECS-APH
TNARMLDKLVGEFIEN---TCINPTFITGHPQMMSPLAKKHRQMAGLCERFEAFVCTKEI
VNAYTELNDPFDQRMRFEEQANQKAQGDD-EAQMIDETFCQSLEYGLPPTGGWGMGIDRL
VMFITNNYSIKEVMTFPMMKEDKTA------ADPKTAAEVVGIEPTPE-EGILCSALSSN
IIKYHRALLQIMANNTMPLPRIPDLSLPSFRELDESIEANRRNQPSSHLSDNTHDETDSI
ASSSSQNINTLPNQYPPYPAQGWLLPPDPSQNQGPAKVLQPSVRALQPDVNVGREITPTP
QLCLPLNEPQTSPIPTQSTPSSAHTTLTLRGQPSPSIPISATETSPSQTQAILANPQQPN
EQPRRQRVNRDGAANHRAQRRRVGVHFSEVAAHTAKCDVCNKRNKNGMARCQNCGWQICR
KCLTDRNGDRTHASFGATHVPEIGGDIPVSLSSMDGSQDRSSESIAQVRAAQTLLDLGSF
GHGTGTSSTFGGEGSQPGGRNVDSARGQVLQQQVDALSTDSDMTLSVVGDQEWPQDENDI
PIGEDGLPIGYIITRRNPARAARPSTKMAE
>XP_038927335_Penicillium_roqueforti
-----------------------------------------------------------M
ADSNPVQEATASI-ANLLLDDVTGEKVSKTELKRRQKQREKDAKKKEKEA----AAP---
PKPK-AEKKSSAEDDEANLTPNQYFEIRSKRINKLRETKQP-----DPYPHKFHV---DT
DLRKFVKDYEGLQKGEQKPDVTVRVAGRIYTKRTSGNKLNFYDIRSEGVKIQVMCQ---A
QFSTGK-P-FEEQHELLRRGDIVGIVGFPGRTNPKNRD-DGELSIFAT-EVILLAPCLHA
IPSE---HYGFQDKEQRFRQRYLDLIMNDRSRDILRKRSKIVSYIRQYFENLDFIEVETP
MMNAIAGGATAKPFVTHHNDL-DMDLFMRVAPELYLKMLVVGGLERVFELSRVFRNEGID
LTHNPEFTTCEFYQAYADVYDLMDLTEDLV--------SNLVKHVTGGYETVFHTQ--S-
GETYNVNWKAPWRRVEMMPALEEACGEKFPPSDQLHTQETNEFLKRVLKKMNVDCS-APQ
TNARMLDKLVGEFIEN---TCINPTFITGHPQMMSPLAKKHRQMAGLCERFEAFVCTKEI
INAYTELNDPFDQRMRFEEQANQKDQGDD-EAQMIDETFCQSLEYGLPPTAGWGLGIDRI
VMFLTDNYSIKEVLTFPMMKDDKTA------ADPKTAAEVVGIEPSPE-EGI--------
------------------------------------------------------------
------------------------------------------------------------
------------------------------------------------------------
-------------------------------PHK--------------------------
------------------------------------------------------------
------------------------------------------------------------
------------------------------
>XP_002557752_Penicillium_rubens
-----------------------------------------------------------M
ADSNPVQEATASI-ANLLLDEVTGEKVSKTELKRRQKQREKDAKKKEKEA----AAP---
P--K-AEKKSSAEEEEANLTPNQYFEIRCKKINKLRETKQP-----DPYPHKFHV---DT
DLRNFVKEYDGLQKGEQKPDVTVRVAGRIYTKRTSGNKLNFYDIRSEGVKVQVMCQ---A
QSATGK-P-FEEQHEHLRRGDIVGIVGFPGRTNPKNRD-DGELSIFAT-EVVLLTPCLHA
IPSE---HYGFQDKEQRFRQRYLDLIMNERSRDVLITRSKIVSYIRNYFEKRDFIEVETP
MMNAIAGGATAKPFVTHHNEH-DMNLFMRVAPELYLKMLVVGGLNRVMEVGRQFRNEGID
LTHNPEFTTCEFYQAYADVYDLMETTEDLV--------SGLVKHVTGGYETVFHTQ--S-
GETYNVNWKAPWRRVEMMPALEEACGEKFPPGDQLHTAETNEFLKRVLKKMNVDCS-PPQ
TNARMLDKLVGEFIES---TCINPTFITGHPQMMSPLAKKHRHITGLCERFEAFVCTKEI
TNAYTELNDPFDQRMRFEEQANQKEQGDD-EAQVIDENFCQSLEYGLPPTGGWGMGIDRL
VMFLTDNYSIKEVLTFPMMKEDKTS------AEPKTAAEVAGIEPSPE-EGIRMLLISAN
FHEPISLTMTIQPTNE--------------------------------------------
------------------------------------------------------------
------------------------------------------------------------
------------------------------------------------------------
------------------------------------------------------------
------------------------------------------------------------
------------------------------
>XP_040813059_Penicillium_solitum
-----------------------------------------------------------M
ADSNPVQEATASI-ANLLLDDVTGEKVSKTELKRRQKQREKDAKKKEKEA----AAP---
PKPK-AEKKSSAEEDEANLTPNQYFEIRSKKINKLRETKQP-----DPYPHKFHV---DT
DLRNFVKDYDGLQKGEQKPDVTVRVAGRIYTKRTSGNKLNFYDIRSEGVKIQVMCQ---A
QFSTGK-P-FEEQHELLRRGDIVGIVGFPGRTNPKNRD-DGELSIFAT-EVILLAPCLHA
IPSE---HYGFQDKEQRFRQRYLDLIMNDRSRDIICTRSKIVSYIRQYFEARDFIEVETP
MMNAIAGGATAKPFVTHHNDL-DMKLFMRVAPELYLKMLVVGGIQRCFEIGKQFRNEGID
LTHNPEFTTCEFYQAYADVYDLMDLTEDLV--------SGLVKHVTGGYETVFHTQ--S-
GETYNVNWKAPWRRVDMMPALEEACGEKFPAGDQLHTMETNEFLKGILKKMNVECS-APQ
TNARMLDKLVGEFIEN---TCINPTFITGHPQMMSPLAKKHRQMAGLCERFEAFVCTKEI
TNAYTELNDPFDQRMRFEEQANQKDQGDD-EAQMIDENFCQSLEYGLPPTGGWGMGIDRL
VMFITDNYSIKEVMTFPMMKEDKTA------AEPKTAAEVVGIEPSPE-EGI--------
------------------------------------------------------------
------------------------------------------------------------
------------------------------------------------------------
-------------------------------PHK--------------------------
------------------------------------------------------------
------------------------------------------------------------
------------------------------
>XP_022579986_Penicilliopsis_zonata
-----------------------------------------------------------M
AD-NAVQDAEASM-ANLLLDEVTGEKVSKSELKRRQKQREKEAKKKEKEA----AAP---
AKAE---KKVSAEEEEANLTPNQYFEIRSNRINKLRSTKQP-----DPYPHKFQV---TA
DLREYLKEYESLAKGETKPEVSVSIAGRVYTKRSSGAKLIFYDIRAEGVKVQVVCQ---A
QNVKGDVD-FEAQHENLRRGDIVGIVGFPGRSNPKNRA-DGELSIFAT-EVVLLAPCLHA
IPTE---HFGFQDKEQRFRQRYLDLIMNDRSRNVFVTRSKIVKYVRDFLDNRDFVEVETP
MMNAIAGGATAKPFVTHHNDL-DMNLFMRVAPELYLKMLIVGGLERVYELGRQFRNEGID
LTHNPEFTTCEFYWAYADVYDVMNLTEELV--------SGLVKHITGGYETTFHTQ--T-
GEVYNVNWKAPWRRVEMIPALEEATGEKFPPGDQLHTAETNEFLKRVLKKTGVECS-PPM
TNARMLDKLVGEFIEE---TCVNPTFITGHPQMMSPLAKYHRQNVGLCERFEAFVCKKEI
VNAYTELNDPFDQRLRFEEQARQKEQGDD-EAQLIDENFCTSLEYGLPPTGGWGMGIDRL
VMFLTDNYSIKEVLAFPFMKDDKTA------HDNKPAAEVVGIEPKPE-EGI--------
------------------------------------------------------------
------------------------------------------------------------
------------------------------------------------------------
-------------------------------PHK--------------------------
------------------------------------------------------------
------------------------------------------------------------
------------------------------
>XP_016622588_Cladophialophora_bantiana
-----------------------------------------------------------M
AD--TTESIAQDT-ANLHLDEVTGERVSKSELKKRQKQRQLEEKKKGKAA----AAP---
PKVE--KKATNAELDESNLNPNQYFEIRSGRINRLRETKDP-----NPYPHKFSV---NT
NLSKFVEEYAYLKPGEQKKEVEIRVAGRVYVKRAAGAKLVFYDIRSDGTKVQIMCQ---A
QEADGGVS-FEAQHEHLRRGDIIGVIGYPGRTAPKNRPNEGELSVFAR-QVILLTPCLHQ
IPSE---HFGLQDVETRFRQRYLDLIMNEKSRNILLTRAKIVSYIRRYFDSNGFVEVETP
MMNSIAGGATAKPFKTHINEY-QTDMFMRIAPELFLKMLVVGGIERVYELGKQFRNEGAD
LTHNPEFTTCEFYEAYADVYDVMERTEELV--------SGLVKEVAGGYQTTFHTQ--T-
GEVYEVDWSRPWKRIDMIPALEEATGEKFPSGDQLHTAETNEFLKRVLKKCNVTCP-PPE
TNARMLDKLVGEFIEE---KCINPTFITGHPQIMSPLAKYHRSSPGICERFEAFVCKKEI
VNAYTELNDPFDQRLRFEEQARQKAQGDD-EAQMIDENFCTSLEFGLPPTGGWGMGIDRM
VMFLTDNYTIREVLAFPFMKEEKTPAGGGGAEKTPSVHELPATYPKP-------------
------------------------------------------------------------
------------------------------------------------------------
------------------------------------------------------------
------------------------------------------------------------
------------------------------------------------------------
------------------------------------------------------------
------------------------------
>XP_008722195_Cladophialophora_carrionii
-----------------------------------------------------------M
AD--ATESIAQDA-ANLHLDEVTGERVSKSELKKRQKQRQVEERKREKAA----AAP---
PKAA-AKK--EAEVE---LTPNQYFEIRSREVVRLKNSHDP-----NPYPHKFEV---NI
EIDEFKKQYAHLKPGETE-EVEIRVAGRVYVKRSAGAKLVFYDVIDGNTKVQIMCQ---A
QDAEGD---FERVHGLIHRGDIIGVIGYPRRTAPKNRPNDGELSVCAR-QVILLTPCLQQ
LPDTTGFHSGELNVETRFRQRYFDLLMNAKSRNILITRARVVSYIRRYFDSNGFVEVETP
MMNQIAGGATARPFKTFINEY-KQDMFMRVAPELYLKMLVVGGIKRVYELGKQFRNEGAD
LTHNPEFTTCEFYEAYADVFDVMNRTEELV--------SGLVQEIHGSQQTTFTTQ--E-
GEEYQVDWSRPWKRVDMIPALEEATGEKFPPGDQLHTDETSAFLKAVLKKCNVECS-PPL
TNARMLDKLVGEFIEE---KCINPTFITGHPQIMSPLAKYHRSRPGICERFEAFVCKKEI
VNAYTELNDPFEQRARFEEQARQKEQGDD-EAQLIDENFIRALEYGLPPTGGWGMGIDRI
VMFLTNNYSIREVLAFPFMKED---------QKSAVAGELAATRPAP-------------
------------------------------------------------------------
------------------------------------------------------------
------------------------------------------------------------
------------------------------------------------------------
------------------------------------------------------------
------------------------------------------------------------
------------------------------
>XP_016244649_Cladophialophora_immunda
-----------------------------------------------------------M
AD--ATESVTQDT-ANLHLDEVTGERVSKSELKKRQKQRQLEEKKKEKAA----AAP---
PPVE--KKAMKAELDESNLNPNQYFEIRSGRINRLRETKDP-----NPYPHKFQV---NT
DLGKFVQEYASLKPGEQKKEVEIRVAGRVYVKRSAGAKLVFYDIRSGGTKVQIMCQ---A
QEAAGDVS-FEAQHEHLRRGDIIGVVGYPGRTSPKNRPNEGELSVFAR-QVILLTPCLHQ
IPSE---HFGLQDVETRFRQRYLDLIMNEKSRNILLTRAKIVSYIRNYFDSNGFVEVETP
MMNSIAGGATAKPFKTHINEY-QTDMFMRIAPELFLKMLVVGGIDRVYELGKQFRNEGAD
LTHNPEFTTCEFYEAYADVYDVMDRTEELV--------SGLVKEVTGGYQTTFHTQ--T-
GEVYEVDWSRPWKRVDMIPALEAATGETFPPGDQLHTDETNAFLKRVLKKCNVTCP-PPE
TNARMLDKLVGEFIEE---TCINPTFITGHPQLMSPLAKYHRASPGICERFEAFVCKKEI
VNAYTELNDPFDQRLRFEEQARQKAQGDD-EAQMIDENFCTALEFGLPPTGGWGMGIDRM
VMFLTDNYTIREVLAFPFMKEEKTPPGG---KENPTVHELVATRPLP-------------
------------------------------------------------------------
------------------------------------------------------------
------------------------------------------------------------
------------------------------------------------------------
------------------------------------------------------------
------------------------------------------------------------
------------------------------
>XP_007742465_Cladophialophora_psammophila
-----------------------------------------------------------M
AD--TTESIAQDT-ANLHLDEVTGERVSKSELKKRQKQRQLEEKKKGKAA----AAP---
PKVE--KKATNAELDESNLNPNQYFEIRSGRINRLRETKDP-----NPYPHKFSV---NT
NLSKFVEEYAYLKPGEQKKEVEIRVAGRVYVKRAAGAKLVFYDIRSDGTKVQIMCQ---A
QEADGGVS-FEAQHEHLRRGDIIGVIGYPGRTAPKNRPNEGELSVFAR-HVILLTPCLHQ
IPSE---HFGLQDVETRFRQRYLDLIMNEKSRNILLTRAKIVSYIRRYFDSNGFVEVETP
MMNSIAGGATAKPFKTHINEY-QTDMFMRIAPELFLKMLVVGGIERVYELGKQFRNEGAD
LTHNPEFTTCEFYEAYADVYDVMERTEELV--------SGLVKEITGGYQTTFHTQ--T-
GEVYEVDWSRPWKRIDMISALEEATGEKFPSGDQLYSAETNEFLKGVLKKCNVTCP-PPE
TNARMLDKLVGEFIEE---KCINPTFITGHPQIMSPLAKYHRSSPGICERFEAFVCKKEI
VNAYTELNDPFDQRLRFEEQARQKAQGDD-EAQMIDENFCTSLEFGLPPTGGWGMGIDRM
VMFLTDNYTIREVLAFPFMKEEKTPAGGGGAEKTPSVHELPATYPKP-------------
------------------------------------------------------------
------------------------------------------------------------
------------------------------------------------------------
------------------------------------------------------------
------------------------------------------------------------
------------------------------------------------------------
------------------------------
>XP_018698570_Fonsecaea_erecta
-----------------------------------------------------------M
AD--ATESVTQDT-ANLHLDEVTGERVSKSELKKRQKQRQLEEKKKEKAA-AAAAAP---
LQVE--KKAMKAELDESNLNPNQYFEIRSGRINRLRETKDP-----NPYPHKFSV---NT
DLSKFVQEYADLKPGEQKKEVEIRVAGRVYVKRSAGAKLVFYDIRSGGTKVQIMCQ---A
QEAAGDVS-FEAQHEHLRRGDIIGVIGYPGRTSPKNRPNEGELSVFAR-QVILLTPCLHQ
IPSE---HFGLQDVETRFRQRYLDLIMNEKSRNILLTRARIVSYIRHYFDSNGFVEVETP
MMNSIAGGATAKPFKTHINEY-QTDMFMRIAPELFLKMLVVGGIERVYELGKQFRNEGAD
LTHNPEFTTCEFYEAYADVYDVMDRTEELV--------SGLVKEITGGYQTTFHTQ--T-
GEVYEVNWSRPWKRIDMIPALEEATGEKFPPGDQLHTTETNEFLKRVLKKCNVTCP-PPE
TNARMLDKLVGEFIEE---TCINPTFITGHPQIMSPLAKYHRSSPGICERFEAFVCKKEI
VNAYTELNDPFDQRLRFEEQARQKAQGDD-EAQMIDENFCTSLEFGLPPTGGWGMGIDRM
VMFLTDNYTIREVLAFPFMKEEKTPQGG---KENAVAGEVVATRPAP-------------
------------------------------------------------------------
------------------------------------------------------------
------------------------------------------------------------
------------------------------------------------------------
------------------------------------------------------------
------------------------------------------------------------
------------------------------
>XP_022509401_Fonsecaea_monophora
-----------------------------------------------------------M
AD--ATESVTQDT-ANLHLDEVTGERVSKSELKKRQKQRQLEEKKKEKAA----AAP---
LQVE--KKAMKAELDESNLNPNQYFEIRSGRINRLRETKDP-----NPYPHKFLV---NT
DLGKFVEEYASLKPGEQKKEVEIRVAGRVYVKRSAGAKLVFYDIRSGGTKVQIMCQ---A
QEAAGDVS-FEAQHEHLRRGDIIGVIGYPGRTSPKNRPNEGELSVFAR-QVILLTPCLHQ
IPSE---HFGLQDVETRFRQRYLDLIMNEKSRNILLTRAKIVSYVRRYFDSNGFVEVETP
MMNSIAGGATAKPFKTHINEY-QTDMFMRIAPELYLKMLVVGGIDRVYELGKQFRNEGAD
LTHNPEFTTCEFYEAYADVYDVMDRTEELV--------SGLVKEVTGGHQTTFHTQ--N-
GEVYEVNWSRPWKRIDMIPALEEATGEKFPPGDQLHTAETNEFLKRVLKKCNVTCP-PPE
TNARMLDKLVGEFIEE---KCIDPTFIMGHPQIMSPLAKYHRSSPGICERFEAFVCKKEI
VNAYTELNDPFEQRLRFEEQARQKAQGDD-EAQMIDENFCTSLEFGLPPTGGWGMGIDRL
VMFLTDNYTIREVLAFPFMKEEKTPAGG---KETAAVHEVVATRPAP-------------
------------------------------------------------------------
------------------------------------------------------------
------------------------------------------------------------
------------------------------------------------------------
------------------------------------------------------------
------------------------------------------------------------
------------------------------
>XP_016629807_Fonsecaea_multimorphosa
-----------------------------------------------------------M
AD--ATESVTQDT-ANLHLDEVTGERVSKSELKKRQKQRQLEEKKKEKAASAAAAAP---
LQVE--KKAMKAELDESNLNPNQYFEIRSGRINRLRETKDP-----NPYPHKFSV---NT
DLSKFVQEYADLKPGEQKKEVEIRVAGRVYVKRSAGAKLVFYDIRSGGTKVQIMCQ---A
QEAAGDVA-FEAQHEHLRRGDIIGVIGYPGRTSPKNRPNEGELSVFAR-QVILLTPCLHQ
IPSE---HFGLQDVETRFRQRYLDLIMNDKSRNILLTRARIVSYIRRYFDSNGFVEVETP
MMNSIAGGATAKPFKTHINEY-QTDMFMRIAPELFLKMLVVGGIERVYELGKQFRNEGAD
LTHNPEFTTCEFYEAYADVYDVMDRTEELV--------SGLVKEITGGYHTTFHTQ--T-
GEVYQVNWSRPWKRIDMIPALEEATGEKFPRGDQLHTTETNEFLKRVLKKCNVTCP-PPE
TNARMLDKLVGEFIEE---TCINPTFITGHPQIMSPLAKYHRSSPGICERFEAFVCKKEI
VNAYTELNDPFDQRLRFEEQARQKAQGDD-EAQMIDENFCTSLEFGLPPTGGWGMGIDRM
VMFLTDNYTIREVLAFPFMKEEKTPQGG---KDGAVAGEVVATRPAP-------------
------------------------------------------------------------
------------------------------------------------------------
------------------------------------------------------------
------------------------------------------------------------
------------------------------------------------------------
------------------------------------------------------------
------------------------------
>XP_022501888_Fonsecaea_nubica
-----------------------------------------------------------M
AD--ATESVTQDT-ANLHLDEVTGERVSKSELKKRQKQRQLEEKKKEKAA----AAP---
LQVE--KKAMKAELDESNLNPNQYFEIRSGRINRLRETKDP-----NPYPHKFLV---NT
DLGKFVEEYASLKPGEQKKEVEIRVAGRVYVKRSAGAKLVFYDIRSGGTKVQIMCQ---A
QEAAGDVS-FEAQHEHLRRGDIIGVIGYPGRTSPKNRPNEGELSVFAR-QVILLTPCLHQ
IPSE---HFGLQDVETRFRQRYLDLIMNEKSRNILLTRAKIVSYVRRYFDSNGFVEVETP
MMNSIAGGATAKPFKTHINEY-QTDMFMRIAPELYLKMLVVGGIDRVYELGKQFRNEGAD
LTHNPEFTTCEFYEAYADVYDVMDRTEELV--------SGLVKEVTGGHQTTFHTQ--N-
GEVYEVNWSRPWKRIDMIPALEEATGEKFPPGDQLHTAETNEFLKRVLKKCNVTCP-PPE
TNARMLDKLVGEFIEE---KCIDPTFIMGHPQIMSPLAKYHRSSPGICERFEAFVCKKEI
VNAYTELNDPFEQRLRFEEQARQKAQGDD-EAQMIDENFCTSLEFGLPPTGGWGMGIDRL
VMFLTDNYTIREVLAFPFMREEKTPAGG---KETAAVHEVVATRPAP-------------
------------------------------------------------------------
------------------------------------------------------------
------------------------------------------------------------
------------------------------------------------------------
------------------------------------------------------------
------------------------------------------------------------
------------------------------
>XP_013282272_Fonsecaea_pedrosoi
-----------------------------------------------------------M
AD--ATESVTQDT-ANLHLDEVTGERVSKSELKKRQKQRQLEEKKKEKAA----AAP---
LQVE--KKAMKAELDESNLNPNQYFEIRSGRINRLRETKDP-----NPYPHKFLV---NT
DLGKFVEEYASLKPGEQKKEVEIRVAGRVYVKRSAGAKLVFYDIRSGGTKVQIMCQ---A
QEAAGDVS-FEAQHEHLRRGDIIGVIGYPGRTSPKNRPNEGELSVFAR-QVILLTPCLHQ
IPSE---HFGLQDVETRFRQRYLDLIMNEKSRNILLTRAKIVSYVRRYFDSNGFVEVETP
MMNSIAGGATAKPFKTHINEY-QTDMFMRIAPELYLKMLVVGGIDRVYELGKQFRNEGAD
LTHNPEFTTCEFYEAYADVYDVMDRTEELV--------SGLVKEVTGGHQTTFHTQ--N-
GEVYEVNWSRPWKRIDMIPALEEATGEKFPPGDQLHTAETNEFLKRVLKKCNVTCP-PPE
TNARMLDKLVGEFIEE---KCIDPTFIMGHPQIMSPLAKYHRSSPGICERFEAFVCKKEI
VNAYTELNDPFEQRLRFEEQARQKAQGDD-EAQMIDENFCTSLEFGLPPTGGWGMGIDRL
VMFLTDNYTIREVLAFPFMKEEKTPAGG---KETAAVHEVVATRPAP-------------
------------------------------------------------------------
------------------------------------------------------------
------------------------------------------------------------
------------------------------------------------------------
------------------------------------------------------------
------------------------------------------------------------
------------------------------
>XP_007752755_Cladophialophora_yegresii
-----------------------------------------------------------M
TD--ATESIAQDA-ANLHLDEVTGERVSKSELKKRQKQRQAEERKREKAA----AAP---
PKAA-SKK--EAEVD---LTPNQYFEIRSRDVMRLKNSHDP-----NPYPHKFEV---NI
EIDVFKKQYGHLKPGETE-EVEIRVAGRVYVKRSAGAKLVFYDLIDGNTKVQIMCQ---A
QDAEGD---FEKVHGLIHRGDIIGVIGYPRRTAPKNRPNDGELSVCAR-QVILLTPCLQQ
LPDTTGFHSGELNVETRFRQRYFDLLMNAKSRNILITRARVVSYIRRYFDSNGFVEVETP
MMNQIAGGATARPFKTFINEY-KQDMFMRVAPELYLKMLVVGGIKRVYELGKQFRNEGAD
LTHNPEFTTCEFYEAYADVFDVMNRTEELV--------SGLVQEVHGSQQTTFTTQ--E-
GEEYQVDWSRPWKRVDMIPALEEATGEKFPPGDQLHTDETSAFLKGILKKCNVECS-PPL
TNARMLDKLVGEFIEE---KCINPTFITGHPQIMSPLAKYHRSRPGICERFEAFVCKKEI
VNAYTELNDPFEQRARFEEQARQKEQGDD-EAQLIDENFIRALEYGLPPTGGWGMGIDRI
VMFLTNNYSIREVLAFPFMKED---------QKSAVAGELAATRPAP-------------
------------------------------------------------------------
------------------------------------------------------------
------------------------------------------------------------
------------------------------------------------------------
------------------------------------------------------------
------------------------------------------------------------
------------------------------
>XP_016236635_Exophiala_spinifera
-----------------------------------------------------------M
AD--ANTSLAQET-ANLHLDEVTGERVSKSELKKRQKQRQQEEKKKERAA----AAP---
PKPE--KKAASAEMDESNLNPNQYFEIRSGRVNRMRETKDP-----NPYPHKFQV---NT
DIPKFLAEYADLKPGEQKKDVEIRVAGRVYTKRTSGSKLVFYDIRGAGTKVQIMCQ---A
QEVKSDVS-FEAQHEHLRRGDIIGIVGFPGRTSPKNRPNDGELSVFAT-EVTLLTPCLHQ
IPSE---HFGLQDVETRFRQRYLDLLINDRSRKILLTRAKIVSYIRNYFDSNGFVEVETP
MMNSIAGGATAKPFITHINEY-DTDMFMRIAPELYLKMLVVGGIERVYELGKQFRNEGAD
LTHNPEFTTCEFYEAYADVYDVMDRTEELV--------SGLVKEVTGGHKTTFHTQ--S-
GETYDVDWSRPWKRIEMIPALEEATGEKFPPGDQLHTAETNEFFKRLLKKVNVVCP-PPE
TNARMLDKLVGEFIEE---KCINPTFITGHPQMMSPLAKYHRSQAGICERFEAFVCKKEI
VNAYTELNDPFDQRLRFEEQARQKAQGDD-EAQMVDENFCTALEFGLPPTGGWGMGIDRM
VMFLTDNYTIREVLAFPFMKEEK-NTG----TDKQFAAEVVGIEPMPE-EDVSVAH----
------------------------------------------------------------
------------------------------------------------------------
------------------------------------------------------------
------------------------------------------------------------
------------------------------------------------------------
------------------------------------------------------------
------------------------------
>XP_016265621_Exophiala_oligosperma
-----------------------------------------------------------M
AD--ANTSLAQET-ANLHLDEVTGERVSKSELKKRQKQRQQEEKKKEKAA----AAP---
PKPE--KKASSAELDESNLNPNQYFEIRSGRVNRMRETKNP-----NPYPHKFQV---NT
DIPKFLVEHADLKPGEQKKDVEIRVAGRVYTKRASGNKLVFYDIRGAGTKVQIMCQ---A
QEAKGDVA-FEAQHEHLRRGDIIGVIGYPGRTSPKNRPNDGELSVFAH-EVILLTPCLHQ
IPSE---HFGLQDVETRFRQRYLDLIMSDRSRNILLTRAKIVSYIRNYFDSNGFIEVETP
MMNSIAGGATAKPFVTHINEY-DTDMFMRIAPELYLKMLVVGGIERVYELGKQFRNEGAD
LTHNPEFTTCEFYEAYADVYDVMDRTEELV--------SGLVKEVTGGHKTTFHTQ--T-
GETYDVDWSRPWKRIDMIPALEEATGEKFPPGDQLHTAETNEFFKRLLKKVNVVCS-PPE
TNARMLDKLVGEFIEE---KCINPTFITGHPQMMSPLAKYHRSQAGICERFEAFVCKKEI
VNAYTELNDPFDQRLRFEEQARQKAQGDD-EAQMVDENFCTALEFGLPPTGGWGMGIDRM
VMFLTDNYTIREVLAFPFMKEEK-NTG----KDKQLAAEVVGIEPMPE-EDVSVKH----
------------------------------------------------------------
------------------------------------------------------------
------------------------------------------------------------
------------------------------------------------------------
------------------------------------------------------------
------------------------------------------------------------
------------------------------
>XP_013310067_Exophiala_xenobiotica
-----------------------------------------------------------M
AD--ANTSLAQDT-ANLHLDEVTGERVSKSELKKRQKQRQAEEKKKERAA----AAP---
PKPE--KKAASAEMDESNLNPNQYFEIRSGRVNRMRETKNP-----NPYPHKFQV---NT
DVRKFVEEYGGFKPGEQKKDVEIRVAGRVYTKRASGSKLVFYDIRGGGTKVQIMCQ---A
QEVKGEVS-FEAQHEHLRRGDIIGIVGYPGRTAPKNRPNEGELSVFAH-EVILLTPCLHQ
IPSE---HFGLQDVETRFRQRYLDLIINDRSRKILLTRAKIVSYIRNYFDSNGFIEVETP
MMNSIAGGATAKPFITHINEY-DTDMFMRIAPELYLKMLVVGGIERVYELGKQFRNEGAD
LTHNPEFTTCEFYEAYADVYDVMDRTEELV--------SGLVKEVTGGHKTTFHTQ--T-
GETYDVDWSRPWKRVDMIPALEEATGEKFPPGDQLHTTETNEFFKRLLKKCNVVCS-PPE
TNARMLDKLVGEFIEE---KCINPTFITGHPQMMSPLAKYHRSQPGICERFEAFVCKKEI
VNAYTELNDPFDQRLRFEEQARQKAQGDD-EAQMVDENFCTSLEFGLPPTGGWGMGIDRI
VMFLTDNYTIREVLAFPFMKEEK-NPG----KEKHLAAEVVGIEPMPE-EDVSVAH----
------------------------------------------------------------
------------------------------------------------------------
------------------------------------------------------------
------------------------------------------------------------
------------------------------------------------------------
------------------------------------------------------------
------------------------------
>XP_007719714_Capronia_coronata
-----------------------------------------------------------M
AD--AASSLAQDT-ANLHLDEVTGERVSKSELKKRQKLRQQEEKKREKAA----AAP---
PKVE-KKKASSAELDESNLNPNQYFEIRSKRINHLRETKSP-----NPYPHKFQT---NT
DVRKFVEEYADLKPGEQKKEIEVRVAGRVYTKRAAGAKLVFYDIKGNGTKVQIMCQ---A
QEAKGEVD-FEAQHEHLRRGDIIGVVGYPGRTAPKNRPNDGELSVFAT-EVILLTPCLHQ
IPSE---HFGLQDVETRFRQRYLDLIMNDKSRNILLTRAKIVSYIRRYFDSNGFVEVETP
MMNSIAGGATAKPFVTHINEY-HQDMFMRIAPELYLKMLVVGGIERVYELGKQFRNEGAD
LTHNPEFTTCEFYEAYADVYDVMDRTEELV--------SGLVKEVTGGHKTTFHTQ--H-
GEVYDVDWSRPWKRVDMIPALEEATGETFPPGDQLHTAETNDFLKRVLKKVGVTCP-PPE
TNARMLDKLVGEFIEE---KCVNPTFITGHPQMMSPLAKYHRSRAGICERFEAFVCKKEI
VNAYTELNDPFDQRLRFEEQARQKAQGDD-EAQMIDENFCTSLEFGLPPTGGWGMGIDRM
VMFLTDNYTIREVVAFPFMKEEK-PGD----KTKELAAEVVDVTPLPE-EGIAHK-----
------------------------------------------------------------
------------------------------------------------------------
------------------------------------------------------------
------------------------------------------------------------
------------------------------------------------------------
------------------------------------------------------------
------------------------------
>XP_007730933_Capronia_epimyces
-----------------------------------------------------------M
AD--ATSSLAQDT-ANLHLDEVTGERVSKSELKKRQKARQLEEKKKEKAA----AAP---
PKVE-KKKVTNAELDESNLNPNQYFEIRSKRVNHLRETKSP-----SPYPHKFQV---NT
DVRKFVEEFAHLKPGEQKKDVEIRVAGRVYTKRASGAKLVFYDIKGNGTKVQIMCQ---A
QEAKGDASFFEAQHEHLRRGDIIGIVGYPGRTAPKNRPNEGELSVFAN-EVILLTPCLHQ
IPSE---HFGLQDVETRFRQRYLDLIMNDKSRNILITRAKIVSYIRKYFDSNGFVEVETP
MMNSIAGGATAKPFITHINEY-HQDMFMRIAPELYLKMLVVGGIERVYELGKQFRNEGAD
LTHNPEFTTCEFYEAYADVYDVMNRTEELV--------SGLVKEVTGGHQTTFHTQ--H-
GEVYEVDWSRPWKRIDMIPALEEATGETFPPGDQLHTAETNEFLKRVLKKVNVTCP-PPE
TNARMLDKLVGEFIEE---KCINPTFITGHPQMMSPLAKYHRSQPGLCERFEAFVCKKEI
VNAYTELNDPFDQRLRFEEQARQKAQGDD-EAQMVDENFCTSLEFGLPPTGGWGMGIDRI
VMFLTDNYTIREVLAFPFMREEK-PGE----KPKELAAEIADVKPLPE-EGIGEFGSSLC
APSECYSASFRAL-----------------------------------------------
------------------------------------------------------------
------------------------------------------------------------
------------------------------------------------------------
------------------------------------------------------------
------------------------------------------------------------
------------------------------
>XP_009158658_Exophiala_dermatitidis
-----------------------------------------------------------M
AD--ATTSLAQDT-ANLHLDEVTGERVSKSELKKRQKLRQLEEKKKEKAA----AAP---
PKAE--KKAANAELDESNLNPNQYFEIRSGRINRLRETKSP-----NPYPHKFQV---NT
DVRKFVEEYSHFKPGEQQKDVEIRVAGRVYTKRAAGSKLVFYDIKGNGTKVQIMCQ---A
QEAAGELS-FEAQHEHLRRGDIIGVVGYPGRTAPKNRPNEGELSVFAR-EVVLLTPCLHQ
IPSE---HFGLQDVETRFRQRYLDLLINDKSRNILLTRAKIVKYIRNYFDSNGFVEVETP
MMNSIAGGATAKPFITHINEY-HQDMFMRIAPELYLKMLVVGGIERVYELGKQFRNEGAD
LTHNPEFTTCEFYEAYADVYDVMERTEELV--------SGLVKEVTGGYKTTFHTQ--H-
GEVYEVDWSRPWKRVDMIPALEEATGEKFPPGDQLHTAETNEFLKRVLKKVNVTCP-PPE
TNARMLDKLVGEFIEE---KCVNPTFITGHPQMMSPLAKYHRSRAGICERFEAFVCKKEI
VNAYTELNDPFDQRLRFEEQARQKAQGDD-EAQMIDENFCTSLEFGLPPTGGWGMGIDRM
VMFLTDNYTIREVLAFPFMKEEK-AAD----K-KELAAEVVGVEPVPT-EGIGEW-----
------------------------------------------------------------
------------------------------------------------------------
------------------------------------------------------------
------------------------------------------------------------
------------------------------------------------------------
------------------------------------------------------------
------------------------------
>XP_013262817_Exophiala_aquamarina
-----------------------------------------------------------M
AD--SGASLAQDT-ANLHVDEVTGERVSKSELKKRQKLRATEAKKKEKAA----AAP---
PKPE--KKATSAEVDESNLNPNQYFEIRSGRINRLRETKQP-----NPYPHKFQV---NT
DLSSFVNEYADLKPGEHKQDVEIRVAGRVYTKRASGAKLVFYDIRGAGTKIQIMCQ---S
QEATGEVG-FEAQHDLLRRGDIIGVIGYPGRTSPKNRPNEGELSVFAR-EVILLTPCLHQ
IPSE---HFGLQDVETRFRQRYLDLIMNDKSRNILITRSKIIAYIRNYFDSNGFVEVETP
MMNSIAGGATAKPFVTHINEY-NTDMFMRIAPELYLKMLIVGGIDRVYELGKQFRNEGAD
LTHNPEFTTCEFYEAYADVYDVMNRTEELV--------SGLVKHVTGGTKTTFHTQ--T-
GEVYNVDWSAPWKRIEMIPALEEATSEKFPPGDQLHTQETNEFLKRVLKKMNVTCA-PPE
TNARMLDKLVGEFIEE---RCVNPTFITGHPQMMSPLAKYHRSQPGICERFEAFVCKKEI
VNAYTELNDPFDQRLRFEEQARQKAQGDD-EAQMVDENFCTSLEFGLPPTGGWGMGIDRM
TMFLTDNYTIREVLAFPFMKEEKMGSGG---KEKETAAEVVGIEPLPV-EGIRK------
------------------------------------------------------------
------------------------------------------------------------
------------------------------------------------------------
------------------------------------------------------------
------------------------------------------------------------
------------------------------------------------------------
------------------------------
>XP_016221848_Exophiala_mesophila
-----------------------------------------------------------M
SD--GAAALAQDT-ANLHLDEVTGERVSKSELKKRQKHRQQEEKKKERAA----TAP---
PKTE--KKKTGDEIDESNLNPNQYFEIRSGRINRLRETKQP-----NPYPHKFQV---NT
DLSQFVKNYAGLTPGEQKKDVEIRVAGRVYVKRSAGAKLVFYDIRGGGTKVQIMCQ---S
QESQGDVP-FEAQHEHLRRGDIIGIVGFPGRTAPKNRPNDGELSVFAH-QVILLTPCLHQ
IPSE---HFGLQDVETRFRQRYLDLLINDNSRKILVTRSKIISYIRNYFDSNGFVEVETP
MMNSIAGGATAKPFVTHINEY-NTDMFMRIAPELYLKMLVVGGIERVYELGKQFRNEGAD
LTHNPEFTTCEFYEAYADVYDVMNRTEELV--------SGLVKHVTGGTKTQFHTQ--S-
GEVYDVDWAAPWKRIEMIPALEEATGEKFPPGEELHTQETNDFLKRVLKKVNVTCP-PPE
TNARMLDKLVGEFIEE---KCINPTFITGHPQMMSPLAKYHRSQAGICERFEAFVCKKEI
VNAYTELNDPFDQRLRFEEQARQKAQGDD-EAQMVDENFCTSLEFGLPPTGGWGMGIDRI
TMFLTDNYTIREVLAFPFMKEEK---AG---KEKETAAEVVGIEPMPE-EGIGK------
------------------------------------------------------------
------------------------------------------------------------
------------------------------------------------------------
------------------------------------------------------------
------------------------------------------------------------
------------------------------------------------------------
------------------------------
>XP_013273189_Rhinocladiella_mackenziei
-----------------------------------------------------------M
AD--ATTSLEQDA-ANLHLDEVTGERVSKSELKKRQKQRQLEEKKKERAA----AAP---
PKPE--KKPNSAEMDESSLSPNQYFEIRSGRINRLRETKAP-----NPYPHKFQV---NT
DLSKFVNEYADLKPGEQKKDVEIRVAGRVYVKRAAGSKLVFYDIRGSGTKVQIMCQ---A
QEVKGDVG-FEAQHEHLRRGDIVGVVGYPGRTAPKNRPNEGELSVFAH-EVILLTPCLHQ
IPSE---HFGLQDVETRFRQRYLDLIMNDKSRNVLLTRAKIVSYIRRYFDSNGFVEVETP
MMNSIAGGATAKPFITHINEY-DTDMFMRIAPELYLKMLVVGGIERVYELGKQFRNEGAD
LTHNPEFTTCEFYEAYADVYDVMNRTEELI--------SGLVQEVTGGHKTTFHTQ--H-
GETYDVDWSRPWKRVDMIPALEEATGEKFPPGDQLHTAEANGFFKRVLKKCNVTCP-PPE
TNARMLDKLVGEFIEE---KCINPTFITGHPQMMSPLAKYHRSLPGICERFEAFVCKKEI
VNAYTELNDPFDQRLRFEEQARQKAQGDD-EAQMIDENFCTSLEFGLPPTGGWGMGIDRM
AMFLTDNYTIREVLAFPFMKEEKVPAG----KEKETAAEVVGIKPLPE-EGIGKFYNMLP
NSAWTVELDLLTK-----------------------------------------------
------------------------------------------------------------
------------------------------------------------------------
------------------------------------------------------------
------------------------------------------------------------
------------------------------------------------------------
------------------------------
>XP_017999928_Phialophora_attinorum
-----------------------------------------------------------M
ADGNATTGLEQAV-AGTHLDEVTGEKVSKSELKKRQKQRQAEEKKREKAA----AAP---
PKAE--KKG-NVEADESNLTPNQYFEIRSGRVNRLRTSKDP-----NPYPHKFQV---NT
DLRQFVTKYKDFKPGQHEKDTEIRVAGRVYVKRASGAKLVFYDIRANGVKVQIMCQ---S
QEAKSDMP-FEKQHEPLRRGDIIGIVGYPGRTAPKNRPNEGELSVFAT-EVILLTPCLHQ
IPSE---HFGLQDVETRFRQRYLDLIMNDKSRNILITRSKIITYIRRYFDSNGFVEVETP
MMNAIAGGATAKPFVTHINEY-DTNLFMRIAPELYLKMLVVGGIERVYEIGKQFRNEGAD
LTHNPEFTTCEFYEAYADMYDVMKRTEDLV--------SGLVKEVTGGLETKFTTQ--T-
GETYNVNWAAPWARVEMIPELEKASGEKFPPGDQLHTQETNEFLKKILKKHKIVCP-PPE
TNARMIDKLVGEWIEE---KCVNPTFIMGHPQMMSPLAKYHRTIPGLCERFEAFVCKKEI
ANAYTELNDPFDQRLRFEEQARQKDAGDD-EAQLIDENFCTSLEFGLPPTGGWGMGIDRL
VMFLTDNYTIREVLAFPFMKEDKNA------KETPLAAEVVGIEPAPALEDLPRP-----
------------------------------------------------------------
------------------------------------------------------------
------------------------------------------------------------
------------------------------------------------------------
------------------------------------------------------------
------------------------------------------------------------
------------------------------
>NP_595892_Schizosaccharomyces_pombe
-----------------------------------------------------------M
SE-EQVNGVTQAV-KALVLDPVTGEQVSKTELKKREKQRARELAKAKKQAEKAASAPVAA
PKSS-SKK-------EEDLDPSQYFENRSRTIMELRQTKDP-----NPYPHKFQV---TI
TLPEFIAKYEGLARGETKPEVEVAVAGRVLGLRTAGNKLRFYEIHADGKKLQVMCQ---A
QDA--DTVDFAAQHEHLRRGDIIGIRGYPGRSNPKGRA-DGELSIFAR-QCVLLSPCLRM
LPKE---HYGLKDLEIRHRQRYLDLIMNRSTRDRFVMRSRIIQYIRHFFDSRDFMEVETP
MMNMIAGGATAKPFVTHHNDL-DMDLYMRIAPELYLKMLVVGGLDRVYEIGRQFRNEGAD
LTHNPEFTSIEFYQAYADYYDLMDTTEELL--------SGLVKDLTGSYKVPYHPEGPE-
GPKWELDFSRPWRRINMIEYLEEKLNTKFPPGDQLHTPEANAFLRDLCAKHGVECA-PPQ
TCSRLLDKLVGEFIES---ECINPTFIIGHPQMMSPLAKYHRSDAGLCERFEAFVATKEI
CNAYTELNDIFDQRARFEEQARQKAQGDD-EAQIIDENFCTALEYGLPPTGGWGMGVDRL
VMFLTDSNTIREVLLFPHMKPEVQA------AEPTVVKE---------------------
------------------------------------------------------------
------------------------------------------------------------
------------------------------------------------------------
------------------------------------------------------------
------------------------------------------------------------
------------------------------------------------------------
------------------------------
```
