## Supplementary material for "Coding Sequence Insertions in Fungal Genomes are Intrinsically Disordered and can Impart Functionally-Important Properties on the Host Protein": MAFFT_MSAs: XP_719848.1_blasthits_MAFFT.txt

```
>XP_719848_Candida_albicans
MGKASKDKRDLYYRRAKEEGWRARSAFKLLQLNEEFNLF-K--D---ITRVVDLCAAPGS
WSQVLSQKL---------------------------------------------------
---------GPD----------------------------------STIVAVDLQPMTPI
DGVTTIQADITHPKTLQRIRDCFG-----GE-----------------------------
---PADFVCSDGAPDVTGLHDLDEYIQSQLILSALQLTTCLLKPGGSFVAKIFRGRDIDL
LYSQLSYLFDKVICAKPRSSRGTSLEAFIVCLGYKPRPG----------WKPTL------
-----------------------------------------------------------D
LTKSTEEFFEGAD----IGKQTTTQ--------------------ILEY-SEEERKIAPF
IACGDINDIDSDATYSLD--------LS--TLTL--------------------------
--------------------------------------------------DPV-------
------QKPTAP---------PYKKALEMKR-----------------------------
-----------------RGDLHRR----------------
>XP_002419631_Candida_dubliniensis
MGKANKDKRDLYYRRAKEEGWRARSAFKLLQLNEEFDLF-E--G---ITRVVDLCAAPGS
WSQVLSQKL---------------------------------------------------
---------GPN----------------------------------STIVAVDLQPMTPI
DGVTTIQADITHPKTLQRIRDCFG-----GE-----------------------------
---PADFVCSDGAPDVTGLHDLDEYIQSQLILSALQLTTCLLKPGGSFVAKIFRGRDIDL
LYSQLSYLFDKVICAKPRSSRGTSLEAFIVCLGYKPRPG----------WQPTL------
-----------------------------------------------------------D
ITKSTEEFFEGAN----IGKQTTTQ--------------------VLEY-SEEERKIAPF
IACGDINDIDSDATYSLD--------LS--TLTL--------------------------
--------------------------------------------------DPV-------
------QKPTAP---------PYKKALEMKR-----------------------------
-----------------RGDLHRR----------------
>XP_002551306_Candida_tropicalis
MGKANKDKRDLYYRRAKEEGWRARSAFKLLQLNEEFNLF-E--D---LTRVVDLCAAPGS
WSQVLSQKL---------------------------------------------------
---------GPN----------------------------------STIVAVDLQPMTPI
DGVTTIQADITHPRTLQRILDCFG-----GE-----------------------------
---PADFVCSDGAPDVTGLHDLDEYIQAQLVLSALQLTTCLLKPGGKFVAKIFRGRDIDL
LYSQLSYLFDKVICAKPRSSRGTSLEAFIVCLGYKPREG----------WQPKL------
-----------------------------------------------------------Q
LSTSTEEFFEGAN----IGKQGTME--------------------IKEF-GPQERKIAPF
VACGDINDIDSDATYSID--------IN--TLSL--------------------------
--------------------------------------------------EPV-------
------QMPTAP---------PYKKALEMKR-----------------------------
-----------------NGELHRR----------------
>XP_003868416_Candida_orthopsilosis
MGKTSKDKRDLYYRRAKEDGYRARSAYKLLQLDQQFNLL-S--N---ITRVVDLCAAPGS
WSQVLSHKLGS-------------------------------------------------
------------------------------------------NPD-ARIVAVDLQPMTPI
DHVTTLQADITHPKTLQQILDCFKDGGKGDG-----------------------------
---LADFVCSDGAPDVTGLHDLDEYVQHQLVWAAFQLTTCILKPGGSFVAKIFRGRDIDL
MYYQLSKFFTKVYCAKPRSSRGTSLEAFIVCLGYKPIPN----------WVPKL------
-----------------------------------------------------------D
LNQSTDEFFEGAG----LK--HSED--------------------VYDNNEDDARLKVEF
VACGDVNDIDSDATYSLD--------SD--SITL--------------------------
--------------------------------------------------DPV-------
------QRPTAP---------PYKKALEMKR-----------------------------
-----------------DGKLARR----------------
>XP_001526378_Lodderomyces_elongisporus
MGKTNKDKRDLYYRRAKEEGWRARSAYKLLQLDQEFNLLNS--N---VKRVVDLCAAPGS
WSQVLSKRLHSS------------------------------------------------
-T-----TATNNSSTATTPITPTTPTAPTAAAAATTTSSVNVNADAAKIVAVDLQPMTPI
EGVTTIQADITHPKTLQQILDCFD-----NE-----------------------------
---LADFVCSDGAPDVTGLHDLDEYVQHQLVWAALQLTTCILKPGGSFAAKIFRGKDIDV
MYKQFSKFFDRVVCAKPRSSRGTSLEAFIVGLGYRPIEG----------WVPKL------
-----------------------------------------------------------D
ASMSTNEFFEGAG----LHGGANDE--------------------VYEMGDEDREI-VEF
IACGDVNGIDSDATYELD--------AD--SLRL--------------------------
--------------------------------------------------DPV-------
------QKPTAP---------PYKKALEMKR-----------------------------
-----------------RGELVQR----------------
>XP_007376624_Spathaspora_passalidarum
MGKSSKDKRDLYYRRAKEEGWRARSAFKLLQLNQEFNLF-D--G---ITRVVDLCAAPGS
WSQVLSRELQGK------------------------------------------------
-----------N----------------------------------AKIVAVDLQPMTPI
DGVTTIQADITHPNTLQTILDIFA-----GE-----------------------------
---QADFVCSDGAPDVTGLHDLDEYIQAQLILSALQLTTCLLKPGGTFVAKIFRGRDIDL
LYSQLSYLFERVICAKPRASRGTSLEAFIVCLGYKPRPG----------WNPKL------
-----------------------------------------------------------D
LQTSTEEFFEGAD----IGKAGNLE--------------------HFELPDDEERKIAKF
VACGDINDVDSDATYTLE--------LN--RLAL--------------------------
--------------------------------------------------EPV-------
------QMPTAP---------PYKKALEMKR-----------------------------
-----------------RGDLIRR----------------
>XP_043051803_Scheffersomyces_spartinae
MGKSSKDKRDLYYRKAKEQGWRARSAFKLLQLNERFDLF-S--D---IERVVDLCAAPGS
WSQVLSRELFQK------------------------------------------------
-Q-----D-KKN----------------------------------AKIVSVDLQPMVPI
EGVTTIQADITHPKTLQEILNVFG-----GE-----------------------------
---PADFVCSDGAPDVTGLHDLDEYIQAQLILAALQLTTCILKPGGKFVAKVFRGRDIDL
LYAQLSYLFEQVICAKPRSSRGTSLEAFIVCLGYKPRAG----------WQPKL------
-----------------------------------------------------------E
LNKSTEEFFRGSG----IGKAENMQ--------------------YLELPEDE-RLIAKF
IACGDINDVDSDATYTLD--------TLDKIQSL--------------------------
--------------------------------------------------NPV-------
------QLPTAP---------PYKRALELKR-----------------------------
-----------------LGQANSKRV--------------
>XP_001387267_Scheffersomyces_stipitis
MGKSSKDKRDIYYRRAKEQGWRARSAFKLLQLHDEFQIL-H--G---LKRVVDLCAAPGS
WSQVLSRELYQK------------------------------------------------
-Q-----N-QPD----------------------------------AKIVAVDLQPMTPI
DGVTCIQADITHPKTLHKILDIFG-----GE-----------------------------
---PADFVCSDGAPDVTGLHDLDEYIQAQLILSALQLTTCILKPGGTFVAKIFRGRDIDL
LYSQLSYLFEKVICAKPRSSRGTSLEAFIVCIGYTPRPG----------WNPKL------
-----------------------------------------------------------E
LNKSTEEFFEGAN----IGKATNLQ--------------------FLDLPDPEERKIAKF
VACGDLNDVDSDATYSLD--------NESRLPAL--------------------------
--------------------------------------------------DPV-------
------QMPTAP---------PYKKALEMKR-----------------------------
-----------------RGDLVRR----------------
>XP_020064522_Suhomyces_tanzawaensis
MGKSSKDKRDIYYRRAKEEGWRARSAFKLLQLNEEFQIF-K--G---VKRVVDLCAAPGS
WSQVLSRELFQN------------------------------------------------
-Q-----K-QED----------------------------------AKIVAVDLQPMTPI
DGVTCIQADITHPKTLHKILDTFG-----GE-----------------------------
---PADFVCSDGAPDVTGLHDLDEYIQAQLILSALQLTTCILKPGGTFVAKIFRGRDIDL
LYSQLSYLFERVVCAKPRSSRGTSLEAFIVCLGYKPSKN----------WEPKL------
-----------------------------------------------------------E
LNKSTEEFFEGAG----IGKSDNLE--------------------HLDFPVDEGRTIGTF
LATGDLNDVDSDATYR-----------PGKEREL--------------------------
--------------------------------------------------VPV-------
------QMPTAP---------PYKKALEMKR-----------------------------
-----------------RGDLVRR----------------
>XP_020078740_Hyphopichia_burtonii
MGKSSKDKRDLYYRRAKEEGWRARSAFKLLQLNDQFQLF-N--G---VKRVVDLCAAPGS
WSQVLSRELKAP------------------------------------------------
-E-----N-PED----------------------------------VKIVSVDLQPMTPI
DGVTTIQADITHPKTLQKILEIFG-----GE-----------------------------
---PADFVCSDGAPDVTGLHDLDEYIQAQLILSALQLTTCILKEGGTFVAKIFRGRDIDL
LYSQLSYLFEKVICAKPRSSRGTSLEAFVVCLGYKPRPG----------WNPKL------
-----------------------------------------------------------E
LTKSTEEFFQDAD----IGKSYNLE--------------------YLDLPDPEERLIAKF
VACGDLNDVDSDATYTLD--------ANFKKMAL--------------------------
--------------------------------------------------DPV-------
------QMPTAP---------PYKKALEMKR-----------------------------
-----------------RGELVRR----------------
>XP_015466946_Debaryomyces_fabryi
MGKSSKDKRDLYYRRAKEEGWRARSAFKLLQLNEQFQLF-K--G---VKRVVDLCAAPGS
WSQVLSRELFEN------------------------------------------------
-Q-----K-QED----------------------------------AKIVSVDLQPMTPI
DGVTTLQADITHPKTLQKILEIFG-----GE-----------------------------
---PADFVCSDGAPDVTGLHDLDEYIQAQLILSALQLTTCILKPGGAFVAKIFRGRDIDL
LYSQLSYLFERVICAKPRSSRGTSLEAFIVCLGYKPREG----------WNPTL------
-----------------------------------------------------------D
LTKSTEEFFEGAN----IGRSDNLE--------------------HLDLPEDEERLIAKF
VACGDLNDVDSDATYTLD--------TNFKKLAL--------------------------
--------------------------------------------------DPV-------
------QMPTAP---------PYKKALEMKR-----------------------------
-----------------RGDLVRR----------------
>XP_460657_Debaryomyces_hansenii
MGKSSKDKRDLYYRRAKEEGWRARSAFKLLQLNEQFQLF-K--G---VKRVVDLCAAPGS
WSQVLSRELFEN------------------------------------------------
-Q-----K-QAD----------------------------------AKIVSVDLQPMTPI
EGVTTLQADITHPKTLQKILEIFG-----GE-----------------------------
---PADFVCSDGAPDVTGLHDLDEYIQAQLILSALQLTTCILKPGGAFVAKIFRGRDIDL
LYSQLSYLFERVICAKPRSSRGTSLEAFIVCLGYKPREG----------WNPIL------
-----------------------------------------------------------D
LTKSTEEFFEGAN----IGRSDNLE--------------------HLDLPEDEERLIAKF
VACGDLNDVDSDATYTLD--------TNFKKLAL--------------------------
--------------------------------------------------DPV-------
------QMPTAP---------PYKKALEMKR-----------------------------
-----------------RGDLVRR----------------
>XP_006690063_Yamadazyma_tenuis
MGKSSKDKRDLYYRRAKEEGWRARSAFKLLQLNEQFELF-K--G---ISKVVDLCAAPGS
WSQVLSRELYEV------------------------------------------------
-Q-----K-NPN----------------------------------GQIVAVDLQPMTPI
NGVTTLQADITHPKTLQRILDEFH-----GE-----------------------------
---LADFVCSDGAPDVTGLHDLDEYIQAQLILSALQLTTCILKPGGTFVAKIFRGRDIDL
LYSQLSYLFEKVICAKPRSSRGSSLEAFIVCLNYRPRPE----------WVPKL------
-----------------------------------------------------------E
LDKSTEEFFEDAN----IGKSKNLE--------------------FLDLPNDE-RVIAKF
IACGDLNDTDSDATYTLE--------GR--REVL--------------------------
--------------------------------------------------DPI-------
------QMPTSP---------PYKQALEMKR-----------------------------
-----------------RGALVRNK---------------
>XP_001485738_Meyerozyma_guilliermondii
MGKSSKDKRDLYYRRAKEEGWRARSAFKLLQLDEEFGLF-S--G---VKRVVDLCAAPGS
WSQVLSREIYKN------------------------------------------------
-L-----K-GED----------------------------------AKIVAVDLQPMTPI
DGVITLQADITHPKTLQRILDIFG-----GE-----------------------------
---PADFVCSDGAPDVTGLHDLDEYIQAQLVLCALQLTTCVLKEGGTFVAKIFRGRDIDL
LYSQLGHLFERVVCAKPRALRGTSLEAFIVCIGYKPRPG----------WTPNI------
-----------------------------------------------------------A
L--STEEFFQDAQ----I-KPGNLE--------------------HFEMP-EEERTVAEF
VACGDLNSVDSDATYV-----------GGIKSGL--------------------------
--------------------------------------------------DPV-------
------QMPTAP---------PYKRALEMKR-----------------------------
-----------------DNKRGK-----------------
>XP_018712248_Metschnikowia_bicuspidata
MGKASKDKRDLYYRRAKEEGYRARSAFKLLQINEEFDIF-S--G---VKRVVDLCAAPGS
WSQVLSQELNKT------------------------------------------------
-P-----G-EDN----------------------------------AKIVAVDLQPMVPI
EGVTCLQADITHPKTLQKILDLFG-----GE-----------------------------
---SADFVCSDGAPDVTGLHDLDEYIQAQLVLCALQLTCCILRPGGTFVAKIFRGRDIDL
LYSQFGYLFDRVVCAKPRSSRGTSLEAFIVCTGYRPRPG----------WNPKL------
-----------------------------------------------------------D
ATKSTEEFFEDAD----IAKSYIMK--------------------NMELPLDEERSIAKF
VSCGDLKDGDSDATYTLN--------SSVEQRNL--------------------------
--------------------------------------------------QPV-------
------QLPTAP---------PYKKALAMKR-----------------------------
-----------------NGELVIK----------------
>XP_002616438_Clavispora_lusitaniae
MGKASKDKRDLYYRRAKEEGWRARSAFKLLQINEQFNIF-D--G---VRRVVDLCAAPGS
WSQVLSRELNKN------------------------------------------------
-G-----D-KKE----------------------------------AKIVAVDLQPMAPI
DGVTCIQADITHPKTLQKILDLFG-----GE-----------------------------
---PADFVCSDGAPDVTGLHDLDEYIQAQLILSALQLTTCILKPGGTFVAKIFRGRDIDL
LYSQLGYLFERVICAKPRSSRGTSLEAFIVCLGYSPRPG----------WNPKL------
-----------------------------------------------------------E
LTKSTEEFFEDAG----IGKSYILE--------------------NMDLPQLEERDISTF
ISCGDLNEGDSDATYSLN--------SSAEKRNL--------------------------
--------------------------------------------------QPV-------
------QMPTAP---------PYKKALEMKR-----------------------------
-----------------NGGLAKR----------------
>XP_025341032_Candida_haemuloni
MGKSSKDKRDIYYREAKEKGYRARSAFKLLQIDEKFNIF-E--G---VNRVVDLCAAPGS
WSQVLSQKLNEN------------------------------------------------
-K-----KDGQD----------------------------------AKIVAVDLQPMSAI
EGVTCLQADITHPKTLQSILELFG-----GE-----------------------------
---PADLVVSDGAPDVTGLHDLDEYIQAQLILAALQLTTCILKEGGTFIAKIFRGRDIDL
LYSQLGYLFDKVVCAKPRSSRGTSLEAFVVCIGYRPRPG----------WNPRL------
-----------------------------------------------------------D
LDKSTEEFFENAG----IGKSYIKE--------------------NFDTADEEERFIPAF
VACGDLNAGDSDATYELN--------SSIEKQNL--------------------------
--------------------------------------------------RPV-------
------QMPTAP---------PYKKALEMKR-----------------------------
-----------------KGELVRR----------------
>XP_024716046_Candida_pseudohaemulonis
MGKSSKDKRDIYYREAKERGYRARSAFKLLQIDEKFNIF-E--G---VHRVVDLCAAPGS
WSQVLSQKLNLN------------------------------------------------
-K-----KDGQE----------------------------------GKIVAVDLQPMSPI
EGVTCLQADITHPKTLQSILELFG-----GE-----------------------------
---PADLVVSDGAPDVTGLHDLDEYIQAQLILAALQLTTCILKEGGTFIAKIFRGRDIDL
LYSQLGYLFDKVVCAKPRSSRGTSLEAFVVCIGYRPRPG----------WNPSL------
-----------------------------------------------------------D
LGKSTEDFFENAD----IGKSYIQE--------------------NFDLPDDEERFIPSF
VACGDLDAGDSDATYSLN--------SNIEKQNL--------------------------
--------------------------------------------------KPV-------
------QMPTAP---------PYKKALEMKR-----------------------------
-----------------NGDLVRR----------------
>XP_025338372_Candida_duobushaemulonis
MGKSSKDKRDIYYREAKERGFRARSAFKLLQIDEKFNIF-E--G---VHRVVDLCAAPGS
WSQVLSQKLNSN------------------------------------------------
-K-----KDGQE----------------------------------GKIVAVDLQPMSPI
EGVTCLQADITHPKTLQSILELFG-----GE-----------------------------
---PADLVVSD-----------DEYIQAQLILAALQLTTCILKEGGTFIAKIFRGRDIDL
LYSQLGYLFDKVVCAKPRSSRGTSLEAFVVCIGYRPRPG----------WNPSL------
-----------------------------------------------------------D
LGKSTEDFFENAD----IGKSYIQE--------------------NFDLPDDEERFIPSF
VACGDLDAGDSDATYSLN--------SNIEKQNL--------------------------
--------------------------------------------------KPV-------
------QMPTAP---------PYKKALEMKR-----------------------------
-----------------NGDLVRR----------------
>XP_028889804_Candida_auris
MGKSSKDKRDIYYREAKERGYRARSAFKLLQIDEKFNIF-E--G---VSRVVDLCAAPGS
WSQVLSEKLHNS------------------------------------------------
-S-----KSKDN----------------------------------AKIVAVDLQPMIPI
EGVTCLQADITHPKTLQSILELFG-----GE-----------------------------
---PADLVVSDGAPDVTGLHDLDEYIQSQLILAALQLTTCILKDGGTFIAKIFRGRDIDL
LYSQLGYLFEKVVCAKPRSSRGTSLEAFVVCIGYRPRPG----------WNPRL------
-----------------------------------------------------------E
LGKSTEEFFENAD----IGKSYIRE--------------------NFELPDEEERFIPSF
VACGDLDMGDSDATYELN--------SNTAKQNL--------------------------
--------------------------------------------------KPV-------
------QMPTAP---------PYKKALEMKR-----------------------------
-----------------KGNLVRR----------------
>NP_009617_Saccharomyces_cerevisiae
MGKSSKDKRDLYYRKAKEQGYRARSAFKLLQLNDQFHFL-D--D-PNLKRVVDLCAAPGS
WSQVLSRKLFDE------------------------------------------------
-S---PSSDKED----------------------------------RKIVSVDLQPMSPI
PHVTTLQADITHPKTLARILKLFG-----NE-----------------------------
---KADFVCSDGAPDVTGLHDLDEYVQQQLIMSALQLTACILKKGGTFVAKIFRGRDIDM
LYSQLGYLFDKIVCAKPRSSRGTSLEAFIVCLGYNPPSN----------WTPKL------
-----------------------------------------------------------D
VNTSVDEFFQGCF----LNKLCISD--------------------KLSHWNEEERNIAEF
MACGSLQSFDSDATYH-----DLPSSVAGTSSSL--------------------------
--------------------------------------------------DPV-------
------QSPTNP---------PYKKALELKR-----------------------------
-----------------SGKLTRSV---------------
>XP_018223103_Saccharomyces_eubayanus
MGKGSKDKRDLYYRKAKEQGYRARSAFKLLQLNDQFHFL-D--D-PNLKRVVDLCAAPGS
WSQVLSRKLFDE------------------------------------------------
-N---IDTDSEE----------------------------------KKIVAVDLQPMSPI
PHVTTLQADITHPKTLARILDLFG-----NE-----------------------------
---KADFVCSDGAPDVTGLHDLDEYVQQQLIMSALQLTTCILKKGGVFVAKIFRGRDIDM
LYSQLGYLFDKIVCAKPRSSRGTSLEAFIVCLGYNPPSS----------WIPKL------
-----------------------------------------------------------D
VNTSVDEFFQGCS----FNRLVISD--------------------KLSHWNEEERSIAEF
MACGSLESFDSDATYH-----DLPSSIANTISSL--------------------------
--------------------------------------------------DPV-------
------QGPTNP---------PYKKALELKR-----------------------------
-----------------SGKLTRSV---------------
>XP_033764658_Saccharomyces_paradoxus
MGKSSKDKRDLYYRKAKEQGYRARSAFKLLQLNEQFHFL-D--D-PNLKRVVDLCAAPGS
WSQVLSRKLFDE------------------------------------------------
-S---TNSDKED----------------------------------RKIVSVDLQPMSPI
PHVTTLQADITHPKTLARILNLFG-----NE-----------------------------
---KADFVCSDGAPDVTGLHDLDEYVQQQLIMSALQLTACILKKGGTFVAKIFRGRDIDM
LYSQLGYLFDKIVCAKPRSSRGTSLEAFIVCLGYNPPSN----------WTPKL------
-----------------------------------------------------------D
VNTSVDEFFQGCF----LNKLCISD--------------------KLSPWNEEERNIAEF
MACGSLESFDSDATYH-----DLPSSIAGSSSSL--------------------------
--------------------------------------------------DPV-------
------QSPTNP---------PYKKALELKR-----------------------------
-----------------SGKLTRSV---------------
>XP_003678169_Naumovozyma_castellii
MGKNSKDKRDMYYRKAKEQGFRARSAFKLLQLNDDFHFL-D--D-PNLKRVVDLCAAPGS
WSQVLSQKLFDG------------------------------------------------
-K---TAEEIKD----------------------------------RKIVAVDLQPMSPI
NHVTTLQADITHPKTLKRILDLFG-----NE-----------------------------
---KADFVCSDGAPDVTGLHDLDEYVQQQLIMSALQLTACILKKGGIFVAKIFRGRDIDM
LYSQLGYLFDKVVCAKPKSSRGTSLEAFIVCIGYNPPSD----------WVSTL------
-----------------------------------------------------------D
VNSSVEEFFSGCH----MSKLSIHD--------------------KLPSWQEDERTIAKF
MSCGNLESFDSDATYH------LDDFKEDLNTSL--------------------------
--------------------------------------------------DPV-------
------QSPTNP---------PYKKALELKR-----------------------------
-----------------SGKLTRAV---------------
>XP_003668141_Naumovozyma_dairenensis
MGKSSKDKRDLYYRKAKEQGYRARSAFKLLQLNDQFHFL-D--D-TNLKRVVDLCAAPGS
WSQVLSKKLFND------------------------------------------------
-T---TLEQQNE----------------------------------RKIVAVDLQPMSPI
DHVVTLQADITHPKTLKRILEIFG-----NE-----------------------------
---KADFVCSDGAPDVTGLHDLDEYVQQQLIMSALQLTTCILKEGGTFVAKIFRGRDIDM
LYSQLGYLFENVVCAKPKSSRGTSLEAFIVCLGYKPPSN----------WKPRL------
-----------------------------------------------------------D
VDFSVEEFFSTCN----LNKLQISD--------------------KLQDWHEEERKIAPF
MSCGDLQSFDSDATYR------LDDFKGDSILSL--------------------------
--------------------------------------------------DPV-------
------QSPTNP---------PYKKALELKR-----------------------------
-----------------SGKLTRAI---------------
>XP_003956175_Kazachstania_africana
MGKSSKDKRDLYYRKAKEQGYRARSAFKLLQLNDEFHFL-D--DETNLKRVVDLCAAPGS
WSQVLSRKMFTE------------------------------------------------
-S----KGNLDG----------------------------------KKIVAVDLQPMSPI
ENVTTLQADITHPETLSKILHLFG-----NE-----------------------------
---KADFVCSDGAPDVTGLHDLDEYVQQQLIMSALQLTTCILKKNGTFVAKIFRGRDIDM
LYSQLGYLFEKVICAKPKSSRGTSLEAFIVCLGYNPPSN----------WEPKL------
-----------------------------------------------------------D
LNKSVEEFFSGCS----LGRLKISD--------------DN----KLSNWKIEERDIAEF
MSCGGLDSVDSDATYHFD-EDDTSNVKKPALVSL--------------------------
--------------------------------------------------DPI-------
------QSPTNP---------PYKKALELKR-----------------------------
-----------------KGKLTRAV---------------
>XP_022466411_Kazachstania_naganishii
MGKSSKDKRDLYYRKAKELGYRARSAFKLLQLNEEFHFL-D--D---LERVVDLCAAPGS
WSQVLSRKMFDE------------------------------------------------
-A----EGDVQG----------------------------------KKIVAVDLQPMSPI
DNVTTFQADITHPKTLSRILELFG-----NE-----------------------------
---KADFVCSDGAPDVTGLHDLDEYVQQQLIMSALQLTTCVLKPHGNFVAKIFRGRDIDM
LYSQLGYLFKSVVCAKPRSSRGTSLEAFIVCLDYQPPAN----------WSPKL------
-----------------------------------------------------------D
NNVSVEEFFHDCF--VGINKLSLGD--------------DS----QLPEWHESVRTVAPF
ISCGGLDSFDSDATYHLD-----EGDMAKIEKSL--------------------------
--------------------------------------------------DPV-------
------QSPTNP---------PYKRALELKR-----------------------------
-----------------SGKLSSCV---------------
>XP_447243_Candida_glabrata
MGKSSKDKRDLYYRKAKEEGYRARSAYKLLQLNEEFHFL-D--D-PELKRVVDLCAAPGS
WSQVLSRKLFAE------------------------------------------------
-REPVADGQEDD----------------------------------RKIIAVDLQPMSPI
DHVITLQADITHPRTLERIYELFG-----NQ-----------------------------
---KADFVCSDGAPDVTGLHDLDEYIQHQLIMSALQLTTCVLKRGGTFVAKIFRGRDIDM
LYSQLGYLFEKIVCAKPRSSRGTSLEAFIVCIGYNPPAG----------WEPKL------
-----------------------------------------------------------D
VNSSVTEFFATCD----LGKLSIDD--------------------TLQPWKDQPRSIADF
MACGSLSSYDSDATYH-----DLPKY----GVAL--------------------------
--------------------------------------------------DPV-------
------QAPTNP---------PYKRALELKR-----------------------------
-----------------DGKLTRNI---------------
>XP_004182372_Tetrapisispora_blattae
MGKSSKDKRDVYYRKAKELGYRARSAFKLLQLNEQFHFL-D--D-PNLKRVVDLCAAPGS
WSQVLSKTMFKG------------------------------------------------
-IKESEVTEDDE----------------------------------RKIVAVDLQPMSPI
DHVTRLQADITHPRTLNKILELFN-----NS-----------------------------
---KADFVCSDGAPDVTGLHDLDEYVQQQLIMSALQLTTCILKEGGIFVAKIFRGRDINL
LYTQLGYLFEQVICAKPRSSRGTSLEAFIVCIGYIPPKG----------WQPKL------
-----------------------------------------------------------D
ENISVQEFFQGLK----------TD--------------SKNQPRVIERYYEEERNIAEF
MSCGGLQSFDSDATYHYDVVAAL------SDVSL--------------------------
--------------------------------------------------DPV-------
------QSPTSP---------AYKKDS---------------------------------
----------------------------------------
>XP_003688123_Tetrapisispora_phaffii
MGKRSKDKRDLYYRKAKEQGYRARSAFKLLQLNEQYHFL-D--D-PNLKRVVDLCAAPGS
WSQVLSRKLFV-------------------------------------------------
-D--NKSEDDSG----------------------------------KKIIAVDLQPMSPI
DNVTCLQADITHPKTFNKILELFG-----NE-----------------------------
---KAQFVCSDGAPDVTGLHDLDEYVQQQLIMSALQLTTCILEKGGVFIAKIFRGRDIDL
LYSQLGFLFKKIICAKPRSSRGTSLEAFIVCLDYCPPKD----------WVPKL------
-----------------------------------------------------------D
LNKSVTEFFEGCN----I-K-EIHN--------------NS----IITKWYEEDRDIVDF
MTCGSLDAYDSDATYHIDVKDELSNDL--LNVSL--------------------------
--------------------------------------------------NPV-------
------QMPTNP---------PYKRALELKR-----------------------------
-----------------KGKLTRSI---------------
>XP_001642330_Vanderwaltozyma_polyspora
MGKSSKDKRDLYYRKAKEQGYRARSAFKLLQLNEQFHFL-D--D-PNLKRVVDLCAAPGS
WSQVLSRKLFTE------------------------------------------------
-D--PDKENTKD----------------------------------KKIIAVDLQPMSPI
DNVITLQADITHPKTLAKILELFG-----NE-----------------------------
---KADFVCSDGAPDVTGLHDLDEYVQQQLIMSALQLTTCILKTGGTFIAKIFRGRDIDL
LYSQLGFLFKRVICAKPRSSRGTSLEAFIVCMDYSPPKN----------WFPEL------
-----------------------------------------------------------D
VNKSVTEFFEGCM----VTK-DESS--------------ND----ILPAWVEEDRVIAEF
MSCGGLDSYDSDATYHID--DDLSSNI--AKISL--------------------------
--------------------------------------------------DPV-------
------QMPTNP---------PYKKALELKR-----------------------------
-----------------SGKLTRAI---------------
>XP_003681143_Torulaspora_delbrueckii
MGKSSKDKRDLYYRKAKEEGYRARSAYKLLQLNDNFHFL-D--D-PSLKRVVDLCAAPGS
WSQVLSRKLFEG------------------------------------------------
-S------DQQD----------------------------------RRIVAVDLQTMSPI
DHVTTLQADITHPRTLQRILQLFG-----DE-----------------------------
---PADLVISDGAPDVTGLHDLDEYVQQQLVMSALQLACCVLKPKGSFIAKVFRGRDIDL
LYSQLACLFTHVTCAKPRSSRSTSLEAFVVCQGYQPPAD----------WTPKL------
-----------------------------------------------------------D
PSQSVQQFFQHCL--------------------------------------PNGKHIAPF
MACGSLESFDSDATYTSTCSTDPIATGDKHKPSL--------------------------
--------------------------------------------------NPV-------
------QQPTNP---------PYKQALLLKR-----------------------------
-----------------QGRLSRHVR--------------
>XP_037142150_Zygotorulaspora_mrakii
MGKSSKDKRDLYYRKAKEEGYRARSAFKLLQLNDQFHFL-D--D-PNLKRVVDLCAAPGS
WSQVLSRKLFEG------------------------------------------------
-Q-----KDVEG----------------------------------RKIVAVDLQKMSPI
DHVTTIQADITHPKTLNRILELFG-----NE-----------------------------
---KADFVCSDGAPDVTGLHDLDEYIQQQLIMSALQLTCCVLKRNGTFIAKIFRGRDIDM
LYSQLGYLFDKIVCAKPRSSRGTSMEAFIVCLSYNPPQD----------WEPKL------
-----------------------------------------------------------D
INQSTEQFFEKIPSLNGISELSIDD--------------QSHTKAQLPSWSLEERSIAEF
MSCGGLDSFDSDATYHIDADDSRQRE------SL--------------------------
--------------------------------------------------DPV-------
------QSPTNP---------PYKEALELKR-----------------------------
-----------------RGKLTRAI---------------
>XP_002499225_Zygosaccharomyces_rouxii
MGKSSKDKRDLYYRKAKEQGYRARSAFKLLQLNEEFHFL-D--D-PNLKRVVDLCAAPGS
WSQVLSRKLFDK------------------------------------------------
-D------DYTD----------------------------------RQIVAVDLQAMMPI
DHVTTLQADITHPRTLHQILELFG-----NH-----------------------------
---RADFVCSDGAPDVTGLHDLDEYVQQQLIMSALQLTVCILKRGGTFVAKIFRGRDIDL
IYAQLGYLFDQVTCAKPRSSRGSSLEAFVVCQGYNPPEG----------WQPSL------
-----------------------------------------------------------D
TNSSVVEFFQDCP----VG-------------------------------SNENRTIAPF
MACGSLESFDSDATYH----------VEPSATSL--------------------------
--------------------------------------------------DPV-------
------QGPTNP---------PYKRALELKR-----------------------------
-----------------SGRLTRAV---------------
>XP_003645188_Eremothecium_cymbalariae
MGKSSKDKRDLYYRKAKEQGFRARSAFKLLQLDDEFHFL-D--N---VDRVVDLCAAPGS
WSQVLSRRLFID------------------------------------------------
-G----EENCDK----------------------------------K-IVAVDLQPMSPI
DHVVTLQADITHPRTLGKIMELFK-----GE-----------------------------
---KADFVCSDGAPDVTGLHDLDEYVQQQLILSALQLTTCLLRKGGCFVAKIFRGRDIDM
LYSQLGYLFNKVICAKPRSSRGTSLESFIVCQDYNPPDG----------WLPNL------
-----------------------------------------------------------D
INAPVEDFFEGCS----IGRLSLED--------------------KLADYHEQPRDIAQF
LSCGGLDSFDSDATYH---------DLPENSVIL--------------------------
--------------------------------------------------APV-------
------QSPTNP---------PYKKALELKR-----------------------------
-----------------SGKLTRNI---------------
>NP_986701_Eremothecium_gossypii
MGKSSKDKRDLYYRKAKEQGFRARSAFKLLQLNDEFHFL-D--G---VQRVVDLCAAPGS
WSQVLSRELFPD------------------------------------------------
-G------KNTK----------------------------------KRIVAVDLQPMSRI
EHVTTLQADITHPRTLTKIIELFK-----GE-----------------------------
---KADFVCSDGAPDVTGLHDLDEYVQQQLILSALKLTVSLLAPGGCFVAKIFRGRDIDM
LYSQLGLLFDKVTCAKPRSSRGTSLESFIVCQGYTPPLS----------WAPNI------
-----------------------------------------------------------E
KNVSVEEFFEEF-----FQNWSIQQ--------------PLTPGRPLPMYSEGHRGIAPF
ISCGGLDSFDSDATYH---------DLPKSATAL--------------------------
--------------------------------------------------DPV-------
------QSPTNP---------PYKRALELKR-----------------------------
-----------------SGKLGRSV---------------
>XP_455905_Kluyveromyces_lactis
MGKSSKDKRDLYYRKAKEQGYRARSAFKLLQLDDDFHFL-Q--Q---AVRVVDLCAAPGS
WSQVLSRRLFPQ------------------------------------------------
-S----SDNSDR----------------------------------K-IVAVDLQPMSPI
DNVITLQADITHPKTLQTITELFE-----GK-----------------------------
---KADFICSDGAPDVTGLHDLDEYVQQQLILSALQLSTCLLRKGGNFVAKIFRGRDIDM
LYSQLGYLFEKVICAKPRSSRGTSLESFIVCLGYNPPAN----------WEPKL------
-----------------------------------------------------------D
VNSSVEDFFQGCD----IGKLRLED--------------------KCPNYHEEPRSIATF
IACGGLSSFDSDATYH----------VDTSTPAL--------------------------
--------------------------------------------------DPV-------
------QSPTNP---------PYKKALELKR-----------------------------
-----------------RGKMTRAI---------------
>XP_022675972_Kluyveromyces_marxianus
MGKSSKDKRDLYYRKAKEQGFRARSAFKLLQLDDDFNFL-E--D---AVRVVDLCAAPGS
WSQVLSRRLFVE------------------------------------------------
-G----RDNSDR----------------------------------K-IVAVDLQPMSPI
DNVITLQADITHPRTLQTITDLFE-----GE-----------------------------
---KADFICSDGAPDVTGLHDLDEYVQQQLILSALQLSTCLLRKGGNFVAKIFRGRDIDM
LYSQLGYLFDKVVCAKPRSSRGTSLESFIVCLGYNPPVG----------WEPKL------
-----------------------------------------------------------D
INVSVEDFFQGCD----IGKLSLDD--------------EGG---KLLDYREEPRSIAKF
IACGGLSSFDSDATYH----------VDPSSSAL--------------------------
--------------------------------------------------DPV-------
------QAPTNP---------PYKKALELKR-----------------------------
-----------------KGKMSRAI---------------
>XP_022629039_Lachancea_lanzarotensis
MGKSSKDKRDLYYRKAKEQGYRARSAFKLLQLDEQFRFL-D--N---VTRVVDLCAAPGS
WSQVLSRRLFEE------------------------------------------------
-D----PENCDQ----------------------------------KRIVAVDLQPMFPI
DHVTTIQADITHPKTLSKIMDLFE-----GE-----------------------------
---KADFVCSDGAPDVTGLHDLDEYVQQQLILSALQLTTCLLREGGVFVAKIFRGRDIDM
LYSQLGYLFERVVCAKPRSSRGTSLESFVVCLGYKPPTN----------WEPRL------
-----------------------------------------------------------D
VNMSVEDFFRGCD----IGRLTIKD--------------------ELPAYHEEPRSVAEF
ISCGGLGSFDSDATYH---------DVPLNSIAL--------------------------
--------------------------------------------------DPV-------
------QPPTNP---------PYKRALELKR-----------------------------
-----------------KGKLTRAAQ--------------
>XP_002552452_Lachancea_thermotolerans
MGKSSKDKRDLYYRKAKEEGYRARSAFKLLQLDEQFHFL-D--N---VTRVVDLCAAPGS
WSQVLSRRLFDD------------------------------------------------
-D----TENNSS----------------------------------KRIVAVDLQPMFPI
DNVTTIQADITHPKTLNKIMDLFE-----GE-----------------------------
---KADFVCSDGAPDVTGLHDLDEYVQQQLILSALQLTTCLLREGGVFVAKIFRGRDIDM
LYSQLSFLFERVVCAKPRSSRGTSLESFIVCLGYRPPSD----------WKPRL------
-----------------------------------------------------------D
VNMSVEDFFQGCD----IGRLTIDD--------------------EIPNYREEPRSIAEF
ISCGGLDSFDSDATYH---------DVPENTTAL--------------------------
--------------------------------------------------DPV-------
------QPPTNP---------PYKRALELKR-----------------------------
-----------------QGKLTRAV---------------
>XP_020058988_Aspergillus_aculeatus
MGKSSKDKRDAYYRLAKEQNWRARSAFKLIQIDEQFDLF-EHENPEKVTRVVDLCAAPGS
WSQVLSRVLIKGESFGRRAWVEKKRREKEALERVQSDGSSSNNESQSA-------NE-DE
TTTEEELKPRKN----------------------------------VKIVSIDLQPMAPL
EGITTLKADITHPSTIPLLLRALD-----PEAYESTTTATTSADNSSPSTSATPTPTPVR
PPHPVDLVISDGAPDVTGLHDLDIYIQSQLLYSALNLALGVLRPGGKFVAKIFRGRDVDL
LYAQLRTVFEKVSVAKPRSSRASSLEAFVVCEGFIPPSIHDGLKGMEALKNPVFG--GVA
VTAPA-------------SAAAGSNNVAVEVTDETPEAAA-PVQVNHPAPANTTL---NK
DKDNGTA--------RLLHPES-LA-SAVPEPLAYKPLAEKFSV---EN-----RWIPRF
IACGDLSAWDSDASYALP--------PDH--VSL--------------------------
--------------------------------------------------DPV-------
------QPPTAP---------PYRRALELRKE----------------------------
-------KGGAYG----KTKLGAMGRA-------------
>XP_001268080_Aspergillus_clavatus
MGKSSKDKRDAYYRLAKEQNWRARSAFKLIQIDEQFDLF-EHENPEKVTRVVDLCAAPGS
WSQVLSRVLIKGESFGRRAWIEKKRKEREALRRI----DNAVEGQETV-------PE-EE
MEGTAELKPRKN----------------------------------VKIVSIDLQPMAPL
EGITTLQADITHPSTIPLLLRALD-----PEAYNSA-DP---------------SPSELQ
QPHPVDLVISDGAPDVTGLHDLDIYIQSQLLYSALNLALGVLRPGGKFVAKIFRGRDVDL
LYAQLRTVFEKVSVAKPRSSRASSLEAFVVCEGFIPPAIHDGSVGMEALKNPLFG--GAA
V-PQP-------------VSADG--NIGVEVPEENREPPRVPTVLAPAESISKP-----D
SNHETQT--------RLLHPTP-PT-SSSTGSQA-AP--QRFAL---EN-----RWIPPF
IACGDLSSWDSDASYSLP--------PDH--VSL--------------------------
--------------------------------------------------DPV-------
------QPPTAP---------PYRRALELRKE----------------------------
-------KGGAYG----KTKLGAVGRA-------------
>XP_001258008_Aspergillus_fischeri
MGKSSKDKRDAYYRLAKEQNWRARSAFKLIQIDEQFDLF-EHENPEKVTRVVDLCAAPGS
WSQVLSRVLIKGESFGRRAWIEKKRKESEALRRI----DHGSESESPA-------EE-EG
KDDVAQLKPRRN----------------------------------VKIVSIDLQPMAPL
EGITTLQADITHPSTIPLLLRALD-----PEAYDSASSS---------------TPSAIQ
QPHPVDLVISDGAPDVTGLHDLDIYVQSQLLYSALNLAVGVLRPGGKFVAKIFRGRDVDL
IYAQLRTVFEKVSVAKPRSSRASSLEAFVVCEGFIPPAIHDGSVGMEALKNPLFG--GAA
V-PQP-------------VSPDG--NIGVEVPDEDTVSPREPVTLSEAATVSAS-----D
SNQQTQI--------RMLHP------QSSNPSLANKP--QRFAV---EN-----RWIPPF
IACGDLSSWDSDASYSLP--------PDY--VNL--------------------------
--------------------------------------------------DPV-------
------QPPTAP---------PYRRALELRKE----------------------------
-------KGGAYG----KTKLGAVGRA-------------
>XP_041142358_Aspergillus_flavus
MGKSSKDKRDAYYRLAKEQNWRARSAFKLIQIDEQFDLF-EHENPEKVTRVVDLCAAPGS
WSQVLSRVLIKGESFGRRAWVEKKGKEAAAL-------ANANGDATDN-------NV-DG
DAAMEELKPRKN----------------------------------VKIVSIDLQPMAPL
EGITTLKADITHPSTIPLLLRALD-----PEAYDSTTSS----------------PSSLR
QPHPVDLVISDGAPDVTGLHDLDIYIQSQLLYAALNLALGVLRPGGKFVAKIFRGRDVDL
IYAQLRTVFEKVSVAKPRSSRASSLEAFVVCEGFIPPSIHGGSMGIDALKNPLFG--GAA
V-AHT-------------VSADG--NVGVEVMDVDSEAKP-GADLTTTKTVTST-----E
PHKENQV--------RMLHADS-DN-SSAPEPLSQKPVTERFAV---EN-----RWIPPF
IACGDLSSWDSDASYTLP--------PDH--VSL--------------------------
--------------------------------------------------DPV-------
------QPPTAP---------PYRRALELRKE----------------------------
-------KGGAYG----KTKLGALGRA-------------
>XP_750780_Aspergillus_fumigatus
MGKSSKDKRDAYYRLAKEQNWRARSAFKLIQIDEQFDLF-EHENPDKVTRVVDLCAAPGS
WSQVLSRVLIKGESFGRRAWIEKKRKESEALKRI----DHGSESESPA-------EE-ER
KDDIAQLKPRRN----------------------------------VKIVSIDLQPMAPL
EGITTLQADITHPSTIPLLLRALD-----PEAYDSASSP---------------TPSAIQ
QPHPVDLVISDGAPDVTGLHDLDIYVQSQLLYSALNLAVGVLRPGGKFVAKIFRGRDVDL
IYAQLRTVFEKVSVAKPRSSRASSLEAFVVCEGFIPPAIHDGSVGMDALKNPLFG--GAT
I-PPP-------------VSPDG--NIGIEVPDEDTASPREPLTVSEAATVSAS-----D
INQQTQI--------RMLHS------QSSIPSLANKP--QRFAV---EN-----RWIPPF
IACGDLSSWDSDASYSLP--------PDY--VNL--------------------------
--------------------------------------------------DPV-------
------QPPTAP---------PYRRALELRKE----------------------------
-------KGGAYG----KTKLGAVGRA-------------
>XP_659355_Aspergillus_nidulans
MGKSSKDKRDAYYRLAKEQNWRARSAFKLIQIDEQFDLF-EHENPEKVTRVVDLCAAPGS
WSQVLSRVLIKGESFGRRSWVEKRRKEQAALENLDGDAPAAN-------------QG-AD
ITDSTALKPRKN----------------------------------VKIVSIDLQPMAPL
QGITTLQADITHPSTIPLLLQALD-----PEAYDS-TSS---------------TPHAVR
QPHPVDLVISDGAPDVTGLHDLDIYIQSQLLYSALNLALGVLRPGGKFVAKIFRDRDVDL
LYSQLRTVFERVSVAKPRSSRASSLEAFIVCEGFIPPAIHDTLLGMDTLKNPLFG--GAA
I-PQP-------------VSADG--NIAVKVPEEKPSIKKSAITSSDSATR--------D
----AQT--------RLLHNDS-GD-STTPEPLFNNP--QKFAA---EN-----RWIPSF
IACGDLSAWDSDASYTLP--------PDY--VNL--------------------------
--------------------------------------------------DPV-------
------QPPMAP---------PYRRALELRKE----------------------------
-------KGEIEDTRVFETNLNK-----------------
>XP_001394644_Aspergillus_niger
MGKSSKDKRDAYYRLAKEQNWRARSAFKLIQIDEQFDLF-EHENPDKVTRVVDLCAAPGS
WSQVLSRVLIK-------------------------------------------------
DTDMAELKPRKN----------------------------------VKIVSIDLQPMAPL
EGITTLKADITHPSTIPLLLRALD-----PEAYDSSTSS---------------TPSAIR
PPHPVDLVISDGAPDVTGLHDLDIYIQSQLLYSALNLALGVLRPGGKFVAKIFRGRDVDL
LYAQLRTVFEKVSVAKPRSSRASSLEAFVVCEGFIPPSIH---AGTDALKNPIFG--GVA
V-PPA-------------VSADG--NVGVEVVESEDDEAR-PVKLARFAPAEATLGAASA
ESSQTEA--------RLLHDDS-LA-SVTPTPLAYKSAGEKFAV---EN-----RWIPRF
IACGDLSAWDSDASYTLP--------PDH--VSL--------------------------
--------------------------------------------------DPV-------
------QPPTAP---------PYRRALELRKE----------------------------
-------KGGAYG----KTKLGSLGRA-------------
>XP_015402749_Aspergillus_nomiae
MGKSSKDKRDAYYRLAKEQNWRARSAFKLIQIDEQFDLF-EHENPEKVTRVVDLCAAPGS
WSQVLSRVLIKGESFGRRAWVEKKSKEAAAL-------ASANGDATDN-------DV-DG
DADMKELKPRKN----------------------------------VKIVSIDLQPMAPL
EGITTLKADITHPSTIPLLLRALD-----PEAYDSTTSS----------------PSSLR
QPHPVDLVISDGAPDVTGLHDLDIYIQSQLLYAALNLALGVLRPGGKFVAKIFRGRDVDL
IYAQLRTVFEKVSVAKPRSSRASSLEAFVVCEGFIPPSIHGGSMGMEALKNPLFG--GAA
V-AHT-------------VSADG--NVGVEVMDVDSEAKP-GAELTTTKTVSST-----A
PHKENQV--------RMLHADS-DS-PSAQEPLSQKPVTEKFAV---EN-----RWIPPF
IACGDLSSWDSDASYTLP--------PDH--VSL--------------------------
--------------------------------------------------DPV-------
------QPPTAP---------PYRRALELRKE----------------------------
-------KGGAYG----RTKLGALGRA-------------
>XP_023089720_Aspergillus_oryzae
MGKSSKDKRDAYYRLAKEQNWRARSAFKLIQIDEQFDLF-EHENPEKVTRVVDLCAAPGS
WSQVLSRVLIKGESFGRRAWVEKKGKEAAAL-------ANANGDATDN-------NV-DG
DAAMEELKPRKN----------------------------------VKIVSIDLQPMAPL
EGITTLKADITHPSTIPLLLRALD-----PEAYDSTTSS----------------PSSLR
QPHPVDLVISDGAPDVTGLHDLDIYIQSQLLYAALNLALGVLRPGGKFVAKIFRGRDVDL
IYAQLRTVFEKVSVAKPRSSRASSLEAFVVCEGFIPPSIHGGSMGIDALKNPLFG--GAA
V-AHT-------------VSADG--NVGVEVMDVDSEAKP-GADLTTTKTVTST-----E
PHKENQV--------RMLHADS-DN-SSAPEPLSQKPVTERFAV---EN-----RWIPPF
IACGDLSSWDSDASYTLP--------PDH--VSL--------------------------
--------------------------------------------------DPV-------
------QPPTAP---------PYRRALELRKE----------------------------
-------KGGAYG----KTKLGALGRA-------------
>XP_040635849_Aspergillus_ruber
MGKSSKDKRDAYYRLAKEQNWRARSAFKLIQVDEQFDLF-EHENPEKVTRVVDLCAAPGS
WSQVLSRVLIKGESFGRRAWVEKKRKEKKALESA----ENGAGENEDE-------GE-GE
EDESAKLKPREN----------------------------------VKIVSIDLQPMAPL
EGITTLKADITHPSTIPLLLRALD-----PEAYDSSDSS----------------PSAVR
QPNPVDLVISDGAPDVTGLHDLDIYIQSQLLYSALNLALGVLRPGGKFVAKIFRGRDVDL
LYAQLRTVFEKVSVAKPRSSRASSLEAFVVCEGFIPPAIHHELKGVDALKNPYFG--GAA
A-PQP-------------VSTNG--NVGVEMMDEDHEVD--GQVPTREAAVPAI-----D
SNHGTQT--------RMLHAGSHRT-RRSDADQVVSPEQKRFAV---EN-----RWIPSF
IACGDLSAWDSDASYALP--------PDH--VSL--------------------------
--------------------------------------------------DPV-------
------QPPTAP---------PYRRALEMRKA----------------------------
-------HGGAYG----KTKLGAVGRT-------------
>XP_040707920_Aspergillus_sydowii
MGKSSKDKRDAYYRLAKEQNWRARSAFKLIQIDEQFDLF-EHENPEKVTRVVDLCAAPGS
WSQVLSRVLIKGESFGRRSWVEKRRKEQAALAKVNGNTQAKDGQETGE-------ST-TD
ETDPTVLKPREN----------------------------------VKIVSIDLQPMAPL
QGITTLQADITHPSTIPLLLRALD-----PEDYDSTTSS---------------TPHAVR
QPHPVDLVISDGAPDVTGLHDLDIYIQSQLLFAALNLALGVLRPGGKFVAKIFRERDVDL
LYSQLRTVFERVSVAKPRSSRASSLEAFIVCEGFIPPAIHDTALGVDSLKAPLFG--GAA
I-PQA-------------VSQDG--NIATEVPEEEQGTAKTVKTVT-STPR--------D
KDTNTQT--------RLLHEDS-GD-STTPEPLFNKP--EKFAA---EN-----RWIPSF
IACGDLSAWDSDASYTLP--------PDY--VNL--------------------------
--------------------------------------------------DPV-------
------QPPMAP---------PYRRALELRKE----------------------------
-------KGGAYG----KTKLGTMGRA-------------
>XP_001215828_Aspergillus_terreus
MAEAH-------------------------------------------------------
------------------------------------------------------------
-AETAELKPRKN----------------------------------VKIVSIDLQPMAPL
EGITTLKADITHPSTIPLLLRALD-----PDAYDSSSAS----------------PSALR
PPHPVDLVISDGAPDVTGLHDLDIYIQSQLLYAALNLALGVLRPGGKFVAKIFRGRDVDI
IYAQLRTVFEKVSVAKPRSSRASSLESFVVCEGFIPPAIHDGVVGMEALKNPVF---GGA
AVPRP---------------VSGNGNLGVEVMDEESGAVRQTVTKMTAVSAA-------D
AANGQES--------RMLHEDSHTS--SVPEPLAYKPVSEKFAV--------ENRWIPSF
IACGDLSSWDSDASYTLP--------PGHQYPSIKLGGLDVLVLWCTPEIRPPACAFVME
VVNPDIIHYFKIELLCSNPNISSTIRPLLERRTTPLILDLFLELVVFNRSDPISSDRRGV
ILHRLLQQPVPPVLAVSIVASSHSTPLHQKRKVRTSALVNCIKVDNSEVFIRREYAEGFM
ETHVSTYDGGIGG----RSRCSSVPRRRECSVGPMSRPPV
>XP_022486854_Penicillium_arizonense
MGKSSKDKRDAYYRLAKEQNWRARSAFKLIQIDEQFDLF-EHENPDNVTRVVDLCAAPGS
WSQVLSRVLIKGESFGRRAWLEKKHQAQQGL--ADETTS---DDKMDI-----------E
PSSSSELKPRKN----------------------------------VKIVSIDLQPMAPL
EGITTLKADITHPSTIPLLLRALD-----PEAYAQ---A---------SDLQSPSPEAIR
QPHPVDLVISDGAPDVTGLHDLDIYIQSQLLYAALNLAMGVLRPGGKFVAKIFRGRDVDL
LYAQLRTVFERVSVAKPRSSRASSLEAFVVCEGFIPPVSDSGVVGMAALKNPLFG--GAA
A-PVP-------------VSEDG--NVAVEVREQIDESAQRQTPL---AGSNNS-----T
PNHATEI--------RHLQTTS--D-EKQPTKLS-----NKFSV---EN-----RWIPSF
IACGDLSAWDSDASYTLP--------PDY--VTL--------------------------
--------------------------------------------------DPV-------
------QPPTAP---------PYRRALELRKE----------------------------
-------MGGAYG----KTKVGTVGRA-------------
>XP_014535426_Penicillium_digitatum
MGKSSKDKRDAYYRLAKEQNWRARSAFKLIQIDERFDLF-EHENPDSVTRVVDLCAAPGS
WSQVLSRVLIKGESFGRRAWLEKKRAEQRGLEGADATTA--DDDKMDC----------DE
PSSSPELKPRKN----------------------------------VKIVSIDLQPMAPL
EGITTLKADITHPSTIPLLLRALD-----PEAYGQPSAP---------SDSPSQVKEASR
QPHPVDLVISDGAPDVTGLHDLDIYIQSQLLYAALNLAMGVLRPGGKFVAKIFRGRDVDI
LYAQLRTVFERVSVAKPRSSRASSLEAFVVCEGFIPPVSDSGVVGMAALKNPLFG--GAV
A-PAA-------------VSEDG--NVGVEVREEIDQDTQARSTVAQLATVSSP-----A
PNHTTEV--------RHLQTTTSQD-QPQPQKLS-----NKFAV---EN-----RWIPSF
IACGDLSAWDSDATYTLP--------PDY--VNL--------------------------
--------------------------------------------------DPI-------
------QPPTAP---------PYRRALELRKE----------------------------
-------KGGAYG----KTKLWSK----------------
>XP_016600234_Penicillium_expansum
MGKSSKDKRDAYYRLAKEQNWRARSAFKLIQIDERFDLF-EHENPDNVTRVVDLCAAPGS
WSQVLSRVLIKGESFGRRAWLEKKRTEQQGLEGAETTTV--DEDKMDC----------DE
PSSSSELKPRKN----------------------------------VKIVSIDLQPMAPL
EGITTLKADITHPSTIPLLLRALD-----PEAYEQPSTS---------SDATSQVTEAIR
QPHPVDLVISDGAPDVTGLHDLDIYIQSQLLYAALNLAMGVLRPGGKFVAKIFRGRDVDI
LYAQLRTVFERVSVAKPRSSRASSLEAFVVCEGFIPPVSDSGVVGMAALKNPLFG--GAV
A-PVA-------------VSEDG--NVGVEVREEIDQDTESRNTLSQPATVSNP-----T
PNYSTEV--------RHLQTTTSQD-RPQPQKLS-----NKFAV---EN-----RWIPSF
IACGDLSAWDSDATYTLP--------PDY--VNL--------------------------
--------------------------------------------------DPI-------
------QPPTAP---------PYRRALELRKE----------------------------
-------KGGAYG----KTKYGLK----------------
>XP_040646649_Penicillium_griseofulvum
MGKSSKDKRDAYYRLAKEQNWRARSAFKLIQIDERFDLF-EHENPDNVTRVVDLCAAPGS
WSQVLSRVLIKGESFGRRAWLEKKRKEQQGLEGAETTA----DDKMDC----------DE
PSSSSELKPRKN----------------------------------VKIVSIDLQPMAPL
EGITTLKADITHPSTIPLLLRALD-----PEAYEQPSTP---------SDSPSQVTEAIR
QPHPVDLVISDGAPDVTGLHDLDIYIQSQLLYAALNLAMGVLRPGGKFVAKIFRGRDVDL
LYAQLRTVFERVSVAKPRSSRASSLEAFVVCEGFIPPVSNSGVVGMAALKNPLFG--GAA
A-PVP-------------VSEDG--NVGVEVREQIDQNTQARDTLTQPAAISSP-----A
PNHSTEV--------RHLQTTTSQD-QPQPQKLS-----NKFSV---EN-----RWIPSF
IACGDLSAWDSDASYTLP--------PDY--VNL--------------------------
--------------------------------------------------DPV-------
------QPPTAP---------PYRRALELRKE----------------------------
-------RGGAYG----KTKYGPIGHNS------------
>XP_038927277_Penicillium_roqueforti
MGKSSKDKRDAYYRLAKEQNWRARSAFKLIQIDERFDLF-EHENPDNVTRVVDLCAAPGS
WSQVLSRVLIKGESFGRRAWLEKKRKEQQGLEGAETTTGDDDDDKMEC----------DE
PSSSSELKPRKN----------------------------------VKIVSIDLQPMAPL
EGITTLKADITHPSTIPLLLRALD-----PEAYEQPSTS---------SDSPQSVTEAIR
QPHPVDLVISDGAPDVTGLHDLDIYIQSQLLYAALNLAMGVLRPGGKFVAKIFRGRDVDL
LYAQLRTVFERVSVAKPRSSRASSLEAFVVCEGFIPPVTDSGVVGMAALKNPLFG--GAA
A-PVA-------------VSEDG--NVGVEVRDEIDQDTQPRNTAAQPAGISTP-----A
PNHSIEV--------RHLQITKPQD-QAQPQKLS-----NKFAV---EN-----RWIPSF
IACGDLSAWDSDASYTLP--------PDY--VNL--------------------------
--------------------------------------------------DPV-------
------QPPTAP---------PYRRALELRKE----------------------------
-------KGGAYG----KTKYGPIRHV-------------
>XP_002557689_Penicillium_rubens
MGKSSKDKRDAYYRLAKEQNWRARSAFKLIQIDERFDLF-EHENPDNVTRVVDLCAAPGS
WSQVLSRVLIKGESFGRRAWLEKKRKELKGLEAAETATA--DGDKMDC----------DE
VSSSSELKPRKN----------------------------------VKIVSIDLQPMAPL
EGITTLKADITHPSTIPLLLRALD-----PEAYEQPSTP---------SESPSPATEAIR
QPHPVDLVISDGAPDVTGLHDLDIYIQSQLLYAALNLAMGVLRPGGKFVAKIFRGRDVDL
LYAQLRTVFERVSVAKPRSSRASSLEAFVVCEGFIPPVSDSGVVGMAALKNPLFG--GAA
A-PVA-------------VSEDG--NVGVEVREEIDKDTRARNTVSQPAAITSP-----A
PNHSTEV--------RHLQTTTSQDQQPQPQKLS-----NKFAM---EN-----RWIPSF
IACGDLSAWDSDASYTLP--------PDY--VNL--------------------------
--------------------------------------------------DPI-------
------QPPTAP---------PYRRALQLRKE----------------------------
-------KGGAFG----KTKYGSPGHV-------------
>XP_040807319_Penicillium_solitum
MGKSSKDKRDAYYRLAKEQNWRARSAFKLIQIDERFDLF-EHENPDNVTRVVDLCAAPGS
WSQVLSRVLIKGESFGRRAWLEKKRKEQQGLEAAETTTT--DDDKMDC----------DE
ASPSSELKPRKN----------------------------------VKIVSIDLQPMAPL
EGITTLKADITHPSTIPLLLRALD-----PEAYEQPSTP---------SDAPSSVTAAIR
QPHPVDLVISDGAPDVTGLHDLDIYIQSQLLYAALNLAMGVLRPGGKFVAKIFRGRDVDI
LYAQLRTVFERVSVAKPRSSRASSLEAFVVCEGFIPPVSDSGVVGMAALKNPLFG--GAA
A-PVT-------------VSEDG--NVGMEVREEIDQDTQARNTVAQPAAISSP-----A
PNHSTEV--------RHLQTTTSQD-QPQPQKLS-----NKFAV---EN-----RWIPAF
IACGDLSAWDSDATYTLP--------PDY--VNL--------------------------
--------------------------------------------------DPI-------
------QPPTAP---------PYRRALELRKE----------------------------
-------KGGAYG----KTKH---GHR-------------
>XP_022579848_Penicilliopsis_zonata
MGKSSKDKRDAYYRLAKEQNWRARSAFKLIQIDEQFDLF-EHENPEKVTRVVDLCAAPGS
WSQVLSRVLIKGESFGRRAWLEKKRREKKALQQTKEGEAAKTDDSLTT-------GQ-D-
----LELKPRKN----------------------------------VKIVSIDLQPMAPL
EGITTLKADITHPSTIPLLLRALD-----PEAYDSSSAD-----------DATAALSAHR
QPHPVDLVISDGAPDVTGLHDLDIYIQSQLLYAALNLAVGVLRPGGKFVAKIFRGRDVDL
LYAQLRTVFEKVSVAKPRSSRASSLEAFIVCEGFIPPASHDGLVGMQALKTPLFG--GAA
I-PAA-------------PPADG--NLAIQVQDEDTAMTGHSIVGEGVDVSSSSL----D
PTHTTQV--------RHLHSESTQQ-QQQQQP----P--QRYAP---EN-----RWIPSF
IACGDLSSWDSDASYALP--------PDH--VSL--------------------------
--------------------------------------------------DPV-------
------QPPTAP---------PYRRALELRKE----------------------------
-------KGGAYG----KTRLGALGRA-------------
>XP_016620027_Cladophialophora_bantiana
MGKSSKDKRDAYYRLAKEQNWRARSAFKLIQIDEQFDLF-SYSEPDKCTRVVDLCAAPGS
WSQVLSRVLIKGESFGRRAWVEKMERLQRAQAQAQA--QVQEDNSLARGGMSSLEEI--I
STSGGELKPRAN----------------------------------VKIVAIDLQPMAPL
EGITQLKADITHPSTVPLLLKAID-----PD-FSPQNTT---------------------
--HLIDLVISDGAPDVTGLHSLDIYVQSQLLYSALTLATKVLRPGGKFVAKIFRGRDVDL
IYAQLRILFERVSVAKPRASRASSIEAFVVCEGY-KPVMVTNDDGKEVLWTPEIEVENGL
PVLEPAAVSIPLSAAREEQQEPVPLDSVPEDRHETDNSTSASESRPSIAGTHAP-----Q
RIQTQQA--------RHLRPDGIVE--------------LRFLSL--EDVDDPRRYIAPF
LACGDLSAWDSDATYKLP--------EGH--VSL--------------------------
--------------------------------------------------DPV-------
------QPPTAP---------PYRLAIERRRI----------------------------
-------DGGMYG----KTKHKG-----------------
>XP_008731171_Cladophialophora_carrionii
MGKSSKDKRDAYYRLAKEQNWRARSAFKLIQIDEQFDLF-SYAEPEKCTRVVDLCAAPGS
WSQVLSRILIKGESFGRRAWCERMERFNRPQMAQMGQQQQQETDLVGDLN--SL-DL-DV
QQSERELKPRAN----------------------------------VKIVAIDLQPMAPL
EGIIQLQADITHPSTVPRLLHAID-----PA-FTPTDST---------------------
--HLVDLVISDGAPDVTGLHSLDIYVQSQLLYSALTLATKVLRPGGKFVAKIFRGRNVDL
IYAQLRILFERVSVAKPRASRASSIEAFVVCEGY-RPVMVRNRDGEEVLWTPEIG-----
DAPEPANGDI---------SEQGAQDNTAAGEESRNELTASGKSPEPVG----------A
RIQG-QT--------RNRRPDGVVE--------------LHFRD---EQS-DPARYIAPF
LACGDLSAWDSDATYKLP--------AGH--VSL--------------------------
--------------------------------------------------DPV-------
------QPPTAP---------PYKMAIERRRI----------------------------
-------EGGMYG----KTKKRDKLQSSDAG---------
>XP_016242360_Cladophialophora_immunda
MGKSSKDKRDAYYRLAKEQNWRARSAFKLIQIDEQFDLF-SYNEPEKCTRVVDLCAAPGS
WSQVLSRVLIKGESFGRRAWVEKMERFQR-----TE--DQRQKESLGE-DMSSL-EI--S
STS-GELKPRAN----------------------------------VKIVAIDLQPMAPL
EGITQLKADITHPSTVPLLLRAID-----PD-FSPQNTT---------------------
--HLIDLVISDGAPDVTGLHSLDIYVQSQLLYSALTLATKVLRRGGKFVAKIFRGRDVDL
IYAQLRILFEKVSVAKPRASRASSIEAFVVCEGY-NPVMVRREDGTEVLWTPEIEVEDGM
RSSGPEAASMPPSTSRDQEQEPNPEDFVAETTDQADDSSGV-ETRSSLGNVHTQ-----P
QTRT-QS--------RHLRDDGIVE--------------LRFPSV--EDA-DPRRHIAPF
LACGDLSAWDSDATYKLP--------EGH--VSL--------------------------
--------------------------------------------------DPV-------
------QPPTAP---------PYKLAIEKRRM----------------------------
-------EGGMYG----KTKHK------------------
>XP_007746169_Cladophialophora_psammophila
MGKSSKDKRDVYYRLAKEQNWRARSAFKLIQIDEQFDLF-SYSEPEKCTRVVDLCAAPGS
WSQVLSRVLIKGESFGRRAWVEKMERLQRAQVQVQA--QVQRDNSLARGDMSSLEEI--I
STTSGELNPRAN----------------------------------VKIVAIDLQPMAPL
EGITQLKADITHPSTVPLLLRAID-----PD-FSPQNTT---------------------
--HLIDLVISDGAPDVTGLHSLDIYVQSQLLYSALTLATKVLRPGGKFVAKIFRGRDVDL
IYAQLRILFERVSVAKPRASRASSIEAFVVCEGY-KPVMVTNDDGKEVLWTPEIEVENGL
RLPESAAISTPLSAVREQQQEQFPLGSVPEDSHETDDSNSVSASQSSIADTHSQ-----Q
RIQMQQT--------RHLRPDGIVE--------------LRFPSL--EDADDPRRYVAPF
LACGDLSAWDSDATYKLP--------EGH--VSL--------------------------
--------------------------------------------------DPV-------
------QPPTAP---------PYRLAIEKRRI----------------------------
-------DGGMYG----KTKHKG-----------------
>XP_018688193_Fonsecaea_erecta
MGKSSKDKRDAYYRLAKEQNWRARSAFKLIQIDEQFDLF-SYSEPEKCTRVVDLCAAPGS
WSQVLSRVLIKGESFGRRAWVEKMERLQ------QV--QPQKGNSITE-DTSSL-DI--S
PAS-RELKPRAN----------------------------------FKIVAIDLQPMAPL
EGITQLKADITHPSTVPLLLRAID-----PD-FSPQNTT---------------------
--HLIDLVISDGAPDVTGLHSLDIYVQSQLLYSALTLATKVLRPGGKFVAKIFRGRDVDL
IYAQLRILFEKVSVAKPRASRASSIEAFVVCEGY-KPVMVRREDGTEVLWTPELEVEDGM
RLPEPEAVSESLSTAQEQEQKQGSLYSVLQTIHQTDNAPIL-ESQPSMRDVHTQ-----P
QTQT-QT--------RHLRTDGIVE--------------LRLPSI--EDA-DPRRYIAPF
LACGDLSAWDSDATYKLP--------EGH--VSL--------------------------
--------------------------------------------------DPV-------
------QPPTAP---------PYKLAIEKRRV----------------------------
-------EGGMYG----KTKHK------------------
>XP_022512462_Fonsecaea_monophora
MGKSSKDKRDAYYRLAKEQNWRARSAFKLIQIDEQFDLF-SYNKPERCTRVVDLCAAPGS
WSQVLSRVLIKGESFGRRAWVEKMERYQ------RA--KTQKD---SE-HMSTL-EV--N
QPS-GELKPRAN----------------------------------VKIVAIDLQPMAPL
EGITQLKADITHPSTVPLLLRAID-----PD-FSPQNTT---------------------
--HLIDLVISDGAPDVTGLHSLDIYVQSQLLYSALTLATKVLRPGGKFVAKIFRGRDVDL
IYAQLRILFEKVSVAKPRASRASSIEAFVVCEGY-KPVMVRRKDGTEVLWTPEIEVEDGM
RDLEPGSAAAPLSATHVQQQEQGSSDSALGATGHTND----------------H-----P
APET-QT--------RDLRPDGIVE--------------LQLPSI--ENA-DPRRYIAPF
LACGDLSSWDSDATYKLP--------EGH--VSL--------------------------
--------------------------------------------------DPV-------
------QPPTAP---------PYKLAIEKRRI----------------------------
-------EGGMYG----KTKHK------------------
>XP_016630535_Fonsecaea_multimorphosa
MGKSSKDKRDAYYRLAKEQNWRARSAFKLIQIDEQFDLF-SYSEPEKCTRVVDLCAAPGS
WSQVLSRVLIKGESFGRRAWVEKMERFER-----RA--QTQKDGSLAE-DMSSL-EI--S
STSGGELKPRAN----------------------------------VKIVAIDLQPMAPL
EGITQLKADITHPSTVPLLLRAID-----PD-FSPQNTT---------------------
--HLIDLVISDGAPDVTGLHSLDIYVQSQLLYSALTLATKVLRPGGKFVAKIFWGRDVDL
IYAQLRILFEKVSVAKPRASRASSIEAFVVCEGY-KPVTVRREDGTEVLWTPEIEVEDGL
RIPETEYVSVPPPAACEQHQEQGPLDSIPKSISQTDNTSGL-ESQSSTGGVKVQ-----P
QIHM-QT--------RHLRPDGIVE--------------LRIPSI--EDA-DPRRYIAPF
LACGDLSAWDSDATYKLP--------EGH--VSL--------------------------
--------------------------------------------------DPV-------
------QPPTAP---------PYKLAIEKRRI----------------------------
-------EGGMFG----KTKHK------------------
>XP_022496399_Fonsecaea_nubica
MGKSSKDKRDAYYRLAKEQNWRARSAFKLIQIDEQFDLF-SYNEPEKCTRVVDLCAAPGS
WSQVLSRVLIKGESFGRRAWVEKMERFQ------RA--KPQED---SE-HISAL-EA--N
PPS-GELKPRAN----------------------------------VKIVAIDLQPMAPL
EGVTQLKADITHPSTVPLLLRAID-----PD-FSPQNTT---------------------
--HLIDLVISDGAPDVTGLHSLDIYVQSQLLYSALTLATKVLRPGGKFVAKIFRGRDVDL
IYAQLRILFEKVSVAKPRASRASSIEAFVVCEGY-KPVMVRRKDGSEVLWTPEIEVEDGM
RDLEPGSAAAPLSATQVQQQEQGSSDSALGATGHTNN----------------H-----P
APET-QT--------RDLRPDGIVE--------------LRLASI--ENA-DPRRYIAPF
LACGDLSAWDSDATYKLP--------EGH--VSL--------------------------
--------------------------------------------------DPV-------
------QPPTAP---------PYKLAIEKRRI----------------------------
-------EGGMYG----KTKHK------------------
>XP_013277893_Fonsecaea_pedrosoi
MGKSSKDKRDAYYRLAKEQNWRARSAFKLIQIDEQFDLF-SYNEPERCTRVIDLCAAPGS
WSQVLSRVLIKGESFGRRAWVEKMERYQ------RA--KTQKD---SE-HMSTL-EV--N
QPS-GELKPRPN----------------------------------VKIVAIDLQPMAPL
EGITQLKADITHPSTVPLLLRAID-----PD-FSPQNTT---------------------
--HLIDLVISDGAPDVTGLHSLDIYVQSQLLYSALTLATKVLRPGGKFVAKIFRGRDVDL
IYAQLRILFEKVSVAKPRASRASSIEAFVVCEGY-KPVMVRRKDGTEVLWTPEIEVEDGM
RDLEPGSAAAPLSATHVQQQEQGSSDSALGATGHTND----------------H-----P
APET-QT--------RDLRPDGIVE--------------LRLPSI--ENA-DPRRYIAPF
LACGDLSAWDSDATYKLP--------EGH--VSL--------------------------
--------------------------------------------------DPV-------
------QPPTAP---------PYKLAIEKRRI----------------------------
-------EGGMYG----KTKHK------------------
>XP_007761825_Cladophialophora_yegresii
MGKSSKDKRDAYYRLAKEQNWRARSAFKLIQIDEQFDLF-SYAEPEKCTRVVDLCAAPGS
WSQVLSRILIKGESFGRRAWCERMDRFNRPQMAQVG---QQETDLVGDLDMESL-DLDDG
KQFDRELKPRAN----------------------------------VKIVAIDLQPMAPL
EGIIQIQADITHPSTVPRLLHAID-----PA-FTPTDST---------------------
--HLVDLVISDGAPDVTGLHSLDIYVQSQLLYSALTLATKVLRPGGKFVAKIFRGRNVDL
IYAQLRILFERVSVAKPRASRASSIEAFVVCEGY-RPVLVRNRDGEEVLWTPEIG-----
DAPEPANGDV---------SGRGRQDNAAVGEKSDDEPTTSAESAPSGG----------A
RTPG-QT--------RHRRPDGVVE--------------LHFPD---EQS-DPPRYIAPF
LACGDLSAWDSDATYKLP--------AGH--VSL--------------------------
--------------------------------------------------DPV-------
------QPPTAP---------PYKMAIERRRI----------------------------
-------EGGMYG----KTKKRDNLQSSDAG---------
>XP_016234635_Exophiala_spinifera
MGKSSKDKRDAYYRLAKEQNWRARSAFKLIQIDEQFDLF-SYADPSQCTRVVDLCAAPGS
WSQVLSRILIKGESFGRRAWVEKMEQFRNHTVADSS--EATVDD-LTK-ATNTL-NL-E-
-RAKSELKPRQN----------------------------------VKIVAIDLQPMAPL
EGIVQLKADITHPSTVPLLLKAID-----PD-FDEHNET---------------------
--HRVDLVISDGAPDVTGLHDLDIYVQSQLLYSALALAMKVLRPGGKFVAKIFRGRNVDI
IFAQLKLVFERVHVAKPRSSRASSIEAFVVCEGY-RPI----KD-----WTPELG--DAL
KIPQP-------------------------------------SSTTQYTPSD--------
----KQT--------RRLRDDGVVE--------------LSFED---EES-DPQRWIAPF
LACGDLSAWDADATYKLP--------EGH--KSL--------------------------
--------------------------------------------------DPI-------
------QPPTAP---------PYKEALERRRI----------------------------
-------ESGAYG----KTKGR---SKQAAT---------
>XP_016261756_Exophiala_oligosperma
MGKSSKDKRDAYYRLAKEQNWRARSAFKLIQIDEQFDLF-SYADPSKCTRVVDLCAAPGS
WSQVLSRILIKGESFGRRAWVEKMDQFRNHAVADSS--ETTVED-LAK-TTNTL-NL-E-
-RATSELKPRQN----------------------------------VKIVAIDLQPMAPL
DGIVQLKADITHPSTVPLLLKAID-----PD-FDEHNET---------------------
--HRVDLVISDGAPDVTGLHDLDIYVQSQLLYSALALAMKVLRPGGKFVAKIFRGRNVDI
IFAQLKLVFERVHIAKPRSSRASSIEAFVVCEGY-RPI----KD-----WTPELG--DAL
KIPQP--------------------------------------STTQYTPSD--------
----KQT--------RRLRGDGVVE--------------LSFED---EES-DPQRWIAPF
LACGDLSAWDADATYKLP--------EGH--TSL--------------------------
--------------------------------------------------DPV-------
------QPPTAP---------PYKEALERRRI----------------------------
-------ESGAYG----KTKGR---SKQAVT---------
>XP_013319715_Exophiala_xenobiotica
MGKSSKDKRDAYYRLAKEQNWRARSAFKLIQIDEQFDLF-SYADPSKCTRVVDLCAAPGS
WSQVLSRILIKGESFGRRSWVEKMESFQKHTLTASQ--PSSEDS-LQE-DMVSV-NL-Q-
-RAASEFKPRQN----------------------------------VKIVAIDLQPMAPL
EGIIQLKADITHPSTVPLLLKAID-----PE-FDQHNET---------------------
--HRVDLVISDGAPDVTGLHDLDIYVQSQLLYSALTLAMKVLRPGGKFVAKIFRGRNVDI
IFAQLKLVFERVHIAKPRSSRASSIEAFVVCEGY-RPV----KD-----WTPELG--DAL
KVPQA--------------------------------------SRPQDSSLE--------
----KQT--------RHLRDDGIVE--------------LHFED---EEN-DPQRWIAPF
LACGDLSAWDADATYKLP--------EGH--TSL--------------------------
--------------------------------------------------PPV-------
------QPPTAP---------PYKEAIERRRA----------------------------
-------EGGAYG----KTKNRPEPTEQSGT---------
>XP_007723377_Capronia_coronata
MGKSSKDKRDAYYRLAKEQNWRARSAFKLIQIDEQFDLF-SYAEPSQCTRVVDLCAAPGS
WSQVLSRILIKGESFGRRAWVEKMEGFRKQAGGPVG--ENSKDD-DVS-GMGAL-GV-Q-
-PPSAELKPRPN----------------------------------VKIVAIDLQPMAPL
EGIIQMAADITHPSTVPLLMKAID-----PD-FDERNQT---------------------
--HKVDLVISDGAPDVTGLHDLDIYVQSQLLYSALTLAMKVLRPGGKFVAKIFRGRNVDL
IFAQLKLVFERVHLAKPRSSRASSVEAFVVCEGY-RPV----KD-----WTPEIG--DAL
NIPQR--------------------------------------ASQQPVHSE--------
----AQT--------RHVREDGIVE--------------LHFED---EES-DPQRWIAPF
LACGDLSAWDADATYRLP--------ADY--VSL--------------------------
--------------------------------------------------PPV-------
------QPPTAP---------PYKEAIERKRA----------------------------
-------EAGAYG----KTKDRLRTSHRDGT---------
>XP_007729851_Capronia_epimyces
MGKSSKDKRDAYYRLAKEQNWRARSAFKLIQIDEQFDLF-SYAEPAKCTRVVDLCAAPGS
WSQVLSRVLIKGESFGRRAWVERMERFRNQTGPQMD--LASEDN-LAA-VTKSP-EM-R-
GSAASVLNPRPN----------------------------------VRIVAIDLQPMAPL
EGIIQLKADITHPSTVPLLLRAID-----PD-FDQHNET---------------------
--HRVDLVISDGAPDVTGLHDLDIYVQSQLLYSALTLAMKVLRPGGKFVAKIFRGRNVDL
IFAQLKPVFDKVHIAKPRSSRASSIEAFVVCEGY-RPV----KD-----WTPEIG--DEL
NILQP--------------------------------------TVQQLASSE--------
----TST--------RHLRQDGTVE--------------LHFED---EET-DPRRWIAPF
LACGDLSAWDADATYKLP--------EDY--VSL--------------------------
--------------------------------------------------PPV-------
------QPPTAP---------PYKQAIEHRRA----------------------------
-------EGGAYG----RTKSRLRATQEDVT---------
>XP_009160644_Exophiala_dermatitidis
MGKSSKDKRDAYYRLAKEQNWRARSAFKLIQIDEQFDLF-SYADPSKCTRVVDLCAAPGS
WSQVLSRILIKGESFGRRAWVEKMERFRQQENGSLH--QNQESA-SAE-KMTTL-DM-Q-
-TFNTQLKPRPN----------------------------------VKIVAIDLQPMAPL
EGIIQLKADITHPSTVPLLLKSID-----PN-FDENNET---------------------
--YRVDLVISDGAPDVTGLHDLDIYVQSQLLYSALALAMKVLRPGGKFVAKIFRGRNVDL
IFAQLKLVFDRVHIAKPRSSRASSIEAFVVCEGY-RPI----KD-----WTPELG--DAL
NIPQP--------------------------------------VTPRAVPSE--------
----AQS--------RRLRDDGIVE--------------VHFED---EEA-DPQRWIAPF
LACGDLSAWDADATYRLP--------EDH--VSL--------------------------
--------------------------------------------------PPV-------
------QPPTAP---------PYKEAIERRRA----------------------------
-------EGGAYG----RTKDRSKSTRQDGT---------
>XP_013257102_Exophiala_aquamarina
MGKSSKDKRDAYYRLAKEQNWRARSAFKLIQIDEQFDLF-SYSDTSKCTRVVDLCAAPGS
WSQVLSRVLIKGESFGRRAWVEKMERLKSQNPVLRD--SNPTDATLTD-GIGSI-DI-N-
-NTKPTLKPREN----------------------------------VKIVAIDLQPMAPL
EGIIQLKADITHPSTVPLLLKAID-----PD-FDEQNET---------------------
--HRVDLVISDGAPDVTGMHDLDIYVQSQLLYSALVLAMKVLKPGGKFVAKIFRGRDVDL
IYAQLRLVFERVHVAKPRSSRASSIEAFVVCEGY-KHI----KN-----WTPEIG--SVL
QTPVP--------------------------------------TPSNSSEIERP-----V
QGTGRQT--------RHPREDGVVV--------------VHFED---EET-DPKRWIAPF
LSCGDLSAWDADATYKLP--------AGH--TSL--------------------------
--------------------------------------------------PPV-------
------QPPTAP---------PYKEAIERKRA----------------------------
-------EGGAYG----KTKDPSRIVIKP-----------
>XP_016223424_Exophiala_mesophila
MGKSSKDKRDAYYRLAKEQNWRARSAFKLIQIDEQFDLF-SFADPSKCTRVVDLCAAPGS
WSQVLSRILIKGESFGRRAWMERMNKLQTRMQVTDS--SNTVQD-ATE-QVSSL-DL-DI
DQQKPTLKPREN----------------------------------VKIVAIDLQPMAPL
DGIIQLKADITHPSTVPLLLKAID-----PD-FDQDNET---------------------
--HRVDLVISDGAPDVTGLHDLDIYVQSQLLFSALALAMKVLRPGGKFVAKIFRGRDVDL
IYAQLKLVFDRVHVAKPRSSRASSIEAFVVCEGY-TPI----QG-----WTPELG--QVL
EVPQA-----------------------------------------KGTKKE--------
----KDTTLDPHQELRHVREDGIVE--------------IHFEA---DEA-DPKRWVAPF
LACGDLSAWDADATYKLP--------EGH--TSL--------------------------
--------------------------------------------------PPV-------
------QPPTAP---------PYKAAIERRRA----------------------------
-------EGGAYG----KTKDRTKG---------------
>XP_013271095_Rhinocladiella_mackenziei
MGKSSKDKRDVYYRLAKEQNWRARSAFKLIQIDEQFDLF-SYADPSKCTRVVDLCAAPGS
WSQVLSRILIKGESFGRRAWIEKMEKFQRPNPSPRD--P-LESG-LVG-GMTSL-DL-G-
-TSTPEFKPRAN----------------------------------VKIVAIDLQPMAPL
EGITQLKADITHPSTVPLLLKAID-----PE-FDQHNET---------------------
--HRVDLVISDGAPDVTGLHDLDIYVQSQLLSSALTLAMKVLRPGGKFVAKIFRGRNVDL
IFAQLRLVFDRVHIAKPRSSRASSIEAFVVCEGY-RPI----RD-----WTPDIG--DAL
NIPPP--------------------------------------ARKDVAGLE--------
----KQT--------RRAREDGLVE--------------LHFED---EDL-NPQRWMAPF
LACGDLSAWDADATYKLP--------ESH--TSL--------------------------
--------------------------------------------------PPV-------
------QPPTAP---------PYKAAIERRRA----------------------------
-------EGGAYG----KTKDRSKPSP-------------
>XP_017999946_Phialophora_attinorum
MGKSSKDKRDAYYRLAKEQNWRARSAFKLIQIDEQFDLF-SYQDPSQCTRVVDLCAAPGS
WSQVLSRVLIKGESFGRRAWVDKMKRHEELKRR-----QDKDSSDLDVPEISTL-DI---
-SDDTELQPRPN----------------------------------VHIVAIDLQPMAPL
AGITTLKADITHPTTAPLLLKALN-----PD---NPSSP---------------------
--EPVDLVISDGAPDVTGLHDLDIYIQAQLLFAALSLAMKVLRPGGKFVAKIFRGRDVDL
IYAQLKCVFEKVTVAKPRSSRASSLEAFVVCEGY-TGIPLEEDN---TIISHSLK-----
-------------------------------------------QDAKVSEEDEE-----P
QQPKSQV----------LREDGVLE--------------ISFQDSLQHNQPPPQRWIPPF
LACGDLSAWDSDATYKLP--------PGH--VSL--------------------------
--------------------------------------------------DPV-------
------QPPTAP---------PYKAALERRRA----------------------------
-------EGGAYG----KTGSKK-----------------
>NP_594746_Schizosaccharomyces_pombe
MGRSSKDKRDAYYRLAKEQGWRARSAFKLLQLNEQFNLF-E-----GAKRVVDLCAAPGS
WSQVLSRELLKN----------------------------------------------ID
TSIAADEKP--------------------------------------MIVAVDLQPMAPI
DGVCTLQLDITHPNTLSIILSHFG-----NE-----------------------------
---PADLVVSDGAPDVTGLHDLDEYIQAQILLAAFNLAVCVLKPGGKFVAKIFRGRDVSL
LYSQLRLMFRKVSCAKPRSSRASSIESFVVCEDFNPPS----------------------
-------------------------NF--------------------------------Q
PDLTKPL--------CVIDPTNAHE-------------------------------IAPF
IACGDLDGYDADATYPVE--------INMKKATL--------------------------
--------------------------------------------------DVI-------
------QPPTAP---------PYKRAIELK------------------------------
-----------------HSKMMS-----------------
```
