## Supplementary material for "Coding Sequence Insertions in Fungal Genomes are Intrinsically Disordered and can Impart Functionally-Important Properties on the Host Protein": MAFFT_MSAs: XP_719852.1_blasthits_MAFFT.txt

```
>XP_719852_Candida_albicans
------------------------------------------------------------
------------------------------------------------------------
------------------------------------------------------------
------------------------------------------------------------
------------------------------------------------------------
------------------------------------------------------------
------------------------------------------------------------
-MWKRLLSSTSSRLV----TGV-VTVAST-----------SFF--AY--RYGQAS-----
--------STG---QSLLPLGSTAK---------LSSLKPPQYCPESE-IPNIMSKIQ-Q
L--GIS-------VVNSKPEIDHHTGNDFTTHKPLPNE--VPQFIIYPDSTEQVSQALKI
LNEYKVPVVPFSGGTSLEGHFHSTR---RGVVIDTSK-LNKILAINDNDLDVVVQAGVNW
QDLNQVLEP-----YGLMFGTDCGHNG--LISGMIGTNASGINASRYGAMSANVISVTAV
LPDGTIIKTR--NRPRKSSAGYNLTNLFVGSEGTLGIVTEAVCKVYPIPKSETVVVVQFP
SILDSTNAVAQVFRSGIQ-PTAIELLDKDMMHCLNYSGYTTRD-WLECPT--------IF
FKIGGINETVVKENVNI-LQQIMQANHANAFVFAQNK-QEQEELFSARKNAFYAMINYGK
NEI--DEDVRIWVTDIAVPLSKLSKVLNEINSLIKASPFQ---------------S--II
LAHAGDGNFHADIFY-KHEQRAEVEQLVNKMIELGLQNEGTCTGEHGVGNAKRNFLQLEL
GSDTIDLMRK------------------------IK---LAVDPNRILNPDKIFKIDPTD
PGEY------------------
>XP_002419627_Candida_dubliniensis
------------------------------------------------------------
------------------------------------------------------------
------------------------------------------------------------
------------------------------------------------------------
------------------------------------------------------------
------------------------------------------------------------
------------------------------------------------------------
-MWKRLLSSTSSRVI----TSV-VTVSTA-----------SFV--AY--RCGQAS-----
--------STD---QSLLPSGSTTK---------LSSLKPPQYCPEQE-IPGVMSKIK-Q
L--GIS-------VVNSKPEIDHHTGNDFTTHKPLPNE--VPQFIIYPDSTEQVSQALKI
LNEYKVPVVPFSGGTSLEGHFHSTR---RGVVIDTSK-LNKVLAVNDNDLDVVVQAGVNW
QDLNKVLEP-----YGLMFGTDCGPNG--LISGMIGTNASGINASRYGAMSANVISVTAV
LPDGTIIKTR--NRPRKSSAGYNLTNLFVGSEGTLGIVTEAVCKVYPIPKSETVVVVQFP
SILDSTNAVAQVFRSGIQ-PTAIELLDKDMMHCLNYSGYTTRN-WLECPT--------IF
FKIGGINENVVKENVNI-LQQITQANHANAFVFAQNK-QEQEELFSARKNAFYAMINYGK
NEI--DEDVRIWVTDIAVPLSKLSKVLNEINSLIKASPFQ---------------S--II
LAHAGDGNFHADIFY-KHEQRAEVEQLVNKMIELGLQNEGTCTGEHGVGNAKRNFLQLEL
GSDTIDLMRK------------------------IK---LAVDPNRILNPDKIFKIDPTD
PGEY------------------
>XP_002550067_Candida_tropicalis
------------------------------------------------------------
------------------------------------------------------------
------------------------------------------------------------
------------------------------------------------------------
------------------------------------------------------------
------------------------------------------------------------
--------------------------------------------------------MFRV
FRR-----TKSSIALIGKGT-----STKYSRYLLFGSVFLGL---GY--TVG--F----N
RSK-------------SSDSYSTLP---------LSILDPPIYASKTE-FEKGLSKMI-E
IIGSSN-------ISTDEDTLKSHNDSFFSTHHPPKPDVQKPSAIIYPTSTQQVSKLLKI
AHEFSIPIVANSGLTSIEGQNIHTRGP-YSISISFNK-MNQILEFHPEDLDIVVQSGVCW
QDLNDYLSN-HPNGNHLMFGPDPGPGA--NIGGMVGTSASGTNAFKYGTMKENVINLTVV
LADGTIIKTR--QRPRKSSAGYDLTRLFIGSEGTLGLVTEITVKLHVKPKFEFVSVACFP
SIQDAASMASDVISQGVQ-PNAMEILDEKMLEFVNQT--TTKKQ-LEKPT--------LF
FKLGGPSKQSIIEQSKL-IQNIGSRHNMIEFKTSSTE-EESIELWSARRNGFWSTFEYGK
KILPDKTDIQGWGTDIAVPVSKLAEVISETNTDLIESGFD---------------DRFSI
MGHIGDGNCHFLILY-NSPDYRKIKAVVDRMVQRSVKAEGTVSGEHGIGVGKRSYLQEEL
GKSTIDLARK------------------------IK---LSLDPKRILNPDKIYIIDPND
DLDQQLETGNVLTDESNTRHSH
>XP_003866976_Candida_orthopsilosis
------------------------------------------------------------
------------------------------------------------------------
------------------------------------------------------------
------------------------------------------------------------
------------------------------------------------------------
------------------------------------------------------------
--------------------------------------------------------MFRI
GRRRVASLAKSSLRYNSNSTLKPPPQTKLFNYAALGVGSLGV---GY--FVGKYF----N
KSDDAKKKNSAIHETVASDA-STAP---------LSSLDSPVYANEKQ-FKEGLSKII-D
IVGKDH-------ASFEPEVLSSHNDSFYSTHHPPQPDKQKPNVVITPTSTEQVSQIMKI
AHEYRLPIVASSGLTSLEGQNIHTRGP-FSISISFAE-MNQILAFHPDDLDIVVQPGVGW
VDLADYLND-DPKGKDLLFGPDPGIGA--NIGGMVGTSASGTNAFRYGTMKENVVNLTVV
LADGTIIKTR--QRPRKSSAGYDLTRFFIGTEGTAGIITEITLKLHVRPRIELITTAAFP
TIKDAAAAAQTIIGKGIQ-PTAMELLNDTMMSFVNEA--SDGEQRLEKPT--------LF
FKLGGPTSKAVDEQSQV-VKEIANANHAIKVERSENS-EQNAELWAARRNGLWSTFQAGA
SRLANPDDTQIWTTDVAVPVSNLSEAISQINDDLIEAGFD---------------GKFSV
LGHIGDGNCHFLIIY-NSPDYGKVHAAVDRMVSRALQLEGTCTGEHGVGVGKRKYLSEEL
SESTIDTMRK------------------------LK---LALDPRRILNPDKVFKIDPND
DLDEQLNSGHVI-EKHECMHNH
>XP_001526374_Lodderomyces_elongisporus
------------------------------------------------------------
------------------------------------------------------------
------------------------------------------------------------
------------------------------------------------------------
------------------------------------------------------------
------------------------------------------------------------
------------------------------------M-----------------------
-TWKKVTLTLSRPLV----AGL-TGAVIA-----------STI--AY--KVGQQR-----
--------TIHNPPQNAFPKTSTTK---------LTDLSSPQYC--TN-ISKVIPEFT-K
L--GIE-------VVNSKPEIEHHTGNDFTTHKPLPGQ--VPQYIIYPKTTEEVSQVLQI
CNRELIPVVPFSGGTSLEGHFHSTR---LGVVLDTSK-MNKILAVHDDDLDVVVQAGVNW
QHLNQELEP-----YGLMFGTDCGPQG--QISGMIATNASGINASRYGAMSANVISVTAV
LADGTIVKTK--QRPRKSSAGYNLTNLFIGSEGTLGVVTEAVCKVYPKPKSETVVVVQYP
TILDATKSVAQVFRSGMQ-PTAIELLDNDMMHCLNYSGYTTRP-WLEVPT--------IF
FKIGGINDAVVEENVKV-LNKITKANNAESFTYAQSK-EEQEELFSARKNAFYAMYNWGK
NEI--DEDVRIWVTDIAVPLSRLSPVLDKVHEMIKASPFK---------------S--II
LAHAGDGNFHADIFY-QHEQRREVEKLVDLMIELGLANEGTATGEHGIGNAKRNFLELEL
GQDTIDMMRK------------------------IK---LSLDPNRILNPDKVFKIDPED
KGEY------------------
>XP_007373300_Spathaspora_passalidarum
------------------------------------------------------------
------------------------------------------------------------
------------------------------------------------------------
------------------------------------------------------------
------------------------------------------------------------
------------------------------------------------------------
-------------------------------MFKRSF---------LRGKQFPLVRPYT-
-TTTRR------------------------SFNPALLFAGGTIIGGY--TVYKLS-----
--------NLPVALADTPSLASTLP---------LEQLTSPTYATNAE-IDQAIQEIRAA
FLANTPDVDESLLINSTEEELQGHSDTYFNSHHATKTQ--RPKYVVYPRSTQEVSQIMKI
CHKYSIPVVATSGKSSLEGHFIPTRG---GISIDISS-MSNVVQLNKTDLDVVVQGGIGW
EELDDYLAP-----YNLLFSTDPGPGA--TIAGALACNASGTNAYRYGETFKNVLNLTVV
LADGTIVKTK--QRPRKSSAGYNLTSLFVGSEGTLGIITEATLRLNVRPTEESVIVVPFH
SIADAANAVNDIVLTGVQ-MSAIELLDDKMMNVVNLSGETTRK-WIEKPT--------LF
LKIGGPNLDVLRATVDQ-LKKIAAEHNNVDFQFASDA-DERTELWSARKVALWSSINHGI
EI---DKDMQLWTTDAAVPISKLPQFLMETKADIDAHGLK---------------N--TL
VAHIGDGNAHSFILY-TPDERKIAETVVSNMVQRAVNYEGTCTGEHGIGFGKREFLLQEV
GQIPVDVMRN------------------------IK---LALDPKRILNPDKIFKIDPNE
PEGH------------------
>XP_043051799_Scheffersomyces_spartinae
------------------------------------------------------------
------------------------------------------------------------
------------------------------------------------------------
------------------------------------------------------------
------------------------------------------------------------
------------------------------------------------------------
------------------------------------------------------------
-------------MF----IGDQLLVTIFRIVDSDLRPPPSLG--GFGFLAGKFC-----
--------TGDENKISDINALSIAS---------LESVPSPKYATESE-LAEAIKRIS-V
LISSDQ-------IRNSKVELEGHRKNDFTPHLPLEYE--IPSFIVYPHLTVQVSQILKV
CHEYSVPVVPYGGGTSLEGHFFSTR--QPCIVMDVSH-MKRILRVNRDDMDATVEAGVNW
MDLNSQLDATASDGTRLMFGPDCGPNG--LILGMVSTNASGINAYKYGAMISNVVNITVV
LADGTIIKTR--QRPRKTSAGYNLTGLFIGSEGTLGVVTEVTVKLHVRPKYELVVVGQFP
SLRDCTDTVQQVFASGIQ-PNAIELMDKDMMYVTNYSGYLTRE-WLEIPT--------LF
FKVGGINPSVVEEQRKM-IEEISMQHNVNRFVIAHSK-EEEEELFSARKNAFYAMVNYGL
NEI--GEDVRIWVTDIAVPITKLSLVLTEINTMIKESGLF---------------S--VV
LGHVGDGNFHADVYY-RPEQKEQCEKIIKKMVALGLANEGTCTGEHGIGNAKRNYLVDEL
GEDAISLMRK------------------------IK---LALDPKRILNPDKVFKIDPSD
SGRY------------------
>XP_001387264_Scheffersomyces_stipitis
------------------------------------------------------------
------------------------------------------------------------
------------------------------------------------------------
------------------------------------------------------------
------------------------------------------------------------
------------------------------------------------------------
------------------------------------------------------------
------------------------------------------------------------
---------------------STTK---------LSDLQTPKYCSNLE-LDIAIQELR-S
--AGVE-------VKNTAVEIQHHTKNEFTPHLPLEHE--KPKHIIYPNSTEQVSQIMKV
LHKYSVPVVPFSGGTSLEGHFFSTR---EGVVVDTSK-MNQILQVNYDDLDAVVQAGVNW
QDLNKHLQP-----AGVMLGTDCGPNG--LISGMINTNASGINASRYGAMIANVISITVV
LADGTVVKTK--KRPRKSSAGYNLTGLFIGSEGTLGIVTEATVKLHVIPKFETVVVAQFP
DISASTKTVSDLFRAGIQ-PNAIELLDADMMKCLNYSGYCTRE-WLECPT--------IF
FKIGGINKLVAEEYVKE-LRRVSYENNCKEFIFAENE-EEQNELFDARKNAFYAMIQYGR
NEI--HEDVRIWVTDIAVPLSKLSPVLTEIHELIKNSGFE---------------S--II
LAHAADGNFHADLFY-KEEDKAKCEAVINKMVKLGLENEGTCTGEHGVGNAKRNFLLMEL
GDDAIDLMRR------------------------LK---LALDPKRILNPDKIFKIDPED
KGQY------------------
>XP_020064973_Suhomyces_tanzawaensis
------------------------------------------------------------
------------------------------------------------------------
------------------------------------------------------------
------------------------------------------------------------
------------------------------------------------------------
---------------------------------------------------------MFR
IPKSSVPNFISHSTLLQSLRSSRCVPKTLTFTRGQST-----------------------
-VIPKSKPKKTASLI----INT-ACLILV-----------GVS--AY--AYGKRK-----
--------VTQPASS----LSSTTP---------LSSLSPPAYCNDDE-LIQAIQEIT-S
VIGKAK-------VVNTKVELDFHTRNDFTPHEPLEHE--RPKFILYPTSTEEVSEILKV
LYKYNVPVVPFSGGTSLEGHFYSTR---QGVILNTSK-MNRIIEINHDDMDAKVEAGVNW
QDLNEVLKP-----SGLMLGTDCGPNG--LISGMINTNASGINASRYGAMITNVISVTVV
LADGTIVKTK--RRPRKSSAGYNLTGLFVGSEGTLGIVTEATVKLHPLPKVERVVVCQFP
EMIDSTNTVAQIFRSGIQ-PNAVELMDSDMMLCLNYSGFLSRR-WLECPT--------IF
FKLGAVSENIVDEYIQQ-VNRIAKKNNCLNFIFATTE-EEGEELFSARKNAFYAMIQYGK
NEI--DEDVRIWVTDIAVPLSKLPSVLGQVHKLIKSSGFH---------------S--VI
LAHAADGNFHADLYY-KIEDKAKCEEVVKQMVKLGLDNEGTCTGEHGVGNAKRKFLMEEL
GEDAIDLMRK------------------------LK---ISLDPKRILNPDKIFKIDPDD
QGEY------------------
>XP_020078736_Hyphopichia_burtonii
------------------------------------------------------------
------------------------------------------------------------
------------------------------------------------------------
------------------------------------------------------------
------------------------------------------------------------
------------------------------------------------------------
---------------------------------MKSV-----------------------
-KSTPARSTSSLALF----GGI-LISGLA-----------TFG--AY--KLGQHQ-----
--------TLLNVPADVFPQGSTTK---------LGDISPPTYCTDEE-LSTAIGEVK-K
MIGGHK-------VFNTPVEIESHGTSEFTTHAPKPHQ--RPKYVVYPELTEDVVSIMKI
MYEYNVPVVPFSGGTSLEGHFFSTR--SQSVVVDTTK-MKKVIAIHEDDLDAVVEAGVNW
QDLNQLLEP-----HNLIFGPDCGPSA--LIGGMVSTNASGINAARYGSMVSNVVSLTVV
LADGTVIKTK--QRPRKSSAGYNLAGLIVGSEGTLGIVTEATVKLHVKPVKETVCVGQFA
TVSDATNAVAQIYRKGLN-PNAIELLDKDMMHCINYSGYFTRE-WLEVPT--------IF
FKIGGINDIVVKEQVKE-IEKITSKNNCHDFLYAKND-EEKEELFSARKNAFFAILDYGR
NEI--DPNVRLWVTDMAVPLSKLPPVLAKLEKMVRSSGLQ---------------S--IL
LGHVGDSNIHFDIFY-TEETKNKCEKIINEMMLLGLANEGTSSGEHGIGNGKRRYLELEL
GTETVDLMRR------------------------VK---FALDPKRILNPDKIFKIDPQD
DGEY------------------
>XP_015466942_Debaryomyces_fabryi
------------------------------------------------------------
------------------------------------------------------------
------------------------------------------------------------
------------------------------------------------------------
------------------------------------------------------------
---------------------------------------------------------MFN
TRLALSPKRIFNKDIWKVSR------------RFNSN-----------------------
-GANRTRSNFIKGAF----FSS-ILIGST-----------GI---AY--KYGKNS-----
--------TNLTPSSENFPLESTTK---------LENISPPKYCSESE-LLQAVKELK-E
LLGDKN-------VFNSKVELEHHTKNEFTHHLPREHE--KPRYVIYPSSTEEVSKSMKI
LFKYNVPVVPFSAGTSLEGHFFSTR---QGISMNTSR-MDQILEIHHDDLDAVVQAGVNW
QKLNEELAP-----HNLMFGTDCGPNG--LISGMINTNASGINASRYGAMISNVISITVV
LADGTIVKTK--QRPRKSSAGYNLTGLFIGSEGTLGIVTEATVKLHVKPHFETVVVGQFP
SILDSTNAVAQIYRAGVH-PNAIELLDEDMMHCINYSGYFTRH-WLECPT--------LF
FKIGGINETVVNEYVNK-LKEISMQNNCEEFIFAQNE-EEQEELFSARKNAFYAILNYGR
NEI--HEDVRLWVTDIAVPLSKLSPVLTKVDELIKKSGLQ---------------S--VI
LGHVGDANFHADVFY-KPDEKKKCEELIHKMMLLGLENEGTSSGEHGIGNGKRKYLELEL
GTDAVDLMRR------------------------LK---FSLDPKRLLNPDKIFKIDPTD
DRD-------------------
>XP_460661_Debaryomyces_hansenii
------------------------------------------------------------
------------------------------------------------------------
------------------------------------------------------------
------------------------------------------------------------
------------------------------------------------------------
---------------------------------------------------------MFT
TRLALSHRSVLRKSIPTISR------------RFNSN-----------------------
-RASNKRSNLVNG-I----FGS-IIIGSI-----------GI---AY--KYGQDS-----
--------IRHSPPSDVFPLESTTK---------LENISPPKYCSENE-LLQAVKELK-E
LLGDEN-------VFNSKVELEHHTKNEFTHHLPREHE--KPRYVIYPLSTEDVSESMKI
LFKYNVPVVPFSAGTSLEGHFFSTR---QGISMNTSR-MDKILRVHHDDLDAVVQAGVNW
QKLNEELAP-----HNLMFGTDCGPNG--LISGMINTNASGINASRYGAMISNVISITVV
LADGTIVKTK--QRPRKSSAGYNLTGLFIGSEGTLGIVTEATVKLHVKPHFETVVVGQFP
SILDSTNTVAQIYRAGIQ-PNAIELLDKEMMHCINYSGYFTRH-WLECPT--------IF
FKIGGINETVVTEYVNK-LKQISMQNNCEEFIFAQNE-EEQEELFSARKNAFYAILNYGR
NEI--DEDVRLWVTDIAVPLSKLSPVLTKVDELIKKSGLR---------------S--VI
LGHVGDANFHADVFY-KPDEKKKCETLIHEMMLLGLENEGTSSGEHGIGNGKRKYLELEL
GIDAVDLMRR------------------------LK---FSLDPKRLLNPDKIFKIDPTD
DREY------------------
>XP_006690056_Yamadazyma_tenuis
------------------------------------------------------------
------------------------------------------------------------
------------------------------------------------------------
------------------------------------------------------------
------------------------------------------------------------
------------------------------------------------------------
MYLRGDDFREPKGQMSQSHRELTSRDLCIIVYNSNHI-----------------------
-LMSRYLFSRTAAVV----GA----VAAS-----------SFA--TY--TLTRAH-----
--------LQSNLPSDWFPNESTTK---------LHSISTPQYATPSQ-LQHAIRELR-D
VLGDTN-------VVNTPVVLEYHTRNEFNPHEPKPHE--KPKYVIYPRSTNDVSEAMAI
LNRYRVPVVPFSGGTSLEGHFYSTR---EGIVMDTSK-MDQVLAINSEDLDVQVQAGVNW
VRLNEQLAP-----HQLMIGSDCGPDG--LISGMINTNASGINASKYGAMISNVISLTVV
LPDGKIVRTK--QRPRKSSSGYSLTQLFVGSEGTLGIVTEATLKLHPIPRYETVIVGQFP
TLLDSTKTVSQLYRAGVH-PNAIELLDRDMMHCINYSGYFTQE-WAEVPT--------LF
FKVGGMSKAMVDEQVKV-LKEISVKNNCKDFIAAKSE-EEGKELFSARKNAFYAILNYGR
NEI--DPDIRLWVTDIAVPLSKLPPVLDQIYAMIRESGFQ---------------S--VI
LAHAGDANFHCDVFY-KDHEKDKCESLINKMMDLGLVNEGTASGEHGIGNGKRTFLIQEL
GQDAVDLMRR------------------------IK---LAVDPNRILNPDKIFKIDPND
KGEF------------------
>XP_001485741_Meyerozyma_guilliermondii
------------------------------------------------------------
------------------------------------------------------------
------------------------------------------------------------
------------------------------------------------------------
------------------------------------------------------------
------------------------------------------------------------
------------MFRSTLKLRSATIRSSLRHRFVHNG-----------------------
-AANPVRASNGILIK----AALAITTVCS-----------ATL--AYDRFVGKNQ-----
--------STR----------SSLP---------LRDTKPPKYCSDAE-IRRAVSLIE-K
VVGEKW-------VRSTAVELDSHSQNEFTPHLPRPGE--RPRYVVYPASTEEVSECMKI
LNEYAVPVVPFAGGTSLEGHIFLTR---QGVVLDVSR-MNKILAVNHDDLDAVVQPGVNW
QDLNQHLAP-----SGLMIGADCGPDG--RIGGMIATNASGINALYYGAMAANVVAVTVV
LADGTIIKTR--QRPRKTSAGYNLTSLFVGSEGTLGIVTEATVKLHVKPKHETVVVVQFP
KIQDTTATVSALFRAGVQ-PTAIELLDEDMMHCINYSGYFSRQ-WLEEPT--------LF
FKIGGISQNHVDEQVKV-VENIAKSNNSQSFIFAADKEEEEEELFAARKNAFYAILNYGR
NEI--DENVRLWVTDIAVPISRLSSVLSEVHQLIRQLGLQ---------------S--VI
LGHVGDGNFHADVFY-KPDEKEKCETLIHKMMQIGLANEGTSSGEHGIGNGKREYLEVEL
GIDAVDTMRQ------------------------LK---MAVDPKCILNPDKVFRTDPNE
A---------------------
>XP_018712244_Metschnikowia_bicuspidata
------------------------------------------------------------
------------------------------------------------------------
------------------------------------------------------------
------------------------------------------------------------
------------------------------------------------------------
---------------------------------------------MRYG--------LPL
RN--------------------LQFTRGLSSRKPNQP-----------------------
-VTSK-RIWPSAIIF----LAF-VSVGAA----------------SY--LYGKKQ-----
--------VHDNPPNDLFPFTSTTK---------LSHINSPKYCTDSE-LEKAIAEIK-L
IIGEKN-------VTNSEAEINGHFDNGFTTHPPKPHQ--RARWIIYGTSTNDVSEVMKI
LHKYSVPVVPYSGGSSLEGHFFSTR---PGVILDTSK-MDRILRVNRNDLDVELEAGVNW
VKLNEELTD-----ELLLFGCDCGSSG--LIGGMVNTNASGVNASKYGAMIQNVISLTVV
LADGTIIKTR--QRPKKTSAGYNLTGLFIGSEGTLGIVTEATVRLHVKPQNETVVVGQFP
TIFDTTQTVAELFRRGIR-PEAIELLDKDMMHCINYSGYWTKE-WLEVPT--------IF
FKIGGLNQKVVGETLKV-VKEVSLANNCKDFISAESK-EEGDELFSARKDAFYAILNYGK
NEI--HEDVRLWVTDIAVPLSKLSSVLEQVRVLIEKSGFQ---------------S--VI
LGHVGDGNFHADIFY-TSETKKECEKLVNEMMLVGLANEGTSSGEHGIGNGKRKYLDLEL
GVDAVDTMRK------------------------VK---MALDPKRIMNPDKVFKIDPKD
DGEY------------------
>XP_002616434_Clavispora_lusitaniae
------------------------------------------------------------
------------------------------------------------------------
------------------------------------------------------------
------------------------------------------------------------
------------------------------------------------------------
---------------------------------------------MLYGKHRGCKAYSPT
RGIILTCESLFHFFYSMFGRTFLGSTRCGIRRYSTAP-----------------------
-VNSRARL--VLTVA----LTS-LSVGAV----------------SY--LFGRKQ-----
--------IQDNPPEGLFPHSSTTK---------LSQISTPRYCTDSE-LEQAIAEVK-A
AIGESK-------VTNTAIELEAHTDNYFTPHAPLAHE--KPRWVIYGTSTEEISQIMKI
LHRYNVPVVPFSGGTSLEGHIFSTR---QGVSLDTSR-MNRILQINHDDLDVVVEAGVNW
VKLNEEMQD-----KELLFGCDCGPNG--LIGGMVNTNASGINASRYGAMVQNVISLTVV
LADGTIIKTK--QRPRKSSSGYNLTGLFIGSEGTLGIVTEATVKLHVKPAYETVVVGQFP
RILDTTNTVAELFRRGIR-PEAIELLDKDMMHCINYSGYWTKE-WLEVPT--------LF
FKLGGLSKSVVDETLAV-VKEVSMQNNCKDFITAKDK-KEEEELFSARKNAFYAILNYGK
NEI--HEDVRLWVTDVAVPLSNLSSVLEKIRQMIVESGLQ---------------S--VI
LGHVGDGNFHADIFY-APSQKAECQALIDKITLLGLANEGTASGEHGIGNGKRKYLPIEL
GQDAVDTMRK------------------------VK---MALDPKRLLNPDKVFKIDPND
NGEF------------------
>XP_025341036_Candida_haemuloni
MFIRRFATSAILNAATKRLGVKASFSEPSIVSTVNAINSAINFEPHSKWTKEQIKEIYET
PLSELTFQAQLQHRRYHDPSEVQLCTLLNIKTGGCTEDCKYCSQSSRYDTGTKAEKLVKL
EEVQKAAIKAKENGSTRFCMGAAWRDMQGRKSGLRKIAEMVKWINDELHMETCVTLGMVN
EDQAQVLKDSGLTAYNHNLDTSREHYPNVITTRSYDDRLQTIKNVQKVGIKACTGGILGL
GETPDDHISFLHTLATMDKHPESLPINRLVPIKGTPMEKEVSTLPAGSARKLTFEAILRT
IATARLVMPESIIRLAAGRYTMKEHEQFLCFSAGCNAIFTGERMLTTMCSGWEEDIAMLK
KWGMKPMKSFRNHGAEAVESLLHKAAEEEPAAPGTNL-----------------------
-KASSAPKPGRAGLY----SAFALASTSL-----------GVA--GY--YYGRKK-----
--------VIDNPPEFSFPWSSTTK---------LEDINSPDYCTTEE-FNDAIAELA-G
AIGKEN-------VSESRAELEGFTDNGFSPRPPEPGQ--VPKAIVYAHSTEDVSKILTI
AHKYSVPVVPYSGGTSLEGHTFSTR---CGIILNTSR-MNKVLKINYDDLDAVVQAGVNW
MELDKELAH-----ARMMFGCDCGPTG--LIGGMVNTNASGINASRYGAMRDNVISLTVV
LADGTVIKTR--QRPRKTSAGYNLTGLFVGSEGTLGIVTEAVVKIQVKPQVETVAVGQFP
TVEAASQTVAELFKRGIR-PEAIELLDDAMMQCTNFSGAVSRK-WLEVPT--------IF
FKLGGLNQAVVDETLKI-VKEVAHDNDCKDFIIAKDK-AEGDELFEARKNALFSLLDYGK
SEI--HEDVKLWITDIAVPISRLPKVCDEIRELTQKSGFH---------------S--VI
LGHVGDGNLHADLFY-LPHQAEECHKVIDEMTLIGLRNEGTATGEHGIGNGKRPFLKIEL
GEEAVNTMRK------------------------LK---LALDPKRILNPDKVFKIDPKD
DGEF------------------
>XP_024716042_Candida_pseudohaemulonis
MFIRKLATSATLGSA-KTLGVKAAFSEPSIVSPVKAINLAINCKPHSKWTKQEIKEIYNT
PLLELTFQAQLQHRRYHDPAEVQLCTLLNIKTGGCSEDCKYCSQSSRYDTGTKAEKLVKL
EEVQKAAIKAKENGSTRFCMGAAWRDMQGRKSGLKKIAEMVKWINDELKMETCVTLGMVN
EDQAKVLKDSGLTAYNHNIDTSREHYPSVISTRTYDDRLETIKNVQKAGIKACTGGILGL
GETPDDHVSFLYTLATMERHPESLPINRLVPIKGTPMEAEISKLPIGSERRLKFDAILRT
IATARLIMPESIIRLAAGRYTMKEHEQFLCFSAGCNAIFTGERMLTTMCSGWEEDIAMLK
KWGMKPMKSFRKHGIEAAENVFQKGVETYPEN--TSP-----------------------
-TLKASSKA--TSIL----PAL-VAAVSL-----------GSA--GY--YLGRKR-----
--------AINDPPEYAFPWSSTTK---------LELIDSPKYSTEEE-LRTAIDEIK-R
AVGDDH-------VTQSPAEITGHTDNGFTPHPPKPHE--KPKYIVYAYSTEEVSKILKV
AHKYNVPVVPYSGGSSLEGHTFSTR---CGIILNTSR-MNKVLQINHDDLDATLQAGVNW
VDLNEQLTG-----EKMMFGCDCGPSG--LIGGMVNTNASGINASRYGAMVHNVISLTVV
LADGTVIKTR--QRPRKTSSGYNLTGLFIGSEGTLGIVTEATVKLQVKPQHETVAVGQFP
SVLLASQTVAELFKRGIR-PEAIELLDEDMMHCTNYSGQLSKK-WLEVPT--------IF
FKVGGLNKRVVDETLEI-VRKVSLENQCADFIIAKDK-TEGDELFAARKNAFFSILDYGK
NEI--DEDVRLWVTDIAVPLSRLPKVVDEIRELVVKSGFQ---------------S--VI
LGHVGDGNLHADLFY-KPDQLHECHKVINEITMIGLRNEGTASGEHGIGNGKRQFLSIEL
GQDAVDTMRK------------------------LK---LSLDPKRILNPDKIFKIDPHD
EGEY------------------
>XP_025338376_Candida_duobushaemulonis
MFFRKLATSATLGSA-KTLGVKAAFSEPSIVSPVKAINLAINCKPHSKWTKQEIKEIYNT
PLSELTFQAQLQHRRYHDPAEVQLCTLLNIKTGGCSEDCKYCSQSSRYDTGTKAEKLVKL
EEVQKAAIKAKENGSTRFCMGAAWRDMQGRKSGMKKIAEMVKWINDELKMETCVTLGMVN
EDQAKVLKDSGLTAYNHNIDTSREHYPSVISTRTYDDRLETIKNVQKAGIKACTGGILGL
GETPDDHVSFLYTLATMERHPESLPINRLVPIKGTPMEAEISKLPIGSERRLKFDAILRT
IATARLIMPESIIRLAAGRYTMKEHEQFLCFSAGCNAIFTGERMLTTMCSGWEEDIAMLK
KWGMKPMKSFRKHGIEAAENVFQKGVETYPENPSTSP-----------------------
-TLKASSKA--ASVL----PAL-VAAVSL-----------GSA--GY--YLGRKR-----
--------AIDNPPEYAFPWSSTTK---------LESIDSPKYSTEEE-LRTAIDEIK-R
AVGDDH-------VTRSPAEITGHTDNGFTPHPPKPHE--SPKYIVYAYSTEEVSKILKV
AHKYNVPVVPYSGGSSLEGHTFSTR---CGIILNTSR-MNKVLQINHDDLDATLQAGVNW
VDLNEQLTG-----EKMMFGCDCGPSG--LIGGMVNTNASGINASRYGAMVHNVISLTVV
LADGTVIKTR--QRPRKTSSGYNLTGLFIGSEGTLGIVTEATVKLQVKPQHETVAVGQFP
SVLSASQTVAELFKRGIR-PEAIELLDEDMMHCTNYSGQLSKK-WLEVPT--------IF
FKVGGLNKRVVDETLEI-VKKVSLENQCADFIIAKDK-TEGDELFEARKNAFFSILDYGK
NEI--DEDVRLWVTDIAVPLSRLPKVVDEIRELVVKSGFQ---------------S--VI
LGHVGDGNLHADLFY-KPDQLHECHKVINEITMIGLRNEGTASGEHGIGNGKRQFLSIEL
GQDAVDTMRK------------------------LK---LSLDPKRILNPDKIFKIDPHD
EGEY------------------
>XP_028889808_Candida_auris
MF----------------------------------------------------KIIARL
P------------RRWN-------------------------SQSA--------------
------------------------------------------------------------
------------------------------------------------------------
-----------------------------------------SKVP---------------
------------------------------------------------------------
-----PVRRI--------------------------------------------------
------------SLL----STL-FVSASL-----------ATA--GY--FIGKRE-----
--------ITKNPPEDLFPWSSTTN---------LEKIGSPIYATDEE-LKVAVEDIK-N
AVGEDH-------VKESVVEITAHSDNGFTPHPPKPHE--KPRYVVYAFSTEEVSSIMKI
AHKYNVPVVPYSGGSSLEGHTFSTR---CGIVLDTSR-MNKVLRINHDDLDATVQAGVGW
MDLNEHLTN-----EKLMFGCDCGPSG--LIGGMVNTNASGVNASRYGAMVHNVVSLTVV
LADGTIIKTR--QRPRKTSSGYNLTGLFIGSEGTLGIVTEATVRLHVKPSHETVAVGQFP
SVTAASKTVAELFRKGIR-PEAIELLDEDMMHCTNYSGQLTKK-WLEVPT--------IF
FKVGGHNKVVVDETLQI-IKKVSLENKCADFIIAKNK-NEGEELFQARKNAFFSILDYGK
NEI--DENVRLWVTDIAVPLSKLPKVVDEIRALIDRSGFK---------------S--VI
LGHVGDGNLHADLFY-TPDQLHECHKVINEITMIGLRNEGTASGEHGIGNGKRTFLAYEL
GQEAVDTMRK------------------------LK---LALDPKRILNPDKIFKIDPQD
RGEF------------------
>NP_010107_Saccharomyces_cerevisiae
------------------------------------------------------------
------------------------------------------------------------
------------------------------------------------------------
------------------------------------------------------------
------------------------------------------------------------
------------------------------------------------------------
----------------MLWKRTCTR---LIKPIAQPR---------GRLVRRSCYRYAS-
-TGT--------GS-----TDSSSQWL---KYS-VIASSATLF--GY--LFAKNL-YSRE
TKEDLIEKLEMVKKIDP--VNSTLK---------LSSLDSPDYLHDPVKIDKVVEDLK-Q
VLGNKPEN-----YSDAKSDLDAHSDTYFNTHHPSPEQ--RPRIILFPHTTEEVSKILKI
CHDNNMPVVPFSGGTSLEGHFLPTRI-GDTITVDLSKFMNNVVKFDKLDLDITVQAGLPW
EDLNDYLSD-----HGLMFGCDPGPGA--QIGGCIANSCSGTNAYRYGTMKENIINMTIV
LPDGTIVKTK--KRPRKSSAGYNLNGLFVGSEGTLGIVTEATVKCHVKPKAETVAVVSFD
TIKDAAACASNLTQSGIH-LNAMELLDENMMKLINASESTDRCDWVEKPT--------MF
FKIGGRSPNIVNALVDE-VKAVAQLNHCNSFQFAKDD-DEKLELWEARKVALWSVLDADK
SK---DKSAKIWTTDVAVPVSQFDKVIHETKKDMQASKLI---------------N--AI
VGHAGDGNFHAFIVYRTPEEHETCSQLVDRMVKRALNAEGTCTGEHGVGIGKREYLLEEL
GEAPVDLMRK------------------------IK---LAIDPKRIMNPDKIFKTDPNE
PANDYR----------------
>XP_018222921_Saccharomyces_eubayanus
------------------------------------------------------------
------------------------------------------------------------
------------------------------------------------------------
------------------------------------------------------------
------------------------------------------------------------
------------------------------------------------------------
----------------MLRNQSCAR---LVKPIATPK---------GRLLRRPCYRHVS-
-TGSSANAGGGAGS-----A-ASSQWF---KYS-VIASSATLF--GY--LFAKNL-YSKE
TKQDLIERLEMVKKIDP--ENSTLK---------LSSLDSPDYQHDPVKIDQVVGELK-H
LLGDDPEN-----YSESTSDLDAHSDTYFNTHHPSSEQ--RPKIILFPHTTDQVSQILKI
CHDNNLPVVPFSGGTSLEGHFLPTRI-GDTITVDLSKFMNGIVKFDKLDLDITVQAGLPW
EDLNDFLGD-----HGMLFGCDPGPGA--QIGGCIANSCSGTNAYRYGTMKENIINMTVV
LPDGTVVKTK--KRPRKSSAGYNLNGLFVGSEGTLGIVTEATVKCHIKPKAETVAVVSFD
TIKDAAACASSLTQNGIQ-LNAMELLDENMMKLINASESTDRCDWVEKPT--------MF
FKIGGRSTDIVNAVVDE-VKAVAQQNHCNSFNFAKDD-DEKLELWEARKVALWSVLDADK
SK---DKSAKVWTTDVAVPLSQFDKVIHETKKDMQASKLI---------------N--AI
VGHAGDGNFHAFIVYRTPEEHEVCSQLVHRMVKRALDAEGTCTGEHGIGIGKREYLVEEL
GEAPVDLMRK------------------------IK---LAIDPKRIMNPDKIFKIDPNE
PANDYK----------------
>XP_033765102_Saccharomyces_paradoxus
------------------------------------------------------------
------------------------------------------------------------
------------------------------------------------------------
------------------------------------------------------------
------------------------------------------------------------
------------------------------------------------------------
----------------MLWKRTCGR---LIKPIAQPR---------GRLLRRSCYRYAS-
-TGT--------GS-----AESSSQWL---KYS-VIASSATLF--GY--LFAKNL-YSRE
TKEDLIERLEMVKKIDP--VNSTLK---------LSSLDSPDYLHDPVKIDKVVEDLK-N
VLGNDPEN-----YSDAKSDLDAHSDTYFNTHHPSPEQ--RPRIILFPHTTEEVSQILKI
CHDNNLPVVPFSGGTSLEGHFLPTRI-GDTITVDLSKFMNSVVKFDKLDLDITVQAGLPW
EDLNDFLGE-----HGLMFGCDPGPGA--QIGGCIANSCSGTNAYRYGTMKENIINMTVV
LPDGTIVKTK--KRPRKSSAGYNLNGLFVGSEGTLGIVTEATVKCHVKSKAETVAVVSFD
TIKDAAACASNLTQSGIH-LNAMELLDENMMKLINASESTDRCDWVEKPT--------MF
FKIGGRSSKIVDALVDE-VKAVAQLNHCNSFEFAKDD-DEKLELWEARKVALWSVLDADK
SK---DKSAKIWTTDVAVPVSQFDKVIHETKKDMQASKLI---------------N--AI
VGHAGDGNFHAFIVYRTPEEHEACSQLVDRMVKRALDAEGTCTGEHGIGIGKREYLLEEL
GEAPVDLMRK------------------------IK---LAIDPKRIMNPDKIFKIDPNE
PANDYR----------------
>XP_003674358_Naumovozyma_castellii
------------------------------------------------------------
------------------------------------------------------------
------------------------------------------------------------
------------------------------------------------------------
------------------------------------------------------------
------------------------------------------------------------
----------MLLTTPMRRQLTNLVTKPSLKRLAGSS--------------ITARRLYAK
PTPTSPPPPKDEN---------GTPWL---GYF-FTTTIAASL--GY--IMATTLTFEKD
KTISSLIPNPSLANAIENEARSTAP---------LDSLQPPNYIQDEEKIQAVLKQLQ-S
VLGNNPEN-----YSMHEGELNSHSDTEFNTHHPNDDQ--RPRIILFPHNTEEISQLLKI
CNENDVPVVPFSGGTSLEGHFIPTRR-NCTVTIDISKYMNQIIKLNKKDLDVVVQGGVEW
EELNEFLKD-----EGLMFGCDPGPGA--QIAGCVADSCSGTNAYRYGTMKEQVVNLTVV
LPDGTIVKTK--GRPRKSSAGYNLNGLFTGSEGTLGIMTEVTVKCHVIPKFETVAVVAFP
TVGDAAECVSNVIQSGIQ-LTAMELLDNNMMHLINKGGATSRTDWIEKPT--------VF
FRIGGHTQKTIDDLVSE-VEKLAKSNKCQNFEFAKDE-DEKVELWEARKVALWSVLDAGR
NT---DPKARVWTTDVAVPLSQLPQTIEKTKQEMDKSKLI---------------N--AI
VGHVGDGNFHSFIIYRNADERKKCEKLVENMVHRALEVEGTCTGEHGVGIGKREFMLSEL
GQTPVDLMRK------------------------VK---LAIDPKRIMNPDKIFKIDPKE
PSDDYV----------------
>XP_003667584_Naumovozyma_dairenensis
------------------------------------------------------------
------------------------------------------------------------
------------------------------------------------------------
------------------------------------------------------------
------------------------------------------------------------
------------------------------------------------------------
-----------MLGTPILRR-NGYVLKKNLKCFSRSSTCRNLIYRNSSLQLLKNKRFYS-
---TEQQRGVDNNDG----SSTSSSWL---SYF-FTTTISATA--GY--LLATTFMIDNE
KKLNKL--EKSIIKNVEVTAKSTLP---------LTDLESPNYTHDEATEEMIMSKLK-E
ILGNNPEN-----YSIHPSELNAHSDTQFNTHHPNPNI--RPKIILFPHSTEEISQILAF
CNEYKVPIIPFSGGTSLEGHFLPTRA-NCLVTIDISKYMNNIIKLNQKDLDITVQGGVGW
EDLNDYLAD-----YGLMFGCDPGPGA--TISGAVANSCSGTNAQRYGTMKENVINMTVV
LPDGTIVKTK--GRPRKSSAGYNLNGLFTGSEGTLGIITEVTIKCHVISKFETVAVVSFP
SIQDAASCASNVIQQGIQ-LNALELLDDNMMKLINKSGATTRSDWIEKPT--------MF
FKIGGITQNIVNELVNE-LEKIAHENKCENFQFAKSD-EEKVELWEARKVALWSVLDAGR
TT---DLHARVWTTDVAVPFSKFPEVIEKTKEELDESGLI---------------N--AI
AGHSGDGNFHSFIIYRNDEERAKCTKIVSNMVKRAIEAEGTCTGEHGVGIGKRDFVLQEL
GTEPVDLMRK------------------------IK---LTIDPNRIMNPDKVFKTDPNE
PEDDYI----------------
>XP_003959860_Kazachstania_africana
------------------------------------------------------------
------------------------------------------------------------
------------------------------------------------------------
------------------------------------------------------------
------------------------------------------------------------
------------------------------------------------------------
--------------------------------------------MLKTINQSIRTGISFS
--SKGIVARTHATRF-------------------------------Y-------------
--------------SVKLTSSKYPA---------LKRSEVFKQLNSDD-----LRYFE-S
ILTKAEIL-----RPSDSENLSLYNEDWMRKYKG------QSKLVLKPKSVEKISLILKY
CNQEKLAVVPQGGNTDLVGGSVPVF---DEIILSLNN-LNKIREFDPLTGIFKCDAGVIL
ENANTFLNK-----HDYMFPLDLGAKGSCQIGGCVSTNAGGLRLLRYGSLHGSVLGLEVV
LPNGEIVSSM--HSLRKDNTGYDLKQLFIGAEGTIGVVTGASILTAPNPKAVNVSFLALE
DFDKILKLYGKAKSELCENLSAFEFMDKESMTLTDIHLKGELA----FPLGENEHPFYIL
IEVSGSNKSHNDAKLESFLEGAMEEDLIIDGTIAQDE-TELQNLWKWRETVPESCLS---
-----QG--GVYKYDVSLPLKDLYSLVDATNARLISKGLMSENPNDKDPNKPAIGA--TG
YGHIGDGNLHLNIAV-NEYTKEIEEALEPFVYEFVQSKKGSISAEHGLGLQKKNYVKYSR
SPIEIQMMKD------------------------LK---HHYDPNGIMNPYKYI------
----------------------
>XP_022463720_Kazachstania_naganishii
------------------------------------------------------------
------------------------------------------------------------
------------------------------------------------------------
------------------------------------------------------------
------------------------------------------------------------
------------------------------------------------------------
------------------MTLGIALRTPLRRPWSRSS------LQVLRVRLPSGSRGYV-
-TGGQ--------------SPPSRSW----GKAVVVAGAAGCL--GY--LLSQSKEFKRW
EKYVVAHESAEVKELI----GHKHQIINDQSVTKLEELEPLRYNTDQKEIAELVRKLK-A
VLENNEDN-----FTHSPGELEQHSDSDFNTHHPTPQQ--RPLIVLFPHTTDQVSQIVAL
CHEYNVPIVPFSGGTSLEGHYLPTR--NPTISIDISKYMNNIIKFDKTDLDVTVQGGLPW
EDLQDFLND-----QGLLFGCDPGPGA--QIAGCVANSCSGTKAYRYGTMKENVLNLTVV
LPDGSIVRTK--RRPKKSSAGYNLNGLFTGSEGTLGIVTEVTLKTHVKPRFETVVVVSFP
SIADAAACSSSITQAGIN-VNAMELLDDNMMHLINVNDATPRNDWLETST--------IF
FKIGGTTQTVIDELVGE-MKKISHLNHAQKFEFAADE-EAKEELWEARKVALWSVLDQGK
LK---SPGARIWTTDVAVPISKFAKVIQETKEEMDKSGLI---------------N--AI
VGHAGDGNFHAFIVYTNKDELERVKKIVGHMVHRALYAEGTCTGEHGVGIGKRTYLHDEL
GDTPIDLMRR------------------------IK---IAIDPKRIMNPDKIFPIDPEE
PESIVSE---------------
>XP_447474_Candida_glabrata
------------------------------------------------------------
------------------------------------------------------------
------------------------------------------------------------
------------------------------------------------------------
------------------------------------------------------------
------------------------------------------------------------
--------------------MLGSKLGRLYKINARVS---------TNLARHCGRRAYA-
-TG---------KST----IPTNIKPL---ALG-ASLIVGSSI--GY--YIGQLN-----
--------CHDVVSTESTSRGSTVS---------LQSLEPVKYCED---IDKVITKLK-E
ELNNNEDK-----YSVVESNLAQHTDTYFNTHHAVDAKSQVPLIILYPETTEEVSKLVKI
CNDNHVPMIPFGGGTSLEGHFMPTRGPHLVVTIDVSKYMNNVVVLHKDDLDVTVQAGVPW
EDLNDYLEP-----HGLMFGCDPGPGA--LIGGCIANSCSGTNAFKYGTMKENVVSLTVV
LPDGTVVKTK--NRPRKSSAGYNLNGLFTGSEGTLGIITEATVKCHVKDKFESIAVVSFK
TIRDAAACSSELIQRGIK-LNAMELLDDSLMRIINKSESTDRNDWVEEPT--------MF
FKIAGRTQNSVNDLIKE-VQNVAKETNSTAFQFANSV-DEKLELWEARKVALWSVIDAAK
SAG--GPNAKVWTTDVAVPISQFATVINDTKSDILESGLT---------------Y--GI
VGHAGDGNFHCFIVYNSGEEENKCHQLVDNMVTRALKADGTCTGEHGIGLGKRDYLSQEL
GQEPIDLMRA------------------------IK---MAIDPHRVMNPDKIFPIDPSE
PNL-------------------
>XP_004178215_Tetrapisispora_blattae
------------------------------------------------------------
------------------------------------------------------------
------------------------------------------------------------
------------------------------------------------------------
------------------------------------------------------------
------------------------------------------------------------
-----------MSKYNLIWKQSTQSLLRTINPIKRAI-------------PFTYKRFNS-
-SSIN-------KSF----AIKKNNYN---AYIGVVTISLGII--AY--TTVTKS-ISND
EEV-------------EPEKRTKFPLVDHPSIIRLGQLDSPEYCTDEETLLKVFTQIK-S
ILQNDPEN-----FTETVNDLKSHSDTYFNTHHATAKQ--VPGLVTFPRSTNEVSQIMRL
CHKFKIPVIPFSGGTSIEGHFLPTRG-HSTVIIDCSKFMNNIIKLNRKDLDVQVQPGVSW
EDLNDYLAD-----YNLMLGIDPGPGA--QIGGCIANSCSGTNAYRYGTMKENVVNLTVV
LPDGSIIRTRGNGRPRKSSAGYNLNGLFVGNEGTLGIVTQATIKCHVKPKFEKIAVVSFP
TVGNAAACASALTEHGIQ-LNAMELLDSDMMKIINQTGQTFRSDWAELPT--------MF
FKIGGMTHQIVDEMVKQ-LQKIATEHESNKFEFSTSE-ENKLELWGARKVALWSVIDAGR
QQ---DDRARLWTTDVAVPLSQFSTVIDQTKEDLRKSKLL---------------N--AM
VGHAGDGNFHAFIIYNNDEEFQTCKQLVERMVYRALKAEGTCTGEHGIGIGKREYLEEEL
DQETIGLMRN------------------------IK---LAIDPERILNPDKIFKIDPQE
PSE-------------------
>XP_003686224_Tetrapisispora_phaffii
------------------------------------------------------------
------------------------------------------------------------
------------------------------------------------------------
------------------------------------------------------------
------------------------------------------------------------
------------------------------------------------------------
----------------MLKRTVTTR---LYKKVLNRA--FNFTKLSKGNHLLNGSRLYT-
-TASN-------INK----VKRSKKY----TWL-LTWVIMGAA--GY--ELNNFV---ND
RRI--------VKRNFEPE-SSTLP---------LDRLTPPRYETDPEKLKLHIEDLK-K
IMDNDSNN-----YTEMHNELVNHADSYFNTHHPQDIELDKPTIVLFPRNTQDVSKILKY
CHTHNLPVIPYSGGTSLEGHYVTTRP-PSTIMVDFSRYMANIIKFSPADLDVTVQPGLPW
EDLNDFLEE-----KGYMLGVDPGPGA--QMGGCIANSCSGTNAYRFGTMKENIINITLV
LPDGTIVKTK--RRPRKSSAGYNLNGLFVGSEGTLGVVTEATVKCHVKPKCETVAVVTFP
TIQDAANCSSKLTQNGIQ-LNAMELLDENIMKLINLSKSTYKQHWDETPT--------MF
FKIGGQNETIVRELIHM-MKRIAKENKSIKFEFSNGE-EEKLEMWEARKVAVWTVLDTGK
AI---NEDAKLWTTDVAVPLSNFAKVVEETKADLKESKLL---------------N--II
VGHAGDGNFHAAIVYNNEEEFKKCKKVVDDMITRALDHDGTCTGEHGVALGKRKYLLEEL
DEDTVDLMRR------------------------IK---LAIDPNRILNPDKIFKIDPND
TAE-------------------
>XP_001644907_Vanderwaltozyma_polyspora
------------------------------------------------------------
------------------------------------------------------------
------------------------------------------------------------
------------------------------------------------------------
------------------------------------------------------------
------------------------------------------------------------
--------------MFKLNRNSIYRGSLLLKHLKNQP---------KNKL--CPPRFYA-
-TSNQP------LKA----NKPNSKYWELINYT-I----IAFV--GI--AAVKLI-ISKE
PKIEKTVTVYNSFNND----GSTLS---------LSDLKSPEYCTDPKKLKEVVSQLK-Q
ILDNDANH-----YSQTKSELDDHSDTYFNTHHPDKNQ--RPFIILYPRTTEDVSKIMKL
CHDNEVPVIPYSGGTSLEGHYLPTRP-NCCVVIDVSKYMSRIVTLHKDDLDVVVQAGLPW
EDLNAYLNE-----NGLLLGIDPGPGA--QIGGCIADSCSGTNAYKYGTMKENIVNVTMV
LPDGTVVKTK--RRPRKSSAGYNLNGLIVGSEGTLGIVTEATLKCHVKPAIETVAVVSFP
SVGHAAACASNITQSGIQ-LNAMELLDNDMMKLINVSGSTFRSDWPEFPT--------MF
FKIGGRNQVIVDELISE-VQTIAQKHQCKKFEFANDD-DEKVELWQARKVALWTVIDSGK
AI---NKNANVWTTDVAVPLSKFADVIEATKLDLKETNLL---------------N--AI
VGHAGDGNFHSLIVYNGEEERAKCEDVVAKMVRRALENDGTCTGEHGVGVGKRDYLTEEL
DENTIDLMRN------------------------IK---LAIDPKRIMNPDKIFKIDPNE
PHLYK-----------------
>XP_003680284_Torulaspora_delbrueckii
------------------------------------------------------------
------------------------------------------------------------
------------------------------------------------------------
------------------------------------------------------------
------------------------------------------------------------
------------------------------------------------------------
----------------MISKKALLL---GYKTVTRGS---------FGNFRF--SRAYS-
-QGSTG------GS------GSSKRWF---GYC-L----AGAV--GY--AVADTV-EYNS
KVRELLG----VKTTSEPEIGSTLP---------LNQLGPAEYCTDEKKLEQVVSELK-K
VFKDDKEH-----FTETKSDLDDHSDTYFNTHHPSADQ--RPRIVLFPSTTEEVSRLMKI
CYDNNVPVVPYSGGTSLEGHYISTRG-RSTVMIDVSKFMNHIVKLNKTDLDVEVQAGVPW
EDLNDFLGD-----HGLLFGCDPGPGA--QIGGCVANSCSGTNAYRYGTMKENVVNLTIV
LPDGTVVKTK--GRPRKSSAGYNLNGLFIGSEGTLGLVTEATVKCHVKPVLETVVVAAFP
TVGDAAACSSNITQEGIQ-LNAMELLDDEMMKLINSSGATFRTDWKEHPT--------MF
FKIGARNDNIAQQVIKE-LQRIAEKHKASSFEFATED-DEKLELWEARKVALWSVIDASK
TK---NKNANVWTTDVAVPLSNFAQVIEETKEEMNKSPLI---------------N--AI
VGHAGDGNFHAFIVYNNDQEKKICEEIVDNMVRRAIDAEGTCTGEHGVGIGKRKFLLEEL
GDAPVDLMRK------------------------IK---LAIDPKRILNPDKIFKIDPNE
PEVH------------------
>XP_037143144_Zygotorulaspora_mrakii
------------------------------------------------------------
------------------------------------------------------------
------------------------------------------------------------
------------------------------------------------------------
------------------------------------------------------------
------------------------------------------------------------
-----------------MMKKSAFS---TIRVCRR-----------FLNLRSCRSRYYS-
-SSTSP------KSI----ANDSSRTFKVIGFG-L----AGFT--GY--MLGDKL-HKPE
R-----------EHTDE---GSTLP---------LDKLQPAIYCTDPKKLDIVVQQLK-D
VFNNDPAH-----FSDTKSDLDSHSDTYFSTHHPTPDQ--RPHIVLFPSTTEEVSKVMKI
CHDNKVPVVPFSGGTSLEGHFLPTRG-RSTVVIDVSKYMNHILKLDTKDLDVQVQAGVPW
EDLNDYLND-----KGLLFGCDPGPGA--QIGGCVANSCSGTNAYRYGTMKENVINLTLV
LPDGTIIKTK--KRPRKSSAGYNLNGLFIGNEGTLGVVTEATVKCHVKPKLETVIVAAFP
SVGEAAECSSNITQEGIQ-LNAMELLDDEMMKLINNSGATFRTDWNETPT--------MF
FKVGGKNENIVHQTIKE-LEKIAKRHKASSFEFATDD-DEKLELWEARKVALWSVIDAGK
SK---NKNANIWTTDVAVPLSNFAQIIEETKEDMNKSPLI---------------N--AI
VGHAGDGNFHAFIVYSNDEEQKICEDIVERMVRRAIDLDGTCTGEHGVGIGKRKFLLEEL
GNEPVDLMRK------------------------IK---LAIDPNRILNPDKIFKIDPED
QIEH------------------
>XP_002497015_Zygosaccharomyces_rouxii
------------------------------------------------------------
------------------------------------------------------------
------------------------------------------------------------
------------------------------------------------------------
------------------------------------------------------------
------------------------------------------------------------
MLGRAFCRQF-------VRRPNQLSRNLNAVRFQSS------------------------
-----KRLISNGNRF----SSFASITGS--------FTLGSII--GF--FLIQEW-----
--------DSHYSKTQRFPLGSTTP---------LDQLNPPQYGSSQD-LEKCVQEIG-K
AIGETK-------VVSTAAAISHHTENGFNIGKPLPDQ--RPRSVIYVESTEDVSRVMKL
ATEYRIPVVPFSGGTCLEGSTYSTR---ECIIINTSK-MNQILQVFPDDLDALVQAGVGW
QQLNEYLTQ-QPGLENLMLGCDCGPGA--HICGMVNTNASGIGATRYGSMGANIISVKAV
LPDGTIIKTK--RRPRKSSAGYNLTGLLVGSEGTLAIVTEVTVKLQVRQPFETVAVVQFP
TLSDSVQAVSDLFKKGFQ-FNAIEMLDAKTMECVNKSNQISRT-YENVPT--------LF
FKIAGLNKTVVNEYIKE-LKHIVKLNHCTKVETARSN-EEATELFAARKNVLYMMLDYGF
NEV--HEEAKMWITDFAVPISTMASTLEKVGQLLDTKPLH---------------Y--MV
LGHVGDGNFHCDIFY-RPDQYQLVKDVVHQMNKITLDHEGTCSGEHGVGLSKRDFLQEEL
GKDTIDFMRR------------------------LK---VSIDPLRILNPDKMIKIDPKD
PVDEYLKGI-------------
>XP_003645992_Eremothecium_cymbalariae
------------------------------------------------------------
------------------------------------------------------------
------------------------------------------------------------
------------------------------------------------------------
------------------------------------------------------------
----------------------------------------MFSSRFSLAARRIQLR----
----------GLRGATR------WKS----------------------------------
-GFSKNSVVQKGSFK----RFAVLALSLGSG-----FYAGNYV--GE-------------
---------HWPGAKQHFPGPSTTA---------LHEIEPPSYASEED-IRNAIEELR-K
VVDPFR-------VRVDDVDLEHHADNGLSPNKIRSAN--KPRCVIYPLSTEEVSRIMKI
AYKYNVPVVPYSGATSLEGHLRSSR---NGIVIDTSR-MNKVLEVCADDLDVRVQAGVGW
MQLNDYLAN-TPGYEHLMFGCDCGPSA--HVCGMVNTNAAGVHANRYGPMAHNVVSLTAV
LADGTVIKTK--RKPRKSSAGYNLTGMLIGSEGTLAVITEVILRLQVKSPYETVAMVQFP
RIFDCTTAVSELFKLGLQ-MNAVEFMDADTISCINESNLITRE-YKNLPT--------LY
LKLGGLNKSIVHAQIDE-VKKVCKKFGAQTFEFAKNK-EEADELFSARKNALYVLMEHGY
TKL--DERSKLWITDVAVPLSKLATTVEEITQLFDDCPLS---------------H--AV
IGHVADGNIHYCVFY-TPEQYEQCSEVVAKMVDIGLKYDGTCSGEHGIGTGKRKYLEKEL
SASTINTMRK------------------------IK---MALDPKRILNPDKIFKTDPED
HSY-------------------
>NP_985177_Eremothecium_gossypii
------------------------------------------------------------
------------------------------------------------------------
------------------------------------------------------------
------------------------------------------------------------
------------------------------------------------------------
----------------------------------------MWRKR-SWGCHRQEWLVARI
KGSSVGYDAVGVRVASKMYSRSIWRARAVPRMLTASR-----------------------
-SFSARAAASTG--------WRLLSSRAGAGAILGALGVGGYL--YY-------------
---------DQLPTRQVFPERSTTP---------LATLESPLYGGEKE-LKLAVLEIQ-R
DIGKEN-------VNAQEADLELHTDNQLNYTRPRKDY--KPRYVVYPRSTADVSAIMKI
AHKYSIPVVPYSGGTSLEGHWYSTR---CGIVLDTSR-MNKILRVSPDDLDVTVQAGVGW
KQLNAYLQG-HPGLEHLIFGCDCGPTA--HICGMINTNASGMKATKFGPMKMNVISVTAV
LADGTVIKTG--RRPRKTSAGYNLTGLLVGSEGTLAVITEATLKLQVKSPSETVAVVQFP
TLTNCTKTVSEIFKKGFQ-LNAIELLDSEMMKLVNHSKSVSKE-YKEIPT--------LF
IKVGGINKTVVKEYLKE-LRAICDNHKAASFEFAKSD-AEAEELFTARANALYTMLEYCY
TDI--HEDAKLWFTDVAVPLSKLASTLEEIDELCEKYPMK---------------H--AM
VGHVGEGNFHYNLLY-RPEELEMSKEVVSKMVDIGLRNEGTCTGEHGIGLGKRRYLEREL
SPSTLDMMRK------------------------LK---LALDPKRILNPDKVFKIDPAD
EDNHLSAGEPKELNT-------
>XP_451593_Kluyveromyces_lactis
------------------------------------------------------------
------------------------------------------------------------
------------------------------------------------------------
------------------------------------------------------------
------------------------------------------------------------
------------------------------------------------------------
MSKTAILNGLKRLTKVPIRPVRFYSVESNGKRIGTST-----------------------
-NDNGVRLSLVS--------------GSLI------VGIGLGL--IS--SSYF-------
---------VSKGDKQVFPLQSTTP---------LTALDPPRYGSDED-LKLCIKEII-Q
TIGSDN-------VKNTEAELDHHTDNGFNPTKPQPHQ--KPRWIVYATSTEDVSAVMKI
INKYNIPVVPFSGGTSLEGHTYSTR---PGIVLNTSK-MNKILAVHHKDLDAVLQAGVGW
QQLNEYLAS-VPEYKNMMLGCDCGPGA--HVCGMVNTNASGIGATRYGSMGANIISITVV
LADGTVVKTK--KRPRKSSAGYNLTGLFVGSEGTLGIVTEVTVKLQVRPPYETVAVVQFP
TLKDSTNTVAELFQKGIQ-LNAVELLDSSMMKCINYSNLVSKK-YDNVPT--------LF
FKISGLNKTVVQEYVKQ-VKQISQDNHCSKFEFAKNE-QEAEELFSTRKNALYLMLDYAF
NEI--DENAKMWITDCAVPLSNLAATLEELDKITATYPLT---------------H--MT
LGHVGDGNIHYDIFY-EPDQFEICKQLVAEINAVTLKNEGTCSGEHGIGTGKRKFLEDEL
GSDTVDLMRK------------------------VK---LAIDPKRLLNPDKVLKIDPLD
PSNE------------------
>XP_022676428_Kluyveromyces_marxianus
------------------------------------------------------------
------------------------------------------------------------
------------------------------------------------------------
------------------------------------------------------------
------------------------------------------------------------
------------------------------------------------------------
MYRSKLVSVLAK------RP----SVSKSFIRLSTR------------------------
------RLSQKSSKR----IESYGFVGTLL------FGIGSGL--VA--SDYV-------
---------LGDSRKQVFPLKSTTP---------LQSLEPPKYGSEED-LQHCIREIT-A
VIGNDN-------VKNSDVEIKHHTDNGFNPTKPLPHQ--KPKWVVYASSTEDVSAIMKI
VNKYNIPVVPFSGGTSLEGHTYSTR---PGIMLNTSK-MNKILSVHDKDLDAVLQGGVGW
QQLNEYLSS-VPEYKNLMLGCDCGPGA--HVCGMVNTNASGIGATRYGSMGSNIISITVV
LADGTVIKTK--KRPRKSSAGYNLTGLFVGSEGTLGIVTEVTVKLQVKPPYETVAVVQFP
TLKDSTNTVAALFQKGIQ-LNAVELLDSSMMKCINYSNLVRKK-YDNVPT--------LF
FKIAGLNKTVVNEYVKE-VKKVSYDNHCTKFEFAKDE-KEAEDLFSTRKNALYLMLDYAY
NEI--HEDAKMWITDCAVPLSNLAATLEELDAITATYPLS---------------H--MT
LGHVGDGNIHYDIFY-KPDQYEICKQLVSKINEVTLKYEGTCSGEHGIGSGKRAFLQQEL
GVDAIDLMRK------------------------LK---LALDPKRLLNPDKVFKIDPLD
PSNE------------------
>XP_022629897_Lachancea_lanzarotensis
------------------------------------------------------------
------------------------------------------------------------
------------------------------------------------------------
------------------------------------------------------------
------------------------------------------------------------
------------------------------------------------------------
MLFRPLLRTL-------VRPTPLLSSKQVL----S-------------------------
-----VRFLSPSARL----KNRTTYVRNGV---ITAFSLAIGV--SL--GLYIAQ-----
--------QLAENSKQTFPLSSITA---------LEDLGPPQYGNDDD-LKKCAEEIK-Q
ILGEDA-------VKDSDVELNHHTDNGFNPAKPLPHQ--RPKYVVYPTSTEQVAKVMKV
VNKYSIPVVPYSGGTALEGHTYSTR---PGIVLNTSK-MNKILQVNVDDLDAVVQAGVGW
QDLNEYLSN-HEGMQNLMLGCDCGPGA--HVCGMVSTNASGVSATRYGSMASNVISIRAV
LADGTVIKTK--HRPRKSSAGYNLTGLLVGSEGTLAIVTEVIVKLQVRPAYETVAVVQFP
SVNNCTKSMASFFKTGIP-LNAVELLDSDMMKCVNYSDLVTRK-YENMPT--------LV
IKIGGLNKTVVGEYIKE-IKSISRANRCVMFEFAKTS-EEADELFSARKNALYMMLDYAF
NEI--SPDAKMWITDCAVPLSKLASTLEELNEMMKEYPMQ---------------H--MV
LGH-GDANLHYDIFY-TPDQYELCKEAVDRMAKLAIANEGTCSGEHGIGSGKRALLETEL
GKDTISMMRK------------------------LK---MALDPKRLLNPDKVFKIDPLD
ESDE------------------
>XP_002555234_Lachancea_thermotolerans
------------------------------------------------------------
------------------------------------------------------------
------------------------------------------------------------
------------------------------------------------------------
------------------------------------------------------------
------------------------------------------------------------
MFSR--CRFV-------IKGGSRFSTKTSL----TNA-----------------------
-SRSGIRLFSTSP------ISGPKFLGSAIGFALLSFGLGLAV--S---SLVIPK-----
--------QDAQ--VQTFPLASTTP---------LEQLDSPRYGSEED-LEKCVDEIR-R
VVGDEL-------VKNTPVEIDYHTDNGFNPSKPLPHQ--KPRYIVYPLSTEDVSKIMKI
VNQYNIPVVPYSGGTSLEGHTYSTR---PGIVLNTSK-MNKILQVNVDDLDAVLQAGVGW
QDLNEYLSK-HEGMDNLMLGCDCGPGA--HVCGMISTNASGIGATRYGSMASNVVSIKAV
LADGTVIKTK--LRPRKSSAGYNLTGLLVGSEGTLAIVTEVVVKLQVKPGYETVAVVQFP
DVNDCTKSMASFFKKGIP-LNAVELLDADMMRCVNYSDLVSKK-FENLPT--------LF
IKIGGLNKVIVDEYVKE-VSAISKSNNCNTFEFARTA-EEAEELFFARKNALYIMLDYGF
NEI--SPDAKMWITDCAVPLSRLASTLEQLNDMMKEYPLH---------------H--MV
LGH-GDANLHYDIFY-TPDQLEMCKEAVDRMAKLTIENEGTCSGEHGIGSGKRALLELEL
GKDTISMMRK------------------------LK---LALDPKRLLNPDKVFKIDPLD
ASTE------------------
>XP_020052448_Aspergillus_aculeatus
------------------------------------------------------------
------------------------------------------------------------
------------------------------------------------------------
------------------------------------------------------------
------------------------------------------------------------
------------------------------------------MIRSYPFRASLGTRDTLQ
PRAGA-RYTKLAPVELQ-RRVFCKSTRY-AS---------------EEKSQSFKHQLYES
TQQRLKRERAEQERY----SEY-QTQSQGGRYAAMMFALTFFSTGAY--FLGSLK-----
--------------PESLPTSSTTP---------IYEAEPPRHNVAPSNLQAAWADFV-D
ILGKEN-------VSTEHNDLEIHSGSDWSSYAPKTDE--KPFLVLYPSTTAEVSRIMKV
CHKRIIPVTPYSGGTSLEGHFAPTR---GGVCIDFRR-MDRILEVHKGDLDVVVQPAVGW
EELNEKLSE-----DGLFFPPDPGPGA--MIGGMVGTGCSGTNAYRYGTMREWVLSLTVV
LADGTVIKTK--QRPRKSSAGYDLTRLFIGSEGTLGLVTEATLKLTVKPKSQNVAVASFQ
TIQDAAECVTRVVEEGIP-VAGLEILDDVQMKCINASQTTSRQ-WKETPT--------LF
FKFTG-TPLGVKEQINL-VQKIVSSSAGKSFEFARGD-AEMQELWSARKQALWSVMAMRR
-----GPEDHVWTTDVAVPMSKLPQIIETTKQDMTESGLL---------------A--GI
CGHVGDGNFHAIILF-NESERRAAEAVVHRMVKRAIQLEGTVTGEHGVGLVKRDYLEHEL
GERTVDAMRR------------------------LK---LAFDPLCLLNPDKVVRVEPPA
AGEIKNW---------------
>XP_001272293_Aspergillus_clavatus
------------------------------------------------------------
------------------------------------------------------------
------------------------------------------------------------
------------------------------------------------------------
------------------------------------------------------------
------------------------------------------MVRSNVL-L-PWR-RVTA
QAAQP-RATMHHRMVHQ-QRHFTATAQF-HA---------------SEKSQSFKKQLYES
TQQRLKRERAEQERF----AQY-QTQSPGGRYAALTFALIFFSTGAY--YLGSLK-----
--------------PASLPTSSTTP---------LSELEPPRHDISPSNLQAAWADFV-E
ILGKEN-------VSTEHGDLDGHSGSDWSSYTLKKDE--RPFLVLYPSTTEEVSRIMKV
CHQRVIPVTPYSGGTSLEGHFAPTR---GGVCIDFRR-MDCILALHKEDLDVVVQPAVGW
EELNEELSK-----DGLFFPPDPGPGA--MIGGMVGTGCSGTNAYRYGTMREWVLSLTVV
LADGTIIKTR--QRPRKSSAGYDLTRLFIGSEGTLGLVTEATLKLTVKPKSQSVAVASFP
TIQNAAECVTRVVEEGIP-VAGVEILDDVQMKCINDSHTTRRQ-WHEAPT--------LF
FKFTG-TPAGVKEQISM-VQKIVSSSAGKSFEFARGE-DEMKELWSARKEALWSVMAMRR
-----GPEDHVWTTDVAVPMSKLPSIIEATKQDMTRSGLL---------------A--GI
CGHVGDGNFHAIILF-NEDERQTAKAVVHRMVKRAVEMEGTVTGEHGVGLIKRDYLEHEV
GESTVDAMRR------------------------LK---LALDPLRLLNCDKVVRVEQPR
PGELSKW---------------
>XP_001262888_Aspergillus_fischeri
------------------------------------------------------------
------------------------------------------------------------
------------------------------------------------------------
------------------------------------------------------------
------------------------------------------------------------
------------------------------------------MVGSNVL-LQPWR-RAVS
HAVRL-RTTTP---TYQ-YRYFRATARI-SA---------------NDKSQSFKNQLYES
TQQRLKRERAEQERF----SQY-QTQSPGGRYAALTFALVFFSTGAY--YLGSLK-----
--------------PASLPTSSTTT---------LFEIEPPLHNISPANLQAAWADFV-E
ILGKEN-------VSTEHGDLDVHSGSDWSSYTLKKDE--RPFLVLYPATTEEVSRIMKV
CHQRVIPVTPYSGGTSLEGHFAPTR---GGVCIDFRR-MDRILELHKKDLDVVVQPAVGW
EDLNEELSK-----EGLFFPPDPGPGA--MIGGMVGTGCSGTNAYRYGTMREWVLSLTVV
LADGTIIKTR--QRPRKSSAGYDLTRLFIGSEGTLGLVTEATLKLTVKPKSQSVAVASFP
SIHNAAECVTRVVEEGIP-VAGVEILDDVQMKCINDSRTTRRQ-WKESPT--------LF
FKFAG-TPVGVKEQIEL-VRKIVSSSAGQSFEFARGE-DEMKELWSARKEALWSVMSMRR
-----GPEDRVWTTDVAVPMSKLPDIIEATKQDMTESGLL---------------A--GI
CGHVGDGNFHAIILF-NEDEKKIAEGVVHRMVKRAVEMEGTVTGEHGVGLIKRDYLQHEL
GETTVDTMRRVSYEDSS----RRTGFDPDVDSMQIK---MALDPLRLLNCDKVVRVEQPT
TGEPKKW---------------
>XP_041149113_Aspergillus_flavus
------------------------------------------------------------
------------------------------------------------------------
------------------------------------------------------------
------------------------------------------------------------
------------------------------------------------------------
------------------------------------------MIRSNAL-PLRGTLRALQ
PRINNYRLTA----AQQ-QRHYRVSARN-CA---------------NGRPQSFKNQLYES
TQQRLKRERAEQERY----AQY-QTQSQGGRYTALTFALVFFSTGAY--FLGTLK-----
--------------PPSFPTSSTTN---------ILELEPPRHNISQSNLQAAWADFV-D
IIGKEN-------VSTENGDLEIHSGSDWSSYSRKETE--KPFLILYPSTTEEVSQIMRV
CHRRVIPVTPYSGGTSLEGHFASTR---GGVCIDFRR-MNRILAIHKEDLDVVVQPALGW
EELNEQISQ-----DGLFFPPDPGPGA--MIGGMVGTGCSGTNAYRYGTMREWVLSLTVV
LADGTIIKTR--QRPRKSSAGYDLTRLFIGSEGTLGLITEATLKLTVKPKSQSVAVASFP
TVQDAAKCVAHVVEDGIP-VAGVEILDDVQMKCINDSEATSRR-WKESPT--------LF
FKFTG-TPTGVNEQVST-VRKIVSSSAGQSFEFARND-EEMRELWSARKQALWSVMSMRR
-----GPEDQVWTTDVAVPMSKLPSIIEATKQDMTQSRLL---------------A--GI
CGHVGDGNFHAIILF-NDNERKTAEAVVHRMVKRAVEMEGTVTGEHGVGLIKRDYLEHEL
GESTVDAMRR--------------------QPSQLK---LAFDPLCLLNCDKIVRVEQPM
PEEVKAW---------------
>XP_746676_Aspergillus_fumigatus
------------------------------------------------------------
------------------------------------------------------------
------------------------------------------------------------
------------------------------------------------------------
------------------------------------------------------------
------------------------------------------MVGSIVL-LQPWK-RAVS
HAVRP-R-------TYQ-YRYFRTTARI-SA---------------NDKPQSFKNQLYES
TQQRLRRERAEQERF----SQY-QTQSPGGRYAALTFALVFFSTGAY--YLGSLK-----
--------------PASLPTSSTTT---------LFEIEPPLHNISPANLQAAWADFV-E
ILGKEN-------VSTEHGDLDVHSGSDWSSYTLKKDE--RPFLVLYPSTTEEVSRIMKV
CHQRVIPVTPYSGGTSLEGHFAPTR---GGVCIDFRR-MNRILELHKKDLDVVVQPAVGW
EDLNEELSK-----DGLFFPPDPGPGA--MIGGMVGTGCSGTNAYRYGTMREWVLSLTVV
LADGTVIKTR--QRPRKSSAGYDLTRLFIGSEGTLGLVTEATLKLTVKPKSQSVAVASFP
SIHNAAECVTRVVEEGIP-VAGVEILDDVQMKCINDSRTTRRQ-WKESPT--------LF
FKFTG-TPVGVKEQIEL-VRKIVSSSAGQSFEFARGE-DEMKELWSARKEALWSVMSMRR
-----GPEDRVWTTDVAVPMSKLPDIIEATKQDMTESGLL---------------A--GI
CGHVGDGNFHAIILF-NEDEKKIAEGVVHRMVKRAVEMEGTVTGEHGVGLIKRDYLQHEV
GETTVDTMRR------------------------IK---MALDPLRLLNCDKVVRVEQPT
TVELKKW---------------
>XP_682335_Aspergillus_nidulans
------------------------------------------------------------
------------------------------------------------------------
------------------------------------------------------------
------------------------------------------------------------
------------------------------------------------------------
------------------------------------------------MRLFRPILRVSQ
QP--S-RTHL----LLQ-RRNIQTSRQYHYA---------------DEKPQPFKNQLYES
TQQRLRRERAEQERY----AQY-QTQSQGGRYAAMVF-----------------------
--------------------------------------EPPRHDVSPSNLQAAWADFV-E
IIGKEN-------VSTEHADLTSHAGSDWSSYKTKEGE--KPFLVLYPSSTEEVSRIMKV
CHQRLIPVTPYSGGTSLEGHFAPTR---GGVCIDFGR-MNRILALHKSDLDVVVQPALGW
EELNEELAG-----EGLFFPPDPGPGA--MIGGMVGTGCSGTNAYKYGTMRDWVLSMTVV
LADGTIIKTK--QRPRKSSAGYDLTRLFIGSEGTLGLITEATLKLTVKPKSQSVAVASFP
SVHSAALCVTRVVEEGIP-VAGVEILDDVQMKCINASGTTSRQ-WKEAPT--------IF
FKFAG-TPNGVKEQIGL-VQKLASSSQAKSFEFARGD-EEMRSLWSARKEALWSVMAMRR
-----GPEDHVWTTDVAVPMSRLPDIIEATKQDMTQSGLL---------------A--GI
CGHVGDGNFHG-------------------------------------------------
------------------------------------------RPQRVLS-----------
----TAW---------------
>XP_001395092_Aspergillus_niger
------------------------------------------------------------
------------------------------------------------------------
------------------------------------------------------------
------------------------------------------------------------
------------------------------------------------------------
------------------------------------------MIRPDSYLRPRGAMRALL
PRAGC-HFSRSLRLGSQ-RRGLQWSVPH-RA---------------DEKPQSFKHQLYES
TQQRLKRERAEQERY----SQF-QSQSQGSRNVALMLALAFFSTGAY--YLGSLK-----
--------------PAELPTSSTSS---------VYDTQSPRHNVSPSNLQAAWADFV-D
ILGKDN-------VSTQNADLDMHAGSDWSSYALKEGE--RPFLILYPSTTEEVSRIMKV
CHQRLIPVTPYSGGTSLEGHFAPTR---GGICIDFRR-MDRILGLHKQDLDVVVQPAVGW
EELNEHLSQ-----DGLFFPPDPGPGA--MIGGMIGTGCSGTNAYRYGTMRDWVLSLTVV
LADGTIIKTR--QRPRKSSAGYDLTRLFIGSEGTLGLVTEATLKLTVKPKSQNVAVASFS
TVQNAAECVTRVVEEGIP-VAGVEILDDVQMKCINESQSTSRH-WKEAPT--------IF
FKFAG-TPVGVKEQINM-VQKIVSSTAGRSFEFARGE-SEMQELWSARKQALWSVMSMRR
-----GPEDHVWTTDVAVPISKLPEIIEATKQDMTESGLL---------------A--GM
CGHVGDGNFHAIILF-NKDEKATAEAVVHRMVKRAVELEGTVTGEHGVGLVKRDYLQHEL
GESTVDAMRR------------------------LK---LAYDPLCLLNCDKVVRVEPPA
PGEVKEW---------------
>XP_015411182_Aspergillus_nomiae
------------------------------------------------------------
------------------------------------------------------------
------------------------------------------------------------
------------------------------------------------------------
------------------------------------------------------------
------------------------------------------MIRSNAL-PLRGTFRALQ
PGV-NYRLNA----AQQ-QRHYRASARN-YE---------------DGRPQSFKNQLYES
TQQRLKRERAEQERY----AQY-QTQSQGGRYTALTFALVFFSTGAY--FLGTLK-----
--------------PPSLPTSSTTN---------ILELEPPRHNISQSNLQAAWADFV-D
ILGKDN-------VSTDNGDLEIHSGSDWSSYSRKETE--KPFLILYPSTTEEVSQIMRV
CHRRVIPVTPYSGGTSLEGHFASTR---GGVCIDFRR-MDRVLAVHKEDLDVVVQPALGW
EDLNEQISR-----DGLFFPPDPGPGA--MIGGMVGTGCSGTNAYRYGTMREWVLSLTVV
LADGTIIKTR--QRPRKSSAGYDLTRLFIGSEGTLGLVTEATLKLTVKPKSQSVAVACFP
TVQDAAKCAARVVEDGIP-VAGVEILDDVQMKCINDSETTSRR-WKESPT--------LF
FKFAG-TPVGVNEQVST-VRKIVSSNAGQSFEFARND-DEMQELWSARKQALWSVMSMRR
-----GPEDHVWTTDVAVPMSQLPNIIEATKQDMTQSRLL---------------A--GI
CGHVGDGNFHAIILF-NDNERKTVEAVVHRMVKRAVELEGTVTGEHGVGLIKRDYLEHEL
GESTVDAMRR------------------------LK---LAFDPLCLLNCDKIVRVEQGM
PEGVKSW---------------
>XP_001825524_Aspergillus_oryzae
------------------------------------------------------------
------------------------------------------------------------
------------------------------------------------------------
------------------------------------------------------------
------------------------------------------------------------
------------------------------------------MIRSNAL-PLRGTLRALQ
PRINNYRLTA----AQQ-QRHYRVSARN-CA---------------NGRPQSFKNQLYES
TQQRLKRERAEQERY----AQY-QTQSQGGRYTALTFALVFFSTGAY--FLGTLK-----
--------------PPSLPTSSTTN---------ILELEPPRHNISQSNLQAAWADFV-D
IIGKEN-------VSTENGDLEIHSGSDWSSYSRKETE--KPFLILYPSTTEEVSQIMRV
CHRRVIPVTPYSGGTSLEGHFASTR---GGVCIDFRR-MNRILAIHKEDLDVVVQPALGW
EELNEQISQ-----DGLFFPPDPGPGA--MIGGMVGTGCSGTNAYRYGTMREWVLSLTVV
LADGTIIKTR--QRPRKSSAGYDLTRLFIGSEGTLGLITEATLKLTVKPKSQSVAVASFP
TVQDAAKCVAHVVEDGIP-VAGVEILDDVQMKCINDSEATSRR-WKESPT--------LF
FKFTG-TPTGVNEQVST-VRKIVSSSAGQSFEFARND-EEMRELWSARKQALWSVMSMRR
-----GPEDQVWTTDVAVPMSKLPSIIEATKQDMTQSRLL---------------A--GI
CGHVGDGNFHAIILF-NDNERKTAEAVVHRMVKRAVEMEGTVTGEHGVGLIKRDYLEHEL
GESTVDAMRR------------------------LK---LAFDPLCLLNCDKIVRVEQPM
PEEVKAW---------------
>XP_040637828_Aspergillus_ruber
------------------------------------------------------------
------------------------------------------------------------
------------------------------------------------------------
------------------------------------------------------------
------------------------------------------------------------
------------------------------------------MVRPSAL-PLRAVLRAAR
PQPTHIQF------ANQ-QRLFGASARR-QA---------------DDKSHSFKNQLYES
TQQRLKRERAEQERF----AQY-QSQSPGGRYAAMMFALVFFTTGAY--ILGSVK-----
--------------PASLPTSSTTP---------LSDVEPPQHNISQSNLQAAWADFV-E
ILGQEN-------VSTTAGDLEAHSGSDWSSYSRKDDE--KPFLILYPSTTEEISQIMKV
CHQRVIPVTPYSGGTSLEGHFAPTR---GGVCIDFRR-MDQILDFHKRDLDVVVQPAVGW
EALNEELAE-----HDLFFPPDPGPGA--LIGGMVGTGCSGTNAYRYGTMREWVLSLTVV
LADGTVIKTK--QRPRKSSAGYDLTRLFIGSEGTLGLVTEATLKLAVKPKSQNVAVASFP
SIHNAAECVTRVVEEGIQ-VAGLEILDDMQMKYINASQATSRQ-WKEAPT--------LF
FKFTG-TPAGIKEQIGL-VQKIVSGTSGRSFEFARGD-NEMQELWSARKEALWSVMAMRR
-----GPEDHVWTTDVAVPMSQLPNIIEATKKDMTESGLL---------------A--GI
CGHVGDGNFHAIILF-NDIERKTAEAVVHRMVKRAVELEGTVTGEHGVGLIKRDYIEHEV
GQSTVDAMRRSSIHHLPIFYYQQSLYANVRHQLQLK---LAFDPLRLLNCDKVVRVEQPS
PGEVKQW---------------
>XP_040697824_Aspergillus_sydowii
------------------------------------------------------------
------------------------------------------------------------
------------------------------------------------------------
------------------------------------------------------------
------------------------------------------------------------
------------------------------------------MMRPNTMRPLRVIPRALQ
QPSGS-RLPL----LHQ-RKGFHLSRKYLYA---------------DEKPQPFKNQLYES
TQQRLRRERAEQERY----AQY-QTQSQGGRYAALMFALVFFSTGAY--YLGSLK-----
--------------PASLPTTSTSN---------LYELETPRHDISPSNLQAAWADFV-E
IIGKEN-------VSTEHTDLISHAGSDWSSYKTNEKE--KPFLVLYPSSTEDVSRIMKV
CHQRLIPVTPYSGGTSLEGHFAPTR---GGVCIDFRR-MDRILEVHKGDLDVVVQPAIGW
EELNETLSD-----EGLFFPPDPGPGA--MIGGMVGTGCSGTNAYRYGTMREWVLSLTVV
LADGTIIKTR--QRPRKSSAGYDLTRLFIGSEGTLGLVTEATLKLTVKPKSQNVAVASFP
SIHSAAQCVTRVVEEGIP-VAGVEILDDVQMKCINASGTTSRQ-WKEAPT--------IF
FKFTG-TPTGVKEQIGL-VQKLASSAQAKSFEFARGD-EEMASLWSARKEALWSVMAMRR
-----GPEDHVWTTDVAVPMSRLPDIIEATKQDMTQSGLL---------------A--GI
CGHVGDGNFHAIILW-NDTERKTAEGVVHRMVKRAVEMEGTVTGEHGVGLIKRDYLEHEV
GESTVDAMRR------------------------VK---LALDPLRLLNCDKVVRVEAPN
PGEIKEW---------------
>XP_001209248_Aspergillus_terreus
------------------------------------------------------------
------------------------------------------------------------
------------------------------------------------------------
------------------------------------------------------------
------------------------------------------------------------
------------------------------------------MVQPNVFHPLKGTFRSL-
-RSGLPRYSP-----VQ-NRCFGATSRV-RA---------------EDKSQSFKNQLYES
TQQRLKRERAEQERY----SQY-QTQSQGGRYAALMFALAFFSTGAY--FLGSLK-----
--------------PASLPTSSTTN---------LYDLSPPHHNVSQSNLQAAWADFV-E
ILGKEN-------VSTENADLEMHSGSDWSSYSRKANE--KPFLVLYPSSTEEVSRIMKV
CHQRLIPVTPYSGGTSLEGHFAPTR---GGVCIDFRR-MDRILALHKEDLDVVVQPALGW
EDLNEELSQ-----QGLFFPPDPGPGA--MIGGMVGTGCSGTNAYRYGTMREWVLSLTVV
LADGTIIKTR--QRPRKSSAGYDLTKLFIGSEGTLGLVTEATLKLTVKPKSQNVAVASFP
SIHNAAQCVTRVVEEGIP-VAGVEILDDVQMKCINDSQATSRQ-WKESPT--------IF
FKFTG-TPVGIKEQISM-VQKIVSATSGRSFEFARGE-QEMQELWSARKQALWSVMAMRR
-----GPEDHVWTTDVAVPMSKLPNIIEATKQDMTQSGLL---------------A--GI
CGHVGDGNFHAIILF-NDAEKKTAEGVVHRMVKRAVEMEGTVTGEHGVGLIKRDYLEHEV
GESTVDAMRR------------------------VRYMTLAF------------------
----------------------
>XP_022485303_Penicillium_arizonense
------------------------------------------------------------
------------------------------------------------------------
------------------------------------------------------------
------------------------------------------------------------
------------------------------------------------------------
------------------------------------------MVRYNAL-ALQGAMRSLR
VRPAPAR-------FLQ-QRQFGASAK---R---------------AKENQSFKSQLYES
TQQRLKRERAEQERF----AQYQQTQSPAGRSAALVFALIFFSTGAY--YLGSIK-----
--------------PAALPISSTTS---------LSEIEAPKHNISKSNLQAAWADFV-D
ILGKEN-------VSTADGDLASHSGSDWSSYSPKEGE--KPFLILYPSSTEEVSKIMKI
CHQRVIPVTPYSGGTSLEGHYASTR---GGVCIDFRR-MDRILQLHKRDLDVVVQPAVGW
EELNEEIAK-----DGLFFPPDPGPGA--MIGGMVGTGCSGTNAYRYGTMREWVLSLTVV
LADGTVIKTR--QRPRKSSAGYDLTKLFIGSEGTLGLVTEATLKLTVKPKSQSVAVASFG
SIQNAAECVTNVVEAGIP-VAGVEILDDIQMKCINASKTTSRQ-WKESPT--------LF
FKFTG-TPAAVKEQISM-VQKIVTSASGKSFEFARGE-EEMQELWSARKEALWSVMAMKR
-----TPDDHVWTTDVAVPMSRLPDIIEATKEDMTKSGLL---------------A--GI
CGHVGDGNFHAIILF-NNSEKKTAEGVVHRMVKRAVEMEGTVTGEHGVGLVKRDYLEHEL
GESTVDAMRR------------------------LK---LALDPLRLLNCDKVVRTEQPV
AGEVKEW---------------
>XP_014532892_Penicillium_digitatum
------------------------------------------------------------
------------------------------------------------------------
------------------------------------------------------------
------------------------------------------------------------
------------------------------------------------------------
------------------------------------------MV-FNVL-AL-GA-RSLR
SRPSP-R-------LL---RHFAYSAK---Q---------------TKENQSFKSQLYES
TQQRLKRERAEQEKF----AQY-QTQSPAGRSAALVFALVFFSTGAY--YLGSLK-----
--------------PAALPPSSTTP---------LSEIEAPKHNVSPSNLQAAWADFV-E
ILGKEN-------VSTASGDLESHAGSDWSSYSQKEDE--KPFLILYPSSTEEVSRIMKV
CHQRVIPVTPYSGGTSLEGHFASTR---GGVCVDFRR-MDRILELHKCDLDVVVQPAVGW
EDLNEEIAK-----DGLFFPPDPGPGA--MIGGMVGTGCSGTNAYRYGTMREWVLSLTVV
LADGTIIKTR--QRPRKSSAGYDLTKLFIGSEGTLGLVTEATLKLTVKPQSENVAVASFG
TIQSAAECVTNVVEAGIP-VAGVEILDDIQMKCINASKTTRRQ-WKESPT--------LF
FKFTG-TPNAVKEQIGM-VQKIVSRSSGNTFEFARGK-AEMAELWSARKQALWSVMAMKK
-----NPDDHVWTTDVAVPISKLPNIMEATKEDMTKNGLL---------------A--GI
CGHVGDGNFHAIILF-SDSEKNVAEGVVHRMVKRAVEMEGTVTGEHGVGLVKRDYLEHEL
GETTVDTMRR------------------------LK---LALDPLRLLNCDKVVRTEQPA
PGEIKEW---------------
>XP_016601488_Penicillium_expansum
------------------------------------------------------------
------------------------------------------------------------
------------------------------------------------------------
------------------------------------------------------------
------------------------------------------------------------
------------------------------------------MV-FNAL-AL-GV-RSLR
TRPSP-R-------LL---RHFASSAK---Q---------------AKENQSFKSQLYES
TQQRLKRERAEQEKF----AQY-QTQSPAGRSAALVFALVFFSTGAY--YLGSIK-----
--------------PAALPSSSTTP---------LSEIEAPKHNVSPSNLQAAWADFV-E
ILGKEN-------VSTASGDLESHAGSDWSSYSQKEDE--KPFLILYPSSTEEVSRIMKV
CHQRVIPVTPYSGGTSLEGHFASTR---GGVCVDFRR-MDRILELHKRDLDVVVQPAVGW
EELNEEIAK-----DGLFFPPDPGPGA--MIGGMVGTGCSGTNAYRYGTMREWVLSLTVV
LADGTIIKTR--QRPRKSSAGYDLTKLFIGSEGTLGLVTEATLKLTVKPQSENVAVASFG
TIQNAAECVTHVVEAGIP-VAGVEILDDIQMKCINASKTTSRQ-WKESPT--------LF
FKFTG-TPNAVKEQIGM-VQKIVSRTSGNTFEFARGK-AEMAELWSARKQALWSVMAMKK
-----NPDDHVWTTDVAVPMSKLPDIMEATKEDMTKNGLL---------------A--GI
CGHVGDGNFHAIILF-SDSEKKIAEGVVHRMVKRAVEMEGTVTGEHGVGLVKRDYLEHEL
GETTVDTMRR------------------------LK---LALDPLRLLNCDKVVRTEQPA
PGEVKEW---------------
>XP_040650451_Penicillium_griseofulvum
------------------------------------------------------------
------------------------------------------------------------
------------------------------------------------------------
------------------------------------------------------------
------------------------------------------------------------
------------------------------------------MV-FNAL-TI-GA-RSLR
TRPVP-R-------LV---RHFAVSTK---Q---------------AKENASFKSQLYES
TQQRLKRERAEQEKF----AQY-QTQSPAGRSAALVFALVFFSTGAY--YLGSIK-----
--------------PAALPSSSTTP---------LSEIEAPKHNVSPSNLQAAWADFI-E
ILGKEN-------VSTASGDLEMHSGSDWSSYSQKENE--KPFLILYPSSTEEVSRIMKV
CHQRIIPVTPYSGGTSLEGHFASTR---GGVCVDFRR-MDRILKLHKRDLDVVVQPAVGW
EELNEEIAK-----DGLFFPPDPGPGA--MIGGMVGTGCSGTNAYRYGTMREWVLSLTVV
LADGTIIKTR--QRPRKSSAGYDLTKLFIGSEGTLGLVTEATLKLTVKPQSENVAVASFG
TIQNAAECVTNVVEAGIP-VAGVEILDDIQMKCINASKTTSRQ-WKESPT--------LF
FKFTG-TPNAVKEQISM-VQKIVSSTSGNTFEFARGK-DEMAELWSARKQALWSVMAMKR
-----NPDDHVWTTDVAVPMSKLPDIMEATKEDMTKNGLL---------------A--GI
CGHVGDGNFHAIILF-SDGEKEIAEGVVHRMVKRAVEMEGTVTGEHGVGLVKRDYLEHEL
GETTVDTMRR------------------------LK---LALDPLRLLNCDKVIRTEQPA
PGEVKEW---------------
>XP_038926691_Penicillium_roqueforti
------------------------------------------------------------
------------------------------------------------------------
------------------------------------------------------------
------------------------------------------------------------
------------------------------------------------------------
------------------------------------------MV-FNAL-AL-GA-RSLR
TRPSP-R-------LV---RHFAASAK---Q---------------AKENQSFKSQLYES
TQQRLKRERAEQEKF----AQY-QTQSPAGRSAALIFALVFFSTGAY--YLGSLK-----
--------------PAALPTTSTTP---------LSDIGPAKHNVSISNLQAAWADFV-E
ILGKEN-------VSTSVGDVEMHSGSDWSSYTPKEGE--KPFLILYPSTTEEVSRIMKI
CHQRIIPVTPYSGGTSLEGHFASTR---GGVCVDFRR-MDRILALHKPDMDVVVQPAVGW
EELNAEIAK-----DGLFFPPDPGPGA--MIGGMVGTGCSGTNAYRYGTMREWVLSLTVV
LADGTIIHTR--QRPRKSSAGYDLTKLFIGGEGTLGLVTEATLKLTVKPQSENVAVASFG
TIHRAAECVTKVVEAGIP-VAGVEILDDVQMKCINASGTTSRQ-WKESPT--------LF
FKFTG-TPNAVKEQIGL-VKKIVSTTSGNSFEFARDQ-DEMAELWSARKEALWSVLAMKK
-----NPDDHVWTTDVAVPISRLPDIIEATKEDLTKHGLL---------------A--GI
CGHVGDGNFHSIILF-SETERSIAEGVVHRMVKRAVEMEGTVTGEHGVGLVKRDYLEHEV
GVTTVDTMRR------------------------LK---LALDPLRLLNCDKVIRTEQPA
PGEIKEW---------------
>XP_002568184_Penicillium_rubens
------------------------------------------------------------
------------------------------------------------------------
------------------------------------------------------------
------------------------------------------------------------
------------------------------------------------------------
------------------------------------------MV-FNAL-AL-GA-RSLR
TRPSP-R-------LV---RHFAASAN---Q---------------AKENQSFKSQLYES
TQQRLKRERAEQEKF----AQY-QTQSPAGRSAALVFALVFFSTGAY--YLGSLK-----
--------------PAALPSSSTTP---------LSEIQPPKHNVSPSNLQAAWADFV-E
ILGKEN-------VSTASGDLESHAGSDWSSYSQKEGE--KPFLILYPSSTEEVSRIMKV
CHQRVIPVTPYSGGTSLEGHFAPTR---GGVCVDFRR-MDRILELHKHDLDVVVQPAVGW
EELNEEIAK-----DGLFFPPDPGPGA--MIGGMVGTGCSGTNAYRYGTMREWVISLTVV
LADGTVIKTR--QRPRKSSAGYDLTKLFIGSEGTLGLVTEATLKLTVKPQSENVAVASFS
SIQSAAECVTHVVEAGIP-VAGVEILDDIQMKCINASKTTSRQ-WKESPT--------LF
FKFTG-NPSAVKEQIGM-VQKIVSRT-GNTFEFARGK-AEMAELWSARKQALWSVMAMKK
-----SPDDHVWTTDVAVPMSKLPDIMEATKEDMTKNGLL---------------A--GI
CGHVGDGNFHAIILF-SDRERSIAEGVVHRMVKRAVEMEGTVTGEHGVGLVKRDYLEHEL
GETTVDTMRR------------------------LK---LALDPLRLLNCDKVVRTEQPA
PGEVKEW---------------
>XP_040807047_Penicillium_solitum
------------------------------------------------------------
------------------------------------------------------------
------------------------------------------------------------
------------------------------------------------------------
------------------------------------------------------------
------------------------------------------MV-FNAL-VL-GA-RSLR
TRPSP-R-------LL---RHFASSAK---Q---------------AKENQSFKSQLYES
TQQRLKRERAEQEKF----AQY-QTQSPAGRSAALVFALVFFSTGAY--YLGSIK-----
--------------PAALPSSSTTP---------LSEIEAPKHNVSPSNLQAAWADFV-E
ILGKEN-------VSTASGDLESHAGSDWSSYSQKEDE--KPFLILYPSSTEEVSRIMKV
CHQRVIPVTPYSGGTSLEGHFASTR---GGVCVDFRR-MDRILELHKRDLDVVVQPAVGW
EELNEEIAK-----DGLFFPPDPGPGA--MIGGMVGTGCSGTNAYRYGTMREWVLSLTVV
LADGTIIKTR--QRPRKSSAGYDLTKLFIGSEGTLGLVTEATLKLTVKPQSENVAVASFG
TIQNAAECVTNVVEAGIP-VAGVEILDDIQMRCINASKTTSRQ-WKESPT--------LF
FKFTG-TPNAVKEQIGM-VQKIVSKTSGNTFEFARGK-SEMEELWSARKQALWSVMAMKK
-----NPDDHVWTTDVAVPMSKLPDIMEATKEDMTKNGLL---------------A--GI
CGHVGDGNFHAIILF-SDSEKAIAEGVVHRMVKRAVEMEGTVTGEHGVGLVKRDYLEHEL
GETTVDTMRR------------------------LK---LALDPLRLLNCDKVVRTEQPA
PGEVKEW---------------
>XP_022582575_Penicilliopsis_zonata
------------------------------------------------------------
------------------------------------------------------------
------------------------------------------------------------
------------------------------------------------------------
------------------------------------------------------------
------------------------------------------MVRGSYL---------LR
TVLSSKRLANSGPLIPKSSRHFSFTSRN-NS---------------EGNFQSFKSQLYES
TQQRLKRERAEQERF----AQY-QNQPSSGRQAALLFALVFFSAGSY--YLGSLK-----
--------------PASLPKSSTTP---------LVDAQPPQHDTSESNLQAAWADFV-S
ILGKEN-------VSTDRLDVDAHAGSDWSSYSRKDSE--KPFLVVYPSTTEEVSQIMKV
CHERLIPVTPYSGGTSLEGHFAATR---GGVCIDFNR-MNRILKIHQEDLDVVVQPALGW
EELNEELAK-----DGLFFPPDPGPGA--MIGGMVGTGCSGTNAYRYGTMREWVLSLTVV
LADGTIIKTR--QRPRKSSAGYDLTKVFIGSEGTLGLVTEATLKLTVKPKNESVAVASFL
TVHAAAECVTRVVKEGIP-VAGVEILDDVQMKCINASKSTSRE-WSEAPT--------IF
FKFTG-TPVAIKEQINM-VQEIVKSTAGRSFEFARGD-EEVRELWSARKAALWSVIAMKR
-----NPDDQVWTTDVAVPISRLPDIIEATKQDISQSGLI---------------A--GI
CGHVGDGNFHAIILF-NAKEKKLAEGVVHRMVKRAVEMEGTVTGEHGVGLVKRDYIEHEI
GESAVDAMRRVSHQSPPFNCALSVVFNDLH----LK---LAFDPLCLLNCDKVVRVEQRA
PGDGKEW---------------
>XP_016614788_Cladophialophora_bantiana
------------------------------------------------------------
------------------------------------------------------------
------------------------------------------------------------
------------------------------------------------------------
------------------------------------------------------------
-------------------------------------MKSIARLGRPVGSLLRCAERESH
CRFAP-----------WATRSFHWSPAKLED--------KGR---DPKENLSFRGQLYQS
TADRLKRERASEEQY--IRATSARGGSAGGRTLSLSFVILSVAAAAF--YLGKRG-----
--------------ERPLDVSSTTP---------LSRAQPPQHDTRTSNLQAAWVDFA-Q
IVGKDN-------VSTVPDDLEAHSGSEWSSYTTKPNE--RPFAIVYPATTEEVSKIMKV
CHERRIPVTALSGGTSLEGHFAPTR---GGICIDMAR-MDKILEFRPQDLDIVVQPALGW
EELNEELKG-----HGMFFPPDPGPGA--KIGGMVGTGCSGTNAYRYGTMRDWVVSLTVV
LADGTIIKTR--RRPRKSSAGYNLTQMFIGSEGTLGIVTEATLKITVLPKSQSVAVATFP
TIHAAAECVARVVGEGIQ-LAGMEILDDVQMRCINKSGMTSRP-WQEAPT--------LF
FKFAG-TNEGVKEQIKI-IRNIAKATHNKSFEFAKND-DEAAELWSARKEALWSVMAMRK
-----NSTDHVWTTDVAVPISRLADIIQETHDDVASSGLI---------------G--GI
CGHVGDGNFHTILLY-NDAEKKIAEELVHRMIRRAIAMEGTVTGEHGVGLKKREYLREEL
GDETVDAMRK------------------------LK---QAYDPLGLLNCDKIVQIEAGH
----------------------
>XP_008731416_Cladophialophora_carrionii
------------------------------------------------------------
------------------------------------------------------------
------------------------------------------------------------
------------------------------------------------------------
------------------------------------------------------------
-------------------------------------MNSLSQLRRPASSLLRCLEREGS
HRSAV-----------SATRSFHSSPLRREE--------KGK--DGSQENLSFRGQLYQS
TAERLKRERASEENY--IRAQAQRGEGSGGRTLGLSFVILSVAAGAY--YLGTKG-----
--------------EKAPEVFSTTP---------LSRAQPPQHDTRTSNLQAAWVDFA-Q
IVGKDN-------VSTVPDDLEAHSGSEWSSYTTKPNE--RPFAIVYPATTEEVSKIMKV
CHDRKIPVTALSGGTSLEGHFAPTR---GGICIDMGR-MDKILEFSPQDLDIVVQPALGW
EELNEELKA-----HGMFFPPDPGPGA--KIGGMVGTGCSGTNAYRYGTMRDWVVSLTVV
LADGTVIKTR--RRPRKSSAGYNLTQMFIGSEGTLGIVTEATLKVTVLPKSQSVAVATFP
TIHAAAECVARVVGDGIQ-LAGMEILDDVQMRCINKSGMTSRP-WQEAPT--------LF
FKFAG-TPDGVKEQIKI-VRNLAKSTQNKSFEFAKND-DEASELWSARKEALWSVMAMRK
-----NSTDHVWTTDVAVPISRLADIIQETHDDVARSGLI---------------G--GI
CGHVGDGNFHTILLY-NDTEKKVAEDLVHRMLQRAIAMDGTITGEHGVGLKKREYLREEL
GDDTVDAMRK------------------------LK---QAFDPLGLLNCDKIVQIEAGH
----------------------
>XP_016255242_Cladophialophora_immunda
------------------------------------------------------------
------------------------------------------------------------
------------------------------------------------------------
------------------------------------------------------------
------------------------------------------------------------
-------------------------------------MKSIARLSRPVGSLLRCAERERS
SCFTP-----------WATRSFHSSPTKLEE--------KGK--GDAKENLSFRGQLYQS
TADRLKRERASEEQY--IRAATTRGGGAGGRTLSLSFVILSVAAAAY--YLGKRG-----
--------------ERPLDASSTTP---------LSRAHPPQHDTRTSNLQAAWVDFA-Q
IVGKDN-------VSTIPDDLEAHSGSEWSSYATKPNE--RPFAIVYPATTEEVSKIMKV
CHERRIPVTALSGGTSLEGHFAPTR---GGICIDMAR-MDKILELRPQDLDIVVQPALGW
EDLNEELKG-----HGMFFPPDPGPGA--KIGGMVGTGCSGTNAYRYGTMRDWVVSLTVV
LADGTIIKTR--RRPRKSSAGYNLTQMFIGSEGTLGIVTEATLKITVLPKSQSVAVATFP
TIHAAAECVARVVGEGIQ-LAGMEILDDVQMRCINKSGMTSRP-WQEAPT--------LF
FKFAG-TTEGVKEQIKI-IRNIAKGTHNQSFEFAKND-DEAAELWSARKEALWSVMAMRK
-----NSSDHVWTTDVAVPISRLADIIQETHDDVAKSGLI---------------G--GI
CGHVGDGNFHTILLY-NDTEKKIAEELVHRMIRRAIAMEGTVTGEHGVGLKKREYLREEL
GDETVDAMRK------------------------LK---QAFDPLGLLNCDKIVQIEAGH
----------------------
>XP_007751859_Cladophialophora_psammophila
------------------------------------------------------------
------------------------------------------------------------
------------------------------------------------------------
------------------------------------------------------------
------------------------------------------------------------
-------------------------------------MKSIARLGRPVGSLLRCAERESH
CRFAP-----------WATRSFHRSPAKLED--------KGK---DPKENLSFRGQLYQS
TADRLKRERASEEQY--IRATGARGGGAGGRTLSLSFVILSVAAAAF--YLGKRG-----
--------------ERPLDVSSTTP---------LSRAQPPQHDTRASNLQAAWVDFA-Q
IVGKDN-------VSTVPGDLEAHSGSEWSSYTTKPDE--RPFAIVYPATTEEVSKIMKV
CHERRIPVTALSGGTSLEGHFAPTR---GGICIDMAR-MDKILEFRPQDLDIVVQPALGW
EELNEELKG-----HGMFFPPDPGPGA--KIGGMVGTGCSGTNAYRYGTMRDWVVSLTVV
LADGTIIKTR--RRPRKSSAGYNLTQMFIGSEGTLGIVTEATLKITVLPKSQSVAVATFP
TIHAAAECVARVVGEGIQ-LAGMEILDDVQMRCINKSGMTSRP-WQEAPT--------LF
FKFAG-TNEGVKEQIKI-IRNIAKATHNKSFEFAKNE-DEAAELWSARKEALWSVMAMRK
-----NSTDHVWTTDVAVPISRLADIIQETHDDVASSGLI---------------G--GI
CGHVGDGNFHTILLY-NDTEKKIAEELVHRMIRRAIAMEGTVTGEHGVGLKKREYLREEL
GDETVDAMRK------------------------LK---QAYDPLGLLNCDKIVQIEAGH
----------------------
>XP_018697837_Fonsecaea_erecta
------------------------------------------------------------
------------------------------------------------------------
------------------------------------------------------------
------------------------------------------------------------
------------------------------------------------------------
-------------------------------------MKSIVRLSRPVGSLLRCAERGRP
SCLAP-----------WATRSFHSSPARLED--------K----GDAKENLSFRGQLYQS
TADRLKRERASEAQY--IRAASARGGGAGGKTLSLSFVILSVAAGAY--YLGKRG-----
--------------ERPLDASSTTP---------LARAQPPQHDTRISNLQAAWVDFA-Q
IVGKDN-------VSTVPDDLEAHSGSEFSSYTTKPNE--RPFAIVYPATTEEVSKIMKV
CHERKIPVTALSGGTSLEGHFAPTR---GGICIDMAR-MDKILEFRPQDLDIVVQPALGW
EDLNEELKG-----HGMFFPPDPGPGA--KIGGMVGTGCSGTNAYRYGTMRDWVVSLTVV
LADGTIIKTR--RRPRKSSAGYNLTQMFIGSEGTLGIVTEATLKITVLPKSQSVAVATFP
TIHAAAECVARVVGEGIQ-LAGMEILDDVQMRCINKSGMTSRP-WQEAPT--------LF
FKFAG-TTEGVKEQIKI-IQKIAKGTHNQSFEFAKND-DEAAELWSARKEALWSVMAMRE
-----NNSDHVWTTDVAVPISRLADIIQETHDDVASSGLI---------------G--GI
CGHVGDGNFHTILLY-NDTEKQIAEELVHRMIRRAIAMEGTVTGEHGVGLKKREYLREEL
GEETVDAMRK------------------------LK---QAFDPLGLLNCDKIVQIEAGH
----------------------
>XP_022506798_Fonsecaea_monophora
------------------------------------------------------------
------------------------------------------------------------
------------------------------------------------------------
------------------------------------------------------------
------------------------------------------------------------
-------------------------------------MKSIARLSRPVGSLLRCAERERT
SCFAP-----------WATRPFHSSPAKFED--------KGP--GDAKENLSFRGQLYQS
TADRLKRERASEEQY--IKAASGRGGGAGGRTLSLSF------AAAF--YLGKRG-----
--------------ERPLDASSTTP---------LSKAQPPQHDTRASNLQAAWVDFA-Q
IVGKDN-------VSTVPDDLDSHSGSEWSSYTTKPNE--RPFAIVYPATTEEVSKIMKV
CHERRIPVTALSGGTSLEGHFAPTR---GGICIDMAR-MDKILDFRPQDLDIVVQPALGW
EDLNEELKG-----HGMFFPPDPGPGA--KIGGMVGTGCSGTNAYRYGTMRDWVVSLTVV
LADGTIIKTR--RRPRKSSAGYNLTQMFIGSEGTLGIVTEATLKITVLPKSQSVAVATFP
TIHAAAECVARVVGDGIQ-LAGMEILDDVQMRCINKSGMTSRP-WQEAPT--------LF
FKFAG-TTDGVKEQIKI-VRNIAKATHNQSFEFAKND-DEAAELWSARKEALWSVMAMRK
-----NSSDHVWTTDVAVPISRLADIIQETHDDVAKSGLI---------------G--GI
CGHVGDGNFHTILLY-NDSEKKIAEGLVHQMIRRAIAMEGTVTGEHGVGLKKREYLREEL
GEETVDAMRK------------------------LK---QAFDPLGLLNCDKIVQVEEGH
----------------------
>XP_016636538_Fonsecaea_multimorphosa
------------------------------------------------------------
------------------------------------------------------------
------------------------------------------------------------
------------------------------------------------------------
------------------------------------------------------------
-------------------------------------MKSIARLSRPVGSLLRCAERER-
SCFAP-----------WAARSFHNSHTKLEE--------QSK--GDAKENLSFRGQLYQS
TADRLKRERASEEQY--IKAASSRGGGAGGRTLSLSFVILSVAAAAY--YLGKRG-----
--------------ERPLDASSTTP---------LPRAQPPQHDTRTSNLQAAWVDFA-Q
IVGKDN-------VSTVPDDLEAHSGSEFSSYTTKPNE--RPFAIVYPATTEEVSKIMKV
CHERKIPVTALSGGTSLEGHFAPTR---GGICIDMAR-MDKILELRTQDLDIVVQPALGW
EDLNEELKG-----HGMFFPPDPGPGA--KIGGMVGTGCSGTNAYRYGTMRDWVVSLTVV
LADGTIIKTR--RRPRKSSAGYNLTQMFIGSEGTLGIVTEATLKITVLPKSQSVAVATFP
TIHSAAECVARVVGEGIQ-LAGMEILDDVQMRCINKSGMTSRP-WQEAPT--------LF
FKFAG-TPEGVKEQIKI-IRNIAKGTKNQSFEFAKND-DEAAELWSARKEALWSVMAMRK
-----NNSDHVWTTDVAVPISRLADIIQETHDDVASSGLI---------------G--GI
CGHVGDGNFHTILLY-NDTEKKTAEDLVHRMIRRAIAMEGTVTGEHGVGLKKREYLREEL
GEETVDAMRK------------------------LK---QAFDPLGLLNCDKIVQIEQGH
----------------------
>XP_022504099_Fonsecaea_nubica
------------------------------------------------------------
------------------------------------------------------------
------------------------------------------------------------
------------------------------------------------------------
------------------------------------------------------------
-------------------------------------MKSIARLSRPVGSLLRCAERERT
SCFAP-----------GATRPFHSSPAKFED--------KGP--GDAKENLSFRGQLYQS
TADRLKRERASEEQY--IKAASGRGGGAGGRTLSLSF------AAAF--YLGKRG-----
--------------ERPLDASSTTP---------LSKAQPPQHDTRASNLQAAWVDFA-Q
IVGKDN-------VSTVPDDLDSHSGSEWSSYTTKPNE--RPFAIVYPATTEEVSKIMKV
CHERRIPVTALSGGTSLEGHFAPTR---GGICIDMAR-MDKILDFRPQDLDIVVQPALGW
EDLNEELKG-----HGMFFPPDPGPGA--KIGGMVGTGCSGTNAYRYGTMRDWVVSLTVV
LADGTIIKTR--RRPRKSSAGYNLTQMFIGSEGTLGIVTEATLKITVLPKSQSVAVATFP
TIHAAAECVARVVGDGIQ-LAGMEILDDVQMRCINKSGMTSRP-WQEAPT--------LF
FKFAG-TTEGVKEQIKI-VRNIAKATHNQSFEFAKND-DEAAELWSARKEALWSVMAMRK
-----NSSDHVWTTDVAVPISRLADIIQETHDDVAKSGLI---------------G--GI
CGHVGDGNFHTILLY-NDSERKIAEELVHQMIRRAIAMEGTVTGEHGVGLKKREYLREEL
GEETVDAMRK------------------------LK---QAFDPLGLLNCDKIVQVEEGH
----------------------
>XP_013285074_Fonsecaea_pedrosoi
------------------------------------------------------------
------------------------------------------------------------
------------------------------------------------------------
------------------------------------------------------------
------------------------------------------------------------
-------------------------------------MKSIARLSRPVGSLLRCAERERT
SCFAP-----------WTTRPFHSSPAKFED--------KGP--GDAKENLSFRGQLYQS
TADRLKRERASEEQY--IRAASGRGGGAGGRTLSLSFVILSVAAAAF--YLGKRG-----
--------------ERPLDASSTTP---------LSKAQPPQHDTRASNLQAAWVDFA-Q
IVGKDN-------VSTVPDDLDSHSGSEWSSYTTKPNE--RPFAIVYPATTEEVSKIMKV
CHERRIPVTALSGGTSLEGHFAPTR---GGICIDMAR-MDKILDFRPQDLDIVVQPALGW
EDLNEELKG-----HGMFFPPDPGPGA--KIGGMVGTGCSGTNAYRYGTMRDWVVSLTVV
LADGTIIKTR--RRPRKSSAGYNLTQMFIGSEGTLGIVTEATLKITVLPKSQSVAVATFP
TIHAAAECVARVVGDGIQ-LAGMEILDDVQMRCINKSGMTSRP-WQEAPT--------LF
FKFAG-TTDGVKEQIKI-VRNIAKATHNQSFEFAKND-DEAAELWSARKEALWSVMAMRK
-----NSSDHVWTTDVAVPISRLADIIQETHDDVAKSGLI---------------G--GI
CGHVGDGNFHTILLY-NDSEKKIAEGLVHQMIRRAIAMEGTVTGEHGVGLKKREYLREEL
GEETVDAMRK------------------------LK---QAFDPLGLLNCDKIVQVEEGH
----------------------
>XP_007754598_Cladophialophora_yegresii
------------------------------------------------------------
------------------------------------------------------------
------------------------------------------------------------
------------------------------------------------------------
------------------------------------------------------------
-------------------------------------MNSLSQLRRPASSLLRCLERECS
YRPAV-----------SATRSFHTSSSSREE--------RGK--DDSQGNLSFRGQLYQS
TAERLKRERASEENY--IRAQAQRGGGAAGRTLGLSFVILSVAAGAY--YLGTKG-----
--------------EKAPEVFSTTP---------LSRAQPPQHDTRTSNLQAAWVDFA-Q
IVGKDN-------VSTVPDDLEAHSGSEWSSYTTKPNE--VPFAIVYPATTEEVSKIMKV
CHDRKIPVTALSGGTSLEGHFAPTR---GGICIDMGR-MDKILEFSPQDLDIVVQPALGW
EDLNEELKA-----HGMFFPPDPGPGA--KIGGMVGTGCSGTNAYRYGTMRDWVVSLTVV
LADGTVIKTR--RRPRKSSAGYNLTQMFIGSEGTLGIVTEATLKITVLPKSQSVAVATFP
TIHAAAECVARVVGDGIQ-LAGMEILDDVQMRCINKSGMTSRP-WQEEPT--------LF
FKFAG-TPDGVKEQIKI-VRSLAKSTQNKSFEFAKND-DEASELWSARKEALWSVMAMRK
-----NSTDHVWTTDVAVPISRLADIIQETHDDVARSGLI---------------G--GI
CGHVGDGNFHTILLY-NETEKKIAEDLVHRMLQRAIAMDGTITGEHGVGLKKREYLREEL
GEDTVDAMRK------------------------LK---QAFDPLGLLNCDKIVQIEAGH
----------------------
>XP_016239384_Exophiala_spinifera
------------------------------------------------------------
------------------------------------------------------------
------------------------------------------------------------
------------------------------------------------------------
------------------------------------------------------------
----------------------------------------MLRVGRPAASVLRCVEPQSQ
CRNS-----VLQRV--PAAKLFHSSTRTSDK--------QED------ASRSFRGQLYES
TADRLKRERQEQAEY--IKASSERK-GE-PRALALSVVILSVAGGAY--WLGSRG-----
--------------EKALDTTSTTP---------LSRAQPPQHDTRDSVLQAAWVDFA-Q
IVGKEN-------VSTTPDDLLSHSGSEWSSYTTKPNE--KPFAIVYPATTEEVSQIMKV
CHKRRIPVTALSGGTSLEGHFAPTR---GGICIDMSR-MDKILQFHPKDLDIVVQPALGW
EDLNEYLGD-----SGMFFPPDPGPGA--KIGGMVGTGCSGTNAYRYGTMRDWVVSLTVV
LADGTIIKTR--RRPRKSSAGYNLTQLFIGSEGTLGIVTEATLKVTVLPKKQSVAVATFP
TIHAAAECVAKVVGEGIL-LAGMEILDDVQMRCINKSGMTSKK-WQEAPT--------LF
FKFAG-SPDGVKEQINI-VRNLAKGSQNKSFEFAKND-EEAAELWSARKEALWSVIAIKE
-----NPSDHVWTTDVAVPISRLADIIQETHDDVAKSGLI---------------G--GI
CGHVGDGNFHTILLY-SDSQKQIASDVVHRMIQRAIEMDGTVTGEHGVGLKKRDYIREEL
GEDTVDAMRK------------------------LK---QAYDPLGILNCDKIVQLEAGH
----------------------
>XP_016263989_Exophiala_oligosperma
------------------------------------------------------------
------------------------------------------------------------
------------------------------------------------------------
------------------------------------------------------------
------------------------------------------------------------
-----------------------------------MRMKSMLRLGRPATSVLRCIETQSQ
CRTS-----ILQSV--PAVRSFHSSTRTFDK--------QEE------ASRSFRGQLYES
TSDRLKRERQEQAQY--IKASSERK-GE-PRTLALSVVILSVAGGAY--WLGSRG-----
--------------EKTLDTTSTTP---------LARAQPPQLDTRDSVLQAAWVDFA-Q
IVGKEN-------VSTIPDDLVAHSGSEWSSYTTKPNE--KPFAIVYPATTEEVSEIMKV
CHRRHIPVTALSGGTSLEGHFAPTR---GGICIDMSR-MDKILQFHPKDLDIVVQPALGW
EDLNEYLGD-----SGMFFPPDPGPGA--KIGGMVGTGCSGTNAYRYGTMREWVVSLTVV
LADGTIIKTR--RRPRKSSAGYNLTQMFIGSEGTLGIVTEATLKVTVLPKSQSVAVATFP
TIHAAAECVAKVVGEGIL-LAGMEILDDVQMRCINQSGMTSRK-WQEAPT--------LF
FKFAG-TPDGVKEQINI-VRNLAKGTKNKSFEFAKND-DEAAELWSARKEALWSVMAIKQ
-----NPNDHVWTTDVAVPISRLADIIQQTHDDVASSGLI---------------G--GI
CGHVGDGNFHTILLY-SDSEKQVASDVVHRMIQRAIEMDGTVTGEHGVGLKKREYIREEL
GEDTVDAMRK------------------------LK---QAYDPLGILNCDKIVQLEVGH
----------------------
>XP_013315623_Exophiala_xenobiotica
------------------------------------------------------------
------------------------------------------------------------
------------------------------------------------------------
------------------------------------------------------------
------------------------------------------------------------
-------------------------------------MKHILQLGRPATSYLRCIEQTKQ
CHSP-----ILRCA--PGARTFHTSPQRREE--------QGK------ESRSFRGQLYES
TADRLKREREEQTQY--IKASGQRR-RE-PRTLALSLVILSVAGAAY--WLGTKG-----
--------------EKALDVTSTTP---------LSRAHPPQLDTRTSVLQAAWVDFA-Q
IVGKEN-------VSTIPDDLQAHSGSEWSSYTTKPEE--RPFAIVYPATTEEVSKVMQV
CHKRHIPVTALSGGTSLEGHFAPTR---GGICIDMSR-MDKILQFHPDDLDIIVQPALGW
EDLNEYLHE-----SGMFFPPDPGPGA--KIGGMVGTGCSGTNAYRYGTMREWVVSLTVV
LADGTIIKTR--RRPRKSSAGYNLTQMFIGSEGTLGIVTEATLKVTVLPKSQSVAVATFP
TIHAAAECVAKVVGEGIL-LAGMEILDDVQMKCINKSGMTSKQ-WQEAPT--------LF
FKFAG-TPQGIKEQINL-VRSLAKSTQNKTFEFAKND-DEAAELWSARKEALWSVMAMKR
-----DDSDHVWTTDVAVPISRLADIISETRDDVARSGLI---------------G--GI
CGHVGDGNFHTILLY-NDREKQTAEDVVHRMIKRAIAMDGTVTGEHGVGLKKREYIREEL
GEDTVDAMRK------------------------LK---QAFDPLGILNCDKIVQLEVGH
----------------------
>XP_007726383_Capronia_coronata
------------------------------------------------------------
------------------------------------------------------------
------------------------------------------------------------
------------------------------------------------------------
------------------------------------------------------------
-------------------------------------MKPILQGCRPATSFVRGLECQSR
SQSRAS---LLQQA--YAARKFHNSTRRWQE--------KSK--DTEKESISFRGQLYES
TADRLKRERASEARY--IQATRVRRAAE-GRTLALSVVILSVAGAGY--WLGSRG-----
--------------EKALDTSSTTP---------LSRAHPPQIDTRTSVLQAAWVDFA-Q
IVGKDN-------VSTVPDDLTAHSGSEWSSYSTKPTE--RPFAVVYPATTEEVSKIMQV
CHKRKIPVIALSGGTSLEGHFAPTR---GGICIDMGR-MDKIVEFHPDDLDIVVQPALGW
EDLNEHLSG-----HGMFFPPDPGPGA--KIGGMVGTGCSGTNAYRYGTMREWVISLTVV
LADGTIIKTR--RRPRKSSAGYNLTQIFIGSEGTLGIVTEATLKVTVLPKCQSVAVATFP
SIHAAAECVAKVVGEGIQ-LAGIEILDDVQMRCINKSGTTSRQ-WQEAPT--------LF
FKFAG-TADGIKEQIRV-VQKLAKSTKNKSFEFARND-DEALELWSARKEALWSVMSMRR
-----DETDHVWTTDVAVPISRLADIIQETRDDVANSGLL---------------G--GI
CGHVGDGNFHAILLY-NDAEKQVAEDVVHRMIRRAIAMDGTVTGEHGVGLKKREFIREEL
GDDTVDAMRR------------------------LK---QAFDPMGLLNPDKVVQVEEGH
----------------------
>XP_007732854_Capronia_epimyces
------------------------------------------------------------
------------------------------------------------------------
------------------------------------------------------------
------------------------------------------------------------
------------------------------------------------------------
-------------------------------------MKQMLRCARPATAFIRDLER---
-----------QQVCTCTARKFHISTTRWQE--------KNKNSNPGQDSLSFRGQLYES
TADRLKRERASEARY--IQATRSRRAAE-GRTFALSVVILSVAGAAY--WLGTRG-----
--------------EKALDTSSTTP---------LSRAHPPQHDTRQSVLQAAWVDFA-Q
IVGKDN-------VSTVPDDLTAHSGSEWSSYTTKPDE--RPFAVVYPATTEEVSKIMQV
CHKRKIPVTALSGGTSLEGHFAPTR---GGICIDVGR-MDKILDFHPEDLDVIVQPALGW
EDLNEYLRE-----SGMFFPPDPGPGA--KIGGMVGTGCSGTNAYRYGTMREWVISLTVV
LADGTVIKTR--RRPRKSSAGYNLTQVFIGSEGTLGIVTEATLKVTVLPKRQSVAVATFP
SIHAAAECVAKVVGEGIQ-LAGMEILDDVQMRCINKSGTTSRQ-WQEAPT--------LF
FKFAG-TAEGIKEQIRI-VQKMAKSSQNQSFEFAKND-QEALELWSARKEALWSVMAMRR
-----DQNDHVWTTDVAVPISRLADIIQQTRDDVASSGLI---------------G--GI
CGHVGDGNFHTILLY-NNAEKQVAEDVVHRMIRRAIEMDGTVTGEHGVGLKKRESIREEL
GDETVDAMRK------------------------LK---QAFDPLGLLNCDKIVQIEEGH
----------------------
>XP_009157211_Exophiala_dermatitidis
------------------------------------------------------------
------------------------------------------------------------
------------------------------------------------------------
------------------------------------------------------------
------------------------------------------------------------
-------------------------------------MKSIARCARLAASVVSSLERLSH
PQSPSP-SLLLRQI--SGLRTFHSSPTRLQE--------KNK--LPEKDSLSFRGQLYES
TADRLKRERESEARY--IQATRTRRAGE-GRSLALSIVILSVAGAGY--WLGSRG-----
--------------EKALDTSSTTP---------LSRAHPPQLDTRTSVLQAAWVDFA-Q
IVGKDN-------VSTVPDDLEAHSGSEWSSYTTKPNE--RPFAIVYPASTEEVSQIMQV
CHKRKIPVTAISGGTSLEGHFAPTR---GGICIDMGR-MDKILQFHPEDLDIIVQPALGW
EDLNEYLKG-----HGMFFPPDPGPGA--KIGGMVGTGCSGTNAYRYGTMREWVISLTVV
LADGTVIKTR--RRPRKSSAGYNLTQMFIGSEGTLGIVTEATLKVTVLPKCQSVAVATFP
SIHAAAECVAKVVGDGIQ-LAGIEILDDVQMKCINKSGMTSRQ-WQEAPT--------LF
FKFAG-TPDGIKEQIRT-VQKMAKGTKNKSFEFARND-DEALELWSARKEALWSVMAMRR
-----DETDHVWTTDVAVPISRLADIIQETRDDIANSGLL---------------A--GI
CGHVGDGNFHTILLY-NDAEKQVAEDVVHRMIRRAIAMDGTVTGEHGVGLKKREYIREEL
GDDTVDAMRR------------------------LK---QAFDPLGLLNCDKIVQLEAGH
----------------------
>XP_013259304_Exophiala_aquamarina
------------------------------------------------------------
------------------------------------------------------------
------------------------------------------------------------
------------------------------------------------------------
------------------------------------------------------------
-------------------------------------MKQVLRLRPAASNILRGLEKHQP
QQL-------------CGVRSFYNSTPRLQG--------KEE----EEGKPSFRGQLYES
TADRLARERADQARY--IKESDARKPNE-GRTLATSLVILSVAAAAY--VLGTRS-----
--------------EKPIDTTSTTS---------LARAHKPQHDTRTSVLQAAWTDLA-L
VVGKEN-------VSTVSYDLDAHSGSEWSSYTVKPNE--RPFAIVYPASTEEVSQVMKI
CHDRKIPVTALSGGTSLEGHFAPTR---GGVCIDLGR-MDRILQFHPKDLDIVVQPALGW
EALNEDLAE-----HGMFFPPDPGPGA--KIGGMVGTGCSGTNAYRYGTMRDWVVSLTVV
LADGTIIKTR--RRPRKSSAGYNLTQMFIGSEGTLGIVTEATLKVTVLPKSQNVAVATFP
TIHAAAECVAKVVGEGIQ-LAGMEILDDVQMRCINKSGSTSRQ-WQEAPT--------LF
FKFAG-TPDGIKEQIRT-VQKLAKSAKNEKFEFAKND-DEAHELWSARKEALWSVMAMKK
-----DESDHVWTTDVAVPISRLADIIQETRDDVARSGLL---------------G--GI
CGHVGDGNFHTILLY-NDAEKQSAEEVVHRMCKRAIEMEGTVTGEHGVGLKKREYLIEEL
GEDTINAMRR------------------------LK---QAFDPLGILNCDKIVHLEAGH
----------------------
>XP_016227307_Exophiala_mesophila
------------------------------------------------------------
------------------------------------------------------------
------------------------------------------------------------
------------------------------------------------------------
------------------------------------------------------------
-------------------------------------MKQFIRLRRPASNLLRAIDQQSH
QSPSPSQSPFLRQL--SCTRSLHSSSIRRNA--------NEE------GKPSFKGQLYQA
TSERLQRERSQEAEY--VRQTEARRGER-GRTLEISAFILVVAGVSY--YLGSIG-----
--------------DKPLDSSSTTP---------LSKAPPPQHDTRTSVLQAAWTDIA-L
IVGKEH-------VSTLESDLEAHSGSDWSSYKAKPNE--KPFLVVYPANTEEVSKIMKV
CHQRKIPVTALCGGTSLEGHFAHTR---GGICLDLGR-MDQIVEFHPKDLDIVVQPALGW
EHLNEDLHE-----HGMFFPPDPGPGA--KIGGMVGTGCSGTNAYRYGTMRDWVVSLTVV
LADGTIIKTR--RRPRKSSAGYNLTQLFIGSEGTLGIVTEATLKVAVIPKNQSVAVASFP
TVHAAAECVAKVVGEGIQ-LAGMEILDDVQMKCINQSGSTSRQ-WEELPT--------LF
FKFAG-TPEGVKEQIAT-VQKLAKASKNKKFEFARND-DEATELWSARKEALWSVLGVKR
-----SPDDRVWTTDVAVPISKLADIIQETKDDIAKAGIL---------------G--AI
VGHVGDGNFHGILVY-NEQEKDVVSDLVHRMCQRAIEMDGTVTGEHGVGLKKREYLREEL
GEDTLSTMRR------------------------VK---QALDPLGILNPDKVIHLEAGH
----------------------
>XP_013274802_Rhinocladiella_mackenziei
------------------------------------------------------------
------------------------------------------------------------
------------------------------------------------------------
------------------------------------------------------------
------------------------------------------------------------
------------------------------------MTQQFLRSGRPATSFLRSIEHPRR
WEPT-----LLPQL--CRVRTLHSSSAKSEE--------KGK--ENEKPNLSFRGQLYES
TAERLKRERASEARY--IKASAGPKGPSGSGTLSLSAVILSVAGVFY--WMGTQG-----
--------------EKALDPSSTTP---------LTRAQPPQHDIRTSTLQSAWVDFA-Q
IVGKDN-------VSTVQDDLDSHSGSEWSSYTTKPNE--RPFCIVYPATTEEVSQVMQI
CHRRKIPVTALSGGTSLEGHFAPTR---GGICIDMAR-MDKIVEFHPQDLDIVVQPALGW
EDLNESLHE-----HGMFFPPDPGPGA--KIGGMVGTGCSGTNAYRYGTMREWVVSLTVV
LADGTIIKTR--RRPRKSSAGYNLTQMFIGSEGTLGIVTEATLKVTVLPKSQSVAVATFP
TIHAAAECVAKVVGDGIQ-LAGMEILDDVQMRCINKSGMTSRQ-WQEAPT--------LF
FKFAG-TPEAVKEQIGI-VRKLAKSTQNNSFAFARNA-NEASELWSARKEALWSVMAMRR
-----DGSDHVWTTDVAVPISRLADIIQETRDDVASSGLV---------------G--GI
CGHVGDGNFHTILLY-NDAEKKTAEDVVHRMIRRAIDMDGTVTGEHGVGLKKREYIREEL
GEDTVDAMRK------------------------LK---QAFDPLGILNCDKIVQLEEGH
----------------------
>XP_017998668_Phialophora_attinorum
------------------------------------------------------------
------------------------------------------------------------
------------------------------------------------------------
------------------------------------------------------------
------------------------------------------------------------
-----------------------------------MNSQAGCRLAIASARLVKASPASPL
SIPWS-----------KCGRSFSGAARRLKETNFEGTPVKPEGTPAKKGEAELKGSLHGT
TYDRVIRERANEARYEKMQQELEQRYKRPHNSFAVGLALVFTAVVAY--RFGCAV-----
--------------PQPPPTTSTTK---------LKDAFPPQLDTRGTTLQAAWTDFA-L
IVGKEN-------VSSAKEDLDSHAGSEWSSYQHTEKE--RPFMIVYPGSTEEVSRVMKV
CHDRKLPVTALSGGTSLEGHFAPTR---GGVCIDLAR-MDQILQFHPEDLDIIVQPALGW
EDLNEYLAE-----HNLFFPPDPGPGA--KIGGMVGTGCSGTNAYRYGTMREWVVSLTVV
MADGTVIKTR--RRPRKSSAGYNLTQMFIGSEGTLGIVTEAILKVTPLPQSSSVAVATFP
TIHAAADCVAKIVKGGIQ-LAGMEILDDVQMKCINKSGTTDRK-WSEVPS--------LF
FKFAG-SPEGVKEQIAI-VKKLAKASKNKDFEFARNN-DEAAELWSARKEALWSVMALR-
-----NEGDHVWTTDVAVPISSLADIVKETRDDIEKSGLT---------------A--GI
VGHVGDGNFHSIILY-NDQNKDVAENVVHRMIKKAIDMDGTVTGEHGVGLKKREYLKEEL
SEDTVDAMRK------------------------LK---LAFDPLGILNVDKIVQLEKGH
----------------------
>NP_595342_Schizosaccharomyces_pombe
------------------------------------------------------------
------------------------------------------------------------
------------------------------------------------------------
------------------------------------------------------------
------------------------------------------------------------
------------------------------------------------------------
---------------------------------------------MHSLQ--CRRVIPFG
KLSLSLHAPRNALRF------------------------------VH-------------
--------------KPAFTFESYKS---------LHRDPKYAKLSEQD-----VQVFK-S
IIGKDGSLIDGLDKSTDPADLDAFNIDWMNKYRG------KTQLALKPKTTQQVSEILKY
CNQKKLAVVPQGGNTGLVGGSVPVF---DEIVLNLGL-MNQIHTFDEISGVITLDSGVIL
ENADNFLAE-----KGYMFPLDLGAKGSCQVGGCAATAAGGLRLLRYGSLHGSILGMEAV
LPDGTILDNL--VTLRKDNTGLDIKQLFIGSEGYLGVITKLSVICPKRPSSTNVAFFGVP
SYENVLKAFSETRSHLTEILSAFELMDNTSQTLVDKYSGTQR------PL-EDEHPFYVL
VETQGSNKEHDEQKITALVEDLLEKEIISDGVLAQDE-SQLRVLWERREGITE-CLA---
-----KAGSGVYKYDVSLPLPVLYDLVNDTKKRLIEFNLL-----DDTPEHPVIDV--VG
FGHMGDGNLHLNIAV-RQFDKRVEKCLEPWVYEWVSRHRGSISAEHGLGLLKKPFVGYSK
SKEMIHLMKT------------------------LK---NVFDPNGIMLPYKYV------
----------------------
```
