## Supplementary material for "Coding Sequence Insertions in Fungal Genomes are Intrinsically Disordered and can Impart Functionally-Important Properties on the Host Protein": MAFFT_MSAs: XP_719854.1_blasthits_MAFFT.txt

```
>XP_719854_Candida_albicans
------------------------------------------------------------
------------------------------------------------------------
----------------------------------------------MPAQL---------
QVNTDYF-----------------------------------------------------
-------------------------------------TLNNGNKIP--------------
-------------AVGLGTWQATNEDEA--------------------------------
------------------------------------------------------------
------------------------------------------------------------
------------------------------------------------------------
------------------------------------------------------------
------------------------------------------------------------
------------------------------------------------------------
-------------YRAVLAALKNGYKHIDTAAIYGNEEQVGKAIKD----SGVPREELFV
TTKLWNADH--KNIEEALETSLKKLGLNYVDLYLIHWPASIDKS-T--------------
---N-KPYTDFDYVDTYRGLQKVYKNSK-KIRAIGVSNFTKKKLERLLSSEGVDVVPAVN
QIEAHPLLTQPELYDYLKEKGIVLEAYSPLG--S----TNS------P-LFKNETIVKIA
EKN--GVEPAQVLVSWAIQRKTVVLPKSVTESRVISNL---KT--FTLPSEDFETL----
NKLSEKDGVVR--------------TCNPA-FN---N--FDD------------------
------------------------------------------------------------
------------------------------------------------------------
------------------------------------------------------------
------------------------------------------------------------
-----------------------------------
>XP_002419625_Candida_dubliniensis
------------------------------------------------------------
------------------------------------------------------------
----------------------------------------------MPAQL---------
QVNTDYF-----------------------------------------------------
-------------------------------------TLNNGSKIP--------------
-------------AVGLGTWRATDGDEA--------------------------------
------------------------------------------------------------
------------------------------------------------------------
------------------------------------------------------------
------------------------------------------------------------
------------------------------------------------------------
------------------------------------------------------------
-------------YRAVLAALKNGYKHIDTAAIYGNEEEVGRAIKD----SGVPREELFV
TTKLWNADH--KNIEEALETSLKKLGLEYVDLYLIHWPASIDPS-T--------------
---D-KPYTDFDYVDTYKALQKIYKNTK-KIRAIGVSNFTKKKLERLLSSEGVDVVPAAN
QIEAHPLLTQPELYDYLKEKGIVLEAYSPLG--S----ANS------P-LFKNETIVKIA
EKN--GVEPAQVLVSWAIQRKTVVLPKSVTESRVISNL---KT--FTLPSEDFETL----
NKLSEKDGVVR--------------TCSPA-FN---N--FDD------------------
------------------------------------------------------------
------------------------------------------------------------
------------------------------------------------------------
------------------------------------------------------------
-----------------------------------
>XP_002551318_Candida_tropicalis
------------------------------------------------------------
------------------------------------------------------------
----------------------------------------------MPAQL---------
KVNQDTL-----------------------------------------------------
-------------------------------------TLNTGAKIP--------------
-------------AVGLGTWQSAPDD-V--------------------------------
------------------------------------------------------------
------------------------------------------------------------
------------------------------------------------------------
------------------------------------------------------------
------------------------------------------------------------
------------------------------------------------------------
-------------YNATLTALKNGYRHIDTAAIYGNEEDVGRGIKD----SGVPREEIFV
TTKLWNTEH--KNVQQALDISLKKLGLDYVDLYLIHWPVSTDKA-T--------------
---N-APYPDYDFVDAYKELQKIYKTTN-KVKAIGVSNFTVKKLEKLLTSEGVDVVPATN
QVEAHPLLTQPDLYNYLQEKGIVLEAYSPLG--S----TGS------P-LFKYKDVQAIA
EKN--QVEPAQVLISWAVQRKTVVLPKSVTDARIISNL---KT--FVLSDEDFETL----
NKISLTEGEVR--------------TCDPP-FN---N--FKD------------------
------------------------------------------------------------
------------------------------------------------------------
------------------------------------------------------------
------------------------------------------------------------
-----------------------------------
>XP_003868323_Candida_orthopsilosis
------------------------------------------------------------
------------------------------------------------------------
----------------------------------------------MSAQL---------
KINTTQF-----------------------------------------------------
-------------------------------------TLNTGAKIP--------------
-------------AVGLGTWRASEKDAA--------------------------------
------------------------------------------------------------
------------------------------------------------------------
------------------------------------------------------------
------------------------------------------------------------
------------------------------------------------------------
------------------------------------------------------------
-------------YNSVLTALKNGYRHIDTAAIYGNEEEVGRGIAA----AGIPREELFV
TTKLWNKKH--KDVEAALDESLKKLGLDYIDLYLIHWPVSTDPE-T--------------
---D-KPYLDHDFVDTWKTLQKIYKEGK-KVKAIGVSNFTVKKLEKLLNAEGVDVVPAAN
QVEAHPLLTQPELYDYLKSKNIVLEAYSPLG--S----SES------P-LFKNKTITDIA
EKN--GVEPAQVLVSWAVQRDTVVLPKSVTDSRIISNI---KT--FTLSKEDFEIL----
NKLSEKDGVVR--------------TCNPG-FN---N--FDD------------------
------------------------------------------------------------
------------------------------------------------------------
------------------------------------------------------------
------------------------------------------------------------
-----------------------------------
>XP_001523546_Lodderomyces_elongisporus
------------------------------------------------------------
------------------------------------------------------------
----------------------------------------------MPAQL---------
TLNTSEI-----------------------------------------------------
-------------------------------------ALNTGAKIP--------------
-------------QVGLGTWQATEEDAA--------------------------------
------------------------------------------------------------
------------------------------------------------------------
------------------------------------------------------------
------------------------------------------------------------
------------------------------------------------------------
------------------------------------------------------------
-------------YKAVLAALNNGYKHIDTAAIYKNEEQVGKAIAE----AKLPRQELFV
TTKLWNADH--KRVEEALDESLKKLGLDYVDLYLIHWPVSKNPE-T--------------
---E-EPYTDHDFVDTWKTLQKIYKEGK-KVKAIGVSNFTVKKLEKLLNSEGVDVVPAVN
QVEAHPLLTQPELVDYLKSKNIVLEAYSPLG--S----TDS------P-LFKNKTIVEIA
EKN--GVEPAQVLISWAVQRNTVVLPKSVTESRVISNI---KT--FTLSKEDFEAL----
NNLSEKDGVVR--------------TCNPK-FN---N--FDD------------------
------------------------------------------------------------
------------------------------------------------------------
------------------------------------------------------------
------------------------------------------------------------
-----------------------------------
>XP_007376611_Spathaspora_passalidarum
------------------------------------------------------------
------------------------------------------------------------
-------------------------------------------MTNTPVQL---------
KANTATI-----------------------------------------------------
-------------------------------------TLNDGTKIP--------------
-------------FVGLGTWQAADRDEA--------------------------------
------------------------------------------------------------
------------------------------------------------------------
------------------------------------------------------------
------------------------------------------------------------
------------------------------------------------------------
------------------------------------------------------------
-------------YNATLAALKNGYRHIDTAAIYKNEEYVGEAIKD----SGIPREEIYV
TTKLWNTDH--KRAKEALETSLKKLGLDYVDLYLIHWPVSTDPA-T--------------
---G-ENYKDWDYVDTYKALQKLYKESNGKIKSIGVSNFNKERLERLLSDPEVTIVPAVN
QIEAHPFLPQPELYDYLKEKNIIIEAYSPLG--S----SNS------P-IIKNPAIVSIA
EKN--GVEPAQVLISWAVQRNTVVLPKSVTEARIISNL---KT--FTLSDEDFATL----
NKLAEVEGVNR--------------ICNPG-WN---V--FA-------------------
------------------------------------------------------------
------------------------------------------------------------
------------------------------------------------------------
------------------------------------------------------------
-----------------------------------
>XP_043051814_Scheffersomyces_spartinae
------------------------------------------------------------
------------------------------------------------------------
-----------------------------------------------MVTP---------
TNNTKTY-----------------------------------------------------
-------------------------------------TLNNGTVIP--------------
-------------AVGLGTWQASEEGAA--------------------------------
------------------------------------------------------------
------------------------------------------------------------
------------------------------------------------------------
------------------------------------------------------------
------------------------------------------------------------
------------------------------------------------------------
-------------YNAVKVALQNNYRHIDTAAIYGNEEEVGKGIKD----SGVPREEIFV
TTKLWNADH--RDPASALDASLAKLGLDYVDLYLIHWPVSWKAG-T--------------
---N-DNETDWDYVDTYKELQKLVGSG--KVKAIGVSNFTKKKLERLLADPEVTVKPAVN
QIEAHPLLPQPELYDYLKKNDILLESYSPLG--S----TDA------P-LLKNATVQEIA
KKN--GVEPAALLISWAVQRDAVVLPKSVTDARVIANL---KT--FTIPDEDFDAL----
NHLAEKVGTTRPNTFSEFIVADEEELASPS-YN---N--AASPPPSPVTGSYTTNNPTIS
SANDFFKPGSWAPKVDLSSAFNPFMTQLSGAINENDQVRERQYTGGDTLDEPVWVTLKRD
LAQIGKRLVIVLWPLRLKKLARLQQGRLIDFAASNGISIPQSIISSRRISVDENTRDDEG
NGGGDFNTAMMENNLTWDLWGPLLFSLTYSVTLGLTAAGGNLANSVFSGSFAFTWLLYLA
IGLNIQLLGGSVSFLSAISALGYSMFPIVIGGLICALVVHWWVLRLPLMIIMTIWSVYVS
ALSLECSGVLPGRVVLAIYPVCLLYTLMSWLVVIT
>XP_001386203_Scheffersomyces_stipitis
------------------------------------------------------------
------------------------------------------------------------
-----------------------------------------------MVAL---------
TNDSVVY-----------------------------------------------------
-------------------------------------TLNNGVKIP--------------
-------------AIGLGTWQASAPGHA--------------------------------
------------------------------------------------------------
------------------------------------------------------------
------------------------------------------------------------
------------------------------------------------------------
------------------------------------------------------------
------------------------------------------------------------
-------------SNATKVALQNGYRHIDTAAIYKNEEEVGQGLKD----SGLKREEVFI
TTKLWNGDH--KNAAKALDESLKKLGVDYVDLYLIHWPVSTDPA-T--------------
---G-KDYEDWDYVDTWKQLQKLYKETK-KVRAIGVSNFTKSKIERLLADPEVDVVPAVN
QVEAHPLLTQPELYDYLKEKNIVIEAYSPLG--S----TDA------P-LFKNETIAAIA
KKN--GVEPGHVLISWAVQRNTVVLPKSVTNSRIISNL---KT--FTLPEEDFEAL----
NKLSEKDGIHR--------------WADPS-WN---D--FST------------------
------------------------------------------------------------
------------------------------------------------------------
------------------------------------------------------------
------------------------------------------------------------
-----------------------------------
>XP_020064507_Suhomyces_tanzawaensis
------------------------------------------------------------
------------------------------------------------------------
------------------------------------------------MSL---------
IKNADIV-----------------------------------------------------
-------------------------------------TLNNGVQIP--------------
-------------QVGFGTWKS-EDGKG--------------------------------
------------------------------------------------------------
------------------------------------------------------------
------------------------------------------------------------
------------------------------------------------------------
------------------------------------------------------------
------------------------------------------------------------
-------------YEAVKIALANGYTHIDTAAIYKNEEEVGKAIKE----SGIPREKLFL
TTKLWNTDQ--TRVEEALDESLKKLGTDYVDLYLIHWPTPLDAEGN--------------
-------PLGHSFVQTYKDLQKIYKNTK-KIRAIGVSNFTIEDLDTLFADKEVDVVPVVN
QIEAHPLLPQQDLFDYLKAKNIYVEAYCPLG--S----DGA------P-VAKHPTVVKVA
EKL--GVSAVHVLISWAIQRGSIVLPKSVREKYIISNR---ET--LHLPQEDFDAI----
NDITVHEKPQR--------------LNNYG-PK---D--FKDKF----------------
------------------------------------------------------------
------------------------------------------------------------
------------------------------------------------------------
------------------------------------------------------------
-----------------------------------
>XP_020078151_Hyphopichia_burtonii
------------------------------------------------------------
------------------------------------------------------------
----------------------------------------------MSAAL---------
QMNKDLI-----------------------------------------------------
-------------------------------------DLGKGVKIP--------------
-------------AIGLGTYKATAKGEA--------------------------------
------------------------------------------------------------
------------------------------------------------------------
------------------------------------------------------------
------------------------------------------------------------
------------------------------------------------------------
------------------------------------------------------------
-------------YNSVKVALKNGYRHIDTAARYRNEEEIGMAIKD----SGVPREEIFI
TTKLWNADH--KIVPQALDTSLQKLGVDYVDLYLLHWPISLDPEHE--------------
---G-ERYSDWNYIDTYKELQKLMKTG--KVRAIGVSNCTKTQLDKLLSDKDVSIKPVVN
QIEAHPLLTQPALFDYCKSKDIKIEAYSPLG--S----CNS------P-LFKNPTIVELA
KSN--NVEPAQILVSWAIQRGTVVLPKSSTAARIVSNL---KT--IKLPDEDFETL----
NTLSEKDGVVR--------------TFDPD-WA---D--FTE------------------
------------------------------------------------------------
------------------------------------------------------------
------------------------------------------------------------
------------------------------------------------------------
-----------------------------------
>XP_015468760_Debaryomyces_fabryi
------------------------------------------------------------
------------------------------------------------------------
----------------------------------------------MAATL---------
KNNTDYI-----------------------------------------------------
-------------------------------------TLNNGDKIP--------------
-------------AVGLGTWQATEKDAA--------------------------------
------------------------------------------------------------
------------------------------------------------------------
------------------------------------------------------------
------------------------------------------------------------
------------------------------------------------------------
------------------------------------------------------------
-------------YNSVKAALQNGYRHIDTAAIYGNEEEVGRGIKD----SGVSREEIFV
TTKLWNADH--KKAEEALNTSLKKLGLDYVDLYLIHWPVSVKPD-T--------------
---K-EPYSDWDYVNTYKELQKL-KASG-KTRAIGVSNFTVKKLERLLSDKEVTVKPAVN
QIEAHPLLTQPELTEYLKKNDIVIEAYSPLG--S----SNS------P-LFKNETVVAIA
EKY--QVEPAQVLVSWAIQRDTVVLPKSVTESRIISNL---KT--FKLSDEDFKTL----
NNLSQKDGVVR--------------TCNPG-FN---N--FDD------------------
------------------------------------------------------------
------------------------------------------------------------
------------------------------------------------------------
------------------------------------------------------------
-----------------------------------
>XP_460493_Debaryomyces_hansenii
------------------------------------------------------------
------------------------------------------------------------
----------------------------------------------MAVTL---------
KNNTDTV-----------------------------------------------------
-------------------------------------TLNNGDKIP--------------
-------------AVGLGTWQATEKDAA--------------------------------
------------------------------------------------------------
------------------------------------------------------------
------------------------------------------------------------
------------------------------------------------------------
------------------------------------------------------------
------------------------------------------------------------
-------------YKSVKAALQNGYRHIDTAAIYGNEEEVGRGIKD----SGVPREEIYV
TTKLWNADH--KKAEEALNTSLKKLGLDYIDLYLIHWPYSVQPD-T--------------
---K-QPYSDWDYLDTYKELQKL-KATG-NVKAIGVSNFTVKQLERLLADKDITIKPAVN
QIEAHPLLTQPELTEYLKKNDIVIEAYSPLG--S----SNS------P-LFKNETVVAIA
EKY--QVEPAQVLVSWAIQRDTVVLPKSVTESRIISNL---KT--FKLSDEDFNTL----
NNLSQKDGVVR--------------TCNPE-FN---D--FDD------------------
------------------------------------------------------------
------------------------------------------------------------
------------------------------------------------------------
------------------------------------------------------------
-----------------------------------
>XP_006686692_Yamadazyma_tenuis
------------------------------------------------------------
------------------------------------------------------------
------------------------------------------------MSL---------
SVTSKTF-----------------------------------------------------
-------------------------------------KLNTGASIP--------------
-------------AVGLGTWRATEADAA--------------------------------
------------------------------------------------------------
------------------------------------------------------------
------------------------------------------------------------
------------------------------------------------------------
------------------------------------------------------------
------------------------------------------------------------
-------------YKSVKTALQNGYRHIDTAAIYGNEEEVGRGIKD----SGVPRSEIFV
TTKLWNKNH--KDVEGALNESLSKLGLDYVDLYLIHWPHSTDPV-T--------------
---G-KDYTDWDYVDTYKELQKVYKASN-KIKAIGVSNFTIAKIERLLADKDVTVVPAAN
QVELHPLLPQDRLLKYLNEKGIYAEAYSPLG--S----NDS------P-LFKNGTVVSIA
KKF--DIEPAQVLISWAVQRGTVVLPKSVTASRVISNL---KT--LVLPDEEFEQL----
SKLSEKDGVVR--------------TCDPG-WH---T--YDDDLA---------------
------------------------------------------------------------
------------------------------------------------------------
------------------------------------------------------------
------------------------------------------------------------
-----------------------------------
>XP_001482032_Meyerozyma_guilliermondii
MCGRILPEYFPKIFGPNENEPLDGTAVVEKFQQLADIINAEHPDSKPKSAHEVALGFLNV
ANVAMAKPIRQLTENKGFDVTKHNLASFGGAGGQHATSLAKVLKIKRVIIHKYSSILSAY
GIALADVVHEELEPASVKYTEESVSSLLQKCEVLKEKVALELEDQGVTASDFQVYFNMGY
KGSDSKLMIAEDKSKNFLQNFYETHQREFSFNDKHRDVIVSDIRVRGSGNAGKITERSAY
KDLAKISPKVVAPGIEKLKSSVYFEGGFQEANVYLLNDLDSGTVIPGPALVIDSTQTILV
EPNSHLTVLPRHVIIDLDESQSSQEKDADLKIDPVQLSVFAHRFMSIAESMCTTLQKISV
SANIKERMDFSCALFDEVGNLVANAPAVPVHLSSMSFAVKYQINHWGDDIKEGDIWATNH
PKAMGTHLPDITVISPVFVDGKIRFYVASRAHHAEIGGTVAGSMDSSATDLKDEGAQFIA
WKLVNNGVFDYDGVEKYFVDELKKVPGSSPSRKVEDNIADLKAEIAANQRGINMLTDVFT
EYDTDYVLFYMKGIKTTSEAAVRKFLKKLAQENKHRLPLQAVDFMDDGAKIQLTIDINEE
DGSAVFDFEGTADETFNCFNAPRAVTYACITYCLRCHITEGDLPMNEGVLAPIEVRIPEG
TVLNPSVTAAVSGGNGITSQKITDTILKAFGTVAASYGCMNCLCFGQGGLDKKTGEMVAG
FGFCETIGGGSEVYNAILTALKSGYTHIDTADAYGNEDVIGKAIKD----SGVDRSKIFI
TTKLWCIDH--RRAAEALDASLKRLGTDYVDLYLMHWPVPLNPN-----GNDPKFPTLPD
GSRD-IDL-DWNFIKTWESMQKLDKS---KARAIGVSNFSVKRIQELLAAPTTKDVPAAN
QVELHPLLPQKELLDECAKHNILVEAYSPLG--S----TDS------P-LLKDEVVTKIA
KEH--NVEPATILIAWALWRGTVVLPKSVTPHRIESNF---QV--VDLLDQQGEEL----
EQLYKRQGVKR--------------FINPN-WK---P--IVVFD----------------
------------------------------------------------------------
------------------------------------------------------------
------------------------------------------------------------
------------------------------------------------------------
-----------------------------------
>XP_018713101_Metschnikowia_bicuspidata
------------------------------------------------------------
------------------------------------------------------------
-----------------------------------------------MPGL---------
QDNTKTY-----------------------------------------------------
-------------------------------------TLNDGHEIP--------------
-------------AVGLGTWRATSEDNI--------------------------------
------------------------------------------------------------
------------------------------------------------------------
------------------------------------------------------------
------------------------------------------------------------
------------------------------------------------------------
------------------------------------------------------------
-------------ADVVESALRNGYRHIDTAAIYGNEEDVGKGIKA----SGVPREEIFV
TTKLWNSDH--KNVRKAFEESLRKLQLDYVDLYLIHWPLDGDFDDE--------------
---S-ANISD--CFSTYIELQKLKQEG--KAKSIGVSNFSKGKIESLLAHPEVTIKPAVN
QIEAHPLLPQYELYDYLKKNDIYIEAYSPLG--S----ADS------P-LFKEKNILRIA
QKN--DVEPAQVLISWAIQRDTVVLPKSVKASRLVSNI---KT--FELSDEDFAVL----
NELSEVEGVVR--------------TNNPL-PA---L--FKD------------------
------------------------------------------------------------
------------------------------------------------------------
------------------------------------------------------------
------------------------------------------------------------
-----------------------------------
>XP_002619059_Clavispora_lusitaniae
------------------------------------------------------------
------------------------------------------------------------
---------------------------------------------------METRKRLAK
QSRTRES-----------------------------------------------------
-------------------------------------PEKKSSSHP--------------
-------------SCGT-------------------------------------------
------------------------------------------------------------
------------------------------------------------------------
------------------------------------------------------------
------------------------------------------------------------
------------------------------------------------------------
------------------------------------------------------------
-----------------------------------------------------------M
TTRI---------QVQPLKNLLKDLGLEYLDLYLMHWPVS-----------------NSD
GRKS-EE-KDYDYIETYKKMQELAKSG--KAKAIGISNFTKERIEKLLSDPEVTIKPAAL
QIEAHPLLTQPELFNYAKKENILIEAYSPLGHSS----GDS------P-LFKNSLITSVA
EKY--GVDPAQVLISWAVQRGTVVLPKSVHEERIISNL---KT--FTLADEDFEAL----
NNLSKKEGSQR--------------VNDTP-WD---V--FSNDP----------------
------------------------------------------------------------
------------------------------------------------------------
------------------------------------------------------------
------------------------------------------------------------
-----------------------------------
>XP_025344751_Candida_haemuloni
------------------------------------------------------------
------------------------------------------------------------
---------------------------------------MSPTANFSEQGP---------
RANYEYY-----------------------------------------------------
-------------------------------------QLNDGNKIP--------------
-------------AIGLGTYKVTDADEA--------------------------------
------------------------------------------------------------
------------------------------------------------------------
------------------------------------------------------------
------------------------------------------------------------
------------------------------------------------------------
------------------------------------------------------------
-------------RASVKTALQNGYRHIDTASRYKNEEQVGEGIRE----SGVPREEVFV
TTKLWNADH--HDPEGALNESLKKLGLDYVDLYLIHYPVNLEEKIL--------------
---A-QPH-HYDFIETYKNMQKLVHNG--KAKSIGVSNFTKERVEQLLADEEVTIKPVVN
QIEAHPLLTQPDLKEYLDSENILVEAFSPLG--S----ATS------P-LFENPVVKSIA
QNN--NASAGQVLVSWALQRNTVVLPKSVKEERIISNM---KT--FTLGEADFEAL----
NNLSVKFGEQR--------------TCNFP-WG---V--FN-------------------
------------------------------------------------------------
------------------------------------------------------------
------------------------------------------------------------
------------------------------------------------------------
-----------------------------------
>XP_024712826_Candida_pseudohaemulonis
------------------------------------------------------------
------------------------------------------------------------
---------------------------------------MSPTANFSESGP---------
RPNYDYY-----------------------------------------------------
-------------------------------------QLNDGNKIP--------------
-------------AIGLGTYKVTDADEA--------------------------------
------------------------------------------------------------
------------------------------------------------------------
------------------------------------------------------------
------------------------------------------------------------
------------------------------------------------------------
------------------------------------------------------------
-------------RQSVKTALQSGYRHIDTASRYKNEEQVGEGIRE----SGVPREEVFV
TTKLWNADH--HDPEGALNESLKKLGLDYVDLYLIHYPVNLEEKVL--------------
---A-QPH-HYDFLETYKEMQKLVHLG--KAKSIGVSNFTKERVELLINDPEVTVKPVVN
QIEAHPLLTQPDLKEFCDENDILIEAFSPLG--L----ATS------P-LFENPVVKAVA
ENN--GATAGQVLVSWALQRNTVVLPKSVKEERIISNM---KT--FTLSEADFEAL----
NNLSAKFGEQR--------------TCNFP-WG---V--FN-------------------
------------------------------------------------------------
------------------------------------------------------------
------------------------------------------------------------
------------------------------------------------------------
-----------------------------------
>XP_025337971_Candida_duobushaemulonis
------------------------------------------------------------
------------------------------------------------------------
---------------------------------------MSPTANYSESGP---------
RPNYDYY-----------------------------------------------------
-------------------------------------QLNDGNRIP--------------
-------------AIGLGTYKVTDADEA--------------------------------
------------------------------------------------------------
------------------------------------------------------------
------------------------------------------------------------
------------------------------------------------------------
------------------------------------------------------------
------------------------------------------------------------
-------------RKSVKTALQAGYRHIDTASRYKNEEQVGEGIRE----SGVPREEVFV
TTKLWNADH--HDPEGALNESLRKLGLDYIDLYLIHYPVNLEEKVL--------------
---A-QPH-HYDFLETYKEMQKLVHSG--KAKSIGVSNFTKERVELLINDPGVSVKPVVN
QIEAHPLLTQPDLKEFCDENDILIEAFSPLG--S----ASS------P-LFENPVVKAVA
ENN--GATAGQVLVSWALQRNTVVLPKSVKEERIISNM---KT--FTLSEADFEAL----
NNLSAKFGVQR--------------TCNFP-WG---V--FN-------------------
------------------------------------------------------------
------------------------------------------------------------
------------------------------------------------------------
------------------------------------------------------------
-----------------------------------
>XP_028888974_Candida_auris
------------------------------------------------------------
------------------------------------------------------------
---------------------------------------MSPTANYSEAGP---------
RANYDYY-----------------------------------------------------
-------------------------------------ELNDGNKIP--------------
-------------AIGLGTYKVTDADEA--------------------------------
------------------------------------------------------------
------------------------------------------------------------
------------------------------------------------------------
------------------------------------------------------------
------------------------------------------------------------
------------------------------------------------------------
-------------RESVKIALKNGYRHIDTASRYKNEEQVGEGIKE----SGVPRDEIFV
TTKLWNADH--HDPEGALNESLRKLGLDYVDLYLIHYPINLEEKVL--------------
---A-QPH-HYDYLETYKKMQKLVHDG--KARSIGVSNFTKERVQKLLEDEEITIKPVVN
QIEAHPLLTQPELKDYLDEQNILVEAFSPLG--S----ATS------P-LLENPVVKAVA
ERN--GATTGQVLVSWAIQRNTVVLPKSVKEQRIISNK---KT--FTLGAADFEAL----
NNLSNKYGEHR--------------TCNFP-WG---V--FE-------------------
------------------------------------------------------------
------------------------------------------------------------
------------------------------------------------------------
------------------------------------------------------------
-----------------------------------
>NP_014763_Saccharomyces_cerevisiae
------------------------------------------------------------
------------------------------------------------------------
----------------------------------------------MPATL---------
HDSTKIL-----------------------------------------------------
-------------------------------------SLNTGAQIP--------------
-------------QIGLGTWQS-KENDA--------------------------------
------------------------------------------------------------
------------------------------------------------------------
------------------------------------------------------------
------------------------------------------------------------
------------------------------------------------------------
------------------------------------------------------------
-------------YKAVLTALKDGYRHIDTAAIYRNEDQVGQAIKD----SGVPREEIFV
TTKLWCTQH--HEPEVALDQSLKRLGLDYVDLYLMHWPARLDPAYI-KNEDILSVPTKKD
GSRA-VDITNWNFIKTWELMQELPKTG--KTKAVGVSNFSINNLKDLLASQGNKLTPAAN
QVEIHPLLPQDELINFCKSKGIVVEAYSPLG--S----TDA------P-LLKEPVILEIA
KKN--NVQPGHVVISWHVQRGYVVLPKSVNPDRIKTNR---KI--FTLSTEDFEAI----
NNISKEKGEKR--------------VVHPN-WS---P--FEVFK----------------
------------------------------------------------------------
------------------------------------------------------------
------------------------------------------------------------
------------------------------------------------------------
-----------------------------------
>XP_018219340_Saccharomyces_eubayanus
------------------------------------------------------------
------------------------------------------------------------
----------------------------------------------MSAIL---------
HYSTKTL-----------------------------------------------------
-------------------------------------SLNTGAKIP--------------
-------------QVGLGTWQS-KDNDA--------------------------------
------------------------------------------------------------
------------------------------------------------------------
------------------------------------------------------------
------------------------------------------------------------
------------------------------------------------------------
------------------------------------------------------------
-------------YKSVVAALKDGYRHIDTAAIYGNEDQVGQAIKD----SGVPREEIFV
TTKLWCTQH--HEPAKALDQSLKRLGLEYIDLYLMHWPVRLDPNYV-KDGNVLSVPTKAD
GSRP-VDITNWNFIKTWELMQELPKTN--KVKAVGVSNFSINNLKDLLASPGNQLTPAAN
QVELHPLLPQNELIDFCKSKGIMVEAYSPLG--S----TNA------P-LLKEPVVLEIA
KKN--NVQPGHVVISWHAQRGYVVLPKSVNPDRIKTNR---KV--FTLSDEDFEAI----
NNISKEKGEKR--------------VVHPD-WS---P--FEAFK----------------
------------------------------------------------------------
------------------------------------------------------------
------------------------------------------------------------
------------------------------------------------------------
-----------------------------------
>XP_033769257_Saccharomyces_paradoxus
------------------------------------------------------------
------------------------------------------------------------
----------------------------------------------MPATL---------
HDSTKIL-----------------------------------------------------
-------------------------------------SLNTGAQIP--------------
-------------QVGLGTWQS-KDNDA--------------------------------
------------------------------------------------------------
------------------------------------------------------------
------------------------------------------------------------
------------------------------------------------------------
------------------------------------------------------------
------------------------------------------------------------
-------------YKSVLTALKDGYRHIDTAAIYRNEDQVGQAIKD----SGVPRGEIFV
TTKLWCTQH--HEPEKALDQSLERLGLDYVDLYLMHWPARLDPTYV-KNGDILSVPTKED
GSRA-VDITNWNFIKTWELMQELPKTG--KTKAVGVSNFSINNLKDLLASQGNKLTPAAN
QVEIHPLLPQNELIDFCKSENIMVEAYSPLG--S----TDA------P-LLKEPTILEIA
KKN--NVQPGHVVISWHAQRGYVVLPKSVNPDRIKTNR---KI--FTLSNEDFEAI----
NNISKEKGEKR--------------VVHPN-WS---P--FEVFK----------------
------------------------------------------------------------
------------------------------------------------------------
------------------------------------------------------------
------------------------------------------------------------
-----------------------------------
>XP_003677863_Naumovozyma_castellii
------------------------------------------------------------
------------------------------------------------------------
----------------------------------------------MPTSIAKHEKQMSA
SNSTTTF-----------------------------------------------------
-------------------------------------KLNTGATIS--------------
-------------AVGLGTWQSTNENEG--------------------------------
------------------------------------------------------------
------------------------------------------------------------
------------------------------------------------------------
------------------------------------------------------------
------------------------------------------------------------
------------------------------------------------------------
-------------YEAVIAALKAGYRHIDTAAIYGNEGQVGKAIND----SGVPREEIFV
TTKLWSTQH--HDPAAGLNDSLKRLGLDYVDLYLMHWPVTLNPRSI-KDGNFLSIPLLPD
GKRD-VEIDTWDYVKTWELMQELPKTG--KTRAVGVSNFSINNLKKVLSSPGNKVVPAVN
QVEIHPLLPQEELLEWCHSKGILLEAYSPLG--S----TNA------P-ILTEPVLINLA
KKH--GVQTAQIVISWHVQRGYIVLPKSVHAERIQANF---KT--LKLSDEEMREI----
NNISKEKGERR--------------IVQPH-WE---P--FVPFV----------------
------------------------------------------------------------
------------------------------------------------------------
------------------------------------------------------------
------------------------------------------------------------
-----------------------------------
>XP_003669064_Naumovozyma_dairenensis
------------------------------------------------------------
------------------------------------------------------------
----------------------------------------------MGSTL---------
KNSTATY-----------------------------------------------------
-------------------------------------KLNTGATIP--------------
-------------AVGLGTWQSTNENEG--------------------------------
------------------------------------------------------------
------------------------------------------------------------
------------------------------------------------------------
------------------------------------------------------------
------------------------------------------------------------
------------------------------------------------------------
-------------YEAVMNALKAGYRHIDTAAIYKNEDQVGKAIND----SGIPREEIFV
TTKLWGTQH--RDPETALNQSLERLGLDYVDLYLMHWPVAFKPDSI-KDGNYSTMPMLPN
GQRD-LDLTTWNFVKTWELMQELPKTG--KTRAVGVSNFSINNLKALLSSPGNKLVPAAN
QVEAHPLLPQDELQKFCKEKGIILEAYSPLG--S----TNA------P-ILTEPKIIEIA
KKH--NVQPAQVVISWHVQKGHVVLPKSVHEERIKANF---QT--FELSKDEMDSL----
NNLSKEKGERR--------------IVQPN-WA---P--FVPFV----------------
------------------------------------------------------------
------------------------------------------------------------
------------------------------------------------------------
------------------------------------------------------------
-----------------------------------
>XP_003957670_Kazachstania_africana
------------------------------------------------------------
------------------------------------------------------------
----------------------------------------------MSANL---------
KNSTKTL-----------------------------------------------------
-------------------------------------KLNDGSQIP--------------
-------------IVGLGTWQATDERDA--------------------------------
------------------------------------------------------------
------------------------------------------------------------
------------------------------------------------------------
------------------------------------------------------------
------------------------------------------------------------
------------------------------------------------------------
-------------YNAVRAALDAGYRHIDTAAIYKNEVQVGEAIRD----SGVPREEIFV
TTKLWNAQH--HEPEVALDESLQRLGLDYVDLYLMHWPVSLDKSYM-KESP-LELMKRPD
GTRP-VET-DWTFINTWELMQKLPKN---KVRSIGVSNFSVNNLKDLLKAPTTNVVPTIN
QVELHPLLPQYELVDYCQQNKIEVEAYSPLG--S----TSA------P-LLSEPIVIDVA
KKN--GVQPAHVVLSWIVQRNIIVLPKSVHAERVAANL---KT--FTLPEEDFDAI----
GKISQQRGERR--------------INNPN-FE---P--FKTFV----------------
------------------------------------------------------------
------------------------------------------------------------
------------------------------------------------------------
------------------------------------------------------------
-----------------------------------
>XP_022463838_Kazachstania_naganishii
------------------------------------------------------------
------------------------------------------------------------
----------------------------------------------MSATL---------
SKNTSLL-----------------------------------------------------
-------------------------------------KLNTGATIR--------------
-------------AIGLGTWRSAAATDA--------------------------------
------------------------------------------------------------
------------------------------------------------------------
------------------------------------------------------------
------------------------------------------------------------
------------------------------------------------------------
------------------------------------------------------------
-------------YDSVIAALRAGYRHIDTAAIYGNEAEVGRAIRE----SGVPRGEIFV
TTKLWCTQH--KEPELALDQSLKRLGLDYVDLYLMHWPVRMRGENM-PEGDKIGFPTLPN
GKRD-IDITDWNFVKTWELMQKLPETG--KTRAIGVSNFSINNLKDLLASPGNKIVPAAN
QVEMHPLLPQQELVDFCHGKGIVIEAYSPLG--S----ADA------P-ILKEPVIIEIA
KKN--GVSAAQVVISWNVQRGYIVLPKSVNKERIEANL---LT--FTLTSEDFEAV----
NNISKVQGTKR--------------IIDPD-WE---P--FKPFV----------------
------------------------------------------------------------
------------------------------------------------------------
------------------------------------------------------------
------------------------------------------------------------
-----------------------------------
>XP_447302_Candida_glabrata
------------------------------------------------------------
------------------------------------------------------------
-----------------------------------------------MAAL---------
HKNTSTL-----------------------------------------------------
-------------------------------------KLNTGAHIP--------------
-------------VIGLGTWQS-SENEG--------------------------------
------------------------------------------------------------
------------------------------------------------------------
------------------------------------------------------------
------------------------------------------------------------
------------------------------------------------------------
------------------------------------------------------------
-------------YNATLEALKAGYRHIDTAAIYKNEEEIGRAIRD----SNIPRNELFV
TTKLWGTQH--RNPTEALDQSLKRLGLDYVDLYLMHWPVALKTDLI-KDGNLLQIPERED
GSRD-VDLEDWNFVKTWELMQELPKE---KARAIGVSNFSINNLKELLNSKGNKVVPAAN
QIEIHPLLPQDELINFCKEKGIVLEAYSPLG--S----TDA------P-ILKEEEITEIA
KKN--GVNAGQLVISWHAQRGYVVLPKSVKPERIHGNQ---ET--FKLSDEDFATL----
SNYAKKHGERR--------------VVSPN-WG---P--FKPFV----------------
------------------------------------------------------------
------------------------------------------------------------
------------------------------------------------------------
------------------------------------------------------------
-----------------------------------
>XP_004177600_Tetrapisispora_blattae
------------------------------------------------------------
------------------------------------------------------------
----------------------------------------------MSAAL---------
KNCTATV-----------------------------------------------------
-------------------------------------KLNTGANIP--------------
-------------AIGLGTWRS-ENNDG--------------------------------
------------------------------------------------------------
------------------------------------------------------------
------------------------------------------------------------
------------------------------------------------------------
------------------------------------------------------------
------------------------------------------------------------
-------------YDSVIAAAKVGYRHIDTAAIYGNEDQVGKAINE----CGVTRSELFV
TTKLWGTQQ--RDPETALNQSLKRLGLDYVDLYLIHWPVAFKTDTI-KDGNLLTIPKK-D
GEAD-IDYPEWNFIKTWELMQNLLKTG--KTKAIGISNFSINNIKELLAAPTTTVTPACN
QVEVHPLLPQDELIAFCKEKGIVIEAYSPLG--G----INA------P-VLKDETIIEIA
KRN--NVDAGQVVTSWHVQRGYVVLPKSVKESRIISNL---KT--FTLSDDDMTKI----
NNLVKVKGENR--------------TCDLG-IK---G--FPMFQ----------------
------------------------------------------------------------
------------------------------------------------------------
------------------------------------------------------------
------------------------------------------------------------
-----------------------------------
>XP_003685703_Tetrapisispora_phaffii
------------------------------------------------------------
------------------------------------------------------------
------------------------------------------------MTL---------
SNSTAKV-----------------------------------------------------
-------------------------------------TLNDGNQLP--------------
-------------YVGLGTWQS-KENDA--------------------------------
------------------------------------------------------------
------------------------------------------------------------
------------------------------------------------------------
------------------------------------------------------------
------------------------------------------------------------
------------------------------------------------------------
-------------YKAVVAALKAGYRHIDTAAIYGNEEEVGRAIKD----SGVRRSEIFV
TTKLWGTQH--RHPDDALNQSLERLGLDYVDLYLMHWPVPINDAQCKKDNNYLQIPMNED
GTRD-LDLASWDFIKTWELMQALPKS---KVKSIGVSNFSINNIKDLLASPGNKEVPVVN
QVELHPLLPQFELVEFCKSKNIVVEAYSPLG--S----TGA------P-ILELGTINEVS
KKL--AIPPANVVFSWLIQRKIVVLPKSVTESRIISNL---QT--MELPAEEFSKL----
NNISSEVGEKR--------------SVKPN-WT---P--FIPFV----------------
------------------------------------------------------------
------------------------------------------------------------
------------------------------------------------------------
------------------------------------------------------------
-----------------------------------
>XP_001645179_Vanderwaltozyma_polyspora
------------------------------------------------------------
------------------------------------------------------------
------------------------------------------------MSL---------
KNCETRV-----------------------------------------------------
-------------------------------------KLNTGAELP--------------
-------------AVGLGTWQS-LENDA--------------------------------
------------------------------------------------------------
------------------------------------------------------------
------------------------------------------------------------
------------------------------------------------------------
------------------------------------------------------------
------------------------------------------------------------
-------------YKAVLTALKTGYRHIDGAAIYCNEGEVGKAIRD----SGVPRNEIFV
TTKLWGTQQ--RTPQLALEQSLERLGLDYVDLYLIHWPIPLNPAQCEESGNYLTFPGLPN
GKRD-VDLDTWNFVKTWELMQELPATG--KCKAVGVSNFSINNIKELLSSPGNKLVPAVN
QIELHPLLPQVELVNFCKEKGIVVEAYSPLG--G----TGA------A-ILKEPLVEELA
KKY--NIPAANLVVSWDVQRGVVVLPKSVTESRIISNL---QT--LTLAPEDVEKI----
TNLSKEKGEKR--------------TCAPD-FS---P--FNTFA----------------
------------------------------------------------------------
------------------------------------------------------------
------------------------------------------------------------
------------------------------------------------------------
-----------------------------------
>XP_003681645_Torulaspora_delbrueckii
------------------------------------------------------------
------------------------------------------------------------
----------------------------------------------MSATL---------
SNNTSTV-----------------------------------------------------
-------------------------------------KLNTGYTIP--------------
-------------QVGLGTWRS-KEGDG--------------------------------
------------------------------------------------------------
------------------------------------------------------------
------------------------------------------------------------
------------------------------------------------------------
------------------------------------------------------------
------------------------------------------------------------
-------------YKAVTAALKAGYRHIDGAAIYLNEEEVGKAIRD----SGIPREELFI
TTKLWNTQQ--RNPQEALEQSLERLGLEYVDLYLMHWPVPLKTKRI-TDGNLLSSPAKED
GKPD-VDT-EWDFVKTWELMQELPKTK--KARSVGVSNFSINNLKELLASPGNKLVPAVL
QVEIHPLLPQYALCDFCKEHNIQVEAYSPLG--G----HGA------P-VLDDPIIKQIA
DRH--NADAGNVVVSWGVQRGIVTLPKSTTPERVVSNL---RT--FKLSDEEMGSI----
NNLSKSRGQKR--------------TNAPD-MS---P--FPLFE----------------
------------------------------------------------------------
------------------------------------------------------------
------------------------------------------------------------
------------------------------------------------------------
-----------------------------------
>XP_037146417_Zygotorulaspora_mrakii
------------------------------------------------------------
------------------------------------------------------------
----------------------------------------------MNS-----------
KMV-KDL-----------------------------------------------------
-------------------------------------KLNTGASIP--------------
-------------VIGLGTWKS-PEEEA--------------------------------
------------------------------------------------------------
------------------------------------------------------------
------------------------------------------------------------
------------------------------------------------------------
------------------------------------------------------------
------------------------------------------------------------
-------------YNAVTYALDAGYRHIDGAAIYRNEAAVGRALRD----SRIAREEVFV
TTKLWGTQA--RNPQEALEQSLARLGLDYVDLYLMHWPVALKMDLV-TDGNVLTIPTKLN
GERD-ID-PDWDFVETWKLMQDLLKTG--KVKAIGVSNFSISNLEKLFCSDGVTVVPAAN
QIEIHPQLPQTELVDYCVKKGIVVQAYSPLG--S----SSS------I-MLDDPEVEKIA
QKY--DAEPAQILINWGVSRGYCVLPKSVSQKRIVSNF---KI--FQLAEEDIEKL----
NGIPARLGSRR--------------YVVPD-WG---S--FPTFE----------------
------------------------------------------------------------
------------------------------------------------------------
------------------------------------------------------------
------------------------------------------------------------
-----------------------------------
>XP_002497633_Zygosaccharomyces_rouxii
------------------------------------------------------------
------------------------------------------------------------
-----------------------------------------------MVTL---------
QNSTSTL-----------------------------------------------------
-------------------------------------KLNTGQTIP--------------
-------------QVGLGTWRS-KENEG--------------------------------
------------------------------------------------------------
------------------------------------------------------------
------------------------------------------------------------
------------------------------------------------------------
------------------------------------------------------------
------------------------------------------------------------
-------------YKAVIEALKAGYRHIDGAAVYGNEGEVGKAIQD----SGVPRNEIFL
TTKLWCTQQ--RNPQEALDQSLQRLGLDYVDLYLIHWPVPLRTENI-KDGNLFQFAEKPD
GSKD-VDL-EWNFIKTWELMQKLLESG--KTKAIGVSNFSVNNLKDLLAAPTTKVTPAVN
QVELHPLLPQEDLIKFGKENGIVIEAYSPLG--G----ENA------P-ILSDPTVQEIA
KAN--GVEAGHVVISWAVQKGLVTLPKSVTPSRIVGNL---KV--LTLSDSDVAKV----
DGLLKAKGERR--------------TCYQD-FS---P--FPIFQ----------------
------------------------------------------------------------
------------------------------------------------------------
------------------------------------------------------------
------------------------------------------------------------
-----------------------------------
>XP_003647068_Eremothecium_cymbalariae
------------------------------------------------------------
------------------------------------------------------------
------------------------------------------------------------
MADTRTY-----------------------------------------------------
-------------------------------------TLNNGMKMP--------------
-------------VVGLGCWKL-SADVA--------------------------------
------------------------------------------------------------
------------------------------------------------------------
------------------------------------------------------------
------------------------------------------------------------
------------------------------------------------------------
------------------------------------------------------------
-------------ATQVYEAIKLGYRLFDGALCYGNEKEIGVGIKQAINEGLVKREDLFI
VSKLWCNFHHPDHVKLALQRTLNDLGLDYVDLYYIHFPLPIKYVPLEEKYPPEMYTGEED
RRNNIVSEQQVPILDTYRAMEKLVDEG--LVKSLGLSNFQACLIQDLL--RGARIKPVAL
QVELHPYLSQERLVTYAQSKDIQVVAYSTFGPLSFLELGNSAAKDVTP-LLEHEIVLNIA
KKH--DVTPSQVILRWATQRGIAVIPKSSKKERLLNNLNSDKA--LTLSDSEMSDIFSLN
KNLR---------------------FLDPWDWA-RLPGFF--------------------
------------------------------------------------------------
------------------------------------------------------------
------------------------------------------------------------
------------------------------------------------------------
-----------------------------------
>NP_985256_Eremothecium_gossypii
------------------------------------------------------------
------------------------------------------------------------
--------------------------------------------MSTKATL---------
KASTDTV-----------------------------------------------------
-------------------------------------TLNTGAKIP--------------
-------------LFGLGTWQS-TDDDA--------------------------------
------------------------------------------------------------
------------------------------------------------------------
------------------------------------------------------------
------------------------------------------------------------
------------------------------------------------------------
------------------------------------------------------------
-------------SSAVAAALKHGYKHIDTASFYKNEELVGKAVKE----SGIPREELFI
TTKVWNDQQ--RDPAGALDLSLKKLGTEYVDLLLMHWPVPFKEPEN-STLDAYKVPRGPD
GKVT-RD-EEWDFVKTWHLMQKLLGTG--KVKAIGVSNFSINNLEELLNAEGTTVVPAVN
QVELHIRLPQLELVEYCQKKGIVVEAYSPLG--S----SSA------P-LLKDATVNKVA
EKY--GVTPAHVLLNYVANRGIVVLPKSVKESRIISNF---EY--FKMDEEDIKLL----
NDIHKKEGVQR--------------FVDPD-FS---P--FPLFQ----------------
------------------------------------------------------------
------------------------------------------------------------
------------------------------------------------------------
------------------------------------------------------------
-----------------------------------
>XP_452186_Kluyveromyces_lactis
------------------------------------------------------------
------------------------------------------------------------
----------------------------------------------MST-----------
SNESPSL-----------------------------------------------------
-------------------------------------KLNTGASIP--------------
-------------VVGLGTWKS-PEEDA--------------------------------
------------------------------------------------------------
------------------------------------------------------------
------------------------------------------------------------
------------------------------------------------------------
------------------------------------------------------------
------------------------------------------------------------
-------------YNAVVSALQNGYRHIDTAAIYGNEEAVGKGIRD----SGVPREEIFV
TTKLWGTQQ--RDPEAALDLSLQRLGLDYVDLYLIHWPVPLNASSI-TDGNYLTFPRTAD
GKID-IDIEEWNFIKTWEKMQHLPKSG--KTKAIGVSNFSIKNIEALLAANPDFIVPAAN
QIEIHPQLPQTELIDYCKSKGILIEAYSPLG--S----SSS------T-ILTDPTIEGIA
SKY--NAEPANILISWGASRGYVVLPKSVNPQRIKTNL---KL--LDLSTEDLEKI----
NKLTESVGAKR--------------YVAPD-FS---P--FAIFE----------------
------------------------------------------------------------
------------------------------------------------------------
------------------------------------------------------------
------------------------------------------------------------
-----------------------------------
>XP_022675164_Kluyveromyces_marxianus
------------------------------------------------------------
------------------------------------------------------------
----------------------------------------------MSS-----------
TAE-PTL-----------------------------------------------------
-------------------------------------KLNTGASIP--------------
-------------QIGLGTWQS-PDQEA--------------------------------
------------------------------------------------------------
------------------------------------------------------------
------------------------------------------------------------
------------------------------------------------------------
------------------------------------------------------------
------------------------------------------------------------
-------------YNAVVTALKNGYRHIDTAAIYGNEEAVGRGIRD----SGVPREEIFV
TTKLWGTQQ--RNPEAALDDSLKRLGLDYVDLYLIHWPVALKTDSI-KDGNVFTFPRTAD
GKID-VDIEDWDFTKTWEKMQHLPKTG--KTKAIGVSNFSIKNIEALFKANPNTIVPAAN
QVETHPQLDQQELLDYCKSKGILLEAYSPLG--S----SNS------L-LLTDPTIKKIA
EKH--NVEPANILINWGLSRGYVVLPKSVNPERVKNNK---KI--IDLPAEDIETI----
NSLATKIGSKR--------------YVSPD-FT---P--FKIFE----------------
------------------------------------------------------------
------------------------------------------------------------
------------------------------------------------------------
------------------------------------------------------------
-----------------------------------
>XP_022629701_Lachancea_lanzarotensis
------------------------------------------------------------
------------------------------------------------------------
----------------------------------------------MSA-----------
QNSTTTI-----------------------------------------------------
-------------------------------------KLNTGATIP--------------
-------------QVGFGTWRS-TEEEG--------------------------------
------------------------------------------------------------
------------------------------------------------------------
------------------------------------------------------------
------------------------------------------------------------
------------------------------------------------------------
------------------------------------------------------------
-------------YNAVLSALQDGYRHIDSAAVYGNEAAVGRAIRD----SKVPRNELFV
TTKLWNTQH--REPAKALDQSLQRLGLDYVDLYLIHWPLPLKTENI-KDDNLFSVPTKKD
GKPD-VD-SEWDYIKTWHLMQKLPETG--KTRAVGVSNVSVAQLQTLINNKDTKVVPATN
QVEVHPLLPQQELYDFCKQNDIVLQAYSPLG--S----QGS------P-VADEPAVKELA
QKY--NVDAAQILISWAVARGYVVLPKSVTPSRIKSNF---QV--VKLTADDVTKI----
NSIHKQKGEQR--------------INDPE-WF---E--F--------------------
------------------------------------------------------------
------------------------------------------------------------
------------------------------------------------------------
------------------------------------------------------------
-----------------------------------
>XP_002554155_Lachancea_thermotolerans
------------------------------------------------------------
------------------------------------------------------------
----------------------------------------------MSGP----------
TNSSAVG-----------------------------------------------------
-------------------------------------KLRTGATIP--------------
-------------LLGFGTWRS-TEEDG--------------------------------
------------------------------------------------------------
------------------------------------------------------------
------------------------------------------------------------
------------------------------------------------------------
------------------------------------------------------------
------------------------------------------------------------
-------------YNAVLTALKVGYRHIDTAAVYGNEAAVGRAIRD----SGVPRDQLFV
TTKLWNTQH--RDPRLALDQSLQRLGLDYVDLYLIHWPLPLRTQRI-TDGNLFTVPTKED
GKPD-VD-EQWSYVKTWEMMQDLPDTS--KTRAVGVSNFSVTQLQNLLAASGTKVIPAVN
QVETHPLLPQDKLYKFCSENNILLEAYSPLG--S----QGS------P-LVEEPAVKEIA
SKH--NADPAQVLISWGIKRGYVILPKSVTPSRIESNF---KI--VDLTDDDFAKI----
NNIHKEKGEKR--------------INDPD-WF---H--FDEN-----------------
------------------------------------------------------------
------------------------------------------------------------
------------------------------------------------------------
------------------------------------------------------------
-----------------------------------
>XP_020052992_Aspergillus_aculeatus
------------------------------------------------------------
------------------------------------------------------------
------------------------------------------------------------
MAPSTHF-----------------------------------------------------
-------------------------------------KLNTGALIP--------------
-------------AVGLGTWKS-EPGEV--------------------------------
------------------------------------------------------------
------------------------------------------------------------
------------------------------------------------------------
------------------------------------------------------------
------------------------------------------------------------
------------------------------------------------------------
-------------VKAVAFALKNGYRHIDAALIYCNENEVGQGIRD----SGVPREEIFI
TSKLWNTHH--PNVEEGLQKTLDALGTDYLDLYLVHWPVRLVPN-----ETSELLPVNPD
GTRS-VD-RSWDQNETWRQMEEVYRSG--KVKAIGVANWSIPYLEELR--KKWTVVPAVN
QVELHPFLPQHELREYCEKLGILLEAYSPLG--S----TGA------P-IMSDPEIQQIA
DKN--GVSAATILISYHVNKGVVVLPKSVTEKRIASNR---EV--IALSEEDLAVL----
DGLAAKGKAQR--------------LNTPL-WGFDLG--FADWYGPVKAQ----------
------------------------------------------------------------
------------------------------------------------------------
------------------------------------------------------------
------------------------------------------------------------
-----------------------------------
>XP_001269267_Aspergillus_clavatus
------------------------------------------------------------
------------------------------------------------------------
---------------------------------------------------MSTL-----
EHTKKTY-----------------------------------------------------
-------------------------------------TLNTGDKIP--------------
-------------ALGLGTWQS-RPNEV--------------------------------
------------------------------------------------------------
------------------------------------------------------------
------------------------------------------------------------
------------------------------------------------------------
------------------------------------------------------------
------------------------------------------------------------
-------------REAVKNALLKGYRHIDTALAYGNESEVGQGIRD----SGVPREEIWL
TTKLDNTWH--HRVQDGIDSSLKSLGVDYVDLYLMHWPSSTDPNDR--------------
---S-KHLPDWDFIKTWQEMQKLPATG--KVRNIGVSNFGIKNLEKLLNDPSTKIVPAVN
QIELHPNNPSPKLVAYNTSKGIHSTGYSCLG--S----TNS------P-LYKDPTLLQIA
EKK--GKTPQQVLLQWGLQKGWSVIPKSVNKERIDKNF---ELDGWDLTADEVYQL----
DNLKDRFK-----------------VCGDS-WL---P--IKVFFGDDE------------
------------------------------------------------------------
------------------------------------------------------------
------------------------------------------------------------
------------------------------------------------------------
-----------------------------------
>XP_001264774_Aspergillus_fischeri
------------------------------------------------------------
------------------------------------------------------------
---------------------------------------------------MSTL-----
QHTKKTY-----------------------------------------------------
-------------------------------------ALNTGDKIP--------------
-------------AIGLGTWQS-KPNEV--------------------------------
------------------------------------------------------------
------------------------------------------------------------
------------------------------------------------------------
------------------------------------------------------------
------------------------------------------------------------
------------------------------------------------------------
-------------REAVKAALLKGYRHIDTALAYGNEAEVGQGIRD----SGIPREEIWI
TTKLDNTWH--HRVQEGIDSSLKSLGVDYVDLYLMHWPCSTDPNDK--------------
---S-KHLPDWDFIKTWQEMQKLPATG--KVRNIGVSNFGIRNLEKLLNDPSTKIVPAVN
QIELHPNNPSPKLVAYNTSKGIHSTGYSCLG--S----TNS------P-LYKDQTLLQIA
EKK--GKTPQQVLLQWGLQKGWSVIPKSVSGERIGKNF---ELDGWDLTADEVNQL----
DNLKDRFK-----------------VCGDS-WL---P--VKVFFGDDE------------
------------------------------------------------------------
------------------------------------------------------------
------------------------------------------------------------
------------------------------------------------------------
-----------------------------------
>XP_041139782_Aspergillus_flavus
------------------------------------------------------------
------------------------------------------------------------
------------------------------------------------------------
MSLSTHF-----------------------------------------------------
-------------------------------------TLNTGAKIP--------------
-------------AVGFGTWQA-KPLEV--------------------------------
------------------------------------------------------------
------------------------------------------------------------
------------------------------------------------------------
------------------------------------------------------------
------------------------------------------------------------
------------------------------------------------------------
-------------ENAVEVALKQGYRHIDCAAIYRNESEVGNGIRK----SGVPREEIFI
TGKLWNTKHAPEDVEPALDKTLKDLGVNYLDLYLMHWPCAFKSGDK-------WF-PLNE
DGV--FELADVDYITTYKAMEKLLSTG--KVRAIGVSNFNVRRLEELL--GQVSVVPAAN
QIEAHPYLQQPDLLRFCQGKGIIVEAYSPLGNNQ----TGE------PRTVDDPLVHSIA
GEL--SMDPGPLLASWGVQRGTVVLSKSVTPSRIAANL---QV--KQLPEDAFARL----
SSLERHKR-----------------FNFPAFWG------YDIFEEVGEEAVRKAALEAGP
VNKTKFTV----------------------------------------------------
------------------------------------------------------------
------------------------------------------------------------
------------------------------------------------------------
-----------------------------------
>XP_752360_Aspergillus_fumigatus
------------------------------------------------------------
------------------------------------------------------------
---------------------------------------------------MSTL-----
QHTKKTY-----------------------------------------------------
-------------------------------------TLNTGDKIP--------------
-------------AIGLGTWQS-KPNEV--------------------------------
------------------------------------------------------------
------------------------------------------------------------
------------------------------------------------------------
------------------------------------------------------------
------------------------------------------------------------
------------------------------------------------------------
-------------REAVKAALLKGYRHIDTALAYGNEAEVGQGIRD----SGIPREEIWI
TTKLDNTWH--HRVQEGIDSSLKSLGVEYVDLYLMHWPCSTDPNDK--------------
---S-KHLPDWDFIKTWQEMQKLPATG--KVRNIGVSNFGIRNLEKLLNDPSTKIVPAVN
QIELHPNNPSPKLVAYNTSKGIHSTGYSCLG--S----TNS------P-LYKDQTLLQIA
EKK--GKTPQQVLLQWGLQKGWSVIPKSVSEERIGKNF---ELDGWDLTADEVNQL----
DNLKGRFK-----------------VCGDS-WL---P--VKVFFGDDE------------
------------------------------------------------------------
------------------------------------------------------------
------------------------------------------------------------
------------------------------------------------------------
-----------------------------------
>XP_659283_Aspergillus_nidulans
------------------------------------------------------------
------------------------------------------------------------
------------------------------------------------------------
MSLPSHF-----------------------------------------------------
-------------------------------------SLNTGAKIP--------------
-------------AVGFGTWQA-KPLEV--------------------------------
------------------------------------------------------------
------------------------------------------------------------
------------------------------------------------------------
------------------------------------------------------------
------------------------------------------------------------
------------------------------------------------------------
-------------ENSVEVALKQGYRHIDCAAIYRNETEVGNGIRK----SGVPREEIFL
TGKLWNTKHAPEDVEPALDKTLKDLGVEYLDLYLMHWPCAFKASDK-------WF-PLDD
NGV--FQLADIDYVTTYRAMEKLLNTG--KVRAIGVSNFNVRRLEDLL--SKVSVVPAAN
QIEAHPYLQQPDLLRYCQSKGIIIEAYSPLGNNQ----TGE------PRTVDDPVVHTVA
GQL--SMDPGPLLASWAVQRGTVVLSKSVTPSRIAANL---QV--KRLPDDAFATL----
AALERHKR-----------------FNFPAFWG------YDIFDEAGEEAVKKAAMDAAP
INKTKFTV----------------------------------------------------
------------------------------------------------------------
------------------------------------------------------------
------------------------------------------------------------
-----------------------------------
>XP_001392293_Aspergillus_niger
------------------------------------------------------------
------------------------------------------------------------
---------------------------------------------------MSNL-----
EHTKKVY-----------------------------------------------------
-------------------------------------TLNTGDKIP--------------
-------------AVGLGTWQS-KPNEV--------------------------------
------------------------------------------------------------
------------------------------------------------------------
------------------------------------------------------------
------------------------------------------------------------
------------------------------------------------------------
------------------------------------------------------------
-------------REAVKNALLKGYRHIDTALAYGNEAEVGQGIKD----SGVPREEIWV
TTKLDNPWH--HRVAEGIDSSLKDLGLDYVDLYLVHWPSSTDPNDL--------------
---K-KHLPDWDFIKTWQEMQKLPATG--KVRNIGVSNFGIKNLEKLLNDPSCKIVPAVN
QIELHPNNPSPKLVAYNTSKGIHSTGYSCLG--S----TNS------P-LYKDETLLKLA
EKK--GKTPQQVLLLWGVQKGWSVIPKSVSKSRIDANF---ELDGWELTAEEIEQL----
DNLKDRFK-----------------VCGDD-WL---P--VKVFFGDDE------------
------------------------------------------------------------
------------------------------------------------------------
------------------------------------------------------------
------------------------------------------------------------
-----------------------------------
>XP_015403918_Aspergillus_nomiae
------------------------------------------------------------
------------------------------------------------------------
------------------------------------------------------------
MSLPTHF-----------------------------------------------------
-------------------------------------TLNTGAKIP--------------
-------------TVGFGTWQA-KPLEV--------------------------------
------------------------------------------------------------
------------------------------------------------------------
------------------------------------------------------------
------------------------------------------------------------
------------------------------------------------------------
------------------------------------------------------------
-------------ENAVEVALKQGYRHIDCAAIYRNESEVGNGIRK----SGVPREEIFI
TGKLWNTKHAPEDVEPALDKTLKDLGVSYLDLYLMHWPCAFKSGDK-------WF-PLNE
DGV--FELADVDYITTYKAMEKLLSTG--KVRAIGVSNFNIRRLEELL--GQVSVVPVAN
QIEAHPYLQQGDLLRFCQEKGIIVEAYSPLGNNQ----TGE------PRTVDDPLVHSVA
GEL--SMDPGPLLASWGVQRGTVVLSKSVTPSRIAANL---QV--KHLSEDVFARL----
SSLERHKR-----------------FNFPAFWG------YDIFEEVGEEAVRKAALEAGP
VNKTKFTV----------------------------------------------------
------------------------------------------------------------
------------------------------------------------------------
------------------------------------------------------------
-----------------------------------
>XP_001816555_Aspergillus_oryzae
------------------------------------------------------------
------------------------------------------------------------
------------------------------------------------------------
MSLSTHF-----------------------------------------------------
-------------------------------------TLNTGAKIP--------------
-------------AVGFGTWQA-KPLEV--------------------------------
------------------------------------------------------------
------------------------------------------------------------
------------------------------------------------------------
------------------------------------------------------------
------------------------------------------------------------
------------------------------------------------------------
-------------ENAVEVALKQGYRHIDCAAIYRNESEVGNGIRK----SGVPREEIFI
TGKLWNTKHAPEDVEPALDKTLKDLGVNYLDLYLMHWPCAFKSGDK-------WF-PLNE
DGV--FELADVDYITTYKAMEKLLSTG--KVRAIGVSNFNVRRLEELL--SQVSVVPAAN
QIEAHPYLQQPDLLRFCQGKGIIVEAYSPLGNNQ----TGE------PRTVDDPLVYSIA
GEL--SMDPGPLLASWGVQRGTVVLSKSVTPSRIAANL---QV--KQLPEDAFARL----
SSLERHKR-----------------FNFPAFWG------YDIFEEVGEEAVRKAALEAGP
VNKTKFTV----------------------------------------------------
------------------------------------------------------------
------------------------------------------------------------
------------------------------------------------------------
-----------------------------------
>XP_040640904_Aspergillus_ruber
------------------------------------------------------------
------------------------------------------------------------
------------------------------------------------------------
MPLPTHF-----------------------------------------------------
-------------------------------------VLNTGAQIP--------------
-------------AVGFGTWQA-APHEV--------------------------------
------------------------------------------------------------
------------------------------------------------------------
------------------------------------------------------------
------------------------------------------------------------
------------------------------------------------------------
------------------------------------------------------------
-------------ERAVEAALREGYRHIDCAAIYRNETEVGQGIKN----SGVAREEIFL
TSKLWNTKHAPEDVEAALDKSLSDLGVAYLDLYLMHWPVAFARGDK-------WF-PLND
EGV--FQLADIDYVTTYKAMEKLLATG--KVRAIGVSNFNIRHLDRLI--SQVDVVPAVN
QVEAHPYLTQPDLLQYSRSKNILLQAYSPLGNNQ----TGE------PRTVDDPLVHEVA
GRL--GMDPGVVLGSWGVQRGTVVLPKSVTPSRIASNL---LV--KELPEDAFAQL----
NSLERHKR-----------------FNFPGRWG------YDIFDEVGEEAVQQMAKESAE
TNKVKFTV----------------------------------------------------
------------------------------------------------------------
------------------------------------------------------------
------------------------------------------------------------
-----------------------------------
>XP_040700337_Aspergillus_sydowii
------------------------------------------------------------
------------------------------------------------------------
------------------------------------------------------------
MAPPNHF-----------------------------------------------------
-------------------------------------KLNTGDEIP--------------
-------------AVGLGTWRS-EPGQV--------------------------------
------------------------------------------------------------
------------------------------------------------------------
------------------------------------------------------------
------------------------------------------------------------
------------------------------------------------------------
------------------------------------------------------------
-------------RQAVAFALKNGYRHIDAALIYGNEHEVGQGIKD----SGVPRKDIFI
TSKLWNTHQ--PNVAEGLQKTLDALGTDYLDLYLIHWPVRLVPN-----ESSALLPVNPD
GTRS-VD-RSWDQNETWRQMERVYRSG--KVKAIGVANWSIPYLEELK--KKWTVVPAVN
QVELHPFLPQHALMEWCDRHGILLEAYSPLG--S----EGA------P-LMTDPAIQEIA
KKN--GVSPATILISYHVNRGAVVLPKSVTENRIVSNS---QV--IPLSGEDMDVL----
NGLAAQGKAKR--------------INTPL-FGWDLG--FDDWYKQ--------------
------------------------------------------------------------
------------------------------------------------------------
------------------------------------------------------------
------------------------------------------------------------
-----------------------------------
>XP_001213633_Aspergillus_terreus
------------------------------------------------------------
------------------------------------------------------------
-----------------------------------------------------------M
AVCDTKF-----------------------------------------------------
-------------------------------------KLNTGAEIP--------------
-------------ALGLGTWQS-APGEV--------------------------------
------------------------------------------------------------
------------------------------------------------------------
------------------------------------------------------------
------------------------------------------------------------
------------------------------------------------------------
------------------------------------------------------------
-------------ERAVSHAISVGYRHIDTAHCYGNEEEVGQGIKEALASGKVKREDLFV
TTKLWCTDH--SRVEEALDKSLKLLGLDYVDLYLVHWPLAMNPN-----GNHPLFPKLPD
GSRD-ID-HAHSHVTTWKSMEKLMGTG--KVKAIGVSNYSVRYLEQLL--PEASIVPAVN
QIENHPSLPQQEIVDFCKQKGIHITAYSPLG--S----TGS------P-LFTAEPIVEVA
KKK--GVTPASVLLSWHIARGSSVLAKSVTPSRIEDNR---KL--VQLDSEDMATIAKYT
DSLAATKSFQR--------------FVYPP-FGVDFG--FPDKS----------------
------------------------------------------------------------
------------------------------------------------------------
------------------------------------------------------------
------------------------------------------------------------
-----------------------------------
>XP_022483398_Penicillium_arizonense
------------------------------------------------------------
------------------------------------------------------------
------------------------------------------------------------
MAPPTHF-----------------------------------------------------
-------------------------------------KLNTGAQIP--------------
-------------AVGLGTWRS-EPGQV--------------------------------
------------------------------------------------------------
------------------------------------------------------------
------------------------------------------------------------
------------------------------------------------------------
------------------------------------------------------------
------------------------------------------------------------
-------------RQAVSFALKNGYSHIDAALIYGNEHEVGQGIKD----SGVPRENIFI
TSKLWNTHQ--SNVAEGLQKTLDALGTDYLDLYLIHWPVRLVPN-----ESSALLPVNPD
GTRS-VD-RSWDQSETWAQMEEVYKAG--KVKAIGVANWSIPYLEELK--KKWTVVPAVN
QVELHPFLPQHALKEWCDEHGILLEAYSPLG--S----EGA------P-LMSDPAIQEIA
KKN--DVSPATVLISYHVNRGVVVLPKSIKENRIVSNS---QV--IPLSREDMDVL----
NGLAAQGKAKR--------------INTPL-FGWDLG--FDDWYKQ--------------
------------------------------------------------------------
------------------------------------------------------------
------------------------------------------------------------
------------------------------------------------------------
-----------------------------------
>XP_014534975_Penicillium_digitatum
------------------------------------------------------------
------------------------------------------------------------
---------------------------------------------------MSN------
QHTQKTY-----------------------------------------------------
-------------------------------------TLNTGAKIP--------------
-------------AIGLGTWQS-KPNEV--------------------------------
------------------------------------------------------------
------------------------------------------------------------
------------------------------------------------------------
------------------------------------------------------------
------------------------------------------------------------
------------------------------------------------------------
-------------RVAVKDALLAGYRHIDTALAYGNEAEVGAGIKD----SGVPREEIWI
TTKLDNPWH--KRVAEGIDSSLKDLGTDYVDLYLVHWPSSTDPNDL--------------
---S-KHLPDWDFIKTWQEVQKLPATG--KVRNIGVSNFGIKNLERLLNDPSCKIVPAVN
QIELHPNNPSPKLVAYNTSKGIHSTGYSCLG--S----TNS------P-LYKDPTLLKIA
EQK--GKTPQQVLLVWGIQKGWSVIPKSVSKSRIEANF---DINGWELTADEVNQL----
DNLKDRFK-----------------VCGDA-WL---P--IKVFFGDDE------------
------------------------------------------------------------
------------------------------------------------------------
------------------------------------------------------------
------------------------------------------------------------
-----------------------------------
>XP_016597100_Penicillium_expansum
------------------------------------------------------------
------------------------------------------------------------
---------------------------------------------------MSN------
QHTQKTY-----------------------------------------------------
-------------------------------------TLNTGAKIP--------------
-------------AIGLGTWQS-KPNEV--------------------------------
------------------------------------------------------------
------------------------------------------------------------
------------------------------------------------------------
------------------------------------------------------------
------------------------------------------------------------
------------------------------------------------------------
-------------RVAVRDALLAGYRHIDTALAYGNEAEVGAGIKD----SGVPREEIWL
TTKLDNPWH--KRVTEGIDSSLKDLGTDYVDLYLVHWPSSTDPDDL--------------
---S-KHLPDWDFIKTWQEVQKLPATG--KVRNIGVSNFGIKNLEKLLNDPSCKIVPAVN
QIELHPNNPSPKLVAYNTSKGIHSTGYSCLG--S----TNS------P-LYKDPTLLKIA
EQK--GKTPQQVLLVWGIQKGWSVIPKSVSKSRIEGNF---DINGWELTADEVNQL----
DNLKDRFK-----------------VCGDS-WL---P--IKVFFGDDE------------
------------------------------------------------------------
------------------------------------------------------------
------------------------------------------------------------
------------------------------------------------------------
-----------------------------------
>XP_040644768_Penicillium_griseofulvum
------------------------------------------------------------
------------------------------------------------------------
------------------------------------------------------------
MAPPTHF-----------------------------------------------------
-------------------------------------KLNTGAQIP--------------
-------------AVGLGTWRS-EPGQV--------------------------------
------------------------------------------------------------
------------------------------------------------------------
------------------------------------------------------------
------------------------------------------------------------
------------------------------------------------------------
------------------------------------------------------------
-------------RDAVSFALKNGYTHIDAALIYGNEHEVGQGIKD----SGVPRENIFI
TSKLWNTHQ--NNVAEGLQKTLEALGTDYLDLYLIHWPVRLVPN-----ESSALLPVNLD
GTRS-VD-RTWDQNETWRQMEEVYKAG--KVKAIGVANWSIPYLEELK--KKWTVIPAVN
QVELHPFLPQHALKEWCDKHGILLEAYSPLG--S----EGA------P-LMSDPAIQEIA
KKN--NIPAATVLISYHVNRGVVVLPKSIKESRIISNG---QI--IPLSSEDMDVL----
NGLAAQGKAKR--------------INTPL-FGWDLG--FDDWYTQ--------------
------------------------------------------------------------
------------------------------------------------------------
------------------------------------------------------------
------------------------------------------------------------
-----------------------------------
>XP_038929317_Penicillium_roqueforti
------------------------------------------------------------
------------------------------------------------------------
---------------------------------------------------MSN------
QHTEKTY-----------------------------------------------------
-------------------------------------TLNTGAKIP--------------
-------------AIGLGTWQS-KPNEV--------------------------------
------------------------------------------------------------
------------------------------------------------------------
------------------------------------------------------------
------------------------------------------------------------
------------------------------------------------------------
------------------------------------------------------------
-------------REAVKNALLAGYRHIDTALAYGNEAEVGAGIKD----SGVPRDQIWL
TTKLDNPWH--KRVTEGIDSSLKDLGTDYVDLYLIHWPSSTDPEDL--------------
---S-KHLPDWDFIKTWQEMQKLPATG--KVRNIGVSNFGIKNMEKLLNDPSCKIVPAVN
QIELHPNNPSPKLVAYNTSKGIHSTGYSCLG--S----TNS------P-LYKDPTLLQIA
EKK--GKTPQQVLLVWGIQKGWSVIPKSVSKSRIEGNF---DINGWDLTADEVSQL----
DNLKDRFK-----------------VCGDD-WL---P--VKVFFGDDE------------
------------------------------------------------------------
------------------------------------------------------------
------------------------------------------------------------
------------------------------------------------------------
-----------------------------------
>XP_002569234_Penicillium_rubens
------------------------------------------------------------
------------------------------------------------------------
------------------------------------------------------------
MTIQTDF-----------------------------------------------------
-------------------------------------TLNTGAKIP--------------
-------------AVGFGTWQA-KPLEV--------------------------------
------------------------------------------------------------
------------------------------------------------------------
------------------------------------------------------------
------------------------------------------------------------
------------------------------------------------------------
------------------------------------------------------------
-------------ENAVEVALKQGYRHIDCAAIYRNETEVGAGIKK----SGVPREEIFI
TGKLWNTKHAPEDVLPALNKTLKDLDVDYLDLYLMHWPCAFRGGDK-------WF-PLDE
NGV--FELTDIDYITTYKAMEKLLATG--KVKAIGVSNFNIRRLEELL--SKVDVVPAAN
QIEAHPYLQQPELVNFCRSKGIIIEAYSPLGNNQ----TGE------PRTVDDPVVAEVA
KEV--DMDPGPLLASWGVQRGTVVLSKSVTPSRIAANL---QV--KTLPDSAYAKL----
TDLERHKR-----------------FNFPANWG------YDIFEEVGQEAVRKAAVEAGP
ANKIKFTV----------------------------------------------------
------------------------------------------------------------
------------------------------------------------------------
------------------------------------------------------------
-----------------------------------
>XP_040807737_Penicillium_solitum
------------------------------------------------------------
------------------------------------------------------------
------------------------------------------------------------
MAPSTHF-----------------------------------------------------
-------------------------------------KLNTGAQIP--------------
-------------TVGLGTWRS-EPGQV--------------------------------
------------------------------------------------------------
------------------------------------------------------------
------------------------------------------------------------
------------------------------------------------------------
------------------------------------------------------------
------------------------------------------------------------
-------------RQAVSFALKNGYSHIDAALIYGNEHEVGQGVKD----SGVPRENIFI
TSKLWNTHQ--PNVGEGLQKTLDALGTDYLDLYLIHWPVRLVSN-----ESSALLPVNPD
GTRS-ID-RSWDQSETWRQMEEVYKAG--KVKAIGVANWSIPYLEELK--KKWTVVPAVN
QVELHPFLPQHALKDWCDKHGILLEAYSPLG--S----EGA------P-LMSDPAIQQIA
KKN--DVSPATVLISYHANRGAVVLPKSINENRIVSNS---QV--IPLSREDMDVL----
NGLAAQGKAKR--------------INTPL-FGWDLG--FDDWYKQ--------------
------------------------------------------------------------
------------------------------------------------------------
------------------------------------------------------------
------------------------------------------------------------
-----------------------------------
>XP_022579114_Penicilliopsis_zonata
------------------------------------------------------------
------------------------------------------------------------
------------------------------------------------------------
MSLGRKF-----------------------------------------------------
-------------------------------------KLNSGYEIP--------------
-------------AVGLGTWLS-KPHEV--------------------------------
------------------------------------------------------------
------------------------------------------------------------
------------------------------------------------------------
------------------------------------------------------------
------------------------------------------------------------
------------------------------------------------------------
-------------ENAVEVALRAGYRHIDAAACYQNENEVGNGWKK----SGVPREEIFI
TSKLWNTHHHPDHVQEAVDKTLQDLQTDYLDLYLIHWPVAFEHTNE-------TLTPIDP
NTKR-FRLVDIPIADTWASLEKLVASG--KLRSIGISNFTVDKTKELL--KTAKIPPAVN
QIEAHPYLQQPELTEFLKEKNILPVAYSPLGNNI----FGL------PRVVDDQTVSQIA
QKL--NRDPAALLISWAIQRGTAVLPKSVTPSRIESNF---QD--FVIPDAEFEAL----
NNLDRAER-----------------YNYPFRWG------IDIFGELGADEAERRAEESAA
KQRA--------------------------------------------------------
------------------------------------------------------------
------------------------------------------------------------
------------------------------------------------------------
-----------------------------------
>XP_016624924_Cladophialophora_bantiana
------------------------------------------------------------
------------------------------------------------------------
------------------------------------------------------------
MAPPTHF-----------------------------------------------------
-------------------------------------TLNTGAQIP--------------
-------------AVGLGTWKS-EPGAV--------------------------------
------------------------------------------------------------
------------------------------------------------------------
------------------------------------------------------------
------------------------------------------------------------
------------------------------------------------------------
------------------------------------------------------------
-------------SRAVAFALKDGYRHIDTALIYGNENEVGQGIRD----SGVPREEIFI
TSKLWNTHH--PNVKDGLQKTLDALGVEYLDLYLIHWPVRLIPN-----ETSELLPVNPD
GTRS-VD-RSWDQNETWRQMEEVYRSG--KVKAIGVANWSIPYLEELR--KKWAVVPAVN
QVELHPFLPQHELKEYCDKFGILLEAYSPLG--S----TGA------P-IMLDPEIQKCA
EKN--GVSAATILISYHINKGVVVLPKSVTEKRISSNK---EV--ITLSKEDLAML----
DGLAAKGKARR--------------LNTPL-WGFDLG--FADWYGPVEPQ----------
------------------------------------------------------------
------------------------------------------------------------
------------------------------------------------------------
------------------------------------------------------------
-----------------------------------
>XP_008723307_Cladophialophora_carrionii
------------------------------------------------------------
------------------------------------------------------------
---------------------------------------------------MVVL----P
KVTAKRF-----------------------------------------------------
-------------------------------------VLNTGDEIP--------------
-------------AIGLGTWQS-PPDQV--------------------------------
------------------------------------------------------------
------------------------------------------------------------
------------------------------------------------------------
------------------------------------------------------------
------------------------------------------------------------
------------------------------------------------------------
-------------RKAVAVALQHGYRHLDTARAYKNEKEVGDGIRD----SGVPRQEIWI
TTKLANTDH--KRVAEALEESLQFLGTDYIDLYLIHWPCSTDPGDT--------------
---T-KMYQDWDFVDTWGEMQKLVGSG--KVRNIGVSNFGITQLERLLGHPTTTIVPAVN
QIELHPYRPSPKLVKYNSGKGIHSTGYSCLG--S----TNS------L-LYSDPVLLELS
AQR--GRTPQQIMLAWGIQKGWSVLPKSVTPERIRKNF---DLDGWSLSADEIKVI----
DSLTGRMK-----------------VCDGA-FL---PRGAKVFYGDDE------------
------------------------------------------------------------
------------------------------------------------------------
------------------------------------------------------------
------------------------------------------------------------
-----------------------------------
>XP_016247784_Cladophialophora_immunda
------------------------------------------------------------
------------------------------------------------------------
------------------------------------------------------------
-MVDVPL-----------------------------------------------------
-------------------------------------KLNTGATIP--------------
-------------ALGLGTWQS-PEGQV--------------------------------
------------------------------------------------------------
------------------------------------------------------------
------------------------------------------------------------
------------------------------------------------------------
------------------------------------------------------------
------------------------------------------------------------
-------------RAAVAYAIKSGYRHIDCAYVYGNEKEVGEGIKEGLAATGIPRSDLFI
TTKLWCTYH--TRVEQNLDISLKLLGLDYVDLYLIHWPIAMNPN-----GNDEKFPKLPD
GSRD-LI-RDRSHVDTYKDMEKLLKTG--KTKAIGVANYSKRFLEELL--PHVEVVPATN
QIENHPLLPQQEIVDYCKEKGILITAYSPLG--S----TGS------P-LMKDPHVVKLA
EEK--GVTPGCILLSYHIARGSSVLAKSVTPSRIDENK---KI--VSLSESELASLAEIS
KN-----GVTR--------------FVYPA-FGVDFG--FPDKS----------------
------------------------------------------------------------
------------------------------------------------------------
------------------------------------------------------------
------------------------------------------------------------
-----------------------------------
>XP_007749517_Cladophialophora_psammophila
------------------------------------------------------------
------------------------------------------------------------
------------------------------------------------------------
-MVDVPL-----------------------------------------------------
-------------------------------------KLNTGATMP--------------
-------------ALGLGTWQS-PEGQV--------------------------------
------------------------------------------------------------
------------------------------------------------------------
------------------------------------------------------------
------------------------------------------------------------
------------------------------------------------------------
------------------------------------------------------------
-------------RAAVAYAIKSGYRHIDCAYVYGNEKEVGEGIKEGLAAAGIPRSDLFI
TTKLWCTYH--TRVEQNLDISLKMLGLDYVDLYLIHWPIAMNPN-----GNDEKFPKLPD
GSRD-LL-RDRSHVDTYKDMEKLLKTG--KTKAIGVANYSKRYLEELL--PHVEVVPATN
QIENHPLLPQQEIVDFCKEKGILITAYSPLG--S----TGS------P-LMKDPHVVKLA
EEK--GVTPGCILLSYHIARGSSVLAKSVTPSRIDENK---KI--VSLSEGDLASLAEIS
KN-----GVTR--------------FVYPA-FGVDFG--FPDKS----------------
------------------------------------------------------------
------------------------------------------------------------
------------------------------------------------------------
------------------------------------------------------------
-----------------------------------
>XP_018694756_Fonsecaea_erecta
------------------------------------------------------------
------------------------------------------------------------
------------------------------------------------------------
-MVDVPL-----------------------------------------------------
-------------------------------------RLNTGATIP--------------
-------------ALGLGTWQS-PEGQV--------------------------------
------------------------------------------------------------
------------------------------------------------------------
------------------------------------------------------------
------------------------------------------------------------
------------------------------------------------------------
------------------------------------------------------------
-------------RAAVAYAIKSGYRHIDCAYVYGNEKEVGEGIKEGLAATGIPRSDLFI
TTKLWCTYH--TRVEQNLDISLKLLGLDYVDLYLIHWPIAMNPN-----GNDEKFPKLPD
GSRD-LI-RDRTHIDTYKDMEKLLKTG--KTKAIGVANYSKRYLEELL--PHVEVVPATN
QIENHPLLPQQEIVDYCKEKGILITAYSPLG--S----TGS------P-LMKDPYVVKLA
EEK--GVTPGCILLSYHLARGSSVLAKSVTPSRIDENK---KI--VSLSEGDLASLAEIS
RN-----GVTR--------------FVYPA-FGVDFG--FPDKS----------------
------------------------------------------------------------
------------------------------------------------------------
------------------------------------------------------------
------------------------------------------------------------
-----------------------------------
>XP_022508596_Fonsecaea_monophora
------------------------------------------------------------
------------------------------------------------------------
------------------------------------------------------------
-MVDVPL-----------------------------------------------------
-------------------------------------KLNIGATIP--------------
-------------ALGLGTWQS-PEGQV--------------------------------
------------------------------------------------------------
------------------------------------------------------------
------------------------------------------------------------
------------------------------------------------------------
------------------------------------------------------------
------------------------------------------------------------
-------------RAAVAHAIKSGYRHIDCAYVYGNEKEVGEGIKEGLAAAGIPRSDLFI
TTKLWCTYH--TRVEQNLDISLKLLGLDYVDLYLIHWPVAMNPN-----GNDEKFPKLPD
GSRD-LL-RDRSHVDTYKDMEKLLKTG--KTKAIGVANYSKRYLEELL--PHVEVVPATN
QIENHPLLPQQEIVDYCKEKGILITAYSPLG--S----TGS------P-LMKDPHVVKLA
EQK--GVTPGCILLSYHVARGSSVLAKSVTPSRIDENK---KI--VSLSDGDLASLAEIS
KT-----GLTR--------------FVYPA-FGVDFG--FPDKQ----------------
------------------------------------------------------------
------------------------------------------------------------
------------------------------------------------------------
------------------------------------------------------------
-----------------------------------
>XP_016630806_Fonsecaea_multimorphosa
------------------------------------------------------------
------------------------------------------------------------
------------------------------------------------------------
-MVDVPL-----------------------------------------------------
-------------------------------------KLNTGATIP--------------
-------------ALGLGTWQS-PEGQV--------------------------------
------------------------------------------------------------
------------------------------------------------------------
------------------------------------------------------------
------------------------------------------------------------
------------------------------------------------------------
------------------------------------------------------------
-------------RAAVAYAIKSGYRHIDCAYVYGNEKEVGEGIKEGLAAAGIPRSQLFI
TTKLWCTYH--TRVEQNLDISLKLLGLDYVDLYLIHWPIAMNPN-----GNDEKFPKLPD
GSRD-LL-RDRSHVDTYKDMEKLLKTG--KTKAIGVANYSKRYLEELL--PHVEVVPATN
QIENHPLLPQQEIVDYCKEKGILITAYSPLG--S----TGS------P-LMKDPHVVKLA
EEK--GVTPGCILLSYHIARGSSVLAKSVTPSRIDENK---KL--VSLSEDDLASLAEIS
QH-----GVTR--------------FVYPA-FGVDFG--FPDKS----------------
------------------------------------------------------------
------------------------------------------------------------
------------------------------------------------------------
------------------------------------------------------------
-----------------------------------
>XP_022498408_Fonsecaea_nubica
------------------------------------------------------------
------------------------------------------------------------
------------------------------------------------------------
-MVDVPL-----------------------------------------------------
-------------------------------------KLNTGATIP--------------
-------------ALGLGTWQS-PEGQV--------------------------------
------------------------------------------------------------
------------------------------------------------------------
------------------------------------------------------------
------------------------------------------------------------
------------------------------------------------------------
------------------------------------------------------------
-------------RAAVAHAIKSGYRHIDCAYVYGNEKEVGEGIKEGLAAAGIPRSDLFI
TTKLWCTYH--TRVEQNLDISLKLLGLDYVDLYLIHWPVAMNPN-----GNDEKFPKLPD
GSRD-LL-RDRSHVDTYKDMEKLLKTG--KTKAIGVANYSKRYLEELL--PHVEVVPATN
QIENHPLLPQQEIVDYCKEKGILITAYSPLG--S----TGS------P-LMKDPHVVKLA
EQK--GVTPGCILLSYHVARGSSVLAKSVTPSRIDENK---KI--VSLSDGDLASLAEIS
KT-----GVTR--------------FVYPA-FGVDFG--FPDKQ----------------
------------------------------------------------------------
------------------------------------------------------------
------------------------------------------------------------
------------------------------------------------------------
-----------------------------------
>XP_013280006_Fonsecaea_pedrosoi
------------------------------------------------------------
------------------------------------------------------------
------------------------------------------------------------
-MVDVPL-----------------------------------------------------
-------------------------------------KLNTGATIP--------------
-------------ALGLGTWQS-PEGQV--------------------------------
------------------------------------------------------------
------------------------------------------------------------
------------------------------------------------------------
------------------------------------------------------------
------------------------------------------------------------
------------------------------------------------------------
-------------RAAVAHAIKSGYRHIDCAYVYGNEKEVGEGIKEGLAAAGIPRSDLFI
TTKLWCTYH--TRVEQNLDISLKLLGLDYVDLYLIHWPVAMNPN-----GNDEKFPKLPD
GSRD-LL-RDRSHVDTYKDMEKLLKTG--KTKAIGVANYSKRYLEELL--PHVEVVPATN
QIENHPLLPQQEIVDYCKEKGILITAYSPLG--S----TGS------P-LMKDPHVVKLA
EQK--GVTPGCILLSYHVARGSSVLAKSVTPSRIDENK---KI--VSLSDGDLASLAEIS
KT-----GVTR--------------FVYPA-FGVDFG--FPDKQ----------------
------------------------------------------------------------
------------------------------------------------------------
------------------------------------------------------------
------------------------------------------------------------
-----------------------------------
>XP_007758546_Cladophialophora_yegresii
------------------------------------------------------------
------------------------------------------------------------
---------------------------------------------------MTTS--QEG
KGTKTVF-----------------------------------------------------
-------------------------------------TLNTGAKMP--------------
-------------GVGLGTWQS-KPNEV--------------------------------
------------------------------------------------------------
------------------------------------------------------------
------------------------------------------------------------
------------------------------------------------------------
------------------------------------------------------------
------------------------------------------------------------
-------------REAVKHALLAGYRHIDTALAYGNEAEVGQGIID----SGVPREQIWI
TTKLDNPWH--KRVEEGIASSLKDLKTDYVDLYLMHWPSSSVPEDL--------------
---K-KHYDDWNFIDTWREMQKLVGTG--KVRNIGVSNFVISNLEKLLSAPSTKIVPAVN
QIELHPNMPSPKTLAYCKEKGIHNTAYSCLG--S----TDS------P-LAKDQTLQKIA
DAH--GKSPQLVLLQWGLQRGTSVIPKSVTKSRIEANF---QLDGWELTPEEMDQL----
SNIKARYK-----------------VCGDS-WL---P--IKVFFNEEGDG-GDVPSH---
------------------------------------------------------------
------------------------------------------------------------
------------------------------------------------------------
------------------------------------------------------------
-----------------------------------
>XP_016233616_Exophiala_spinifera
------------------------------------------------------------
------------------------------------------------------------
---------------------------------------------------MATT--QSG
KGTKTVF-----------------------------------------------------
-------------------------------------TLNTGDKMP--------------
-------------GVGLGTWQS-KPNEV--------------------------------
------------------------------------------------------------
------------------------------------------------------------
------------------------------------------------------------
------------------------------------------------------------
------------------------------------------------------------
------------------------------------------------------------
-------------REAVKNALLAGYRHIDTALAYGNESEVGQGIKD----SGVPRSEIWI
TTKLDNPWH--KRVPEGIDSSLKSLDTDYVDLYLMHWPSSTVPEDL--------------
---K-KHYDDWNFIDTWREMQKLVGTG--KVRNIGVSNFVISNLEKLLNDPSCKIVPAVN
QIEVHPNMPSPKTLQYCKEKGIHVTAYSCLG--S----TDS------P-LAHDKTLQSIA
EAK--GKTPQQVLLMWGLQRGTSVIPKSVTKSRIEANF---QLDGWELTEDEIQKI----
SSIPDRFK-----------------VCGDA-WL---P--VKVFFNEEGDG-GDVPSH---
------------------------------------------------------------
------------------------------------------------------------
------------------------------------------------------------
------------------------------------------------------------
-----------------------------------
>XP_016258259_Exophiala_oligosperma
------------------------------------------------------------
------------------------------------------------------------
------MSFLSLLS--SLSRIPRVSSCNIAN--SFQSSRSITSKSQIISRNMATA--QSG
KGTKTVF-----------------------------------------------------
-------------------------------------TLNTGAKMP--------------
-------------GVGLGTWQS-KPNEV--------------------------------
------------------------------------------------------------
------------------------------------------------------------
------------------------------------------------------------
------------------------------------------------------------
------------------------------------------------------------
------------------------------------------------------------
-------------REAVKNALLAGYRHIDTALAYGNESEVGQGIKD----SGVPRSEIWV
TTKLDNPWH--KRVSEGIDSSLKSLDTDYVDLYLMHWPSSSVPEDL--------------
---K-KHYDDWNFIDTWREMQKLVGTG--KVRNIGVSNFVMSNLEKLLNDPSCKIVPAVN
QIELHPNMPSPKTLQYCKEKGIHCTAYSCLG--S----TDS------P-LSKDKTLQSIA
EAK--GKSPQQVLLMWGLQRGTSVIPKSVTKSRIEANF---QLDGWELTADEMQKI----
SSIPDRFK-----------------VCGDA-WL---P--VKVFFNEEGDG-GDAPSH---
------------------------------------------------------------
------------------------------------------------------------
------------------------------------------------------------
------------------------------------------------------------
-----------------------------------
>XP_013313005_Exophiala_xenobiotica
------------------------------------------------------------
------------------------------------------------------------
------MSSLRLFTTRTLLKSSRFSSRTVANTSSLSPLKTTLFSSPLLSRTMTAT--QSG
KGTKTVF-----------------------------------------------------
-------------------------------------TLNTGAKMP--------------
-------------GVGLGTWQS-KPNEV--------------------------------
------------------------------------------------------------
------------------------------------------------------------
------------------------------------------------------------
------------------------------------------------------------
------------------------------------------------------------
------------------------------------------------------------
-------------REAVKNALLAGYRHIDTALAYGNEAEVGQGIKD----SGVPRSEIWI
TTKLDNPWH--KRVSEGIDSSLKSLQTDYVDLYLMHWPSSTVPEDL--------------
---K-KHHDDWNFIDTWREMQKLVGTG--KVRNIGVSNFVISNLEKLLNDPSCKIVPAVD
QIELHPNMPSPKTLQYCKEKGIHCTAYSCLG--S----TDS------P-LSKDKTLQAIA
EAK--GKSPQQVLLMWGLQRGTSVIPKSVTKSRIEANF---QLDDFELTPEEMQKL----
SSIPDRFK-----------------VCGDA-WL---P--VKVFFNEEGDG-GDTPSH---
------------------------------------------------------------
------------------------------------------------------------
------------------------------------------------------------
------------------------------------------------------------
-----------------------------------
>XP_007727205_Capronia_coronata
------------------------------------------------------------
------------------------------------------------------------
---------------------------------------------------MTTS--QSG
KGTKTVF-----------------------------------------------------
-------------------------------------TLNTGAKMP--------------
-------------GVGLGTWQS-KPNEV--------------------------------
------------------------------------------------------------
------------------------------------------------------------
------------------------------------------------------------
------------------------------------------------------------
------------------------------------------------------------
------------------------------------------------------------
-------------REAVKHALTVGYRHIDTALAYGNEAEVGQGIKD----SGVPRSEIWL
TTKLDNPWH--KRVREGLETSLKNLDTDYVDLYLMHWPSSTDPADL--------------
---K-KHYDDWNFIDTWREMQKLLDTG--KVRNIGVSNFVISNLEKLLNHPSCKVVPAVN
QIELHPNMPSPKTIAYCKGKGIHCTAYSCLG--S----TNS------P-LAHDKTLAAVA
EAH--GKTPQQVLLLWNLQRGCSVIPKSVNKERIESNF---QLDGWELTSEDMEKL----
SNIKDRFK-----------------VCGDS-WL---P--IRVFFNEEGDG-GDGPSH---
------------------------------------------------------------
------------------------------------------------------------
------------------------------------------------------------
------------------------------------------------------------
-----------------------------------
>XP_007737954_Capronia_epimyces
------------------------------------------------------------
------------------------------------------------------------
---------------------------------------------------MTTS--QSG
KGTKTVF-----------------------------------------------------
-------------------------------------TLNTGAKMP--------------
-------------GVGLGTWQS-KPNEV--------------------------------
------------------------------------------------------------
------------------------------------------------------------
------------------------------------------------------------
------------------------------------------------------------
------------------------------------------------------------
------------------------------------------------------------
-------------REAVKNALLAGYRHIDTALAYGNEAEVGQGIKD----SGIPRSEIWI
TTKLDNPWH--KRVQEGLASSLKSLDTDYIDLYLMHWPSSTVAEDL--------------
---N-KHYDDWNFIDTWREMQKLLGTG--KVRNIGVSNFVISNLEKLLNDPSCKVVPAVN
QIELHPNMPSPKTIAYCKEKGIHCTAYSCLG--S----TDS------P-LAHDKTLAAIA
EAH--GKTPQQVLLVWNLQRGCSVIPKSVNKARIESNF---QLDGFELTPEEMEKL----
SSIKDRFK-----------------VCGDA-WL---P--VRVFFNEEGDG-GDSPSH---
------------------------------------------------------------
------------------------------------------------------------
------------------------------------------------------------
------------------------------------------------------------
-----------------------------------
>XP_009156574_Exophiala_dermatitidis
------------------------------------------------------------
------------------------------------------------------------
---------------------------------------------------MTTS--QSG
KGTKTVF-----------------------------------------------------
-------------------------------------TLNTGAKMP--------------
-------------GVGLGTWQS-KPNEV--------------------------------
------------------------------------------------------------
------------------------------------------------------------
------------------------------------------------------------
------------------------------------------------------------
------------------------------------------------------------
------------------------------------------------------------
-------------REAVKHALKVGYRHIDTALAYGNEAEVGQGIKD----SGVPRSEIWL
TTKLDNPWH--KRVREGLETSLKNLDTDYVDLYLMHWPSSTVPEDL--------------
---S-KHYDDWNFIDTWREMQKLLETG--KVRNIGVSNFVISNLEKLLKDPSCKVVPAVN
QIELHPNMPSPKTIAYCKEKGIHCTAYSCLG--S----TNS------P-LAHDKTLASIA
EAH--GKTPQQVLLLWNLQRGCSVIPKSVNKERIESNF---QLDGWELTPEEMDKL----
SNIKDRYK-----------------VCGDS-WL---P--IKVFFNEEGDG-GDVPSH---
------------------------------------------------------------
------------------------------------------------------------
------------------------------------------------------------
------------------------------------------------------------
-----------------------------------
>XP_013258515_Exophiala_aquamarina
------------------------------------------------------------
------------------------------------------------------------
---------------------------------------------------MLTW--IS-
--FRTVF-----------------------------------------------------
-------------------------------------TLNTGDKIP--------------
-------------GVGLGTWQS-QPNEV--------------------------------
------------------------------------------------------------
------------------------------------------------------------
------------------------------------------------------------
------------------------------------------------------------
------------------------------------------------------------
------------------------------------------------------------
-------------REAVKNALLAGYRHIDTALAYGNEAEVGAGIKD----SGVPRSEIWI
TTKLDNPWH--KRVEEGIASSLKSLDTDYVDLYLMHWPSSSVPEDL--------------
---K-KHYDDWNFIDTWREMQKLVGTG--KVRNIGVSNFVISNLEKLLKAPSTTVVPAVN
QIELHPNMPSPKTLAYCKEKGIHVTAYSCLG--S----TDS------P-LAHDKTLGKIA
EAK--GKSPQQVLLAWGLQRGTSVIPKSVTKSRIEANF---QLDDFELTSEEVDTL----
SSIPDRFK-----------------VCGDS-WL---P--IKVFFNEEGDG-GDSPSH---
------------------------------------------------------------
------------------------------------------------------------
------------------------------------------------------------
------------------------------------------------------------
-----------------------------------
>XP_016220329_Exophiala_mesophila
------------------------------------------------------------
------------------------------------------------------------
------------------MSYCRLLTRTSRPCISSSFLSSRIQRPSILLRTMTTA--QEG
KGTKTFF-----------------------------------------------------
-------------------------------------TLNTGDKIP--------------
-------------GVGLGTWQS-KPDEV--------------------------------
------------------------------------------------------------
------------------------------------------------------------
------------------------------------------------------------
------------------------------------------------------------
------------------------------------------------------------
------------------------------------------------------------
-------------RVAVRDALLAGYRHIDTALAYGNEAEVGQGIID----SGVPRSEIWI
TTKLDNPWH--KRVEEGIASSLKDLQTDYVDLYLMHWPSSSVPEDL--------------
---M-KHYDDWTFIDTWREMQKLVGTG--KVRNIGVSNFVISNLEKLLKAESTTIVPAVN
QIELHPNMPSPKTIAFCKEKGIHVTAYSCLG--S----TDS------P-LAGDKTLGKIA
EAH--GKTPQQVLLQWGLQRGTSVIPKSVTKSRIEANF---QLDGWELTPEEVETL----
SSIKDRFK-----------------VCGDS-WL---P--VRVFFNEEGDG-GDVPSH---
------------------------------------------------------------
------------------------------------------------------------
------------------------------------------------------------
------------------------------------------------------------
-----------------------------------
>XP_013271815_Rhinocladiella_mackenziei
------------------------------------------------------------
------------------------------------------------------------
---------------------------------------------------MTTS--VSG
KGTKTVF-----------------------------------------------------
-------------------------------------TLNTGDKMP--------------
-------------GVGLGTWQS-KPNEV--------------------------------
------------------------------------------------------------
------------------------------------------------------------
------------------------------------------------------------
------------------------------------------------------------
------------------------------------------------------------
------------------------------------------------------------
-------------REAVKNALLTGYRHIDTALAYGNEAEVGQGIKD----SGVPRSEIWI
TTKLDNPWH--KRVPQGLESSLRDLQVDYIDLYLMHWPSSTTPEDL--------------
---K-KHYDDWTFIDTWREMQKLVGTG--KVRNIGVSNFVISNLEKLLNDPSCKIVPAVN
QIELHPNMPSPKTLAYCQEKGIHCTAYSCLG--S----TDS------P-LAHDKTLGKIA
KAH--GKTPQQVLLQWGLQRGTSVIPKSVTKSRIEANF---QLDGWELTPEEMEEL----
SSIKDRFK-----------------VCDDA-WL---P--VRVFFNEEGDG-GDVPSH---
------------------------------------------------------------
------------------------------------------------------------
------------------------------------------------------------
------------------------------------------------------------
-----------------------------------
>XP_018001946_Phialophora_attinorum
------------------------------------------------------------
------------------------------------------------------------
---------------------------------------------------MASQLKREG
KGTKTVF-----------------------------------------------------
-------------------------------------TLNTGAKLP--------------
-------------GVGLGTWQS-GPNQV--------------------------------
------------------------------------------------------------
------------------------------------------------------------
------------------------------------------------------------
------------------------------------------------------------
------------------------------------------------------------
------------------------------------------------------------
-------------RDAVKAALQAGYRHIDTALAYGNEAEVGQGIKD----SGVPREEIWI
TTKLDNPWH--KRVKEGIASSLKDLQVDYVDLYLMHWPSSSVPEDL--------------
---K-KHYDDWTFIDTWNEMQKLVETG--QAKNIGVSNFVISNLEKLLNAPTTKIVPAVN
QIELHPNMPSPKTIEYCKSKGIHCTAYSCLG--S----TDS------P-LAKDKTLLKIA
EEV--GKTPQQVLLQWGLARDTSVIPKSVTASRIQGNF---DLDGWELSPEQIKAL----
SSIPDRFK-----------------VCGHD-WL---P--VKVFFNEEGDAPANVPSH---
------------------------------------------------------------
------------------------------------------------------------
------------------------------------------------------------
------------------------------------------------------------
-----------------------------------
>NP_594888_Schizosaccharomyces_pombe
------------------------------------------------------------
------------------------------------------------------------
---------------------------------------------------MSAEQKYFE
NAQNVHF-----------------------------------------------------
-------------------------------------TLADGSKIP--------------
-------------GLGLGTWRS-EPNQT--------------------------------
------------------------------------------------------------
------------------------------------------------------------
------------------------------------------------------------
------------------------------------------------------------
------------------------------------------------------------
------------------------------------------------------------
-------------KNAVKTALQYGYRHIDAAAIYGNEDEVGDGIKE----SGVPRKDIWV
TSKLWCNAHAPEAVPKALEKTLKDLKLDYLDEYLIHWPVSFKTGED-------KFPKDKD
G--N-LIYEKNPIEETWKAMEKLLETG--KVRHIGLSNFNDTNLERIL--KVAKVKPAVH
QMELHPFLPQTEFVEKHKKLGIHVTAYSPFG--N----QNTIYESKIPKLIEHETIQKIA
KSKGEGVTGATIAVSWAITRGTSVIPKSVNEQRIKSNF---KY--IPLTKEDMDEI----
NSIGIRARFNQATF-----------SNEPV---------FAGLEDGRT------------
------------------------------------------------------------
------------------------------------------------------------
------------------------------------------------------------
------------------------------------------------------------
-----------------------------------
```
