## Supplementary material for "Coding Sequence Insertions in Fungal Genomes are Intrinsically Disordered and can Impart Functionally-Important Properties on the Host Protein": MAFFT_MSAs: XP_719855.1_blasthits_MAFFT.txt

```
>XP_719855_Candida_albicans
------------------------------------------------------------
--------------------------------------MSAQL---------K-------
TNNDRIA-----------------------------------------------------
------------------------------------------------------------
-----------------------------------------------LNNGNKIP-----
----------------------VIGLGTWESNKD--------------------------
------------------------------------------------------------
------------------------------------------------------------
------------------------------------------------------------
------------------------------------------------------------
------------------------------------------------------------
------------------------------------------------------------
------------------------AFLTALKLGYRHIDTATIYKNEEQVGQAIKE----S
GIPREELFITTKVWNNDHK--NVEQALETSLKKLGLDYVDLYLVHWPVSIDKT-------
------------TKEPYPDYDYVDTYKELQKIYKTTT-KIKSIGVSNFTKSQLERLLSAD
GVDVVPAVNQVEAHPLLPQPELYEYLKEKGITLEAYSPLG--T----SSS------P-LI
KNKTIVEIADKN--GVDPAQVLISWAVQRKTVVLPKSVTESRLVSNL-KT--FELSAEDF
DTL----NKLSEKEGITR--------------IINP--FK---NFQD-------------
------------------------------------------------------------
------------------------------------------------------------
------------------------------------------------------------
------------------------------------------------------------
----------------------------------------
>XP_002419624_Candida_dubliniensis
------------------------------------------------------------
--------------------------------------MSNQL---------K-------
SNNDRIT-----------------------------------------------------
------------------------------------------------------------
-----------------------------------------------LNNGNKIP-----
----------------------VIGLGTWESNKD--------------------------
------------------------------------------------------------
------------------------------------------------------------
------------------------------------------------------------
------------------------------------------------------------
------------------------------------------------------------
------------------------------------------------------------
------------------------AFLTALKLGYRHIDTATIYKNEEQVGQAIKE----S
GIPREELFITTKVWNNDHK--NVQQALETSLKKLGLDYVDLYLVHWPVSIDKS-------
------------TNQPYPDYDYVDTYKELQKIYKTTT-KIKSIGVSNFTKSQLEKLLSAD
GVDVVPAVNQVEAHPLLPQPELYDYLKEKGIVLEAYSPLG--T----SNS------P-LI
KNKTIVEIAEKN--GVDPAQVLISWAIQRKTVVLPKSVTESRLVSNL-KT--FELSAEDF
NTL----NKLSEEEGTTR--------------IINP--FK---NFQD-------------
------------------------------------------------------------
------------------------------------------------------------
------------------------------------------------------------
------------------------------------------------------------
----------------------------------------
>XP_002551318_Candida_tropicalis
------------------------------------------------------------
--------------------------------------MPAQL---------K-------
VNQDTLT-----------------------------------------------------
------------------------------------------------------------
-----------------------------------------------LNTGAKIP-----
----------------------AVGLGTWQSAPDD-V-----------------------
------------------------------------------------------------
------------------------------------------------------------
------------------------------------------------------------
------------------------------------------------------------
------------------------------------------------------------
------------------------------------------------------------
----------------------YNATLTALKNGYRHIDTAAIYGNEEDVGRGIKD----S
GVPREEIFVTTKLWNTEHK--NVQQALDISLKKLGLDYVDLYLIHWPVSTDKA-------
------------TNAPYPDYDFVDAYKELQKIYKTTN-KVKAIGVSNFTVKKLEKLLTSE
GVDVVPATNQVEAHPLLTQPDLYNYLQEKGIVLEAYSPLG--S----TGS------P-LF
KYKDVQAIAEKN--QVEPAQVLISWAVQRKTVVLPKSVTDARIISNL-KT--FVLSDEDF
ETL----NKISLTEGEVR--------------TCDP-PFN---NFKD-------------
------------------------------------------------------------
------------------------------------------------------------
------------------------------------------------------------
------------------------------------------------------------
----------------------------------------
>XP_003868323_Candida_orthopsilosis
------------------------------------------------------------
--------------------------------------MSAQL---------K-------
INTTQFT-----------------------------------------------------
------------------------------------------------------------
-----------------------------------------------LNTGAKIP-----
----------------------AVGLGTWRASEKDAA-----------------------
------------------------------------------------------------
------------------------------------------------------------
------------------------------------------------------------
------------------------------------------------------------
------------------------------------------------------------
------------------------------------------------------------
----------------------YNSVLTALKNGYRHIDTAAIYGNEEEVGRGIAA----A
GIPREELFVTTKLWNKKHK--DVEAALDESLKKLGLDYIDLYLIHWPVSTDPE-------
------------TDKPYLDHDFVDTWKTLQKIYKEGK-KVKAIGVSNFTVKKLEKLLNAE
GVDVVPAANQVEAHPLLTQPELYDYLKSKNIVLEAYSPLG--S----SES------P-LF
KNKTITDIAEKN--GVEPAQVLVSWAVQRDTVVLPKSVTDSRIISNI-KT--FTLSKEDF
EIL----NKLSEKDGVVR--------------TCNP-GFN---NFDD-------------
------------------------------------------------------------
------------------------------------------------------------
------------------------------------------------------------
------------------------------------------------------------
----------------------------------------
>XP_001523546_Lodderomyces_elongisporus
------------------------------------------------------------
--------------------------------------MPAQL---------T-------
LNTSEIA-----------------------------------------------------
------------------------------------------------------------
-----------------------------------------------LNTGAKIP-----
----------------------QVGLGTWQATEEDAA-----------------------
------------------------------------------------------------
------------------------------------------------------------
------------------------------------------------------------
------------------------------------------------------------
------------------------------------------------------------
------------------------------------------------------------
----------------------YKAVLAALNNGYKHIDTAAIYKNEEQVGKAIAE----A
KLPRQELFVTTKLWNADHK--RVEEALDESLKKLGLDYVDLYLIHWPVSKNPE-------
------------TEEPYTDHDFVDTWKTLQKIYKEGK-KVKAIGVSNFTVKKLEKLLNSE
GVDVVPAVNQVEAHPLLTQPELVDYLKSKNIVLEAYSPLG--S----TDS------P-LF
KNKTIVEIAEKN--GVEPAQVLISWAVQRNTVVLPKSVTESRVISNI-KT--FTLSKEDF
EAL----NNLSEKDGVVR--------------TCNP-KFN---NFDD-------------
------------------------------------------------------------
------------------------------------------------------------
------------------------------------------------------------
------------------------------------------------------------
----------------------------------------
>XP_007376611_Spathaspora_passalidarum
------------------------------------------------------------
-----------------------------------MTNTPVQL---------K-------
ANTATIT-----------------------------------------------------
------------------------------------------------------------
-----------------------------------------------LNDGTKIP-----
----------------------FVGLGTWQAADRDEA-----------------------
------------------------------------------------------------
------------------------------------------------------------
------------------------------------------------------------
------------------------------------------------------------
------------------------------------------------------------
------------------------------------------------------------
----------------------YNATLAALKNGYRHIDTAAIYKNEEYVGEAIKD----S
GIPREEIYVTTKLWNTDHK--RAKEALETSLKKLGLDYVDLYLIHWPVSTDPA-------
------------TGENYKDWDYVDTYKALQKLYKESNGKIKSIGVSNFNKERLERLLSDP
EVTIVPAVNQIEAHPFLPQPELYDYLKEKNIIIEAYSPLG--S----SNS------P-II
KNPAIVSIAEKN--GVEPAQVLISWAVQRNTVVLPKSVTEARIISNL-KT--FTLSDEDF
ATL----NKLAEVEGVNR--------------ICNP-GWN---VFA--------------
------------------------------------------------------------
------------------------------------------------------------
------------------------------------------------------------
------------------------------------------------------------
----------------------------------------
>XP_043051814_Scheffersomyces_spartinae
------------------------------------------------------------
---------------------------------------MVTP---------T-------
NNTKTYT-----------------------------------------------------
------------------------------------------------------------
-----------------------------------------------LNNGTVIP-----
----------------------AVGLGTWQASEEGAA-----------------------
------------------------------------------------------------
------------------------------------------------------------
------------------------------------------------------------
------------------------------------------------------------
------------------------------------------------------------
------------------------------------------------------------
----------------------YNAVKVALQNNYRHIDTAAIYGNEEEVGKGIKD----S
GVPREEIFVTTKLWNADHR--DPASALDASLAKLGLDYVDLYLIHWPVSWKAG-------
------------TNDNETDWDYVDTYKELQKLVGSG--KVKAIGVSNFTKKKLERLLADP
EVTVKPAVNQIEAHPLLPQPELYDYLKKNDILLESYSPLG--S----TDA------P-LL
KNATVQEIAKKN--GVEPAALLISWAVQRDAVVLPKSVTDARVIANL-KT--FTIPDEDF
DAL----NHLAEKVGTTRPNTFSEFIVADEEELASP-SYN---NAASPPPSPVTGSYTTN
NPTISSANDFFKPGSWAPKVDLSSAFNPFMTQLSGAINENDQVRERQYTGGDTLDEPVWV
TLKRDLAQIGKRLVIVLWPLRLKKLARLQQGRLIDFAASNGISIPQSIISSRRISVDENT
RDDEGNGGGDFNTAMMENNLTWDLWGPLLFSLTYSVTLGLTAAGGNLANSVFSGSFAFTW
LLYLAIGLNIQLLGGSVSFLSAISALGYSMFPIVIGGLICALVVHWWVLRLPLMIIMTIW
SVYVSALSLECSGVLPGRVVLAIYPVCLLYTLMSWLVVIT
>XP_001386203_Scheffersomyces_stipitis
------------------------------------------------------------
---------------------------------------MVAL---------T-------
NDSVVYT-----------------------------------------------------
------------------------------------------------------------
-----------------------------------------------LNNGVKIP-----
----------------------AIGLGTWQASAPGHA-----------------------
------------------------------------------------------------
------------------------------------------------------------
------------------------------------------------------------
------------------------------------------------------------
------------------------------------------------------------
------------------------------------------------------------
----------------------SNATKVALQNGYRHIDTAAIYKNEEEVGQGLKD----S
GLKREEVFITTKLWNGDHK--NAAKALDESLKKLGVDYVDLYLIHWPVSTDPA-------
------------TGKDYEDWDYVDTWKQLQKLYKETK-KVRAIGVSNFTKSKIERLLADP
EVDVVPAVNQVEAHPLLTQPELYDYLKEKNIVIEAYSPLG--S----TDA------P-LF
KNETIAAIAKKN--GVEPGHVLISWAVQRNTVVLPKSVTNSRIISNL-KT--FTLPEEDF
EAL----NKLSEKDGIHR--------------WADP-SWN---DFST-------------
------------------------------------------------------------
------------------------------------------------------------
------------------------------------------------------------
------------------------------------------------------------
----------------------------------------
>XP_020064507_Suhomyces_tanzawaensis
------------------------------------------------------------
---------------------------------------MSLI-----------------
KNADIVT-----------------------------------------------------
------------------------------------------------------------
-----------------------------------------------LNNGVQIP-----
----------------------QVGFGTWKS-EDGKG-----------------------
------------------------------------------------------------
------------------------------------------------------------
------------------------------------------------------------
------------------------------------------------------------
------------------------------------------------------------
------------------------------------------------------------
----------------------YEAVKIALANGYTHIDTAAIYKNEEEVGKAIKE----S
GIPREKLFLTTKLWNTDQT--RVEEALDESLKKLGTDYVDLYLIHWPTPLDAE-------
--------------GNPLGHSFVQTYKDLQKIYKNTK-KIRAIGVSNFTIEDLDTLFADK
EVDVVPVVNQIEAHPLLPQQDLFDYLKAKNIYVEAYCPLG--S----DGA------P-VA
KHPTVVKVAEKL--GVSAVHVLISWAIQRGSIVLPKSVREKYIISNR-ET--LHLPQEDF
DAI----NDITVHEKPQR--------------LNNY-GPK---DFKDKF-----------
------------------------------------------------------------
------------------------------------------------------------
------------------------------------------------------------
------------------------------------------------------------
----------------------------------------
>XP_020078151_Hyphopichia_burtonii
------------------------------------------------------------
--------------------------------------MSAAL---------Q-------
MNKDLID-----------------------------------------------------
------------------------------------------------------------
-----------------------------------------------LGKGVKIP-----
----------------------AIGLGTYKATAKGEA-----------------------
------------------------------------------------------------
------------------------------------------------------------
------------------------------------------------------------
------------------------------------------------------------
------------------------------------------------------------
------------------------------------------------------------
----------------------YNSVKVALKNGYRHIDTAARYRNEEEIGMAIKD----S
GVPREEIFITTKLWNADHK--IVPQALDTSLQKLGVDYVDLYLLHWPISLDPE-------
-----------HEGERYSDWNYIDTYKELQKLMKTG--KVRAIGVSNCTKTQLDKLLSDK
DVSIKPVVNQIEAHPLLTQPALFDYCKSKDIKIEAYSPLG--S----CNS------P-LF
KNPTIVELAKSN--NVEPAQILVSWAIQRGTVVLPKSSTAARIVSNL-KT--IKLPDEDF
ETL----NTLSEKDGVVR--------------TFDP-DWA---DFTE-------------
------------------------------------------------------------
------------------------------------------------------------
------------------------------------------------------------
------------------------------------------------------------
----------------------------------------
>XP_015468760_Debaryomyces_fabryi
------------------------------------------------------------
--------------------------------------MAATL---------K-------
NNTDYIT-----------------------------------------------------
------------------------------------------------------------
-----------------------------------------------LNNGDKIP-----
----------------------AVGLGTWQATEKDAA-----------------------
------------------------------------------------------------
------------------------------------------------------------
------------------------------------------------------------
------------------------------------------------------------
------------------------------------------------------------
------------------------------------------------------------
----------------------YNSVKAALQNGYRHIDTAAIYGNEEEVGRGIKD----S
GVSREEIFVTTKLWNADHK--KAEEALNTSLKKLGLDYVDLYLIHWPVSVKPD-------
------------TKEPYSDWDYVNTYKELQKL-KASG-KTRAIGVSNFTVKKLERLLSDK
EVTVKPAVNQIEAHPLLTQPELTEYLKKNDIVIEAYSPLG--S----SNS------P-LF
KNETVVAIAEKY--QVEPAQVLVSWAIQRDTVVLPKSVTESRIISNL-KT--FKLSDEDF
KTL----NNLSQKDGVVR--------------TCNP-GFN---NFDD-------------
------------------------------------------------------------
------------------------------------------------------------
------------------------------------------------------------
------------------------------------------------------------
----------------------------------------
>XP_460493_Debaryomyces_hansenii
------------------------------------------------------------
--------------------------------------MAVTL---------K-------
NNTDTVT-----------------------------------------------------
------------------------------------------------------------
-----------------------------------------------LNNGDKIP-----
----------------------AVGLGTWQATEKDAA-----------------------
------------------------------------------------------------
------------------------------------------------------------
------------------------------------------------------------
------------------------------------------------------------
------------------------------------------------------------
------------------------------------------------------------
----------------------YKSVKAALQNGYRHIDTAAIYGNEEEVGRGIKD----S
GVPREEIYVTTKLWNADHK--KAEEALNTSLKKLGLDYIDLYLIHWPYSVQPD-------
------------TKQPYSDWDYLDTYKELQKL-KATG-NVKAIGVSNFTVKQLERLLADK
DITIKPAVNQIEAHPLLTQPELTEYLKKNDIVIEAYSPLG--S----SNS------P-LF
KNETVVAIAEKY--QVEPAQVLVSWAIQRDTVVLPKSVTESRIISNL-KT--FKLSDEDF
NTL----NNLSQKDGVVR--------------TCNP-EFN---DFDD-------------
------------------------------------------------------------
------------------------------------------------------------
------------------------------------------------------------
------------------------------------------------------------
----------------------------------------
>XP_006686692_Yamadazyma_tenuis
------------------------------------------------------------
----------------------------------------MSL---------S-------
VTSKTFK-----------------------------------------------------
------------------------------------------------------------
-----------------------------------------------LNTGASIP-----
----------------------AVGLGTWRATEADAA-----------------------
------------------------------------------------------------
------------------------------------------------------------
------------------------------------------------------------
------------------------------------------------------------
------------------------------------------------------------
------------------------------------------------------------
----------------------YKSVKTALQNGYRHIDTAAIYGNEEEVGRGIKD----S
GVPRSEIFVTTKLWNKNHK--DVEGALNESLSKLGLDYVDLYLIHWPHSTDPV-------
------------TGKDYTDWDYVDTYKELQKVYKASN-KIKAIGVSNFTIAKIERLLADK
DVTVVPAANQVELHPLLPQDRLLKYLNEKGIYAEAYSPLG--S----NDS------P-LF
KNGTVVSIAKKF--DIEPAQVLISWAVQRGTVVLPKSVTASRVISNL-KT--LVLPDEEF
EQL----SKLSEKDGVVR--------------TCDP-GWH---TYDDDLA----------
------------------------------------------------------------
------------------------------------------------------------
------------------------------------------------------------
------------------------------------------------------------
----------------------------------------
>XP_001482032_Meyerozyma_guilliermondii
MCGRILPEYFPKIFGPNENEPLDGTAVVEKFQQLADIINAEHPDSKPKSAHEVALGFLNV
ANVAMAKPIRQLTENKGFDVTKHNLASFGGAGGQHATSLAKVL---------KIKRVIIH
KYSSILSAYGIALADVVHEELEPASVKYTEESVSSLLQKCEVLKEKVALELEDQGVTASD
FQVYFNMGYKGSDSKLMIAEDKSKNFLQNFYETHQREFSFNDKHRDVIVSDIRVRGSGNA
GKITERSAYKDLAKISPKVVAPGIEKLKSSVYFEGGFQEANVYLLNDLDSGTVIPGPALV
IDSTQTILVEPNSHLTVLPRHVIIDLDESQSSQEKDADLKIDPVQLSVFAHRFMSIAESM
CTTLQKISVSANIKERMDFSCALFDEVGNLVANAPAVPVHLSSMSFAVKYQINHWGDDIK
EGDIWATNHPKAMGTHLPDITVISPVFVDGKIRFYVASRAHHAEIGGTVAGSMDSSATDL
KDEGAQFIAWKLVNNGVFDYDGVEKYFVDELKKVPGSSPSRKVEDNIADLKAEIAANQRG
INMLTDVFTEYDTDYVLFYMKGIKTTSEAAVRKFLKKLAQENKHRLPLQAVDFMDDGAKI
QLTIDINEEDGSAVFDFEGTADETFNCFNAPRAVTYACITYCLRCHITEGDLPMNEGVLA
PIEVRIPEGTVLNPSVTAAVSGGNGITSQKITDTILKAFGTVAASYGCMNCLCFGQGGLD
KKTGEMVAGFGFCETIGGGSEVYNAILTALKSGYTHIDTADAYGNEDVIGKAIKD----S
GVDRSKIFITTKLWCIDHR--RAAEALDASLKRLGTDYVDLYLMHWPVPLNPN-----GN
DPKFPTLPDG-SRDIDL-DWNFIKTWESMQKLDKS---KARAIGVSNFSVKRIQELLAAP
TTKDVPAANQVELHPLLPQKELLDECAKHNILVEAYSPLG--S----TDS------P-LL
KDEVVTKIAKEH--NVEPATILIAWALWRGTVVLPKSVTPHRIESNF-QV--VDLLDQQG
EEL----EQLYKRQGVKR--------------FINP-NWK---PIVVFD-----------
------------------------------------------------------------
------------------------------------------------------------
------------------------------------------------------------
------------------------------------------------------------
----------------------------------------
>XP_018713100_Metschnikowia_bicuspidata
------------------------------------------------------------
---------------------------------------MSGL---------Q-------
ENTKIYT-----------------------------------------------------
------------------------------------------------------------
-----------------------------------------------LNDGNKIP-----
----------------------AVGLGTWRATSEDNI-----------------------
------------------------------------------------------------
------------------------------------------------------------
------------------------------------------------------------
------------------------------------------------------------
------------------------------------------------------------
------------------------------------------------------------
----------------------ADVVASAIKNGYRHIDTAAIYGNEEDVGKGIKA----S
GVPREEIFVTTKLWNSDHK--NVRKAFEESLRKLQLDYVDLYLIHWPI--DGS-------
-----------FGDKNAKISDSVETYLELQKLKQEG--KAKSIGVSNFSKGKIESLLAHP
EVTIKPAVNQIEAHPLLPQYELYDYLKKNDIYIEAYSPLG--S----ADS------P-LL
KEKNIVKIAEKN--NVEPAQVLISWAIQRGTVVLPKSVKAARLLSNK-KT--FQLSDEDF
EVL----NQLAAVEGVQR--------------LIDP-LPV---LFED-------------
------------------------------------------------------------
------------------------------------------------------------
------------------------------------------------------------
------------------------------------------------------------
----------------------------------------
>XP_002619059_Clavispora_lusitaniae
------------------------------------------------------------
------------------------------------------------------------
------------------------------------------------------------
------------------------------------------------------------
------------------------------------------------------------
------------------------------------------------------------
------------------------------------------------------------
------------------------------------------------------------
------------------------------------------------------------
------------------------------------------------------------
------------------------------------------------------------
------------------------------------------------------------
-----------------------------METRKRLAKQSRTRESPEKKSSSHPS----C
GT------MTTRI---------QVQPLKNLLKDLGLEYLDLYLMHWPVSNSDG-------
------------RKSEEKDYDYIETYKKMQELAKSG--KAKAIGISNFTKERIEKLLSDP
EVTIKPAALQIEAHPLLTQPELFNYAKKENILIEAYSPLGHSS----GDS------P-LF
KNSLITSVAEKY--GVDPAQVLISWAVQRGTVVLPKSVHEERIISNL-KT--FTLADEDF
EAL----NNLSKKEGSQR--------------VNDT-PWD---VFSNDP-----------
------------------------------------------------------------
------------------------------------------------------------
------------------------------------------------------------
------------------------------------------------------------
----------------------------------------
>XP_025340686_Candida_haemuloni
------------------------------------------------------------
---------------------------------------MPPI---------D-------
TNTQTYT-----------------------------------------------------
------------------------------------------------------------
-----------------------------------------------LNDGNKIP-----
----------------------AVALGTWRSENGDAA-----------------------
------------------------------------------------------------
------------------------------------------------------------
------------------------------------------------------------
------------------------------------------------------------
------------------------------------------------------------
------------------------------------------------------------
-----------------------SAVKTALQNGYKHIDTASIYGNEEGVGQGIKE----S
GVKRENFFLTTKLWNPDHK--NPEAALDESLRKLGTDYVDLYLIHWPVNIEDE-------
------------RAAKPEEFDLNETYKALQPLVKAG--KVKSIGISNVTKERVQKLLADK
DVTIKPVVNQIEAHPLLTQPELFDYLQSENIFVEAYSPLG--S----EGS------P-LL
NNPVVKEIAKKN--NADVGQVLVSWAVQRKTIVLPKSVHDERIISNH-KT--FTLKKEDF
EAL----NNLSGKYGVQR--------------TNIP-PWN---VF---------------
------------------------------------------------------------
------------------------------------------------------------
------------------------------------------------------------
------------------------------------------------------------
----------------------------------------
>XP_024715102_Candida_pseudohaemulonis
------------------------------------------------------------
--------------------------------------MAPSL---------D-------
KT--SLP-----------------------------------------------------
------------------------------------------------------------
-----------------------------------------------LNDGTKIP-----
----------------------AIALGTWKSENKDAA-----------------------
------------------------------------------------------------
------------------------------------------------------------
------------------------------------------------------------
------------------------------------------------------------
------------------------------------------------------------
------------------------------------------------------------
-----------------------NAVKIALQNGYKHIDTASIYGNEEGVGQGIKE----S
GVKRENIYLTTKLWNTDHV--NPEAALDKSLEKLGTDYVDLYLIHWPISIDDE-------
------------RAAKAEDYDFIQTYKALQPLVKTG--KVKSIGISNFTKERVQKLLADK
DVTIKPVVNQIEAHPLLVQPELTDYLASEDILVEAYSPLG--S----DGS------P-LL
NNPVVNELAEKY--GANSGQILISWAVQRKTVVLPKSVHEQRIIDNH-KT--VEFSKEDF
EKL----TNLSGKYGVHR--------------TNNP-PWN---VFN--------------
------------------------------------------------------------
------------------------------------------------------------
------------------------------------------------------------
------------------------------------------------------------
----------------------------------------
>XP_025337971_Candida_duobushaemulonis
------------------------------------------------------------
--------------------------------------MSPTA---------NYSESGPR
PNYDYYQ-----------------------------------------------------
------------------------------------------------------------
-----------------------------------------------LNDGNRIP-----
----------------------AIGLGTYKVTDADEA-----------------------
------------------------------------------------------------
------------------------------------------------------------
------------------------------------------------------------
------------------------------------------------------------
------------------------------------------------------------
------------------------------------------------------------
----------------------RKSVKTALQAGYRHIDTASRYKNEEQVGEGIRE----S
GVPREEVFVTTKLWNADHH--DPEGALNESLRKLGLDYIDLYLIHYPVNLEEK-------
------------VLAQPHHYDFLETYKEMQKLVHSG--KAKSIGVSNFTKERVELLINDP
GVSVKPVVNQIEAHPLLTQPDLKEFCDENDILIEAFSPLG--S----ASS------P-LF
ENPVVKAVAENN--GATAGQVLVSWALQRNTVVLPKSVKEERIISNM-KT--FTLSEADF
EAL----NNLSAKFGVQR--------------TCNF-PWG---VFN--------------
------------------------------------------------------------
------------------------------------------------------------
------------------------------------------------------------
------------------------------------------------------------
----------------------------------------
>XP_028888974_Candida_auris
------------------------------------------------------------
--------------------------------------MSPTA---------NYSEAGPR
ANYDYYE-----------------------------------------------------
------------------------------------------------------------
-----------------------------------------------LNDGNKIP-----
----------------------AIGLGTYKVTDADEA-----------------------
------------------------------------------------------------
------------------------------------------------------------
------------------------------------------------------------
------------------------------------------------------------
------------------------------------------------------------
------------------------------------------------------------
----------------------RESVKIALKNGYRHIDTASRYKNEEQVGEGIKE----S
GVPRDEIFVTTKLWNADHH--DPEGALNESLRKLGLDYVDLYLIHYPINLEEK-------
------------VLAQPHHYDYLETYKKMQKLVHDG--KARSIGVSNFTKERVQKLLEDE
EITIKPVVNQIEAHPLLTQPELKDYLDEQNILVEAFSPLG--S----ATS------P-LL
ENPVVKAVAERN--GATTGQVLVSWAIQRNTVVLPKSVKEQRIISNK-KT--FTLGAADF
EAL----NNLSNKYGEHR--------------TCNF-PWG---VFE--------------
------------------------------------------------------------
------------------------------------------------------------
------------------------------------------------------------
------------------------------------------------------------
----------------------------------------
>NP_014763_Saccharomyces_cerevisiae
------------------------------------------------------------
--------------------------------------MPATL---------H-------
DSTKILS-----------------------------------------------------
------------------------------------------------------------
-----------------------------------------------LNTGAQIP-----
----------------------QIGLGTWQS-KENDA-----------------------
------------------------------------------------------------
------------------------------------------------------------
------------------------------------------------------------
------------------------------------------------------------
------------------------------------------------------------
------------------------------------------------------------
----------------------YKAVLTALKDGYRHIDTAAIYRNEDQVGQAIKD----S
GVPREEIFVTTKLWCTQHH--EPEVALDQSLKRLGLDYVDLYLMHWPARLDPAYI-KNED
ILSVPTKKDG-SRAVDITNWNFIKTWELMQELPKTG--KTKAVGVSNFSINNLKDLLASQ
GNKLTPAANQVEIHPLLPQDELINFCKSKGIVVEAYSPLG--S----TDA------P-LL
KEPVILEIAKKN--NVQPGHVVISWHVQRGYVVLPKSVNPDRIKTNR-KI--FTLSTEDF
EAI----NNISKEKGEKR--------------VVHP-NWS---PFEVFK-----------
------------------------------------------------------------
------------------------------------------------------------
------------------------------------------------------------
------------------------------------------------------------
----------------------------------------
>XP_018219340_Saccharomyces_eubayanus
------------------------------------------------------------
--------------------------------------MSAIL---------H-------
YSTKTLS-----------------------------------------------------
------------------------------------------------------------
-----------------------------------------------LNTGAKIP-----
----------------------QVGLGTWQS-KDNDA-----------------------
------------------------------------------------------------
------------------------------------------------------------
------------------------------------------------------------
------------------------------------------------------------
------------------------------------------------------------
------------------------------------------------------------
----------------------YKSVVAALKDGYRHIDTAAIYGNEDQVGQAIKD----S
GVPREEIFVTTKLWCTQHH--EPAKALDQSLKRLGLEYIDLYLMHWPVRLDPNYV-KDGN
VLSVPTKADG-SRPVDITNWNFIKTWELMQELPKTN--KVKAVGVSNFSINNLKDLLASP
GNQLTPAANQVELHPLLPQNELIDFCKSKGIMVEAYSPLG--S----TNA------P-LL
KEPVVLEIAKKN--NVQPGHVVISWHAQRGYVVLPKSVNPDRIKTNR-KV--FTLSDEDF
EAI----NNISKEKGEKR--------------VVHP-DWS---PFEAFK-----------
------------------------------------------------------------
------------------------------------------------------------
------------------------------------------------------------
------------------------------------------------------------
----------------------------------------
>XP_033769257_Saccharomyces_paradoxus
------------------------------------------------------------
--------------------------------------MPATL---------H-------
DSTKILS-----------------------------------------------------
------------------------------------------------------------
-----------------------------------------------LNTGAQIP-----
----------------------QVGLGTWQS-KDNDA-----------------------
------------------------------------------------------------
------------------------------------------------------------
------------------------------------------------------------
------------------------------------------------------------
------------------------------------------------------------
------------------------------------------------------------
----------------------YKSVLTALKDGYRHIDTAAIYRNEDQVGQAIKD----S
GVPRGEIFVTTKLWCTQHH--EPEKALDQSLERLGLDYVDLYLMHWPARLDPTYV-KNGD
ILSVPTKEDG-SRAVDITNWNFIKTWELMQELPKTG--KTKAVGVSNFSINNLKDLLASQ
GNKLTPAANQVEIHPLLPQNELIDFCKSENIMVEAYSPLG--S----TDA------P-LL
KEPTILEIAKKN--NVQPGHVVISWHAQRGYVVLPKSVNPDRIKTNR-KI--FTLSNEDF
EAI----NNISKEKGEKR--------------VVHP-NWS---PFEVFK-----------
------------------------------------------------------------
------------------------------------------------------------
------------------------------------------------------------
------------------------------------------------------------
----------------------------------------
>XP_003677863_Naumovozyma_castellii
------------------------------------------------------------
--------------------------------------MPTSIAKHEKQMSAS-------
NSTTTFK-----------------------------------------------------
------------------------------------------------------------
-----------------------------------------------LNTGATIS-----
----------------------AVGLGTWQSTNENEG-----------------------
------------------------------------------------------------
------------------------------------------------------------
------------------------------------------------------------
------------------------------------------------------------
------------------------------------------------------------
------------------------------------------------------------
----------------------YEAVIAALKAGYRHIDTAAIYGNEGQVGKAIND----S
GVPREEIFVTTKLWSTQHH--DPAAGLNDSLKRLGLDYVDLYLMHWPVTLNPRSI-KDGN
FLSIPLLPDG-KRDVEIDTWDYVKTWELMQELPKTG--KTRAVGVSNFSINNLKKVLSSP
GNKVVPAVNQVEIHPLLPQEELLEWCHSKGILLEAYSPLG--S----TNA------P-IL
TEPVLINLAKKH--GVQTAQIVISWHVQRGYIVLPKSVHAERIQANF-KT--LKLSDEEM
REI----NNISKEKGERR--------------IVQP-HWE---PFVPFV-----------
------------------------------------------------------------
------------------------------------------------------------
------------------------------------------------------------
------------------------------------------------------------
----------------------------------------
>XP_003669064_Naumovozyma_dairenensis
------------------------------------------------------------
--------------------------------------MGSTL---------K-------
NSTATYK-----------------------------------------------------
------------------------------------------------------------
-----------------------------------------------LNTGATIP-----
----------------------AVGLGTWQSTNENEG-----------------------
------------------------------------------------------------
------------------------------------------------------------
------------------------------------------------------------
------------------------------------------------------------
------------------------------------------------------------
------------------------------------------------------------
----------------------YEAVMNALKAGYRHIDTAAIYKNEDQVGKAIND----S
GIPREEIFVTTKLWGTQHR--DPETALNQSLERLGLDYVDLYLMHWPVAFKPDSI-KDGN
YSTMPMLPNG-QRDLDLTTWNFVKTWELMQELPKTG--KTRAVGVSNFSINNLKALLSSP
GNKLVPAANQVEAHPLLPQDELQKFCKEKGIILEAYSPLG--S----TNA------P-IL
TEPKIIEIAKKH--NVQPAQVVISWHVQKGHVVLPKSVHEERIKANF-QT--FELSKDEM
DSL----NNLSKEKGERR--------------IVQP-NWA---PFVPFV-----------
------------------------------------------------------------
------------------------------------------------------------
------------------------------------------------------------
------------------------------------------------------------
----------------------------------------
>XP_003957670_Kazachstania_africana
------------------------------------------------------------
--------------------------------------MSANL---------K-------
NSTKTLK-----------------------------------------------------
------------------------------------------------------------
-----------------------------------------------LNDGSQIP-----
----------------------IVGLGTWQATDERDA-----------------------
------------------------------------------------------------
------------------------------------------------------------
------------------------------------------------------------
------------------------------------------------------------
------------------------------------------------------------
------------------------------------------------------------
----------------------YNAVRAALDAGYRHIDTAAIYKNEVQVGEAIRD----S
GVPREEIFVTTKLWNAQHH--EPEVALDESLQRLGLDYVDLYLMHWPVSLDKSYM-KESP
-LELMKRPDG-TRPVET-DWTFINTWELMQKLPKN---KVRSIGVSNFSVNNLKDLLKAP
TTNVVPTINQVELHPLLPQYELVDYCQQNKIEVEAYSPLG--S----TSA------P-LL
SEPIVIDVAKKN--GVQPAHVVLSWIVQRNIIVLPKSVHAERVAANL-KT--FTLPEEDF
DAI----GKISQQRGERR--------------INNP-NFE---PFKTFV-----------
------------------------------------------------------------
------------------------------------------------------------
------------------------------------------------------------
------------------------------------------------------------
----------------------------------------
>XP_022463838_Kazachstania_naganishii
------------------------------------------------------------
--------------------------------------MSATL---------S-------
KNTSLLK-----------------------------------------------------
------------------------------------------------------------
-----------------------------------------------LNTGATIR-----
----------------------AIGLGTWRSAAATDA-----------------------
------------------------------------------------------------
------------------------------------------------------------
------------------------------------------------------------
------------------------------------------------------------
------------------------------------------------------------
------------------------------------------------------------
----------------------YDSVIAALRAGYRHIDTAAIYGNEAEVGRAIRE----S
GVPRGEIFVTTKLWCTQHK--EPELALDQSLKRLGLDYVDLYLMHWPVRMRGENM-PEGD
KIGFPTLPNG-KRDIDITDWNFVKTWELMQKLPETG--KTRAIGVSNFSINNLKDLLASP
GNKIVPAANQVEMHPLLPQQELVDFCHGKGIVIEAYSPLG--S----ADA------P-IL
KEPVIIEIAKKN--GVSAAQVVISWNVQRGYIVLPKSVNKERIEANL-LT--FTLTSEDF
EAV----NNISKVQGTKR--------------IIDP-DWE---PFKPFV-----------
------------------------------------------------------------
------------------------------------------------------------
------------------------------------------------------------
------------------------------------------------------------
----------------------------------------
>XP_447302_Candida_glabrata
------------------------------------------------------------
---------------------------------------MAAL---------H-------
KNTSTLK-----------------------------------------------------
------------------------------------------------------------
-----------------------------------------------LNTGAHIP-----
----------------------VIGLGTWQS-SENEG-----------------------
------------------------------------------------------------
------------------------------------------------------------
------------------------------------------------------------
------------------------------------------------------------
------------------------------------------------------------
------------------------------------------------------------
----------------------YNATLEALKAGYRHIDTAAIYKNEEEIGRAIRD----S
NIPRNELFVTTKLWGTQHR--NPTEALDQSLKRLGLDYVDLYLMHWPVALKTDLI-KDGN
LLQIPEREDG-SRDVDLEDWNFVKTWELMQELPKE---KARAIGVSNFSINNLKELLNSK
GNKVVPAANQIEIHPLLPQDELINFCKEKGIVLEAYSPLG--S----TDA------P-IL
KEEEITEIAKKN--GVNAGQLVISWHAQRGYVVLPKSVKPERIHGNQ-ET--FKLSDEDF
ATL----SNYAKKHGERR--------------VVSP-NWG---PFKPFV-----------
------------------------------------------------------------
------------------------------------------------------------
------------------------------------------------------------
------------------------------------------------------------
----------------------------------------
>XP_004177600_Tetrapisispora_blattae
------------------------------------------------------------
--------------------------------------MSAAL---------K-------
NCTATVK-----------------------------------------------------
------------------------------------------------------------
-----------------------------------------------LNTGANIP-----
----------------------AIGLGTWRS-ENNDG-----------------------
------------------------------------------------------------
------------------------------------------------------------
------------------------------------------------------------
------------------------------------------------------------
------------------------------------------------------------
------------------------------------------------------------
----------------------YDSVIAAAKVGYRHIDTAAIYGNEDQVGKAINE----C
GVTRSELFVTTKLWGTQQR--DPETALNQSLKRLGLDYVDLYLIHWPVAFKTDTI-KDGN
LLTIP-KKDG-EADIDYPEWNFIKTWELMQNLLKTG--KTKAIGISNFSINNIKELLAAP
TTTVTPACNQVEVHPLLPQDELIAFCKEKGIVIEAYSPLG--G----INA------P-VL
KDETIIEIAKRN--NVDAGQVVTSWHVQRGYVVLPKSVKESRIISNL-KT--FTLSDDDM
TKI----NNLVKVKGENR--------------TCDL-GIK---GFPMFQ-----------
------------------------------------------------------------
------------------------------------------------------------
------------------------------------------------------------
------------------------------------------------------------
----------------------------------------
>XP_003685703_Tetrapisispora_phaffii
------------------------------------------------------------
----------------------------------------MTL---------S-------
NSTAKVT-----------------------------------------------------
------------------------------------------------------------
-----------------------------------------------LNDGNQLP-----
----------------------YVGLGTWQS-KENDA-----------------------
------------------------------------------------------------
------------------------------------------------------------
------------------------------------------------------------
------------------------------------------------------------
------------------------------------------------------------
------------------------------------------------------------
----------------------YKAVVAALKAGYRHIDTAAIYGNEEEVGRAIKD----S
GVRRSEIFVTTKLWGTQHR--HPDDALNQSLERLGLDYVDLYLMHWPVPINDAQCKKDNN
YLQIPMNEDG-TRDLDLASWDFIKTWELMQALPKS---KVKSIGVSNFSINNIKDLLASP
GNKEVPVVNQVELHPLLPQFELVEFCKSKNIVVEAYSPLG--S----TGA------P-IL
ELGTINEVSKKL--AIPPANVVFSWLIQRKIVVLPKSVTESRIISNL-QT--MELPAEEF
SKL----NNISSEVGEKR--------------SVKP-NWT---PFIPFV-----------
------------------------------------------------------------
------------------------------------------------------------
------------------------------------------------------------
------------------------------------------------------------
----------------------------------------
>XP_001645179_Vanderwaltozyma_polyspora
------------------------------------------------------------
----------------------------------------MSL---------K-------
NCETRVK-----------------------------------------------------
------------------------------------------------------------
-----------------------------------------------LNTGAELP-----
----------------------AVGLGTWQS-LENDA-----------------------
------------------------------------------------------------
------------------------------------------------------------
------------------------------------------------------------
------------------------------------------------------------
------------------------------------------------------------
------------------------------------------------------------
----------------------YKAVLTALKTGYRHIDGAAIYCNEGEVGKAIRD----S
GVPRNEIFVTTKLWGTQQR--TPQLALEQSLERLGLDYVDLYLIHWPIPLNPAQCEESGN
YLTFPGLPNG-KRDVDLDTWNFVKTWELMQELPATG--KCKAVGVSNFSINNIKELLSSP
GNKLVPAVNQIELHPLLPQVELVNFCKEKGIVVEAYSPLG--G----TGA------A-IL
KEPLVEELAKKY--NIPAANLVVSWDVQRGVVVLPKSVTESRIISNL-QT--LTLAPEDV
EKI----TNLSKEKGEKR--------------TCAP-DFS---PFNTFA-----------
------------------------------------------------------------
------------------------------------------------------------
------------------------------------------------------------
------------------------------------------------------------
----------------------------------------
>XP_003681645_Torulaspora_delbrueckii
------------------------------------------------------------
--------------------------------------MSATL---------S-------
NNTSTVK-----------------------------------------------------
------------------------------------------------------------
-----------------------------------------------LNTGYTIP-----
----------------------QVGLGTWRS-KEGDG-----------------------
------------------------------------------------------------
------------------------------------------------------------
------------------------------------------------------------
------------------------------------------------------------
------------------------------------------------------------
------------------------------------------------------------
----------------------YKAVTAALKAGYRHIDGAAIYLNEEEVGKAIRD----S
GIPREELFITTKLWNTQQR--NPQEALEQSLERLGLEYVDLYLMHWPVPLKTKRI-TDGN
LLSSPAKEDG-KPDVDT-EWDFVKTWELMQELPKTK--KARSVGVSNFSINNLKELLASP
GNKLVPAVLQVEIHPLLPQYALCDFCKEHNIQVEAYSPLG--G----HGA------P-VL
DDPIIKQIADRH--NADAGNVVVSWGVQRGIVTLPKSTTPERVVSNL-RT--FKLSDEEM
GSI----NNLSKSRGQKR--------------TNAP-DMS---PFPLFE-----------
------------------------------------------------------------
------------------------------------------------------------
------------------------------------------------------------
------------------------------------------------------------
----------------------------------------
>XP_037146417_Zygotorulaspora_mrakii
------------------------------------------------------------
--------------------------------------------------MNS-------
KMVKDLK-----------------------------------------------------
------------------------------------------------------------
-----------------------------------------------LNTGASIP-----
----------------------VIGLGTWKS-PEEEA-----------------------
------------------------------------------------------------
------------------------------------------------------------
------------------------------------------------------------
------------------------------------------------------------
------------------------------------------------------------
------------------------------------------------------------
----------------------YNAVTYALDAGYRHIDGAAIYRNEAAVGRALRD----S
RIAREEVFVTTKLWGTQAR--NPQEALEQSLARLGLDYVDLYLMHWPVALKMDLV-TDGN
VLTIPTKLNG-ERDID-PDWDFVETWKLMQDLLKTG--KVKAIGVSNFSISNLEKLFCSD
GVTVVPAANQIEIHPQLPQTELVDYCVKKGIVVQAYSPLG--S----SSS------I-ML
DDPEVEKIAQKY--DAEPAQILINWGVSRGYCVLPKSVSQKRIVSNF-KI--FQLAEEDI
EKL----NGIPARLGSRR--------------YVVP-DWG---SFPTFE-----------
------------------------------------------------------------
------------------------------------------------------------
------------------------------------------------------------
------------------------------------------------------------
----------------------------------------
>XP_002497633_Zygosaccharomyces_rouxii
------------------------------------------------------------
---------------------------------------MVTL---------Q-------
NSTSTLK-----------------------------------------------------
------------------------------------------------------------
-----------------------------------------------LNTGQTIP-----
----------------------QVGLGTWRS-KENEG-----------------------
------------------------------------------------------------
------------------------------------------------------------
------------------------------------------------------------
------------------------------------------------------------
------------------------------------------------------------
------------------------------------------------------------
----------------------YKAVIEALKAGYRHIDGAAVYGNEGEVGKAIQD----S
GVPRNEIFLTTKLWCTQQR--NPQEALDQSLQRLGLDYVDLYLIHWPVPLRTENI-KDGN
LFQFAEKPDG-SKDVDL-EWNFIKTWELMQKLLESG--KTKAIGVSNFSVNNLKDLLAAP
TTKVTPAVNQVELHPLLPQEDLIKFGKENGIVIEAYSPLG--G----ENA------P-IL
SDPTVQEIAKAN--GVEAGHVVISWAVQKGLVTLPKSVTPSRIVGNL-KV--LTLSDSDV
AKV----DGLLKAKGERR--------------TCYQ-DFS---PFPIFQ-----------
------------------------------------------------------------
------------------------------------------------------------
------------------------------------------------------------
------------------------------------------------------------
----------------------------------------
>XP_003647068_Eremothecium_cymbalariae
------------------------------------------------------------
-----------------------------------------------------------M
ADTRTYT-----------------------------------------------------
------------------------------------------------------------
-----------------------------------------------LNNGMKMP-----
----------------------VVGLGCWKL-SADVA-----------------------
------------------------------------------------------------
------------------------------------------------------------
------------------------------------------------------------
------------------------------------------------------------
------------------------------------------------------------
------------------------------------------------------------
----------------------ATQVYEAIKLGYRLFDGALCYGNEKEIGVGIKQAINEG
LVKREDLFIVSKLWCNFHHPDHVKLALQRTLNDLGLDYVDLYYIHFPLPIKYVPLEEKYP
PEMYTGEEDRRNNIVSEQQVPILDTYRAMEKLVDEG--LVKSLGLSNFQACLIQDLL--R
GARIKPVALQVELHPYLSQERLVTYAQSKDIQVVAYSTFGPLSFLELGNSAAKDVTP-LL
EHEIVLNIAKKH--DVTPSQVILRWATQRGIAVIPKSSKKERLLNNLNSDKALTLSDSEM
SDIFSLNKNL-------R--------------FLDPWDWARLPGFF--------------
------------------------------------------------------------
------------------------------------------------------------
------------------------------------------------------------
------------------------------------------------------------
----------------------------------------
>NP_985256_Eremothecium_gossypii
------------------------------------------------------------
------------------------------------MSTKATL---------K-------
ASTDTVT-----------------------------------------------------
------------------------------------------------------------
-----------------------------------------------LNTGAKIP-----
----------------------LFGLGTWQS-TDDDA-----------------------
------------------------------------------------------------
------------------------------------------------------------
------------------------------------------------------------
------------------------------------------------------------
------------------------------------------------------------
------------------------------------------------------------
----------------------SSAVAAALKHGYKHIDTASFYKNEELVGKAVKE----S
GIPREELFITTKVWNDQQR--DPAGALDLSLKKLGTEYVDLLLMHWPVPFKEPEN-STLD
AYKVPRGPDG-KVTRD-EEWDFVKTWHLMQKLLGTG--KVKAIGVSNFSINNLEELLNAE
GTTVVPAVNQVELHIRLPQLELVEYCQKKGIVVEAYSPLG--S----SSA------P-LL
KDATVNKVAEKY--GVTPAHVLLNYVANRGIVVLPKSVKESRIISNF-EY--FKMDEEDI
KLL----NDIHKKEGVQR--------------FVDP-DFS---PFPLFQ-----------
------------------------------------------------------------
------------------------------------------------------------
------------------------------------------------------------
------------------------------------------------------------
----------------------------------------
>XP_452186_Kluyveromyces_lactis
------------------------------------------------------------
-------------------------------------------------MSTS-------
NESPSLK-----------------------------------------------------
------------------------------------------------------------
-----------------------------------------------LNTGASIP-----
----------------------VVGLGTWKS-PEEDA-----------------------
------------------------------------------------------------
------------------------------------------------------------
------------------------------------------------------------
------------------------------------------------------------
------------------------------------------------------------
------------------------------------------------------------
----------------------YNAVVSALQNGYRHIDTAAIYGNEEAVGKGIRD----S
GVPREEIFVTTKLWGTQQR--DPEAALDLSLQRLGLDYVDLYLIHWPVPLNASSI-TDGN
YLTFPRTADG-KIDIDIEEWNFIKTWEKMQHLPKSG--KTKAIGVSNFSIKNIEALLAAN
PDFIVPAANQIEIHPQLPQTELIDYCKSKGILIEAYSPLG--S----SSS------T-IL
TDPTIEGIASKY--NAEPANILISWGASRGYVVLPKSVNPQRIKTNL-KL--LDLSTEDL
EKI----NKLTESVGAKR--------------YVAP-DFS---PFAIFE-----------
------------------------------------------------------------
------------------------------------------------------------
------------------------------------------------------------
------------------------------------------------------------
----------------------------------------
>XP_022674935_Kluyveromyces_marxianus
------------------------------------------------------------
---------------------------------------MSHL---------K-------
PSTTKFK-----------------------------------------------------
------------------------------------------------------------
-----------------------------------------------LNTGAEIP-----
----------------------GIGLGTWRS-TDDEV-----------------------
------------------------------------------------------------
------------------------------------------------------------
------------------------------------------------------------
------------------------------------------------------------
------------------------------------------------------------
------------------------------------------------------------
----------------------YNAVITALKNGYRHIDTAAIYRNEEAVGRGIRD----S
GVPREEIFVTTKLWGTQHR--NPLKGLEESLQRMGLEYVDLYLMHWPVPLK-----DNPK
YPGIPPASVGIERNTDLENWDFVKTWELMQELPATG--KTKAIGVSNFSVNNIKQLLASP
GNKIVPATNQVELHPLLPQDELVSFCQEKGIVVEAYSPLG--S----GTS------D-II
TDPIIVGLAKKY--NVEPAQYLINWGLKRGYVVLPKSITPSRIISNF-QE--FDLTADDV
KNA----YTLPFYRGEKR--------------LISP-DWG---TFKTFE-----------
------------------------------------------------------------
------------------------------------------------------------
------------------------------------------------------------
------------------------------------------------------------
----------------------------------------
>XP_022626901_Lachancea_lanzarotensis
------------------------------------------------------------
--------------------------------------MSTVL---------K-------
TCTATAT-----------------------------------------------------
------------------------------------------------------------
-----------------------------------------------LNTGSKIP-----
----------------------LLGLGTWRS-TKDKG-----------------------
------------------------------------------------------------
------------------------------------------------------------
------------------------------------------------------------
------------------------------------------------------------
------------------------------------------------------------
------------------------------------------------------------
----------------------YAAVRKALDAGYRHIDSAAVCMNEQVIGKAIRD----S
GIPRNEVFVTAKLWSTQHR--QPGKALEQSLDRLGLDYVDLYIMHWPLAFKTDRL-SSKN
YMVIPTNAEK-KPDVDT-DWNHVKTWELMQYLPKRG--GTKAIGVSNCSIRHLKEILDSQ
GNKIVPAINQIEAHPFLPQDDMLDFCHDKGIIMEAYSPLG--S----DGA------P-FL
KEPVVREIAKRY--HVDTAQLLISWGLQRGYVVLPKSTNLERIVSNS-QT--FELAKEDF
IRL----HELAQERGTKR--------------VHSP-PWF---FFE--------------
------------------------------------------------------------
------------------------------------------------------------
------------------------------------------------------------
------------------------------------------------------------
----------------------------------------
>XP_002554155_Lachancea_thermotolerans
------------------------------------------------------------
------------------------------------------------MSGPT-------
NSSAVGK-----------------------------------------------------
------------------------------------------------------------
-----------------------------------------------LRTGATIP-----
----------------------LLGFGTWRS-TEEDG-----------------------
------------------------------------------------------------
------------------------------------------------------------
------------------------------------------------------------
------------------------------------------------------------
------------------------------------------------------------
------------------------------------------------------------
----------------------YNAVLTALKVGYRHIDTAAVYGNEAAVGRAIRD----S
GVPRDQLFVTTKLWNTQHR--DPRLALDQSLQRLGLDYVDLYLIHWPLPLRTQRI-TDGN
LFTVPTKEDG-KPDVD-EQWSYVKTWEMMQDLPDTS--KTRAVGVSNFSVTQLQNLLAAS
GTKVIPAVNQVETHPLLPQDKLYKFCSENNILLEAYSPLG--S----QGS------P-LV
EEPAVKEIASKH--NADPAQVLISWGIKRGYVILPKSVTPSRIESNF-KI--VDLTDDDF
AKI----NNIHKEKGEKR--------------INDP-DWF---HFDEN------------
------------------------------------------------------------
------------------------------------------------------------
------------------------------------------------------------
------------------------------------------------------------
----------------------------------------
>XP_020052992_Aspergillus_aculeatus
------------------------------------------------------------
-----------------------------------------------------------M
APSTHFK-----------------------------------------------------
------------------------------------------------------------
-----------------------------------------------LNTGALIP-----
----------------------AVGLGTWKS-EPGEV-----------------------
------------------------------------------------------------
------------------------------------------------------------
------------------------------------------------------------
------------------------------------------------------------
------------------------------------------------------------
------------------------------------------------------------
----------------------VKAVAFALKNGYRHIDAALIYCNENEVGQGIRD----S
GVPREEIFITSKLWNTHHP--NVEEGLQKTLDALGTDYLDLYLVHWPVRLVPN-----ET
SELLPVNPDG-TRSVD-RSWDQNETWRQMEEVYRSG--KVKAIGVANWSIPYLEELR--K
KWTVVPAVNQVELHPFLPQHELREYCEKLGILLEAYSPLG--S----TGA------P-IM
SDPEIQQIADKN--GVSAATILISYHVNKGVVVLPKSVTEKRIASNR-EV--IALSEEDL
AVL----DGLAAKGKAQR--------------LNTP-LWGFDLGFADWYGPVKAQ-----
------------------------------------------------------------
------------------------------------------------------------
------------------------------------------------------------
------------------------------------------------------------
----------------------------------------
>XP_001275321_Aspergillus_clavatus
------------------------------------------------------------
----------------------------------------------------------MA
VYDTRFK-----------------------------------------------------
------------------------------------------------------------
-----------------------------------------------LNTGAEIP-----
----------------------ALGLGTWQS-KKGEV-----------------------
------------------------------------------------------------
------------------------------------------------------------
------------------------------------------------------------
------------------------------------------------------------
------------------------------------------------------------
------------------------------------------------------------
----------------------ERAVSHAISVGYRHIDTAFCYQNETEVGNGLKEALESG
KVKREDLFVTTKLWCTYHS--RVEEALDMSLKNLGLDYVDLYLMHWPLAMNPE-----GN
HHLFPKHPDG-SRDLV-RSHSHITTWKSMEKLLATG--KVKAIGVSNYSKRYLEELL--P
AVDVVPAVNQIENHPSLPQQEIVDFCNEKGIHITAYSPLG--S----TGS------P-LF
TAAPIVEVANKR--GVSPASVLLSWHIARGSSVLAKSVTPARIDENRTSL--IRLDDEDM
AIISKYTDELAEKKAFQR--------------FVYP-PFGVDFGFPDKS-----------
------------------------------------------------------------
------------------------------------------------------------
------------------------------------------------------------
------------------------------------------------------------
----------------------------------------
>XP_001264774_Aspergillus_fischeri
------------------------------------------------------------
--------------------------------------------------MSTL-----Q
HTKKTYA-----------------------------------------------------
------------------------------------------------------------
-----------------------------------------------LNTGDKIP-----
----------------------AIGLGTWQS-KPNEV-----------------------
------------------------------------------------------------
------------------------------------------------------------
------------------------------------------------------------
------------------------------------------------------------
------------------------------------------------------------
------------------------------------------------------------
----------------------REAVKAALLKGYRHIDTALAYGNEAEVGQGIRD----S
GIPREEIWITTKLDNTWHH--RVQEGIDSSLKSLGVDYVDLYLMHWPCSTDPN-------
-----------DKSKHLPDWDFIKTWQEMQKLPATG--KVRNIGVSNFGIRNLEKLLNDP
STKIVPAVNQIELHPNNPSPKLVAYNTSKGIHSTGYSCLG--S----TNS------P-LY
KDQTLLQIAEKK--GKTPQQVLLQWGLQKGWSVIPKSVSGERIGKNF-ELDGWDLTADEV
NQL----DNLKDRFK-----------------VCGD-SWL---PVKVFFGDDE-------
------------------------------------------------------------
------------------------------------------------------------
------------------------------------------------------------
------------------------------------------------------------
----------------------------------------
>XP_041151490_Aspergillus_flavus
------------------------------------------------------------
-----------------------------------------------------------M
SPPSHFK-----------------------------------------------------
------------------------------------------------------------
-----------------------------------------------LNTGAQIP-----
----------------------AVGLGTWRS-EPGQV-----------------------
------------------------------------------------------------
------------------------------------------------------------
------------------------------------------------------------
------------------------------------------------------------
------------------------------------------------------------
------------------------------------------------------------
----------------------RQAVSYALKNGYTHIDAALIYGNEHEVGQGIKD----S
GVPREKIFITSKLWNTHQP--NVAEGLQKTLNALGTDYLDLYLIHWPVRLVPN-----ES
SELLPVNPDG-TRSVD-RSWDQSETWRQMEEVYKSG--KVKAIGVANWSIPYLEELK--K
KWTVVPAVNQVELHPFLPQHALKEWCDKHGILLEAYSPLG--S----EGA------P-LM
SDPVIQEIAKKN--GVSAATILISYHVNRGVVVLPKSVKESRISSNS-QV--IPLSQEDM
NVL----NGLAAQGKAKR--------------INTP-LFGWDLGFDDWYSQ---------
------------------------------------------------------------
------------------------------------------------------------
------------------------------------------------------------
------------------------------------------------------------
----------------------------------------
>XP_752360_Aspergillus_fumigatus
------------------------------------------------------------
--------------------------------------------------MSTL-----Q
HTKKTYT-----------------------------------------------------
------------------------------------------------------------
-----------------------------------------------LNTGDKIP-----
----------------------AIGLGTWQS-KPNEV-----------------------
------------------------------------------------------------
------------------------------------------------------------
------------------------------------------------------------
------------------------------------------------------------
------------------------------------------------------------
------------------------------------------------------------
----------------------REAVKAALLKGYRHIDTALAYGNEAEVGQGIRD----S
GIPREEIWITTKLDNTWHH--RVQEGIDSSLKSLGVEYVDLYLMHWPCSTDPN-------
-----------DKSKHLPDWDFIKTWQEMQKLPATG--KVRNIGVSNFGIRNLEKLLNDP
STKIVPAVNQIELHPNNPSPKLVAYNTSKGIHSTGYSCLG--S----TNS------P-LY
KDQTLLQIAEKK--GKTPQQVLLQWGLQKGWSVIPKSVSEERIGKNF-ELDGWDLTADEV
NQL----DNLKGRFK-----------------VCGD-SWL---PVKVFFGDDE-------
------------------------------------------------------------
------------------------------------------------------------
------------------------------------------------------------
------------------------------------------------------------
----------------------------------------
>XP_659283_Aspergillus_nidulans
------------------------------------------------------------
-----------------------------------------------------------M
SLPSHFS-----------------------------------------------------
------------------------------------------------------------
-----------------------------------------------LNTGAKIP-----
----------------------AVGFGTWQA-KPLEV-----------------------
------------------------------------------------------------
------------------------------------------------------------
------------------------------------------------------------
------------------------------------------------------------
------------------------------------------------------------
------------------------------------------------------------
----------------------ENSVEVALKQGYRHIDCAAIYRNETEVGNGIRK----S
GVPREEIFLTGKLWNTKHAPEDVEPALDKTLKDLGVEYLDLYLMHWPCAFKAS------D
KWF-PLDDNG--V-FQLADIDYVTTYRAMEKLLNTG--KVRAIGVSNFNVRRLEDLL--S
KVSVVPAANQIEAHPYLQQPDLLRYCQSKGIIIEAYSPLGNNQ----TGE------PRTV
DDPVVHTVAGQL--SMDPGPLLASWAVQRGTVVLSKSVTPSRIAANL-QV--KRLPDDAF
ATL----AALERH---KR--------------FNFP-AFW---GYDIFDEAGEEAVKKAA
MDAAPINKTKFTV-----------------------------------------------
------------------------------------------------------------
------------------------------------------------------------
------------------------------------------------------------
----------------------------------------
>XP_001392293_Aspergillus_niger
------------------------------------------------------------
--------------------------------------------------MSNL-----E
HTKKVYT-----------------------------------------------------
------------------------------------------------------------
-----------------------------------------------LNTGDKIP-----
----------------------AVGLGTWQS-KPNEV-----------------------
------------------------------------------------------------
------------------------------------------------------------
------------------------------------------------------------
------------------------------------------------------------
------------------------------------------------------------
------------------------------------------------------------
----------------------REAVKNALLKGYRHIDTALAYGNEAEVGQGIKD----S
GVPREEIWVTTKLDNPWHH--RVAEGIDSSLKDLGLDYVDLYLVHWPSSTDPN-------
-----------DLKKHLPDWDFIKTWQEMQKLPATG--KVRNIGVSNFGIKNLEKLLNDP
SCKIVPAVNQIELHPNNPSPKLVAYNTSKGIHSTGYSCLG--S----TNS------P-LY
KDETLLKLAEKK--GKTPQQVLLLWGVQKGWSVIPKSVSKSRIDANF-ELDGWELTAEEI
EQL----DNLKDRFK-----------------VCGD-DWL---PVKVFFGDDE-------
------------------------------------------------------------
------------------------------------------------------------
------------------------------------------------------------
------------------------------------------------------------
----------------------------------------
>XP_015406459_Aspergillus_nomiae
------------------------------------------------------------
----------------------------------------------------------MA
VADTRFK-----------------------------------------------------
------------------------------------------------------------
-----------------------------------------------LNTGAEIP-----
----------------------ALGLGTWQS-APGEV-----------------------
------------------------------------------------------------
------------------------------------------------------------
------------------------------------------------------------
------------------------------------------------------------
------------------------------------------------------------
------------------------------------------------------------
----------------------EKAVSHAISVGYRHIDGAFCYQNEEEVGKGIKDALASG
KVKREDLFVTTKLWCTYHS--RVQEALDLSLKNLGLDYVDLYLMHWPLAMNPN-----GN
HPLFPKHEDG-SRDIV-QSHSHVQTWKNMEKLLSTG--KVKAIGVSNYSVRYLEQLL--P
EATVVPAVNQIENHPSLPQQEIVDFCKKKGIHITAYSPLG--S----TGS------P-LF
TAEPIVEVAKRK--GVSPATVLLSWHVARGSSVLAKSVTPSRIEDNR-NL--VQLDENDM
ATIAKYTDDLAARKAFQR--------------FVYP-PFGVDFGFPDKS-----------
------------------------------------------------------------
------------------------------------------------------------
------------------------------------------------------------
------------------------------------------------------------
----------------------------------------
>XP_001825363_Aspergillus_oryzae
------------------------------------------------------------
--------------------------------------------------MASL-----Q
HTKKTYT-----------------------------------------------------
------------------------------------------------------------
-----------------------------------------------LNTGDKIP-----
----------------------AIGLGTWQS-KPNEV-----------------------
------------------------------------------------------------
------------------------------------------------------------
------------------------------------------------------------
------------------------------------------------------------
------------------------------------------------------------
------------------------------------------------------------
----------------------REAVKNALLKGYRHIDTALAYGNEAEVGQGIKD----S
GVPREEIWITTKLDNTWHH--RVSEGIESSLKDLGVSYVDLYLVHWPSSTDPN-------
-----------DKSKHLPDWDFIKTWQEMQKLPATG--KVRNIGVSNFGIKNLEKLLNDP
STKIVPAVNQIELHPNNPSPKLVAYNTSKGIHSTGYSCLG--S----TNS------P-LY
KDPTLLQLAEKK--GKTPQQCLLQWGIQKGWSVIPKSVSKERIDTNF-ELDGWNLTDEEV
NQL----DNLKDRRK-----------------VCGD-SWL---PIKVFFGDDE-------
------------------------------------------------------------
------------------------------------------------------------
------------------------------------------------------------
------------------------------------------------------------
----------------------------------------
>XP_040640904_Aspergillus_ruber
------------------------------------------------------------
-----------------------------------------------------------M
PLPTHFV-----------------------------------------------------
------------------------------------------------------------
-----------------------------------------------LNTGAQIP-----
----------------------AVGFGTWQA-APHEV-----------------------
------------------------------------------------------------
------------------------------------------------------------
------------------------------------------------------------
------------------------------------------------------------
------------------------------------------------------------
------------------------------------------------------------
----------------------ERAVEAALREGYRHIDCAAIYRNETEVGQGIKN----S
GVAREEIFLTSKLWNTKHAPEDVEAALDKSLSDLGVAYLDLYLMHWPVAFARG------D
KWF-PLNDEG--V-FQLADIDYVTTYKAMEKLLATG--KVRAIGVSNFNIRHLDRLI--S
QVDVVPAVNQVEAHPYLTQPDLLQYSRSKNILLQAYSPLGNNQ----TGE------PRTV
DDPLVHEVAGRL--GMDPGVVLGSWGVQRGTVVLPKSVTPSRIASNL-LV--KELPEDAF
AQL----NSLERH---KR--------------FNFP-GRW---GYDIFDEVGEEAVQQMA
KESAETNKVKFTV-----------------------------------------------
------------------------------------------------------------
------------------------------------------------------------
------------------------------------------------------------
----------------------------------------
>XP_040700337_Aspergillus_sydowii
------------------------------------------------------------
-----------------------------------------------------------M
APPNHFK-----------------------------------------------------
------------------------------------------------------------
-----------------------------------------------LNTGDEIP-----
----------------------AVGLGTWRS-EPGQV-----------------------
------------------------------------------------------------
------------------------------------------------------------
------------------------------------------------------------
------------------------------------------------------------
------------------------------------------------------------
------------------------------------------------------------
----------------------RQAVAFALKNGYRHIDAALIYGNEHEVGQGIKD----S
GVPRKDIFITSKLWNTHQP--NVAEGLQKTLDALGTDYLDLYLIHWPVRLVPN-----ES
SALLPVNPDG-TRSVD-RSWDQNETWRQMERVYRSG--KVKAIGVANWSIPYLEELK--K
KWTVVPAVNQVELHPFLPQHALMEWCDRHGILLEAYSPLG--S----EGA------P-LM
TDPAIQEIAKKN--GVSPATILISYHVNRGAVVLPKSVTENRIVSNS-QV--IPLSGEDM
DVL----NGLAAQGKAKR--------------INTP-LFGWDLGFDDWYKQ---------
------------------------------------------------------------
------------------------------------------------------------
------------------------------------------------------------
------------------------------------------------------------
----------------------------------------
>XP_001213633_Aspergillus_terreus
------------------------------------------------------------
----------------------------------------------------------MA
VCDTKFK-----------------------------------------------------
------------------------------------------------------------
-----------------------------------------------LNTGAEIP-----
----------------------ALGLGTWQS-APGEV-----------------------
------------------------------------------------------------
------------------------------------------------------------
------------------------------------------------------------
------------------------------------------------------------
------------------------------------------------------------
------------------------------------------------------------
----------------------ERAVSHAISVGYRHIDTAHCYGNEEEVGQGIKEALASG
KVKREDLFVTTKLWCTDHS--RVEEALDKSLKLLGLDYVDLYLVHWPLAMNPN-----GN
HPLFPKLPDG-SRDID-HAHSHVTTWKSMEKLMGTG--KVKAIGVSNYSVRYLEQLL--P
EASIVPAVNQIENHPSLPQQEIVDFCKQKGIHITAYSPLG--S----TGS------P-LF
TAEPIVEVAKKK--GVTPASVLLSWHIARGSSVLAKSVTPSRIEDNR-KL--VQLDSEDM
ATIAKYTDSLAATKSFQR--------------FVYP-PFGVDFGFPDKS-----------
------------------------------------------------------------
------------------------------------------------------------
------------------------------------------------------------
------------------------------------------------------------
----------------------------------------
>XP_022483398_Penicillium_arizonense
------------------------------------------------------------
-----------------------------------------------------------M
APPTHFK-----------------------------------------------------
------------------------------------------------------------
-----------------------------------------------LNTGAQIP-----
----------------------AVGLGTWRS-EPGQV-----------------------
------------------------------------------------------------
------------------------------------------------------------
------------------------------------------------------------
------------------------------------------------------------
------------------------------------------------------------
------------------------------------------------------------
----------------------RQAVSFALKNGYSHIDAALIYGNEHEVGQGIKD----S
GVPRENIFITSKLWNTHQS--NVAEGLQKTLDALGTDYLDLYLIHWPVRLVPN-----ES
SALLPVNPDG-TRSVD-RSWDQSETWAQMEEVYKAG--KVKAIGVANWSIPYLEELK--K
KWTVVPAVNQVELHPFLPQHALKEWCDEHGILLEAYSPLG--S----EGA------P-LM
SDPAIQEIAKKN--DVSPATVLISYHVNRGVVVLPKSIKENRIVSNS-QV--IPLSREDM
DVL----NGLAAQGKAKR--------------INTP-LFGWDLGFDDWYKQ---------
------------------------------------------------------------
------------------------------------------------------------
------------------------------------------------------------
------------------------------------------------------------
----------------------------------------
>XP_014534975_Penicillium_digitatum
------------------------------------------------------------
--------------------------------------------------MSN------Q
HTQKTYT-----------------------------------------------------
------------------------------------------------------------
-----------------------------------------------LNTGAKIP-----
----------------------AIGLGTWQS-KPNEV-----------------------
------------------------------------------------------------
------------------------------------------------------------
------------------------------------------------------------
------------------------------------------------------------
------------------------------------------------------------
------------------------------------------------------------
----------------------RVAVKDALLAGYRHIDTALAYGNEAEVGAGIKD----S
GVPREEIWITTKLDNPWHK--RVAEGIDSSLKDLGTDYVDLYLVHWPSSTDPN-------
-----------DLSKHLPDWDFIKTWQEVQKLPATG--KVRNIGVSNFGIKNLERLLNDP
SCKIVPAVNQIELHPNNPSPKLVAYNTSKGIHSTGYSCLG--S----TNS------P-LY
KDPTLLKIAEQK--GKTPQQVLLVWGIQKGWSVIPKSVSKSRIEANF-DINGWELTADEV
NQL----DNLKDRFK-----------------VCGD-AWL---PIKVFFGDDE-------
------------------------------------------------------------
------------------------------------------------------------
------------------------------------------------------------
------------------------------------------------------------
----------------------------------------
>XP_016597100_Penicillium_expansum
------------------------------------------------------------
--------------------------------------------------MSN------Q
HTQKTYT-----------------------------------------------------
------------------------------------------------------------
-----------------------------------------------LNTGAKIP-----
----------------------AIGLGTWQS-KPNEV-----------------------
------------------------------------------------------------
------------------------------------------------------------
------------------------------------------------------------
------------------------------------------------------------
------------------------------------------------------------
------------------------------------------------------------
----------------------RVAVRDALLAGYRHIDTALAYGNEAEVGAGIKD----S
GVPREEIWLTTKLDNPWHK--RVTEGIDSSLKDLGTDYVDLYLVHWPSSTDPD-------
-----------DLSKHLPDWDFIKTWQEVQKLPATG--KVRNIGVSNFGIKNLEKLLNDP
SCKIVPAVNQIELHPNNPSPKLVAYNTSKGIHSTGYSCLG--S----TNS------P-LY
KDPTLLKIAEQK--GKTPQQVLLVWGIQKGWSVIPKSVSKSRIEGNF-DINGWELTADEV
NQL----DNLKDRFK-----------------VCGD-SWL---PIKVFFGDDE-------
------------------------------------------------------------
------------------------------------------------------------
------------------------------------------------------------
------------------------------------------------------------
----------------------------------------
>XP_040644768_Penicillium_griseofulvum
------------------------------------------------------------
-----------------------------------------------------------M
APPTHFK-----------------------------------------------------
------------------------------------------------------------
-----------------------------------------------LNTGAQIP-----
----------------------AVGLGTWRS-EPGQV-----------------------
------------------------------------------------------------
------------------------------------------------------------
------------------------------------------------------------
------------------------------------------------------------
------------------------------------------------------------
------------------------------------------------------------
----------------------RDAVSFALKNGYTHIDAALIYGNEHEVGQGIKD----S
GVPRENIFITSKLWNTHQN--NVAEGLQKTLEALGTDYLDLYLIHWPVRLVPN-----ES
SALLPVNLDG-TRSVD-RTWDQNETWRQMEEVYKAG--KVKAIGVANWSIPYLEELK--K
KWTVIPAVNQVELHPFLPQHALKEWCDKHGILLEAYSPLG--S----EGA------P-LM
SDPAIQEIAKKN--NIPAATVLISYHVNRGVVVLPKSIKESRIISNG-QI--IPLSSEDM
DVL----NGLAAQGKAKR--------------INTP-LFGWDLGFDDWYTQ---------
------------------------------------------------------------
------------------------------------------------------------
------------------------------------------------------------
------------------------------------------------------------
----------------------------------------
>XP_038929317_Penicillium_roqueforti
------------------------------------------------------------
--------------------------------------------------MSN------Q
HTEKTYT-----------------------------------------------------
------------------------------------------------------------
-----------------------------------------------LNTGAKIP-----
----------------------AIGLGTWQS-KPNEV-----------------------
------------------------------------------------------------
------------------------------------------------------------
------------------------------------------------------------
------------------------------------------------------------
------------------------------------------------------------
------------------------------------------------------------
----------------------REAVKNALLAGYRHIDTALAYGNEAEVGAGIKD----S
GVPRDQIWLTTKLDNPWHK--RVTEGIDSSLKDLGTDYVDLYLIHWPSSTDPE-------
-----------DLSKHLPDWDFIKTWQEMQKLPATG--KVRNIGVSNFGIKNMEKLLNDP
SCKIVPAVNQIELHPNNPSPKLVAYNTSKGIHSTGYSCLG--S----TNS------P-LY
KDPTLLQIAEKK--GKTPQQVLLVWGIQKGWSVIPKSVSKSRIEGNF-DINGWDLTADEV
SQL----DNLKDRFK-----------------VCGD-DWL---PVKVFFGDDE-------
------------------------------------------------------------
------------------------------------------------------------
------------------------------------------------------------
------------------------------------------------------------
----------------------------------------
>XP_002557294_Penicillium_rubens
------------------------------------------------------------
-----------------------------------------------------------M
APSTHFK-----------------------------------------------------
------------------------------------------------------------
-----------------------------------------------LNTGAQIP-----
----------------------TVGLGTWRS-EPGQV-----------------------
------------------------------------------------------------
------------------------------------------------------------
------------------------------------------------------------
------------------------------------------------------------
------------------------------------------------------------
------------------------------------------------------------
----------------------RQAVSFALKNGYSHIDAALIYGNEHEVGQGIKD----S
GVPRENIFITSKLWNTHQP--NVGEGLQKTLDALGTDYLDLYLIHWPVRLVPN-----ES
SALLPVNPDG-TRSVD-RSWDQSETWRQMEDVYKAG--KVKAIGVANWSIPYLEELK--K
KWTVVPAVNQVELHPFLPQHALKDWCDKHGILLEAYSPLG--S----EGA------P-LM
SDPAIQEIANKN--DVSPATILISYHVNRGVVVLPKSISENRIVSNR-QV--IPLSREDM
DVL----NGLAAQGKAKR--------------INTP-LFGWDLGFDDWYKQ---------
------------------------------------------------------------
------------------------------------------------------------
------------------------------------------------------------
------------------------------------------------------------
----------------------------------------
>XP_040807737_Penicillium_solitum
------------------------------------------------------------
-----------------------------------------------------------M
APSTHFK-----------------------------------------------------
------------------------------------------------------------
-----------------------------------------------LNTGAQIP-----
----------------------TVGLGTWRS-EPGQV-----------------------
------------------------------------------------------------
------------------------------------------------------------
------------------------------------------------------------
------------------------------------------------------------
------------------------------------------------------------
------------------------------------------------------------
----------------------RQAVSFALKNGYSHIDAALIYGNEHEVGQGVKD----S
GVPRENIFITSKLWNTHQP--NVGEGLQKTLDALGTDYLDLYLIHWPVRLVSN-----ES
SALLPVNPDG-TRSID-RSWDQSETWRQMEEVYKAG--KVKAIGVANWSIPYLEELK--K
KWTVVPAVNQVELHPFLPQHALKDWCDKHGILLEAYSPLG--S----EGA------P-LM
SDPAIQQIAKKN--DVSPATVLISYHANRGAVVLPKSINENRIVSNS-QV--IPLSREDM
DVL----NGLAAQGKAKR--------------INTP-LFGWDLGFDDWYKQ---------
------------------------------------------------------------
------------------------------------------------------------
------------------------------------------------------------
------------------------------------------------------------
----------------------------------------
>XP_022579114_Penicilliopsis_zonata
------------------------------------------------------------
-----------------------------------------------------------M
SLGRKFK-----------------------------------------------------
------------------------------------------------------------
-----------------------------------------------LNSGYEIP-----
----------------------AVGLGTWLS-KPHEV-----------------------
------------------------------------------------------------
------------------------------------------------------------
------------------------------------------------------------
------------------------------------------------------------
------------------------------------------------------------
------------------------------------------------------------
----------------------ENAVEVALRAGYRHIDAAACYQNENEVGNGWKK----S
GVPREEIFITSKLWNTHHHPDHVQEAVDKTLQDLQTDYLDLYLIHWPVAFEHT------N
ETLTPIDPNT--KRFRLVDIPIADTWASLEKLVASG--KLRSIGISNFTVDKTKELL--K
TAKIPPAVNQIEAHPYLQQPELTEFLKEKNILPVAYSPLGNNI----FGL------PRVV
DDQTVSQIAQKL--NRDPAALLISWAIQRGTAVLPKSVTPSRIESNF-QD--FVIPDAEF
EAL----NNLDRA---ER--------------YNYP-FRW---GIDIFGELGADEAERRA
EESAAKQRA---------------------------------------------------
------------------------------------------------------------
------------------------------------------------------------
------------------------------------------------------------
----------------------------------------
>XP_016617944_Cladophialophora_bantiana
------------------------------------------------------------
--------------------------------------------------MTTT--QSGK
GTKTVFT-----------------------------------------------------
------------------------------------------------------------
-----------------------------------------------LNTGAKMP-----
----------------------GVGLGTWQS-KPNEV-----------------------
------------------------------------------------------------
------------------------------------------------------------
------------------------------------------------------------
------------------------------------------------------------
------------------------------------------------------------
------------------------------------------------------------
----------------------REAVKHALQVGYRHIDTALAYGNEAEVGQGIID----S
GVPREEIWITTKLDNPWHK--RVNEGIESSLKDLKTDYVDLYLMHWPSSTVPE-------
-----------DLKKHYDDWNFIDTWREMQKLVGTG--KVRNIGVSNFVISNLEKLLNAP
STKIVPAVNQIELHPNMPSPKTLAYCKEKGIHCTAYSCLG--S----TDS------P-LA
HDETLQKIADAH--GKTPQQVLLMWGLQRGTSVIPKSVTPSRIEANF-QLDGWELTQEET
DAL----SNIKTRFK-----------------VCGD-SWL---PIKVFFNEEGDG-GDVP
SH----------------------------------------------------------
------------------------------------------------------------
------------------------------------------------------------
------------------------------------------------------------
----------------------------------------
>XP_008728091_Cladophialophora_carrionii
------------------------------------------------------------
------------------------------------------------------------
MVDVRLP-----------------------------------------------------
------------------------------------------------------------
-----------------------------------------------LNTGATIP-----
----------------------ALGLGTWQS-PKGEV-----------------------
------------------------------------------------------------
------------------------------------------------------------
------------------------------------------------------------
------------------------------------------------------------
------------------------------------------------------------
------------------------------------------------------------
----------------------RAAVAHAIKSGYRHIDAAYVYGNEEEVGEGIKEGLAAT
GIPRSDLFIVTKLWCTYHT--RVEQNLDMSLKLLGLDYVDLYLMHWPVAMNPN-----GN
DEKFPKLPDG-SRDLL-RDRSHVDTYKDMEKLLKTG--KTKAIGVANYSKRYLEELL--P
KVDVVPAANQIENHPLLPQQEIVDLCKEKGIHVTAYSPLG--S----TGS------P-LM
KDPHVVKLAEHK--GVTPGSILLSYHIARGSSVLAKSVTPSRIDENK-KI--VDLSDSDL
ASLAEIS-----KKGVTR--------------FVSP-GFGVDFGFPDKS-----------
------------------------------------------------------------
------------------------------------------------------------
------------------------------------------------------------
------------------------------------------------------------
----------------------------------------
>XP_016251764_Cladophialophora_immunda
------------------------------------------------------------
-------MSLFRLSASPFKGSRVPSLVASFQFASNHFSKPTLLNPRLLRTMATS--QSGK
GTKTVFT-----------------------------------------------------
------------------------------------------------------------
-----------------------------------------------LNTGAKMP-----
----------------------GVGLGTWQS-KPNEV-----------------------
------------------------------------------------------------
------------------------------------------------------------
------------------------------------------------------------
------------------------------------------------------------
------------------------------------------------------------
------------------------------------------------------------
----------------------REAVKNALQIGYRHIDTALAYGNEAEVGQGIID----S
GVPREEIWITTKLDNPWHK--RVNEGIESSLRDLKTDYVDLYLMHWPSSSVPE-------
-----------DLKKHYDDWNFIDTWREMQKLVGTG--KVRNIGVSNFVISNLEKLLNAP
STKIVPAVNQIELHPNMPSPKTLAYCKEKGIHCTAYSCLG--S----TDS------P-LA
HDQTLQKIADAH--GKTPQQVLLMWGLQRGTSVIPKSVTKSRIEANF-QLDGWELTQEEM
DAL----SNIKSRFK-----------------VCGD-SWL---PIKVFFNEEGDG-GDVP
SH----------------------------------------------------------
------------------------------------------------------------
------------------------------------------------------------
------------------------------------------------------------
----------------------------------------
>XP_007749517_Cladophialophora_psammophila
------------------------------------------------------------
------------------------------------------------------------
MVDVPLK-----------------------------------------------------
------------------------------------------------------------
-----------------------------------------------LNTGATMP-----
----------------------ALGLGTWQS-PEGQV-----------------------
------------------------------------------------------------
------------------------------------------------------------
------------------------------------------------------------
------------------------------------------------------------
------------------------------------------------------------
------------------------------------------------------------
----------------------RAAVAYAIKSGYRHIDCAYVYGNEKEVGEGIKEGLAAA
GIPRSDLFITTKLWCTYHT--RVEQNLDISLKMLGLDYVDLYLIHWPIAMNPN-----GN
DEKFPKLPDG-SRDLL-RDRSHVDTYKDMEKLLKTG--KTKAIGVANYSKRYLEELL--P
HVEVVPATNQIENHPLLPQQEIVDFCKEKGILITAYSPLG--S----TGS------P-LM
KDPHVVKLAEEK--GVTPGCILLSYHIARGSSVLAKSVTPSRIDENK-KI--VSLSEGDL
ASLAEIS-----KNGVTR--------------FVYP-AFGVDFGFPDKS-----------
------------------------------------------------------------
------------------------------------------------------------
------------------------------------------------------------
------------------------------------------------------------
----------------------------------------
>XP_018687806_Fonsecaea_erecta
------------------------------------------------------------
--------------------------------------------------MATS--QSGK
GTKTVFT-----------------------------------------------------
------------------------------------------------------------
-----------------------------------------------LNTGAKMP-----
----------------------GVGLGTWQS-KPNEV-----------------------
------------------------------------------------------------
------------------------------------------------------------
------------------------------------------------------------
------------------------------------------------------------
------------------------------------------------------------
------------------------------------------------------------
----------------------REAVKNALQIGYRHIDTALAYGNEAEVGQGIID----S
GVPREEIWITTKLDNPWHK--RVTEGIESSLRDLKTDYVDLYLMHWPSSTVPE-------
-----------DLKRHYDDWNFIDTWREMQKLVGTG--KVRNIGVSNFVISNLEKLLNAP
STKIVPAVNQIELHPNMPSPKTLAYCKEKGIHCTAYSCLG--S----TDS------P-LA
HDQTLQKIADAH--GKTPQQVLLMWGLQRGTSVIPKSVTKSRIEANF-QLDGWELTQEEM
DEL----SNIKTRFK-----------------VCGD-SWL---PIKVFFNEEGDG-GDVP
SH----------------------------------------------------------
------------------------------------------------------------
------------------------------------------------------------
------------------------------------------------------------
----------------------------------------
>XP_022508596_Fonsecaea_monophora
------------------------------------------------------------
------------------------------------------------------------
MVDVPLK-----------------------------------------------------
------------------------------------------------------------
-----------------------------------------------LNIGATIP-----
----------------------ALGLGTWQS-PEGQV-----------------------
------------------------------------------------------------
------------------------------------------------------------
------------------------------------------------------------
------------------------------------------------------------
------------------------------------------------------------
------------------------------------------------------------
----------------------RAAVAHAIKSGYRHIDCAYVYGNEKEVGEGIKEGLAAA
GIPRSDLFITTKLWCTYHT--RVEQNLDISLKLLGLDYVDLYLIHWPVAMNPN-----GN
DEKFPKLPDG-SRDLL-RDRSHVDTYKDMEKLLKTG--KTKAIGVANYSKRYLEELL--P
HVEVVPATNQIENHPLLPQQEIVDYCKEKGILITAYSPLG--S----TGS------P-LM
KDPHVVKLAEQK--GVTPGCILLSYHVARGSSVLAKSVTPSRIDENK-KI--VSLSDGDL
ASLAEIS-----KTGLTR--------------FVYP-AFGVDFGFPDKQ-----------
------------------------------------------------------------
------------------------------------------------------------
------------------------------------------------------------
------------------------------------------------------------
----------------------------------------
>XP_016629514_Fonsecaea_multimorphosa
------------------------------------------------------------
--------------------------------------------------MTTS--QAGK
GTKTVFT-----------------------------------------------------
------------------------------------------------------------
-----------------------------------------------LNTGAKMP-----
----------------------GVGLGTWQS-KPNEV-----------------------
------------------------------------------------------------
------------------------------------------------------------
------------------------------------------------------------
------------------------------------------------------------
------------------------------------------------------------
------------------------------------------------------------
----------------------REAVKNALQIGYRHIDTALAYGNEAEVGQGIID----S
GVPREEIWLTTKLDNPWHK--RVNEGIESSLKDLKTDYVDLYLMHWPSSSVPE-------
-----------DLKKHYDDWNFIDTWREMQKLVGTG--KVRNIGVSNFVISNLEKLLNAP
STKIVPAVNQIELHPNMPSPKTLAYCKEKGIHCTAYSCLG--S----TDS------P-LA
HDQTLQKIADAH--GKTPQQVLLMWGLQRGTSVIPKSVTKSRIEANF-QLDGWELTQEEM
DAL----SNIKTRFK-----------------VCGD-SWL---PIKVFFNEEGDG-GDVP
SH----------------------------------------------------------
------------------------------------------------------------
------------------------------------------------------------
------------------------------------------------------------
----------------------------------------
>XP_022498408_Fonsecaea_nubica
------------------------------------------------------------
------------------------------------------------------------
MVDVPLK-----------------------------------------------------
------------------------------------------------------------
-----------------------------------------------LNTGATIP-----
----------------------ALGLGTWQS-PEGQV-----------------------
------------------------------------------------------------
------------------------------------------------------------
------------------------------------------------------------
------------------------------------------------------------
------------------------------------------------------------
------------------------------------------------------------
----------------------RAAVAHAIKSGYRHIDCAYVYGNEKEVGEGIKEGLAAA
GIPRSDLFITTKLWCTYHT--RVEQNLDISLKLLGLDYVDLYLIHWPVAMNPN-----GN
DEKFPKLPDG-SRDLL-RDRSHVDTYKDMEKLLKTG--KTKAIGVANYSKRYLEELL--P
HVEVVPATNQIENHPLLPQQEIVDYCKEKGILITAYSPLG--S----TGS------P-LM
KDPHVVKLAEQK--GVTPGCILLSYHVARGSSVLAKSVTPSRIDENK-KI--VSLSDGDL
ASLAEIS-----KTGVTR--------------FVYP-AFGVDFGFPDKQ-----------
------------------------------------------------------------
------------------------------------------------------------
------------------------------------------------------------
------------------------------------------------------------
----------------------------------------
>XP_013286277_Fonsecaea_pedrosoi
------------------------------------------------------------
--------------------------------------------------MTTS--QSGK
GTKTVFT-----------------------------------------------------
------------------------------------------------------------
-----------------------------------------------LNTGAKMP-----
----------------------GVGLGTWQS-KPNEV-----------------------
------------------------------------------------------------
------------------------------------------------------------
------------------------------------------------------------
------------------------------------------------------------
------------------------------------------------------------
------------------------------------------------------------
----------------------REAVKNALQIGYRHIDTALAYGNEAEVGQGIID----S
GVPREEIWITTKLDNPWHK--RVNEGIESSLRDLKTDYVDLYLMHWPSSTVPE-------
-----------DLKKHYDDWNFIDTWREMQKLVGTG--KVRNIGVSNFVISNLEKLLNAP
STKIVPAVNQIELHPNMPSPKTLAYCKEKGIHVTAYSCLG--S----TDS------P-LA
HDQTLQKIADAH--GKTPQQVLLMWGLQRGTSVIPKSVTKSRIEANF-QLDGWELTQEEM
DTL----SNIKTRFK-----------------VCGD-SWL---PIKVFFNEEGDG-GDVP
SH----------------------------------------------------------
------------------------------------------------------------
------------------------------------------------------------
------------------------------------------------------------
----------------------------------------
>XP_007755053_Cladophialophora_yegresii
------------------------------------------------------------
------------------------------------------------------------
MVDVRLP-----------------------------------------------------
------------------------------------------------------------
-----------------------------------------------LNTGATIP-----
----------------------ALGLGTWQS-PKGEV-----------------------
------------------------------------------------------------
------------------------------------------------------------
------------------------------------------------------------
------------------------------------------------------------
------------------------------------------------------------
------------------------------------------------------------
----------------------RAAVAHAIQSGYRHIDAAYVYGNEEEVGQGIKEGLAAT
GISRSDLFIVTKLWCSYHT--RVEQNLDISLKLLGLDYVDLYLMHWPVALNPN-----GN
DEKFPKLPDG-SRDLL-RDRSHVDTYKDMEKLLKTG--KAKAIGVANYSKRYLEQLL--P
KVDIVPAANQIENHPLLPQQEIVDFCKEKGIHVTAYSPLG--S----TGS------P-LM
KDPHVVKLAEHK--GVTPGSILLSYHIARGSSVLAKSVTPSRIDENK-NI--VDLSESDL
ASLAEIS-----KKGVTR--------------FVYP-EFGVDFGFPDKS-----------
------------------------------------------------------------
------------------------------------------------------------
------------------------------------------------------------
------------------------------------------------------------
----------------------------------------
>XP_016233616_Exophiala_spinifera
------------------------------------------------------------
--------------------------------------------------MATT--QSGK
GTKTVFT-----------------------------------------------------
------------------------------------------------------------
-----------------------------------------------LNTGDKMP-----
----------------------GVGLGTWQS-KPNEV-----------------------
------------------------------------------------------------
------------------------------------------------------------
------------------------------------------------------------
------------------------------------------------------------
------------------------------------------------------------
------------------------------------------------------------
----------------------REAVKNALLAGYRHIDTALAYGNESEVGQGIKD----S
GVPRSEIWITTKLDNPWHK--RVPEGIDSSLKSLDTDYVDLYLMHWPSSTVPE-------
-----------DLKKHYDDWNFIDTWREMQKLVGTG--KVRNIGVSNFVISNLEKLLNDP
SCKIVPAVNQIEVHPNMPSPKTLQYCKEKGIHVTAYSCLG--S----TDS------P-LA
HDKTLQSIAEAK--GKTPQQVLLMWGLQRGTSVIPKSVTKSRIEANF-QLDGWELTEDEI
QKI----SSIPDRFK-----------------VCGD-AWL---PVKVFFNEEGDG-GDVP
SH----------------------------------------------------------
------------------------------------------------------------
------------------------------------------------------------
------------------------------------------------------------
----------------------------------------
>XP_016258259_Exophiala_oligosperma
------------------------------------------------------------
---------MSFLSLLSSLSRIPRVSSCNIANSFQSSRSITSKSQIISRNMATA--QSGK
GTKTVFT-----------------------------------------------------
------------------------------------------------------------
-----------------------------------------------LNTGAKMP-----
----------------------GVGLGTWQS-KPNEV-----------------------
------------------------------------------------------------
------------------------------------------------------------
------------------------------------------------------------
------------------------------------------------------------
------------------------------------------------------------
------------------------------------------------------------
----------------------REAVKNALLAGYRHIDTALAYGNESEVGQGIKD----S
GVPRSEIWVTTKLDNPWHK--RVSEGIDSSLKSLDTDYVDLYLMHWPSSSVPE-------
-----------DLKKHYDDWNFIDTWREMQKLVGTG--KVRNIGVSNFVMSNLEKLLNDP
SCKIVPAVNQIELHPNMPSPKTLQYCKEKGIHCTAYSCLG--S----TDS------P-LS
KDKTLQSIAEAK--GKSPQQVLLMWGLQRGTSVIPKSVTKSRIEANF-QLDGWELTADEM
QKI----SSIPDRFK-----------------VCGD-AWL---PVKVFFNEEGDG-GDAP
SH----------------------------------------------------------
------------------------------------------------------------
------------------------------------------------------------
------------------------------------------------------------
----------------------------------------
>XP_013312420_Exophiala_xenobiotica
------------------------------------------------------------
------------------------------------------------------------
MTDTLFK-----------------------------------------------------
------------------------------------------------------------
-----------------------------------------------LNTGANIP-----
----------------------ALGLGTWQS-PEGQV-----------------------
------------------------------------------------------------
------------------------------------------------------------
------------------------------------------------------------
------------------------------------------------------------
------------------------------------------------------------
------------------------------------------------------------
----------------------RAAVAHAIKSGYRHIDCAYVYGNEKEVGDGIKEGLAAT
GISRSELFITTKLWCTYHT--RVEQNLNISLGLLGLDYVDLYLMHWPIAMNPN-----GN
HEKFPKLPDG-SRDLI-RDRSHVDTYKDMQKLLKTG--KVKAIGVCNYSKRYLEELV--P
NVDVVPAVNQIENHPLLPQQEIVDYCKEKGIHITAYSPLG--S----TGS------P-LM
KDPHVVKLAEEK--GTTPGSILLSYHIARGSSVLAKSVTPSRIDENK-HI--VKLSDGDL
ASLAEIS-----QKGVTR--------------FVYP-EFGVDFGFPDKS-----------
------------------------------------------------------------
------------------------------------------------------------
------------------------------------------------------------
------------------------------------------------------------
----------------------------------------
>XP_007727205_Capronia_coronata
------------------------------------------------------------
--------------------------------------------------MTTS--QSGK
GTKTVFT-----------------------------------------------------
------------------------------------------------------------
-----------------------------------------------LNTGAKMP-----
----------------------GVGLGTWQS-KPNEV-----------------------
------------------------------------------------------------
------------------------------------------------------------
------------------------------------------------------------
------------------------------------------------------------
------------------------------------------------------------
------------------------------------------------------------
----------------------REAVKHALTVGYRHIDTALAYGNEAEVGQGIKD----S
GVPRSEIWLTTKLDNPWHK--RVREGLETSLKNLDTDYVDLYLMHWPSSTDPA-------
-----------DLKKHYDDWNFIDTWREMQKLLDTG--KVRNIGVSNFVISNLEKLLNHP
SCKVVPAVNQIELHPNMPSPKTIAYCKGKGIHCTAYSCLG--S----TNS------P-LA
HDKTLAAVAEAH--GKTPQQVLLLWNLQRGCSVIPKSVNKERIESNF-QLDGWELTSEDM
EKL----SNIKDRFK-----------------VCGD-SWL---PIRVFFNEEGDG-GDGP
SH----------------------------------------------------------
------------------------------------------------------------
------------------------------------------------------------
------------------------------------------------------------
----------------------------------------
>XP_007735489_Capronia_epimyces
------------------------------------------------------------
------------------------------------------------------------
MTDVRFK-----------------------------------------------------
------------------------------------------------------------
-----------------------------------------------LNTGSSIP-----
----------------------ALGLGTWQS-PEGQV-----------------------
------------------------------------------------------------
------------------------------------------------------------
------------------------------------------------------------
------------------------------------------------------------
------------------------------------------------------------
------------------------------------------------------------
----------------------RAAVAHAIKSGYRHIDCAYVYGNEKEVGEGIKEGLAAA
GISRGDLFITTKLWCTYHT--RVEQNLDISLGLLGLDYVDLYLMHWPVAMNPN-----GN
HEKFPKLPDG-SRDLV-RDRSHIDTYKDLQKLLQTG--KTKAIGVCNYSKKFLEELL--P
HVDIIPAVNQIENHPLLPQQEVVDLCKEKGVHVTAYSPLG--S----TGS------P-LM
QDPHVVKLAEQK--GVTPGTILLSYHIGRGNSVLAKSVTPSRIDENK-KI--VPLSESDL
ASLAEIS-----QKGVTR--------------FVYP-EFGVDFGFPDKS-----------
------------------------------------------------------------
------------------------------------------------------------
------------------------------------------------------------
------------------------------------------------------------
----------------------------------------
>XP_009159593_Exophiala_dermatitidis
------------------------------------------------------------
------------------------------------------------------------
MTDIRFK-----------------------------------------------------
------------------------------------------------------------
-----------------------------------------------LNTGATIP-----
----------------------ALGLGTWQS-PEGQV-----------------------
------------------------------------------------------------
------------------------------------------------------------
------------------------------------------------------------
------------------------------------------------------------
------------------------------------------------------------
------------------------------------------------------------
----------------------RDAVAHAIKSGYRHIDCAYVYGNEKEVGEGIKKGLEET
GISRSELFITTKLWCTYHT--RVEQALDTSLNLLGLDYVDLYLMHWPVAMNPN-----GN
HEKFPKLPDG-SRDLL-RDRSHIDTYKDMQKLLATG--KTKAIGVCNYSKKFLEELL--P
HVDVVPAVNQIENHPLLPQQEIVDLCHEKGIHVTAYSPLG--S----TGS------P-LM
QDPHVVKLAEQK--GVSPGSILLSYHIARGNSVLAKSVTPSRIDENK-EI--VSLDDKDL
ASLAEIS-----QKGVKR--------------FVYP-EFGFDFGFPDKS-----------
------------------------------------------------------------
------------------------------------------------------------
------------------------------------------------------------
------------------------------------------------------------
----------------------------------------
>XP_013258515_Exophiala_aquamarina
------------------------------------------------------------
--------------------------------------------------MLTW--IS--
-FRTVFT-----------------------------------------------------
------------------------------------------------------------
-----------------------------------------------LNTGDKIP-----
----------------------GVGLGTWQS-QPNEV-----------------------
------------------------------------------------------------
------------------------------------------------------------
------------------------------------------------------------
------------------------------------------------------------
------------------------------------------------------------
------------------------------------------------------------
----------------------REAVKNALLAGYRHIDTALAYGNEAEVGAGIKD----S
GVPRSEIWITTKLDNPWHK--RVEEGIASSLKSLDTDYVDLYLMHWPSSSVPE-------
-----------DLKKHYDDWNFIDTWREMQKLVGTG--KVRNIGVSNFVISNLEKLLKAP
STTVVPAVNQIELHPNMPSPKTLAYCKEKGIHVTAYSCLG--S----TDS------P-LA
HDKTLGKIAEAK--GKSPQQVLLAWGLQRGTSVIPKSVTKSRIEANF-QLDDFELTSEEV
DTL----SSIPDRFK-----------------VCGD-SWL---PIKVFFNEEGDG-GDSP
SH----------------------------------------------------------
------------------------------------------------------------
------------------------------------------------------------
------------------------------------------------------------
----------------------------------------
>XP_016220329_Exophiala_mesophila
------------------------------------------------------------
-----------------MSYCRLLTRTSRPCISSSFLSSRIQRPSILLRTMTTA--QEGK
GTKTFFT-----------------------------------------------------
------------------------------------------------------------
-----------------------------------------------LNTGDKIP-----
----------------------GVGLGTWQS-KPDEV-----------------------
------------------------------------------------------------
------------------------------------------------------------
------------------------------------------------------------
------------------------------------------------------------
------------------------------------------------------------
------------------------------------------------------------
----------------------RVAVRDALLAGYRHIDTALAYGNEAEVGQGIID----S
GVPRSEIWITTKLDNPWHK--RVEEGIASSLKDLQTDYVDLYLMHWPSSSVPE-------
-----------DLMKHYDDWTFIDTWREMQKLVGTG--KVRNIGVSNFVISNLEKLLKAE
STTIVPAVNQIELHPNMPSPKTIAFCKEKGIHVTAYSCLG--S----TDS------P-LA
GDKTLGKIAEAH--GKTPQQVLLQWGLQRGTSVIPKSVTKSRIEANF-QLDGWELTPEEV
ETL----SSIKDRFK-----------------VCGD-SWL---PVRVFFNEEGDG-GDVP
SH----------------------------------------------------------
------------------------------------------------------------
------------------------------------------------------------
------------------------------------------------------------
----------------------------------------
>XP_013271815_Rhinocladiella_mackenziei
------------------------------------------------------------
--------------------------------------------------MTTS--VSGK
GTKTVFT-----------------------------------------------------
------------------------------------------------------------
-----------------------------------------------LNTGDKMP-----
----------------------GVGLGTWQS-KPNEV-----------------------
------------------------------------------------------------
------------------------------------------------------------
------------------------------------------------------------
------------------------------------------------------------
------------------------------------------------------------
------------------------------------------------------------
----------------------REAVKNALLTGYRHIDTALAYGNEAEVGQGIKD----S
GVPRSEIWITTKLDNPWHK--RVPQGLESSLRDLQVDYIDLYLMHWPSSTTPE-------
-----------DLKKHYDDWTFIDTWREMQKLVGTG--KVRNIGVSNFVISNLEKLLNDP
SCKIVPAVNQIELHPNMPSPKTLAYCQEKGIHCTAYSCLG--S----TDS------P-LA
HDKTLGKIAKAH--GKTPQQVLLQWGLQRGTSVIPKSVTKSRIEANF-QLDGWELTPEEM
EEL----SSIKDRFK-----------------VCDD-AWL---PVRVFFNEEGDG-GDVP
SH----------------------------------------------------------
------------------------------------------------------------
------------------------------------------------------------
------------------------------------------------------------
----------------------------------------
>XP_018001946_Phialophora_attinorum
------------------------------------------------------------
--------------------------------------------------MASQLKREGK
GTKTVFT-----------------------------------------------------
------------------------------------------------------------
-----------------------------------------------LNTGAKLP-----
----------------------GVGLGTWQS-GPNQV-----------------------
------------------------------------------------------------
------------------------------------------------------------
------------------------------------------------------------
------------------------------------------------------------
------------------------------------------------------------
------------------------------------------------------------
----------------------RDAVKAALQAGYRHIDTALAYGNEAEVGQGIKD----S
GVPREEIWITTKLDNPWHK--RVKEGIASSLKDLQVDYVDLYLMHWPSSSVPE-------
-----------DLKKHYDDWTFIDTWNEMQKLVETG--QAKNIGVSNFVISNLEKLLNAP
TTKIVPAVNQIELHPNMPSPKTIEYCKSKGIHCTAYSCLG--S----TDS------P-LA
KDKTLLKIAEEV--GKTPQQVLLQWGLARDTSVIPKSVTASRIQGNF-DLDGWELSPEQI
KAL----SSIPDRFK-----------------VCGH-DWL---PVKVFFNEEGDAPANVP
SH----------------------------------------------------------
------------------------------------------------------------
------------------------------------------------------------
------------------------------------------------------------
----------------------------------------
>NP_594888_Schizosaccharomyces_pombe
------------------------------------------------------------
--------------------------------------------------MSAEQKYFEN
AQNVHFT-----------------------------------------------------
------------------------------------------------------------
-----------------------------------------------LADGSKIP-----
----------------------GLGLGTWRS-EPNQT-----------------------
------------------------------------------------------------
------------------------------------------------------------
------------------------------------------------------------
------------------------------------------------------------
------------------------------------------------------------
------------------------------------------------------------
----------------------KNAVKTALQYGYRHIDAAAIYGNEDEVGDGIKE----S
GVPRKDIWVTSKLWCNAHAPEAVPKALEKTLKDLKLDYLDEYLIHWPVSFKTG-------
EDKFPKDKDG---NLIYEKNPIEETWKAMEKLLETG--KVRHIGLSNFNDTNLERIL--K
VAKVKPAVHQMELHPFLPQTEFVEKHKKLGIHVTAYSPFG--N----QNTIYESKIPKLI
EHETIQKIAKSKGEGVTGATIAVSWAITRGTSVIPKSVNEQRIKSNF-KY--IPLTKEDM
DEI----NSIGIR---AR--------------FNQA-TFSNEPVFAGLEDGRT-------
------------------------------------------------------------
------------------------------------------------------------
------------------------------------------------------------
------------------------------------------------------------
----------------------------------------
```
