## Supplementary material for "Coding Sequence Insertions in Fungal Genomes are Intrinsically Disordered and can Impart Functionally-Important Properties on the Host Protein": MAFFT_MSAs: XP_719862.1_blasthits_MAFFT.txt

```
>XP_719862_Candida_albicans
-------------------------MSDTEEHLQQQHVDS-----------REL--KKEK
KSKSKSKSKI------------------------SDSD---E------------IEIDLN
AQIPLSKKQQRQLKK-GKLDLEKLARK-NPSPKPETSTNDNNE-----------------
------NSEDASGVNSTTVTSKKSPFGVWI------GNLSFDTTREDLIRFIVGKTTTS-
----------DPKITEEDITRVNIP------KKG-NQIKGFAYVDVPSSSHVETIVGLSE
SILNGRKLLIKDANSFEGRPEQSKSDAT-QSGGIN-SSNPPSRILFVGNLSFDTTEDLLE
EHFRHCGEIVKIRMATFQDTGKCKGFAFIDFKDEEGATTALKS-----------------
-----------------KLTK------MLINRKLRMEYGEDRSKRRPKRAND-------F
GDH-SNNNNDSYKENNRTV--NDKPEFDSSNQRFDGN----------DSYGERD-NKKRQ
YR-ER-NDGYNKTNNSNKRMKSSVALASAQRASVAIVPSAGKKIK---------------
------------------------------------------------------------
------------------------------------------------------------
-------------------------------------------------FD---------
------------------------------------------------------------
------------------------------------------------------------
------------------------------------------------------------
------------------------------------------------------------
------------------------------------------------------------
------------------------------------------------------------
------------------------------------------------------------
------------------------------------------------------------
------------------------------------------------------------
-----
>XP_002419621_Candida_dubliniensis
-------------------------MSDTE----QPHIDS-----------KEL--KKEK
KSKSKSKSKI------------------------TDSD---E------------IEIDLN
AQIPLSKKQQRQLKK-GKLDLEKLAKK-NPPPKPETSTDDNT------------------
------NSEDASGLSSVPITSKKSPFGIWV------GNLSFDTTKEDLIRFIVGKTTTS-
----------DPKITEDDITRVNIP------KKG-NQIKGFAYVDVPSSSHVETIVGLSE
SILNGRKLLIKDANSFEGRPEQSKSDTA-HNGGIN-SSNPPSRILFVGNLSFDTTEDLLE
EHFKHCGEIVKIRMATFQDTGKCKGFAFIDFKDEEGATTALKS-----------------
-----------------KLTK------MLINRKLRMEYGEDRSKRRPKRINE-------F
GDH-HSNNNESYRENNSTTTGNGKPEFETSNRGFDGN----------DTYRETP-NKKRQ
YR-ER-NDGYNKNNNSNKRMKSSVALATAQRASVAIVPSAGKKIK---------------
------------------------------------------------------------
------------------------------------------------------------
-------------------------------------------------FD---------
------------------------------------------------------------
------------------------------------------------------------
------------------------------------------------------------
------------------------------------------------------------
------------------------------------------------------------
------------------------------------------------------------
------------------------------------------------------------
------------------------------------------------------------
------------------------------------------------------------
-----
>XP_002551321_Candida_tropicalis
-------------MSDKEEQIVSEVTSDVEETPKKVKKDK-----------KEKKDKKEK
KDKKEKKRKL------------------------DDDDDKEE------------LEIDLN
AQIPLSKKQQRQLKK-GKLDLEKLAKK-HPAPKPENAPEEPEK-----------------
------E-------------SKRSEFGVWI------GNLSFDTTKEDIIRFITNKTIDL-
----------ETKIENDDISRINIP------KKG-TQIKGFAYVDLPSLNHVQSVVSLSE
QILNGRKLLIKNANSFEGRPEKSTTEGS-SSA----SKNPPSRILFVGNLSFDTTEDNLE
EHFRHCGDITRIRMATFQDTGKCKGFAFIDFKNEEGATNALNS-----------------
-----------------KLTK------IFINRKLRMEYGEDRSAKRPKRLNE-----NRN
NNY-NNNNYDGNNDNNNLSNNNG----DYGNQGYEQREYTQREPKQYDNYDNSDSSRKRQ
YR-ERETSGSSGPQQSNKRMKSSVALASAQRASAAIVPSAGKKIK---------------
------------------------------------------------------------
------------------------------------------------------------
-------------------------------------------------FD---------
------------------------------------------------------------
------------------------------------------------------------
------------------------------------------------------------
------------------------------------------------------------
------------------------------------------------------------
------------------------------------------------------------
------------------------------------------------------------
------------------------------------------------------------
------------------------------------------------------------
-----
>XP_003868297_Candida_orthopsilosis
-------------MRCNTLTPTMSGRETEDKNIEQVDRKR-----------KGD------
-----------------------------------------------SFDE---LEIDLN
ASVPLSKKQKRLAKK-GKLE-EE------PAPKATTVQESEQK-----------------
--------------------QEKSKYGVWI------GNLSFDTTMEDLMRFLVAKST---
-------------ISKEDITRVNLP------KKG-NQIKGFAYVDVKNEEQVEKLIALSE
QNLNGRNLLIKSATSFEGRPE------------K-ESKLPPSRILFVGNLSFDTTEDNLR
EHFQHCGDIVRIRMATFQDTGKCKGFAFIDFKSEDGAITAMKS-----------------
-----------------KLAK------SMLNRKLRLEYGEDRSKRRPKSHVR--------
---------EEVVE-----------------------------KQEVVENTPEVRPQRKQ
YR-ERPQEKPQ------AREKSSVALATAQRASAAIVPSAGKKIK---------------
------------------------------------------------------------
------------------------------------------------------------
-------------------------------------------------FD---------
------------------------------------------------------------
------------------------------------------------------------
------------------------------------------------------------
------------------------------------------------------------
------------------------------------------------------------
------------------------------------------------------------
------------------------------------------------------------
------------------------------------------------------------
------------------------------------------------------------
-----
>XP_001526491_Lodderomyces_elongisporus
---------------------------MEQENTRPERNKR-----------NAD------
-----------------------------------------------DIEE---LEIDLK
ASVPLSKKQKRLVKK-GKLEIKE------PVSDDEASKQNE-R-----------------
--------------------QEKSQYGVWI------GNLSFDTTKEDLVRFLTAKSS---
-------------VNEEDITRVNLP------KKG-NQIKGFSYVDVKNEEQVTSLVELSE
SFLNGRKLLIKNAKSFEGRPE------------KTESKLPPSRILFVGNLGFDTTEDNLE
EHFRHCGDIARIRMATFQDTGKCKGFAFIDFKKEEGAVAAMNS-----------------
-----------------KLTK------MMLNRKLRLEYGEDRSKKRPKSHTN-----GRP
SEF-TGGEGEEAARGDLLAPRISKPQYRERGQDRGQDRGQDRGQDRSYENQHERSYDRRQ
---ERPRDKPQ--DRQNKRQKSSIALATAQRASAAIVPSSGKKIT---------------
------------------------------------------------------------
------------------------------------------------------------
-------------------------------------------------FD---------
------------------------------------------------------------
------------------------------------------------------------
------------------------------------------------------------
------------------------------------------------------------
------------------------------------------------------------
------------------------------------------------------------
------------------------------------------------------------
------------------------------------------------------------
------------------------------------------------------------
-----
>XP_007376608_Spathaspora_passalidarum
-----------MSNSSSEDIPVEVQPVENKKESKKEKKLR-----------KQE--KK--
----NKKSKKTDEVE---------QSEE------EQEDEQEDDEQEANDDE---IEIDLT
ASVPLSKKQQRLLKK-GKLDLDKLAKK-HPIPKAADA---EPE-----------------
----------------K---PSKSEFGVWI------GNLSFDTSREDIIRFIVGKTSQ--
--LE---DESLPKVVEEDITRVNIP------KKDGNKIKGFAYVDVPSLAHVNSIVALSE
SVLNGRKLLIKNANSFEGRPA--------ASPTSALSKNPPSRILFVGNLSFDTTEDNLQ
EHFRHCGDIVRIRMATFEDTGKCKGFAFIDFKDEEGPTTALKS-----------------
-----------------KLAK------MLINRKLRLEYGEDRSKRNP-HM-R-----ARA
ND--EVIEGEVPEEKHVPVERVER------------------RP---RTEEPA--PRKRV
FK-ER-----RQPDSNNKRQKSSVALATAQRASAAIVPSTGKKIT---------------
------------------------------------------------------------
------------------------------------------------------------
-------------------------------------------------FD---------
------------------------------------------------------------
------------------------------------------------------------
------------------------------------------------------------
------------------------------------------------------------
------------------------------------------------------------
------------------------------------------------------------
------------------------------------------------------------
------------------------------------------------------------
------------------------------------------------------------
-----
>XP_043048761_Scheffersomyces_spartinae
---------------------------MGEKESKKEKRER-----------KKL--KKE-
----TKKSKEEEEIEEQVEATEVTEATDFAEDDLDTTSDNQESHHKTKFEE---ITVELT
AGTPLSKKQQRLLKK-GKIDLEKLSKK-HPAPKPLTEDGKEES-----------------
------ES--------A---PKRSPYGVWI------GNLSYDTTKEDLERFITLKTSDF-
-------KDELVPVELSDISRVNLP------KKN-GKSKGFAYIDLPSVLHVQSVVKLSE
EQLNGRKVLIKDSTSFEGRPETATGTPT-TDAGKPLSKNPPSRILFVGNLSFDTTSDLLE
EHFRHCGEIVKIRMATFEDSGKCKGFAFVDFKDVNGPTTALKS-----------------
-----------------KLAK------KLINRPLRLEYGEDRSKRTPNRP--------KV
ND--DEGNGDSSGSRDGGGFRAKERPSV------TDNSHSQEDF---TRPTPKPMIKKRK
FE-GY-----S--NDSDKRVKSSIALATAQRASAAIVPSQGKKIK---------------
------------------------------------------------------------
------------------------------------------------------------
-------------------------------------------------FD---------
------------------------------------------------------------
------------------------------------------------------------
------------------------------------------------------------
------------------------------------------------------------
------------------------------------------------------------
------------------------------------------------------------
------------------------------------------------------------
------------------------------------------------------------
------------------------------------------------------------
-----
>XP_001386201_Scheffersomyces_stipitis
-----------MGNTDK----------SAKSESKKEKRER-----------KLE--KK--
----TKKRSIEEEVD---------KPST------EAENTQASAPKHADFEE---LEIDLS
AGVPLSKKQSRLLKK-GKLDLERLAKK-HPVPKPELT---EEE-----------------
------KLAQEEEDKKK---SKKSEFAVWI------GNLSFDTTKEDLVRFIVGKTAHN-
-GED---DSQLIKIEEADITRVNLP------KKE-NKIKGFAYIDLPSAVHVTSVVALSE
SPLNGRKLLIKNANSFEGRPA--------AA-VAPLSKNPPSRILFVGNLSFDTSEDNLE
EHFRHCGEIVRIRMATFEDTGKCKGFAFIDFKDETGPTAALKS-----------------
-----------------KLAK------KLINRPLRLEYGEDRSKRNPNHI-R--------
KA--EVQEGEV--DDFAPNSNYE-------------------KP---QRASST--PKKRV
FR-DD-----NH-NHSNKRVKSSVALATAQRASAAIVPSSGKKIT---------------
------------------------------------------------------------
------------------------------------------------------------
-------------------------------------------------FD---------
------------------------------------------------------------
------------------------------------------------------------
------------------------------------------------------------
------------------------------------------------------------
------------------------------------------------------------
------------------------------------------------------------
------------------------------------------------------------
------------------------------------------------------------
------------------------------------------------------------
-----
>XP_020064504_Suhomyces_tanzawaensis
-----------MASE------------IARKESKKDKKDR-----------KEK--KKEL
KKKATKKEASDEEVE---------APE-------QTEAAPSGTSNRATLEE---ISIDLA
AGVPLSKKQQRLLKK-GKLNLEKLAKK-NPPVKPEPT---PEE-----------------
------AAAAAAAPP-K---STKSEFGVWI------GNLSFDTTREDLIRFIVGKTSTF-
-GESASADEDI-KVTEDDISRVNLP------KKE-NKIKGFAYVDLPSLKHVTTVIGLSE
SVLNGRKLLIKNANSFEGRPAK-----D-AGATSSLSKNPPSRILFVGNLPFDTTEDNLE
EHFRHCGDIVRIRMATFEDTGKCKGFAFIDFKDETGPTTALKS-----------------
-----------------KLAK------SLINRPLRLEYGEDRSKRTPKREDR-----PER
QE--RVHRSE-------PAERFER------------------PA---RAERPR--PPKRS
FR-DD--------DNSNKRLKSSVALANAQRASAAIVPSTGKKTT---------------
------------------------------------------------------------
------------------------------------------------------------
-------------------------------------------------FD---------
------------------------------------------------------------
------------------------------------------------------------
------------------------------------------------------------
------------------------------------------------------------
------------------------------------------------------------
------------------------------------------------------------
------------------------------------------------------------
------------------------------------------------------------
------------------------------------------------------------
-----
>XP_020078154_Hyphopichia_burtonii
--------------------MSDDKVKEVRKETKKEKKER-----------KKE--KKLK
KE---EKAD---------------KEVN------EDTNDSEEDDEEVSKEEQEQIEIDLN
AGVPLSKKQQRLLKK-GKLNLQRLAAK-NPAPKPILT---KEE-----------------
------E-EAEAK---K---LKKSPFGVWV------GNLSFDTSKEDIVRFIMGKTNDFI
SINESNEDDDKVKVENIDITRINLP------KKG-TKIKGFAYLDLPSQKHVNTVVSLSE
SILNGRKLLIKNSNSFEGRPEK-----D-QNDTASLSKNPPSRILFVGNLSFDTTQDLLE
EHFRHCGDIVKIRMATFEDSGKCKGFAFIDFKDESGPTTALKS-----------------
-----------------KLAK------KLINRPLRLEYGEDRSKRVPGQRKR-----QAE
EG--FEDQIEDSAPRTIAKERSSEPDHQ------YSQP-----------------PKKRV
FR-EP-----N--PQNNKRMKSSVALATAQRASAAIVPSSGKKTT---------------
------------------------------------------------------------
------------------------------------------------------------
-------------------------------------------------FD---------
------------------------------------------------------------
------------------------------------------------------------
------------------------------------------------------------
------------------------------------------------------------
------------------------------------------------------------
------------------------------------------------------------
------------------------------------------------------------
------------------------------------------------------------
------------------------------------------------------------
-----
>XP_015468757_Debaryomyces_fabryi
--------------------MSKEEV-EIKKESKKDKKER-----------KEE--KKEK
KE---KKEK---------------KEKK------EKKTEDEESDG-ANDEE---IAIDLN
AGVPLSKKQKRLLKK-GKLNLEKLAKK-NPAPKPILT---EEE-----------------
------QLIEDAK---E---PKKSEYGVWI------GNLSFDTTKEDLTRFIMGKTNAY-
---DTDANDGLVKIEESDFIRINIP------KKE-NKIKGFAYVDLPSAKHVDTVISLSE
SHLNGRNLLIKNANSFEGRPQK-----D-SN---PLSKNPPSRILFVGNLSFDTTQDLLK
EHFRHCGDIVKIRMATFEDTGKCKGFAFIDFRDESGPTTALKS-----------------
-----------------KLSK------KLINRPLRLEYGEDRSKLTPKKFAR-----N-R
ES---ESSEQDSVP---------QPSYQ------ASTPLVSTTR---ERTKPQATPFKRK
FD-RP-----E--NSSNKRQKSSVALATAQRASAAIVPSAGKKTT---------------
------------------------------------------------------------
------------------------------------------------------------
-------------------------------------------------FD---------
------------------------------------------------------------
------------------------------------------------------------
------------------------------------------------------------
------------------------------------------------------------
------------------------------------------------------------
------------------------------------------------------------
------------------------------------------------------------
------------------------------------------------------------
------------------------------------------------------------
-----
>XP_460490_Debaryomyces_hansenii
--------------------MSKEEV-EIKKESKKDKKEK-----------KER--KKEK
KE---KKQK---------------KAVD------EDSDNENESSGDSDDEE---IAIDLN
AGVPLSKKQKRLLKK-GKLNLEKLAKK-NPPPKPILT---EEE-----------------
------QIKKDAQ---E---PKKSEYGVWI------GNLSFDTTKEDITRFIMGKTNAY-
---DADSNDGLVKIEQSDFIRINIP------KKE-NKIKGFAYVDLPSAKHVDTVISLSE
SHLNGRNLLIKNANSFEGRPQK-----D-TN---PLSKNPPSRILFVGNLSFDTTQDLLR
EHFRHCGDIVKIRMATFEDTGKCKGFAFIDFRDESGPTTALKS-----------------
-----------------KLAK------SLINRPLRLEYGEDRSKLTPKKFAR-----N-R
DN--FEPSEQDSIS---------QPP-----------PQVSTTR---ERTKPQATPFKRK
YD-KP-----E--NNSNKRQKSSIALATAQRASVAIVPSSGKKTT---------------
------------------------------------------------------------
------------------------------------------------------------
-------------------------------------------------FD---------
------------------------------------------------------------
------------------------------------------------------------
------------------------------------------------------------
------------------------------------------------------------
------------------------------------------------------------
------------------------------------------------------------
------------------------------------------------------------
------------------------------------------------------------
------------------------------------------------------------
-----
>XP_006685643_Yamadazyma_tenuis
---------------------------MSDKESKDEKRQR-----------KLE--KK--
----------------------------------QRKAQEKADSTTSDLEE---IEIDLS
ADIPLNKKQQRLLKK-GKLNLDKIRKK-HPAPKPATDEGADGE-----------------
------ETQS------K---PERSKFGVWI------GNLSFDTTREDILRYIKAKTD---
-------------VEEDDIVRFNLP------KKQ-NKIKGFCYADFKTEDQMNQVIKLSE
TNLNGRNLLIKNAQSFEGRPE---ADKS-DNKLISASKNPPSRILFVGNLSFDTTEDLLE
EHFRHCGEIIKIRMATFEDTGKCKGFAFVDFKDEAGATAALTS-----------------
-----------------ALTR------KLINRPVRMEYGEDRSKRTPKRFLD-----SER
SNARERTAGESNDHHEPTGETASEPVYRP--------------------------PVKRP
RR-E---------YEDKSRVKSSVALANAQRASAAIVPSSGKKIT---------------
------------------------------------------------------------
------------------------------------------------------------
-------------------------------------------------FD---------
------------------------------------------------------------
------------------------------------------------------------
------------------------------------------------------------
------------------------------------------------------------
------------------------------------------------------------
------------------------------------------------------------
------------------------------------------------------------
------------------------------------------------------------
------------------------------------------------------------
-----
>XP_001486570_Meyerozyma_guilliermondii
--------------------MRIEKITMDSSESKKEKKER-----------KRA--AKEL
KE--SKRRKV--------------DTSV------EKDSSENEEN-----DE---LEIDLS
ARVPLSKKQQRLLKK-GKLNLDKLDKK-HPAPKPENE---EES-----------------
------EK--------E---KKKSEFGVWV------GNLSFDTTKEDLVRYIVSKTED--
---------SEPKVTEEDMSRVNIP------KKD-GKIKGFAYIDLPSSAHVDAVVALSE
GHLNGRRMLIKSASSFEGRPE------------KPLSKNPPSRILFVGNLSFDTTSDLLE
EHFRHCGEIIKIRMATFEDSGKCKGFAFIDFKDETGPTTALKS-----------------
-----------------KLAK------KLINRPLRLEYGEDRSKRTPKRF---------E
G---KENRGEEFGEVPTTPEPQA-------------------PI---SAVRRP--TAART
RT-RH--------EPVASRMKSSVALATAQRASAAIVPSSGKKIK---------------
------------------------------------------------------------
------------------------------------------------------------
-------------------------------------------------FD---------
------------------------------------------------------------
------------------------------------------------------------
------------------------------------------------------------
------------------------------------------------------------
------------------------------------------------------------
------------------------------------------------------------
------------------------------------------------------------
------------------------------------------------------------
------------------------------------------------------------
-----
>XP_018713105_Metschnikowia_bicuspidata
------------------------------------------------------------
------------------------------------------------------------
--MPLSRKRQRLLKK-GKLDLAKIARK-HPAPRPLAEDGTEQE-----------------
------P---------V---SKKSPFGVWI------GNLSFETTRDDIVRYIVAKTKAN-
------TDVDTPPIEEKDISRVNLP------KKG-DKIKGFAYVDVPSAAHVASVVALSE
LNLNGRNLLIKNASSFEGRPE--------DHGKKPLLKNPPLRILFVGNLSFDTTQELLE
EHFRHCGEIVKIRMATFEDSGKCKGFAFVDFLREEGATTALKL-----------------
-----------------KLAR------LFINRPLRLEYGEDRSKRAPKRA---------G
HD--RVVEGELDDGAPVNAAYRERRETRDVGEKEEGGDRKERQA---RPERPAPRPQKRA
PE-RT-----F--EPSAKRMKSSVALATAQRASAAIVPSQGKKKT---------------
------------------------------------------------------------
------------------------------------------------------------
-------------------------------------------------FD---------
------------------------------------------------------------
------------------------------------------------------------
------------------------------------------------------------
------------------------------------------------------------
------------------------------------------------------------
------------------------------------------------------------
------------------------------------------------------------
------------------------------------------------------------
------------------------------------------------------------
-----
>XP_002619065_Clavispora_lusitaniae
----MKRSGTWNFHDAHRNLLLIMTETIERKESKKEKRDR-----------KKE--KKEK
KD---RKRKLEDESDNVNEDDEDKEEKE------DSKTSDEPNAEEGTNNE---LEIDLS
AQVPLSKKQQRLLKK-GKLDLEKISKK-HPAPRPAN----EEA-----------------
------EA--------K---PARSEFGVWI------GNLSYDTSKEDLVRFITAKTASF-
-GEE----GDHVPVEEKDITRVNLP------KKE-NKIKGFAYVDLPSAKHVDSVVSLSE
SVLNGRKLLIKNSSSFEGRPE--------ADSKKPLSKNPPSRILFVGNLSFDTTEDNLE
EHFRHCGDIVRIRMATFEDTGKCKGFAFIDFKDESGPTAALKS-----------------
-----------------KLAK------KLINRPLRLEYGEDRSKRNPKRF---------A
GE--ERPEREEREGSGA--EPAERE--R------DSREMTRTPQ---RERPAR--PPKRQ
YN-DY--------EQPGKRVKSSIALATAQRASAAIVPSQGKKTT---------------
------------------------------------------------------------
------------------------------------------------------------
-------------------------------------------------FD---------
------------------------------------------------------------
------------------------------------------------------------
------------------------------------------------------------
------------------------------------------------------------
------------------------------------------------------------
------------------------------------------------------------
------------------------------------------------------------
------------------------------------------------------------
------------------------------------------------------------
-----
>XP_025340681_Candida_haemuloni
-------------------------MSEAATETKREKRER-----------KEK--KKEQ
KE---KKAKV--------------EEKV------EAESEDSETK-EAAEDE---LEIDLN
AGVPLSKKQQRLLKK-GKLNVEKLAKK-HPAPRRADE---EET-----------------
------EP--------K---SGKSPFGVWI------GNLSFDTTREDLIRFIVGKSQTF-
-GD------DKEKVVESDITRVNLP------KKN-GKIKGFAYVDLPSQKHVESVVSLSE
ANLNGRNLLIKSSTSFEGRPE--------ADASKSLSKNPPSRILFVGNLSFDTAESDLE
EHFRHCGDIVKIRMATFEDSGKCKGFAFIDFKDEVGPTTALKS-----------------
-----------------KLAK------KLINRPLRLEYGEDRSKRTPNRV---------R
EQ--QVQEGEVKESSPA--EPVERPSFK------ERPTFKERPA---SEENYR--PKKRS
FN-DA--------PPPGKRIKSSVALAGAQRASAAIVPSQGKKTT---------------
------------------------------------------------------------
------------------------------------------------------------
-------------------------------------------------FD---------
------------------------------------------------------------
------------------------------------------------------------
------------------------------------------------------------
------------------------------------------------------------
------------------------------------------------------------
------------------------------------------------------------
------------------------------------------------------------
------------------------------------------------------------
------------------------------------------------------------
-----
>XP_024715107_Candida_pseudohaemulonis
----------------------------MAEETKKEKRER-----------KEK--KKQL
KE---KKEEAAEES---------KKEEV------KNDSPAPE-D-KAASDE---LEIDLS
AGVPLSKKQQRLLKK-GKLNVEKLAKK-HPTPKRADE---EET-----------------
-------P--------K---SSKSPFGVWI------GNLSFDTTRDDLVRFIVGKSQTF-
-GN------DLVKIAEEDISRVNLP------KKN-GKIKGFAYVDLPSQKHVDSVVLLSE
ANLNGRNLLIKNSTSFEGRPE--------GDGQKALSKNPPLRILFVGNLSFDTAESDLE
EHFRHCGDIVKIRMATFEDSGKCKGFAFIDFKDEEGPTTALKS-----------------
-----------------KLAK------KLINRPLRLEYGEDRSKRTPNRV---------R
E---QVQEGEIKEAAPV--ERQERPAFR------ER-----------TEEAPR--PKKRT
FN-DT--------PVPGKRLKSSVALASAQRASAAIVPSQGKKTT---------------
------------------------------------------------------------
------------------------------------------------------------
-------------------------------------------------FD---------
------------------------------------------------------------
------------------------------------------------------------
------------------------------------------------------------
------------------------------------------------------------
------------------------------------------------------------
------------------------------------------------------------
------------------------------------------------------------
------------------------------------------------------------
------------------------------------------------------------
-----
>XP_025334650_Candida_duobushaemulonis
----------------------------MAEETKKEKRER-----------KEK--KKQL
KE---KKEEAAEEA---------KKEEV------KDESPAAEDD-EAAADE---LEIDLS
AGVPLSKKQQRLLKK-GKLNVEKLAKK-HPTPKRADE---EET-----------------
-------P--------K---SSKSPFGVWI------GNLSFDTTRDDLVRFIVGKSQTF-
-GD------DLVKISEEDISRVNLP------KKN-GKIKGFAYVDLPSQKHVDSVVSLSE
ANLNGRNLLIKNSTSFEGRPE--------GDGQKALSKNPPSRILFVGNLSFDTAESDLE
EHFRHCGDIVKIRMATFEDSGKCKGFAFIDFKDEEGPTTALKS-----------------
-----------------KLAK------KLINRPLRLEYGEDRSKRTPNRV---------R
E---QVQEGEIKEAAPV--ERQERPAFR------ER-----------TEETPR--PKKRT
FN-DT--------PVPGKRLKSSVALASAQRASAAIVPSQGKKTT---------------
------------------------------------------------------------
------------------------------------------------------------
-------------------------------------------------FD---------
------------------------------------------------------------
------------------------------------------------------------
------------------------------------------------------------
------------------------------------------------------------
------------------------------------------------------------
------------------------------------------------------------
------------------------------------------------------------
------------------------------------------------------------
------------------------------------------------------------
-----
>XP_028890855_Candida_auris
--------------------------MSAAVETKKEKREG-----------KEK--KKEK
RE---KRSKV--------------EDES------DTDSSASDKKTQAAQEE---LEIDLN
AGVPLSKKQQRLLKK-GKLNVEKLAKK-HPTPKRADE---EET-----------------
------ET--------K---SGKSPHGVWI------GNLSFDTTKEDLVRFIVGKTQVL-
-AD------DNVKVAESDITRVNLP------KKN-GKIKGFAYVDLPSEKHVESVIQLSE
SNLNGRNLLIKNASSFEGRPE--------GDAQKKLSKNPPSRILFVGNLSFDTSESDLE
EHFRHCGEILRIRMATFEDSGKCKGFAFIDFKDESGPTTALKS-----------------
-----------------KLAK------KLINRPLRLEYGEDRSKRAPSRA---------R
E---RVVEGEIKESSPVAAEESENRSYK------ER------PA---AAEKQK--PKKRT
FN-EE--------PAPGKRLKSSVALASAQRASAAIVPSQGKKIT---------------
------------------------------------------------------------
------------------------------------------------------------
-------------------------------------------------FD---------
------------------------------------------------------------
------------------------------------------------------------
------------------------------------------------------------
------------------------------------------------------------
------------------------------------------------------------
------------------------------------------------------------
------------------------------------------------------------
------------------------------------------------------------
------------------------------------------------------------
-----
>NP_014224_Saccharomyces_cerevisiae
-------------------------MSETELSKEDAVTKKD----------NEEQVKKAL
LDPTKKRKAE---------------------------------------DE---IEIDLK
SSIPLSKKQKRLLRR-GKVTLEELNAKYNIDPKSIEEYKEDAEKKKSGASEKDAQGEEST
INT---PTGDESGEVVKKKKKDENKYGVWI------GNLSFDTTKDDLVRFFIAKTKDN-
-------EDEKSRVTEQDITRLSMPRVAAKNSNA-MKNKGFCYMFFKNVEQMKAVLELSE
SHLNGRNMLIKDSENYSGRPD--------KDDLVAMSKNPPSRILFVGNLSFDVTDDLLR
KHFQHCGDIVKIRMATFEDSGKCKGFAFIDFKNEEGSTNALKD-----------------
-----------------KSCR------KIAGRPLRMEYGEDRSKRQVRKKVE--NVSRNN
SSSFDISNNKGYDRAGQDNGSKPEYK---------------------RSNANRRPP----
-------------VDSNNRTKSSVALATAQRGSAAIVPSQGKKVK---------------
------------------------------------------------------------
------------------------------------------------------------
-------------------------------------------------FD---------
------------------------------------------------------------
------------------------------------------------------------
------------------------------------------------------------
------------------------------------------------------------
------------------------------------------------------------
------------------------------------------------------------
------------------------------------------------------------
------------------------------------------------------------
------------------------------------------------------------
-----
>XP_018219710_Saccharomyces_eubayanus
-------------------------MSEIEVPSEQIVSNNK----------NEEQIKKAL
LDPTKKRKAE---------------------------------------DE---IEIDLE
SSIPLSKKQKRLLRR-GKITLEELNAKYNIDPKSVQEYKEDAEKKKSGDVKKDAQDGESK
TDV---TVETASDDAATKKKKEESKYGVWI------GNLSFDTTKDDLVRFFISKTRDN-
-------EDEKSRVIQEDITRLSMPRVASKNSNS-MQNKGFCYMFFKKVEQMKAVLELSE
SHLNGRNMLIKDSENFSGRPD--------KEDFVAMSKNPPSRILFVGNLSFDVTDDLLR
KHFQHCGDIVKIRMATFEDSGKCKGFAFIDFKNEEGSTNALKD-----------------
-----------------KSCR------KIAGRPLRMEYGEDRSKRQVRKKVE--NVTHDK
PRSFDISNNREYDRPRQDSGNKPEYK---------------------RSNANRRPP----
-------------VDSNNRTKSSVALATAQRGSAAIVPSQGKKMK---------------
------------------------------------------------------------
------------------------------------------------------------
-------------------------------------------------FD---------
------------------------------------------------------------
------------------------------------------------------------
------------------------------------------------------------
------------------------------------------------------------
------------------------------------------------------------
------------------------------------------------------------
------------------------------------------------------------
------------------------------------------------------------
------------------------------------------------------------
-----
>XP_033768776_Saccharomyces_paradoxus
-------------------------MSETQTSKEDVVMKKD----------NEEQVKKAL
LDPTKKRKAE---------------------------------------DE---IEIDLK
SSIPLSKKQKRLLRR-GKVTLEELNAKYNIDPKSIEEYKEDAEKKKSGASEEDAQGDESK
TDA---VTGNTSGEAITKKKKDENKYGVWI------GNLSFDTTKDDLVRFFIAKTKDN-
-------EDERSRVTEQDITRLSMPRVAAKNSNS-MKNKGFCYMFFKNAEQLKAVLELSE
SHLNGRNMLIKDSENYSGRPD--------KDDLVAMSKNPPSRILFVGNLSFDVTDDLLR
KHFQHCGDIVKIRMATFEDSGKCKGFAFIDFKNEEGSTNALKD-----------------
-----------------KSCR------KIAGRPLRMEYGEDRSKRQVRKKVE--NVTNDK
SPSFDISNDRGYDRPRQDSGNKSEYK---------------------RSNANRRPP----
-------------VDSNNRTKSSVALATAQRGSAAIVPSQGKKVK---------------
------------------------------------------------------------
------------------------------------------------------------
-------------------------------------------------FD---------
------------------------------------------------------------
------------------------------------------------------------
------------------------------------------------------------
------------------------------------------------------------
------------------------------------------------------------
------------------------------------------------------------
------------------------------------------------------------
------------------------------------------------------------
------------------------------------------------------------
-----
>XP_003677435_Naumovozyma_castellii
-------------------------MSDVEQTMPKTE-EVPVTMEDET---KKEQIAKAL
LDPTKKRKAE---------------------------------------DE---IEIDMQ
SSVPLSKKQKRLLRR-GKITLEELNAKYNIDPSSIEEYKKEAEVKTKAEKEGEAPDGNTS
DEK---GEVKEKK----PKKEKEKKFGVWI------GNLTFDTTKEELIKLFTAKTR---
-------ENEVGKVTEEDIVRVHMP-LAHNDGKK-IKNKGFCYMDFKTNEQMESIIKLSE
SQLNGRNMLIKDSKSYEGRPD--------KNDLVSLSKNPPSRILFVGNLSFDTTDELLK
KHFQHCGEIVKIRMATFQDSGKCKGFAFIDFRSEEGATNALKD-----------------
-----------------KTCR------KIAARPIRMEYGEDRSKRQVKRRDP-----VEP
RKSFDIPSH-N-------QERKSD------------------------FRSEDKPSTPHR
TV-KKASTTRRNHVDSNNRVKSSVALRSAQRGSAAIVPSQGKKVT---------------
------------------------------------------------------------
------------------------------------------------------------
-------------------------------------------------FG---------
------------------------------------------------------------
------------------------------------------------------------
------------------------------------------------------------
------------------------------------------------------------
------------------------------------------------------------
------------------------------------------------------------
------------------------------------------------------------
------------------------------------------------------------
------------------------------------------------------------
-----
>XP_003670893_Naumovozyma_dairenensis
-------------------------MTD------KIEVQTPVTKEAKTEDGKNEEIEKAL
VDPTKKRKAE---------------------------------------DE---IEIDLS
SSIPLSKKQKRLLRR-GKITLEELNAKYNIDPSSIEEYKNESESKKNVNNVGDQAKNDNG
DDE---EEDKPKT----KKSEKERKFSVWI------GNLSFDTTKEEIIKFFVAKTKSE-
-------DNEASQVTENDIIRVNMP-LAKNDGKK-IKNKGFCYMDFKTKEQLDSIVKLSE
NQLNGRNLLIKNSKDYDGRPD--------KNDLVSMSKNPPSRILFVGNLSFDTTDELLR
KHFQHCGEIIKIRMATFEDSGKCKGFAFVDFKNEEGATNALKD-----------------
-----------------KTCR------KIAGRPLRMEFGEDRSKRQVRRKPD-----QEQ
KRTIDIPNK-D----PQLQQRENNPA---------------------KFRTRKTPA-PH-
----------RNTVDSNNRIKSSIALRSAQRASAAIVPSQGKKMK---------------
------------------------------------------------------------
------------------------------------------------------------
-------------------------------------------------FD---------
------------------------------------------------------------
------------------------------------------------------------
------------------------------------------------------------
------------------------------------------------------------
------------------------------------------------------------
------------------------------------------------------------
------------------------------------------------------------
------------------------------------------------------------
------------------------------------------------------------
-----
>XP_003955318_Kazachstania_africana
--------------------------MNAEEEVKAVETISPVVTE------NDEKIQEAL
KDPTKKRKAE---------------------------------------DE---IEIDLK
SSIPLSKKQKRLLRR-GKITLEELNAKYNIDPASINEFKTESV-------------SENG
NED---APGKESA-----DKPKEEKFGVWI------GNLSFDTTREDLMRFILGKTKQN-
-------EDSEKVVEEKDIVRFKLP-LANNDGKK-IKNKGFCYIDFSTEQKMKAVLELNE
NQLNGRNLLIKNSKNFEGRPD--------KNDLVSMSKNPPSRILFVGNLSFDTTDEVLK
KHFQHCGEIIKIRMATFQDSGKCKGFAFVDFKSEEGATNALKD-----------------
-----------------KTCR------RIASRPIRMEYGEDRSKRQVIRKKP-----MEE
QKSFDLPA--------ATKETHSKPV-------------------------EKKPF----
----KPRNNRNKMMDSNNRVKSSVALAGAQRASAAIVPSQGKKVK---------------
------------------------------------------------------------
------------------------------------------------------------
-------------------------------------------------FD---------
------------------------------------------------------------
------------------------------------------------------------
------------------------------------------------------------
------------------------------------------------------------
------------------------------------------------------------
------------------------------------------------------------
------------------------------------------------------------
------------------------------------------------------------
------------------------------------------------------------
-----
>XP_022465046_Kazachstania_naganishii
MTVKDEKVDKKEKPLKKEKKEKKDKVDKKEKKDKKVDKVDAEKKEKKEKVNKKEDVEKAL
IDSTKKRKAE---------------------------------------DE---IEIDLE
SSIPLSKKQKRLLRR-GKISLDELNAKYNIDPASISQFNKE-------------QKDKEG
DGD---------------KKEDVNKFSVWI------GNMSFDTTRDDLIKFVVGKTKEL-
-------EDEESRIPEADILRVKLP-LASNGGKQ-IKNKGFCYMDFKTETQMKSAIALSE
NQLNGRNLLIKDSKSYVGRPD--------KNDLVSMSKNPPSRILFCGNLSYTTTEELLK
AHFQHCGEIIKIRMATFEDSGKCKGFAFVDFKTEEGATNALKD-----------------
-----------------KACR------KIAMRPLRMEYGEDRSKRQVRRRPE-----DEK
KPAFDLPPD-NYQQERAPQQEERR----------------------------ERPA--AR
TF-SNNRGHRPGQMASNNRLKSSVALSSAQRGSAAIVPSQGKKVK---------------
------------------------------------------------------------
------------------------------------------------------------
-------------------------------------------------FD---------
------------------------------------------------------------
------------------------------------------------------------
------------------------------------------------------------
------------------------------------------------------------
------------------------------------------------------------
------------------------------------------------------------
------------------------------------------------------------
------------------------------------------------------------
------------------------------------------------------------
-----
>XP_448197_Candida_glabrata
-------------------------MSDVEKEVKEVQ-EVPAD--------EAEKIQKAL
SDPTKKRKAE---------------------------------------DE---IEIDLS
QTIPLSKKQKRLLRR-GKITLEELNAKFNLDPSSVDEFHKE---------VAEKERGKDG
ESK---DSAKESE----SSVKDSRKNGVWI------GNLSFDTTKEDITRFIVGKTKGT-
-------DVE---ITEEDLVRVNMP-LAKNDGKQ-IKNKGFCYVDFKTQEQVEAAIKLSE
SQLNGRNLLIKNSKSYEGRPD--------KTDLVSMSKNPPSRILFVGNLSFDTTDELLR
KHFQHCGEIVKIRMATFQDSGKCKGFAFVDFKNEEGATNALKD-----------------
-----------------KSCR------KIAGRPLRMEFGEDRSKRQVRKRPD-----AAP
KKSFDLPNH-DAVSRPPREEKSYN---------------------------EKKPR----
---------QRNYVESNNRVKSSIALKTAQRASAAIVPSQGKKIT---------------
------------------------------------------------------------
------------------------------------------------------------
-------------------------------------------------F----------
------------------------------------------------------------
------------------------------------------------------------
------------------------------------------------------------
------------------------------------------------------------
------------------------------------------------------------
------------------------------------------------------------
------------------------------------------------------------
------------------------------------------------------------
------------------------------------------------------------
-----
>XP_004178443_Tetrapisispora_blattae
-------------------------MSK-DKETKSQDTELKVDEK------QSEKIAQAL
TDPTKKRKAE---------------------------------------DE---IEISLE
SSVPLSKKQKRLLRR-GKITLEEINAKYNIDPSSIEEYKKDASKK-----EGDDKQNDTQ
DDV----------------KKDVSKYGVWI------GNLSFDTTKEELIRLIVAKTKTL-
-------E-ESKQVKDANIIRVKLP-LAQNDGKK-LKIKGFCYMDFETEAQMESVISLSE
CQLNGRKLLIKNSKNYEGRPN--------RDDLVSMSKNPPSRILFVGNLSYDTTDELLR
SHFQHCGEIVKIRTATFEDTGKCKGFSFIDFLTEESATKALKD-----------------
-----------------KSCR------KIAGRPIRMEYGEDRSKRVVRS--------VRP
KEGFDLPDD-------YRKENRATRE---------------------TSTFAKEPSTFKK
DN-FTKNTYRKNEIGNNNRLKSSIALAKAQRASAAIVPSEGKKTV---------------
------------------------------------------------------------
------------------------------------------------------------
-------------------------------------------------FD---------
------------------------------------------------------------
------------------------------------------------------------
------------------------------------------------------------
------------------------------------------------------------
------------------------------------------------------------
------------------------------------------------------------
------------------------------------------------------------
------------------------------------------------------------
------------------------------------------------------------
-----
>XP_003686146_Tetrapisispora_phaffii
-------------------------MSDVEKKDEGIVEEVNVDDSNVEVKSSEQKIKEAL
TDPTKKRKAE---------------------------------------DE---IEIDIN
KSIPLSKKQKRLLRR-GKITLEDLNAKFNIDPSAIEAYKKEAEGKGTSSEINDAEGSKSE
KEE-----------------KKAKKFGVWM------GNMAFDTTKEDIIKYLVLKTKTL-
-------E-GPSQITETDMVRFNMP-LAKSDGKK-IKNKGFCYIDFKTLEQMESAIALSE
TELNGRKLLIKSSTDYAGRPD--------KSDLVSMSKNPPSRILFVGNLSFDTTDELLR
KHFQHCGDIVKIRMATFQDSGKCKGFAFVDFKNEEGATKALSD-----------------
-----------------KSCR------KIAGRPLRMEFGEDRSKRVVKRKEQ----PASK
REAFDIPT--QTRSEYSSSNTTSEAA---------------------PASATKKPF----
-----KKFNNRQHIDKNNRVKSSIALSSAQRGSVAIVQSTGKKTT---------------
------------------------------------------------------------
------------------------------------------------------------
-------------------------------------------------F----------
------------------------------------------------------------
------------------------------------------------------------
------------------------------------------------------------
------------------------------------------------------------
------------------------------------------------------------
------------------------------------------------------------
------------------------------------------------------------
------------------------------------------------------------
------------------------------------------------------------
-----
>XP_001644805_Vanderwaltozyma_polyspora
-------------------------MSK----------EETLS--------KEEQIQKAL
SDPTKKRKAE---------------------------------------DE---IEIDLS
SSVPLSKKQKRLLRR-GKITLEELNSKFNIDPASIAEYKKETE-------ESKSNDEESA
ETK---EEAKSSEVVPKDKKKKEKKIGVWI------GNLSFDTTKDDIIKFIVLKTKDN-
-------E-ESTRVTEEDIERVNMP-LAKNDGKQ-IKNKGFCYLDFKTDEKMLAVVALSE
SQLNGRNLLVKNSKDYEGRPD--------KNDLISMSKNPPSRILFVGNLSFDTTDDLLR
KHFQHCGEIIKIRMATFQDTGKCKGFAFVDFKNEEGATKALTD-----------------
-----------------KSCR------KIAGRPLRMEFGEDRSKRQVKRR----DTSAPP
KRDFDL----NTNNIPVVSSSERKPV---------------------EKKRVSRPS----
---------NKQYVDSNNRVKSSVALASAQRASAAIVPSTGKKVV---------------
------------------------------------------------------------
------------------------------------------------------------
-------------------------------------------------FN---------
------------------------------------------------------------
------------------------------------------------------------
------------------------------------------------------------
------------------------------------------------------------
------------------------------------------------------------
------------------------------------------------------------
------------------------------------------------------------
------------------------------------------------------------
------------------------------------------------------------
-----
>XP_003682090_Torulaspora_delbrueckii
-------------------------MTEVEQDQNSI---------------KEVEIKKAL
ADPTKKRKAE---------------------------------------DE---IEIDLK
GSVPLSKKQKRLLRR-GKVTLEELNAKFNIDPTSVEEFKKESEVKE----QATKEKPESS
SAD---GEQPTAD-------KKDKKYGVWI------GNLSFDTTKEDLVRFFSAKTKES-
-------E-DGAQITEETIVRVNMP-LAQNDGKK-IRNKGFCYMDFETTEQMEAAISLSE
SHLNGRNLLIKNSKSFDGRPD--------KNDLVSLSKNPPSRILFVGNLSFDTTDELLK
KHFQHCGEIVKIRMATFQDSGKCKGFAFVDFKDEEGATNALKD-----------------
-----------------KGCR------KIAQRPIRMEYGEDRSKRQVKRRPQ-----EEP
RKSFDL-Q--NNNERKAPEQKSVPSL---------------------TSKKNIPPA----
----KKYNNKNAFVDSNNRLKSSVALASAPRASAAIVPSTGKKVK---------------
------------------------------------------------------------
------------------------------------------------------------
-------------------------------------------------FD---------
------------------------------------------------------------
------------------------------------------------------------
------------------------------------------------------------
------------------------------------------------------------
------------------------------------------------------------
------------------------------------------------------------
------------------------------------------------------------
------------------------------------------------------------
------------------------------------------------------------
-----
>XP_037145870_Zygotorulaspora_mrakii
-------------------------MSDIENKKKEV---------------NE-EVQKAL
IDPTKKRKVA---------------------------------------DE---IEIDLE
SSRPLSKKQKRLLRR-GKTTLEELNAKFKIDPNSIEEFEKENKQKS----EGASDTTASA
E------ESQSSS-------KKDKKFGVWM------GNLSFDTTKEDITRFLIAKTKDL-
-------E-ESMIIVEGSIARFNMP-LAQNEGKK-IRNKGFCYIDFHTKPQMDAAISLSE
SQLNGRNLLIKNSKSYEGRPD--------KDDLVSMSKNPPSRILFVGNLSFDTTDELLK
NHFQHCGEIVKIRMATFQDTGKCKGFAFIDFKDEEGATKALRD-----------------
-----------------KSCR------KIAQRPIRMEYGEDRSKRQVRRKPE-----ENV
KRSFDLPE--TSDSRR--QISSSHNF---------------------EKKQTAKPF----
----KKQFNRNSSYDSNNRMKSSIALASAQRGSAAIVPSEGKKVK---------------
------------------------------------------------------------
------------------------------------------------------------
-------------------------------------------------FD---------
------------------------------------------------------------
------------------------------------------------------------
------------------------------------------------------------
------------------------------------------------------------
------------------------------------------------------------
------------------------------------------------------------
------------------------------------------------------------
------------------------------------------------------------
------------------------------------------------------------
-----
>XP_002498208_Zygosaccharomyces_rouxii
-------------------------MTE----------ETKPA--------NEEQLQQAL
QDPTKKRKAE---------------------------------------DE---IEIDLE
RSVPLSKKQKRLLRR-GKVTIEELNAKYNLDPASVEQYKKESS-------E--ADKESTG
PDE---EEGKT------DPKKKEKGYGVWI------GNLSFDTSKEDITRFLVAKTREL-
-------E-ESDQISENAILRIHMP-FAQNDGKK-IKNKGFCYVDFKTIEQMESAVKLSE
SQLNGRNLLIKNSKNFEGRPD--------KDDLVAASKNPPSRILFVGNLSFDTSDDLLR
KHFQHCGDIIKVRMATFQDSGKCKGFAFVDFKEEQGATNALKD-----------------
-----------------KSCR------KIAGRSIRMEYGEDRSKRQVRRKPE-SSSSSST
EKPFDLPNQVHSND--ASNSEERKPT---------------------RKPFTKRP-----
-------------VDSNHRPKSSVALASAQRASSAIVPSEGKKVT---------------
------------------------------------------------------------
------------------------------------------------------------
-------------------------------------------------FD---------
------------------------------------------------------------
------------------------------------------------------------
------------------------------------------------------------
------------------------------------------------------------
------------------------------------------------------------
------------------------------------------------------------
------------------------------------------------------------
------------------------------------------------------------
------------------------------------------------------------
-----
>XP_003647605_Eremothecium_cymbalariae
-------------------------MSSTLKSKAAV---------------TDELVTKAL
SSPTKKRTAE---------------------------------------DE---IEIDLN
QSVPLSKKQKRLLRR-GKISLEELNSKFNIDPKSIEEYQKEGETKKD---DEDNERGSAL
TASSIGAEGGQPVAAVATSKEREKSFGVWI------GNLSYCTTKQDIIRFITAKTSTL-
-------E-GPSKITEADIVRFKMP-LAQNDGKI-IKNKGFAYVDFKSQEQMLAVIGLSE
LQLNGRNLLVKNSKGFTGRPD--------KNDLISLSKNPPSRILFVGNLSFNTTEELLK
KHFQHCGNIVKIRMATFEDTGKCKGFAFVDFKDETGPTASLTD-----------------
-----------------KSCR------KIANRPIRMEYGEDRSKRHVKRKPE-SS-----
-NARSISENIDLP-PSIAKKQPDHHF---------------------ETSRKRQPT----
------------YRDSNNRVKSSVALASAQRASVAIVPSQGKKVK---------------
------------------------------------------------------------
------------------------------------------------------------
-------------------------------------------------F----------
------------------------------------------------------------
------------------------------------------------------------
------------------------------------------------------------
------------------------------------------------------------
------------------------------------------------------------
------------------------------------------------------------
------------------------------------------------------------
------------------------------------------------------------
------------------------------------------------------------
-----
>NP_982813_Eremothecium_gossypii
-------------------------MSDEESATASK---------------VD-MQAKAL
SDPTKKRKAE---------------------------------------DE---IEIDLT
QPVPLSKKQKRLLRR-GKITLEQLSEKFNIDQKSIEEYKNEQKETAE---NDDAEPAA--
------EEEPKP------APRKEKKFGVWI------GNMAFDTTQEELRRFVVSKTAGM-
-------E-A-GEVTDADIVRVNMP-LAKNDGKQ-IKNKGFAYVDFATSAQMDAVIGLSE
AQLNGRNLLIKNAKSYDGRPA--------KNDLISMSKNPPSRILFVGNLSFDTTDELLK
KHFQHCGEIVKIRMATFQDSGKCKGFAFVDFRDEAGATAALTD-----------------
-----------------RSCR------AIAGRPLRMEYGEDRSKRHVRSRPA-PSLVDAE
PHAPAPADPAPAPAPAPAPRAP----------------------------RPRKPT----
------------RNDHHSRPKSSVALASAQRASAAIVPSQGKKVK---------------
------------------------------------------------------------
------------------------------------------------------------
-------------------------------------------------FD---------
------------------------------------------------------------
------------------------------------------------------------
------------------------------------------------------------
------------------------------------------------------------
------------------------------------------------------------
------------------------------------------------------------
------------------------------------------------------------
------------------------------------------------------------
------------------------------------------------------------
-----
>XP_453427_Kluyveromyces_lactis
-------------------------MSDSSKEVKK----------------VDDAVSQVL
KDPTKKRKAE---------------------------------------DE---IEIDLN
QSVPLSKKQKRLLRR-GKVTIEELNAKYNIDSKSIEEYKKETAEKQDNEDTSN--KKEGS
SEETNVEEEKITS-----KPNKEKKFGVWV------GNMAFDTVKEDIIRFIVAKTKEN-
-------D-EGGAITEKDIVRINMP-LTKNDNKK-LRNKGFAYIDFKTEKQMEAVVGLSE
SALNGRNLLIKNAGSYEGRPD--------KNDLVAASKNPPSRILFVGNLSFDTTEDLLR
KHFQHCGEIMRIRMATFEDTGKCKGFAFIDFKDETGATNALKD-----------------
-----------------KSCR------KIASRPIRMEYGEDRSKRQVRRRPE-LDAREPR
KPSFDIKTTQPSSS-AAPPPIRERRA---------------------PSYSNRQPS----
------------HKDSNNRLKSSVALASAQRGSAAIVPSQGKKTT---------------
------------------------------------------------------------
------------------------------------------------------------
-------------------------------------------------F----------
------------------------------------------------------------
------------------------------------------------------------
------------------------------------------------------------
------------------------------------------------------------
------------------------------------------------------------
------------------------------------------------------------
------------------------------------------------------------
------------------------------------------------------------
------------------------------------------------------------
-----
>XP_022675060_Kluyveromyces_marxianus
-------------------------MSN-KEEIKN----------------TDETINEVL
KDPTKKRKAE---------------------------------------DE---IEIDLN
QPVPLSKKQKRLLRR-GKITLEELNAKYNLDSKSVEEYKKELSEKKDEEGNSSPRKEEES
GDE---EKEKTST-----KAKREKKFGVWV------GNLAFDTVKEDITRFIVAKTKEN-
-------D-EESQISEKDILRINMP-LAKNDGKK-MRNKGFAYVDFKTEKQMEAAIALSE
SALNGRNLLIKNANSYEGRPD--------KNDLVAASKNPPSRILFVGNLSFDTTEDLLR
KHFQHCGEIVRIRMATFEDSGKCKGFAFVDFKDETGATNALKD-----------------
-----------------KSCR------KIASRPIRMEFGEDRSKRQVKRRPA-QDDRQPR
KPSFDIKTTTNTSTDSTPPPIRERRP---------------------NSYSQRQPS----
------------YKDSNNRLKSSVALASAQRGSAAIVPSQGKKIT---------------
------------------------------------------------------------
------------------------------------------------------------
-------------------------------------------------F----------
------------------------------------------------------------
------------------------------------------------------------
------------------------------------------------------------
------------------------------------------------------------
------------------------------------------------------------
------------------------------------------------------------
------------------------------------------------------------
------------------------------------------------------------
------------------------------------------------------------
-----
>XP_022630860_Lachancea_lanzarotensis
-------------------------MTSESAVKEVVNVVEKNDIVS-----KDPKIENAL
QDLTKKRKAE---------------------------------------DE---IEIDLN
QTVPLSKKQKRLLRR-GKVTLEELNEKFNLDPSSVNEYKKEAAGGSTGD-KEGSETPDNK
E-----EEVEQGS-----KAAKDKKFGVWI------GNLSFDTSKEDLSRFFIAKTREL-
-------EDEEARIQEKDIVRINLP-LAQNDGKQ-IKNKGFAHMNFKTEQQMQAVISLSE
SHLNGRNMLIKSSQSFEGRPD--------KDDLISRSKNPPSRVLFVGNLSFDTTDELLK
KHFQHCGEIVKVRMATFQDTGKCKGFAFLDFKNEEGPTAALKD-----------------
-----------------KSCR------KIAGRPLRMEFGEDRSKRQVKRREP--------
------STEPSLREKTPPTSSMAAAA---------------------PPIRERKPV--KP
AK-STQRTKDSYQKDKNNRTKSSIALAGAQRASAAIVPSRGKKIT---------------
------------------------------------------------------------
------------------------------------------------------------
-------------------------------------------------F----------
------------------------------------------------------------
------------------------------------------------------------
------------------------------------------------------------
------------------------------------------------------------
------------------------------------------------------------
------------------------------------------------------------
------------------------------------------------------------
------------------------------------------------------------
------------------------------------------------------------
-----
>XP_002552086_Lachancea_thermotolerans
-------------------------MASNNKSEEVVDKVE--DKSA-----KEQEIEKAL
QDQTKKRKAE---------------------------------------DE---IEIDLN
QTVPLSKKQKRLLRR-GKVTLEELNEKFNLDPSSVKEYQKEIEGKTQSEKKEGVE---EG
E-----EEVQEDASSASQKAKKDKKFGVWI------GNLTFDTSKEDLCRFFIAKTKEL-
--------DPDSRVEESDILRVNLP-LAQNDGKQ-VKNKGFAHMNFRTQKQMDAVIALSE
SHLNGRNMLIKNSASFDGRPD--------KNDLISMSKNPPSRILFVGNLSFDTTDELLK
KHFQHCGEIVKIRMATFQDTGKCKGFAFVDFKNEEGPTNALKD-----------------
-----------------KTCR------RIAGRPLRMEFGEDRSKRQVKRRVP------QA
SETLSSTSGPSLREE-PSTS-----A---------------------PPIRERKPV--K-
-----KHREPSY-KDKNNRLKSSVALASAPRASAAIVPSQGKKIT---------------
------------------------------------------------------------
------------------------------------------------------------
-------------------------------------------------F----------
------------------------------------------------------------
------------------------------------------------------------
------------------------------------------------------------
------------------------------------------------------------
------------------------------------------------------------
------------------------------------------------------------
------------------------------------------------------------
------------------------------------------------------------
------------------------------------------------------------
-----
>XP_020056985_Aspergillus_aculeatus
------------------------------------------------------------
------------------------------------------------------------
------------------------------------------------------------
------------------------------------------------------------
-----------------------MPKGAEKFGKS--QNKGFAYVDFSTQKAAEEAIGLSE
QLLTGRRVLIKDAKSFAGRPDKPKEDGQ-TGS--AASGHAPSKRIFVGNLGFDATKEAIE
EHFAQCGTVANVHVATFQDSGKCKGYAWVVFEDLAAAEAAVKGYVLVKEDDEEEDD-SEP
---EER--KKPR-----KPRQRKIWVNFLLGRRLRMEFAEDATTRYKKRFGK-------D
GEGKRN--N-NSETGDAEAGE-F-ES---------------------TEEQPRQARPPRA
KQ-AKPEYT-------------RYDQDTVQKLSGAIVESQGKKTT---------------
------------------------------------------------------------
------------------------------------------------------------
-------------------------------------------------FD---------
------------------------------------------------------------
------------------------------------------------------------
------------------------------------------------------------
------------------------------------------------------------
------------------------------------------------------------
------------------------------------------------------------
------------------------------------------------------------
------------------------------------------------------------
------------------------------------------------------------
-----
>XP_001270604_Aspergillus_clavatus
-------------------------------------------------MADLT------
-EKSHKKRKL---------------------------------------TDVPEIEIDVS
APEPPSKKALRKAKK-KSGDSTT---ETATQESTTVPAKEAKE-----------------
----------------QDASKKRSEYGIWI------GNLPFTVTKDDLRKFITSNCT---
-------------FADTTITRIHMPKGPEKFGKP--QNKGFAYIDLATEKAVQEALGASE
QLLSGRRVLIKDAKNFSGRPEKSKEEGQ--NDSAAASGKPPSKRIFVGNLDFDATRELLE
ENFSQCGPVAMVHVATFQDTGKCKGYAWVTFEDLASAEAAVKGFVMVGEDDEDDEDIEEE
---DSKKSKKSK-----KPRKRRVWVNQLLGRRMRMEFAEDPTTRYKKRYGK-------D
GEGKKR--T-TSDITEVEDGTFDQGA---------------------SEEKPQRPRFEKP
KR-SKPDYT-------------RYDQDTVQKLSGAIVESQGKKTT---------------
------------------------------------------------------------
------------------------------------------------------------
-------------------------------------------------FD---------
------------------------------------------------------------
------------------------------------------------------------
------------------------------------------------------------
------------------------------------------------------------
------------------------------------------------------------
------------------------------------------------------------
------------------------------------------------------------
------------------------------------------------------------
------------------------------------------------------------
-----
>XP_001263865_Aspergillus_fischeri
-------------------------------------------------MAGLG------
-EGSQKKRKL---------------------------------------TDVPEIEIDVS
APEPPSKKALRKAKK-KVAEPTA---DPTTKQEAAVPSTK-QE-----------------
----------------DEAPKKRSDHGIWI------GNLAFSVTKDDLRKFLTSNCT---
-------------FADTTITRIHLPKGQEKFGKA--QNKGFAYIDLANEKAVKEAVGLSE
QLLAGRRVLIKDAKSFDGRPKKS----E--DDSAATATKPPSKRIFVGNLGFDATKEVVE
EHFGQCGTVAHVHVATFQDSGKCKGYAWVEFEDLAAAEAAVKGFVMVDEDEEDDEGSGEE
---ESGKRRKSK-----KHRQRRVWVNQLLGRRMRMEFAEDATTRYKKRFGK-------D
GEGKKK--D-ESVITEVEDGPLELES---------------------TGDRPQRSHPEKP
KRNNKPEYS-------------RYAKETVQKLSGAIVEPQGKKIT---------------
------------------------------------------------------------
------------------------------------------------------------
-------------------------------------------------FD---------
------------------------------------------------------------
------------------------------------------------------------
------------------------------------------------------------
------------------------------------------------------------
------------------------------------------------------------
------------------------------------------------------------
------------------------------------------------------------
------------------------------------------------------------
------------------------------------------------------------
-----
>XP_041149063_Aspergillus_flavus
-------------------------------------------------MSAIG------
-EANHKKRKL---------------------------------------PEVSEIEIDVS
APEPASKKALRKAKK-KAAEAPP---EPTTSEQQTEVAAD-HE-----------------
----------------E-NSKKRSDYGIWI------GNLAFSITKDDLRKFFTSNCS---
-------------FTDTTITRIHLPKSSEKNGKA--QNKGFAYVDFSNQKATTEALGLSE
QLLSGRRVLIKDAKSFAGRPEKSQQENQKTGVAGAASGNPPSKRIFVGNLGFDATKEIIE
EHFGKCGPVAHVQVATFQDSGKCKGYAWVTFEDLTAAEAAVKGFVMVNEDEEDEEV-PGS
---DSENYKQPK-----KLKQRRVWVNQIMGRRMRMEFAEDATTRYKKRFGK-------D
GEGKKT--Q-TTDVRGTEPFD-DQDT---------------------TGRQPQRSRSAKT
RQ-GRTDYS-------------RYDQETVQKLSGAIVESQGKKTTAQSGPPLLATPLVSP
QSISGSCDRSSTCLQHFITQTTIGYDHLIALRFSSVLFFPAWMAPRRRNIGASRRKRRDE
EGEDEGSIDGELEDDSLSDGSGISNPDDDDADGEGSDDSDDDGMSTSPQVAANGRRQING
RVPEINQELAPRHSVSPRKHPMTTAVSDTEAMMNGLRILDESSEVMEVHFDDLKGESSHQ
TERTPSAPPTEPKRDTFLDRKRREQERHIREKDESPVVVPTRGSFFLHDKRTTETVTNGH
KPFNKSKSRPYGLIVDGNVRRTSVKPVASEGLWTHDLHDTVAGDEPSVSKPSTTSALTSI
IPPKPVPTAPRSSPPNRSFSSTTLIGNVPVVVSLPGMEHPVPYPSVSKKQHTRLPQHRPP
LRRDKPVRISLPGQPPRYILPATERSFIFIPRALRPNQQTFRGRGRGGFYGGRRPSLYAN
STYTSSITVSRRSSFGKAPSQEGYHSPAGSVLSRHTMVTTENGKPVVRLPPPGRPPGSVG
AIPQTTAGPVAAPTTVPQPLPHPQPPNPVFRESRPAPIPMHQPRPQKAVSLADIETPARF
PFNPPQPQQEQPFHHQVPVSANGSGYGPDASGHPPPSAHRSLTPSSHVQDRTFHAPSHMP
AYQQAFWPASYPPGAIYYPGSGTEFPPYNSAVGPGPSVPPLPPGQQPPYMVPVSHGSTEQ
PSLSGTVAHEAGGTVYFYDTTQMPPNSSYAMPAAPGISTVMDMGAPPVPFYYYPYPQAGV
YYPAQ
>XP_755020_Aspergillus_fumigatus
-------------------------------------------------MAGLG------
-EGSQKKRKL---------------------------------------TDVPEIEIDVS
APEPPSKKALRKAKK-KVAEPTT---DPTTKQEAAVPSKK-QE-----------------
----------------DEAPKKRSDHGIWI------GNLAFSVTKDDLRKFLTSNCT---
-------------FADTTITRIHLPKGQEKFGKA--QNKGFAYIDLANEKAVKEAVGLSE
QLLSGRRVLIKDAKNFDGRPKKS----E--SDSAATVTKPPSKRIFVGNLGFDVTKEVLE
EHFGQCGTVAHVHVATFQDSGKCKGYAWVEFEDLAAAEAAVKGFVMIDEDEEDDEGSGEE
---ESGKRRKSK-----KRRQRRVWVNQLLGRRMRMEFAEDATTRYKKRFGK-------D
GEGKKK--D-ESVITEVEDGPLERES---------------------TGDRPQQSHPEKP
KRNNKPEYS-------------RYAKETVQKLSGAIVEPQGKKIT---------------
------------------------------------------------------------
------------------------------------------------------------
-------------------------------------------------FD---------
------------------------------------------------------------
------------------------------------------------------------
------------------------------------------------------------
------------------------------------------------------------
------------------------------------------------------------
------------------------------------------------------------
------------------------------------------------------------
------------------------------------------------------------
------------------------------------------------------------
-----
>XP_661031_Aspergillus_nidulans
-------------------------------------------------MTGIG------
-EGNHKKRKL---------------------------------------LDGAELEIDVS
APEPPSKKALRKAKK-KATVADAKA-DTHPK-SENGGTET--------------------
------------------APQKRSDYGIWI------GNLAFSVTKEDIRRFLTTNCS---
-------------FTDATITRVHLPKPSDKSSRA--QNKGFAYVDFSTPKALEEALGLSE
QLVSGRRVLIKDAKNYKGRPEKSQDDGN-NAPT--SSGRPPSKRLFVGNLSFDTTKEFLE
EHFSQCGTVTNVHVATFQDSGKCKGYAWVEFEDLEAAKTAERGYKYITEDNEDEDD----
---SAQ-----------KPQRRKIWLNQVLGRRMRLEFAEDATTRYNKRFGK-------N
GEGKKG--A-TGNDGDAEPGDFEEVA---------------------AE-KPQQK---KA
KN-AKPDYT-------------RYDESTVQKLSGAIVEGQGRKTT---------------
------------------------------------------------------------
------------------------------------------------------------
-------------------------------------------------FD---------
------------------------------------------------------------
------------------------------------------------------------
------------------------------------------------------------
------------------------------------------------------------
------------------------------------------------------------
------------------------------------------------------------
------------------------------------------------------------
------------------------------------------------------------
------------------------------------------------------------
-----
>XP_001395033_Aspergillus_niger
-------------------------------------------------MAGVG------
-EENHKKRKL---------------------------------------PDVPEIEIDVS
APEPPSKKALRKLKK-KAAEGPS---DTTTEKKTEETPVD-ND-----------------
----------------KAATQKRSDFGIWI------GNLPFFATKDDVRKFFTTNCS---
-------------FTDTTITRIHMPKSGDKHGKA--QNKGFAYVDFSTQKACQEAMGLSE
QLLTGRRVLIKDAKNFSGRPEKPQGEGQ-NANSGAASGNPPSKRIFVGNLGFDATKELIE
EHFSQCGTIANVHVATFQDSGKCKGYAWVVFEDLAAAEAAVKGYLLVKEDDEEDEE-SDT
---ESR--KKSK-----KPRQKRVWVNNLLGRRMRMEFAEDATTRYKKRFGK-------D
GEGKKN--N-TSDISEVEPAE-N-NS---------------------AGEQSRQSRPGKA
RQ-GKPDYT-------------RYDQDTVQKLSGAIVEAQGKKIT---------------
------------------------------------------------------------
------------------------------------------------------------
-------------------------------------------------FD---------
------------------------------------------------------------
------------------------------------------------------------
------------------------------------------------------------
------------------------------------------------------------
------------------------------------------------------------
------------------------------------------------------------
------------------------------------------------------------
------------------------------------------------------------
------------------------------------------------------------
-----
>XP_015403532_Aspergillus_nomiae
-------------------------------------------------MSAVD------
-EANHKKRKL---------------------------------------PEVSEIEIDVS
APEPPSKKALRKAKK-KSAEAPP---ETTTSEQKTEVAAD-HE-----------------
----------------E-NSKKRSDYGIWI------GNLAFSVGKDDLRKFFTSNCS---
-------------FTETTITRIHLPKPSEKNGRA--QNKGFAYVDFSNQKATTEALGLSE
QLLSGRRVLIKDAKNFVGRPEKSQQENQKAGAAGSASGNPPSKRIFVGNLSFDATKEIIE
EHFGKCGTVAHVQVATFQDSGKCKGYAWVTFEDLTAAEAAVRGFVMVNEDDEDEEL-HGS
---DSENNKKPK-----KPKQRRVWVNQILGRRMRMEFAEDATTRYKKRFGK-------D
GEGKKN--Q-TTDISETGPFE-DQDA---------------------TGRPPQRSRSART
TQ-EKTDYS-------------RYDKETVQKLSGAIVESQGKKTT---------------
------------------------------------------------------------
------------------------------------------------------------
-------------------------------------------------FD---------
------------------------------------------------------------
------------------------------------------------------------
------------------------------------------------------------
------------------------------------------------------------
------------------------------------------------------------
------------------------------------------------------------
------------------------------------------------------------
------------------------------------------------------------
------------------------------------------------------------
-----
>XP_001824432_Aspergillus_oryzae
-------------------------------------------------MSAIG------
-EANHKKRKL---------------------------------------PEVSEIEIDVS
APEPASKKALRKAKK-KAAEAPP---EPTTSEQQTEVAAD-HE-----------------
----------------E-NSKKRSDYGIWI------GNLAFSITKDDLRKFFTSNCS---
-------------FTDTTITRIHLPKSSEKNGKA--QNKGFAYVDFSNQKATTEALGLSE
QLLSGRRVLIKDAKSFAGRPEKSQQENQKTGVAGAASGNPPSKRIFVGNLGFDATKEIIE
EHFGKCGPVAHVQVATFQDSGKCKGYAWVTFEDLTAAEAAVKGFVMVNEDEEDEEV-PGS
---DSENYKQPK-----KLKQRRVWVNQIMGRRMRMEFAEDATTRYKKRFGK-------D
GEGKKT--Q-TTDVRGTEPFD-DQDT---------------------TGRQPQRSRSAKT
RQ-GRTDYS-------------RYDQETVQKLSGAIVESQGKKTT---------------
------------------------------------------------------------
------------------------------------------------------------
-------------------------------------------------FD---------
------------------------------------------------------------
------------------------------------------------------------
------------------------------------------------------------
------------------------------------------------------------
------------------------------------------------------------
------------------------------------------------------------
------------------------------------------------------------
------------------------------------------------------------
------------------------------------------------------------
-----
>XP_040639962_Aspergillus_ruber
-------------------------------------------------MASFG------
-EGNEKKRKL---------------------------------------SG-DELAIDVS
APEPPSKKALRKAKK-QGIDLTA---QAIEEQQKKEQAEK--------------------
------------------AAKTRSEYGVWI------GNLAFSISKDDLRKFFTSNCS---
-------------FADTTVTRVHMPKGADRFNKA--QNKGFAYVDFAHPNALKEAMGLNE
QMFMGRRVLIKNAKSFEGRPEKPQEDGQ-GSKTAAASGQTPSRRIFVGNLGFDVTKETLE
EHFGQCGTLAHLHMATFQDTGKCKGYAWVEFEDIAAAEAAVKGYVMVNEEDEEESDSDSD
SDVENRNRSKPK-----KPKQRRVWVNQLMGRRMRMEFAEDPTTRYKKRFGK-------E
GEGKAG--GEQSEAVE-------EDT---------------------TGGQSAPARPKKV
RK---PEYS-------------RYDEGTVQKLSGAIVEGQGKKVT---------------
------------------------------------------------------------
------------------------------------------------------------
-------------------------------------------------FD---------
------------------------------------------------------------
------------------------------------------------------------
------------------------------------------------------------
------------------------------------------------------------
------------------------------------------------------------
------------------------------------------------------------
------------------------------------------------------------
------------------------------------------------------------
------------------------------------------------------------
-----
>XP_040705434_Aspergillus_sydowii
-------------------------------------------------MTAIG------
-EENHKKRKL---------------------------------------LDGPEIEIDVS
APEPPSKKALRKAKK-KSGEADAKASDDSPKPTADSKIETPAE-----------------
----------------PEATQKRSDYGVWI------GNLAFSVTKEDLRRFLTSNCS---
-------------FTDATITRIHLPKPSDKNPRA--QNKGFAYVDFSTPGAVKEALVLSE
QLVSGRRVLIKDAKNYQGRPEKSREDGK-AAASAAASGRPPSKRVFVGNLSFDATKELLE
EHFAKCGTVANVHLATFQDSGKCKGYAWVEFEDIPAAETAVRGFKIITEENEDEEG----
---SESARGKHT-----KQQRRKVWVNQVLGRRMRIEFAEDATTRYNKRFGK-------S
GDGKKR--D-AENNGDAEIGDFEEVA---------------------IEGKPQRSQTTKF
KH-TKPDYS-------------RYDESTVQKLSGAIVEGKGKKTT---------------
------------------------------------------------------------
------------------------------------------------------------
-------------------------------------------------FD---------
------------------------------------------------------------
------------------------------------------------------------
------------------------------------------------------------
------------------------------------------------------------
------------------------------------------------------------
------------------------------------------------------------
------------------------------------------------------------
------------------------------------------------------------
------------------------------------------------------------
-----
>XP_001217542_Aspergillus_terreus
-------------------------------------------------MAGIG------
-EENHKKRKL---------------------------------------PDVPEIEIDVS
APEPPSKKALRKAKK-KAGDTPG---DATTEVKPAAPTED-KD-----------------
------------------ASKKRSDYGVWI------GNLAFSITKDDLRKFFIGHCS---
-------------FSDATITRVHMPKGAEKHGKS--QNKGFAYVDFSTEKAMKEALGLSE
QLLSGRRVLIKDAKNFSGRPEKSQEEGQ-AGGS-TASGHPPSKRIFVGNLGFDATKEILE
EHFSQCGPLAHVHIATFQDSGKCKGYGWVTFEDLAAAEAAVKGFVMVNEDDDDEEE-GDA
---EEEAPKKSK-----KPRQKRVWVNNLLGRRMRMEFAEDATTRYKKRFGK-------D
GEGKKK--NEESEISEVVDGQ----------------------------EQP--SRPRKG
RQ-GKPEYS-------------RYDEGTVQKLSGAIVEAQGQKIT---------------
------------------------------------------------------------
------------------------------------------------------------
-------------------------------------------------FD---------
------------------------------------------------------------
------------------------------------------------------------
------------------------------------------------------------
------------------------------------------------------------
------------------------------------------------------------
------------------------------------------------------------
------------------------------------------------------------
------------------------------------------------------------
------------------------------------------------------------
-----
>XP_022489508_Penicillium_arizonense
-------------------------------------------------MSEVT------
-DPSLKKRKL---------------------------------------QEGPELEIDVS
APEPPSKKALRKAKK-GK-GDAT---DGEESKATK-SEPKSEK-----------------
----------------ENAQDKRSEYGVWI------GNLSFNVTKDDLRRFFTNDTS---
-------------IEDATITRIHLPKGPEKFGRS--QNRGFAYVDFSSKKALQEAIGLSE
QLMTGRRVLIKDAKSYEGRPAKTESQGT--GAEASKSGHPPSKRLFVGNLSFDVTKELLE
ENFARCGTVNNVHMATFQDTGKCKGYAWVEFEELAAAEAAVRGFTLIKEEDEESDSSSE-
SESDSASEKKAKKTR--KPRMRRVWVNQLMGRRMRMEFAEDASTRYKKRFGK-------D
AEKKD-----GPAITEVD------------------------------GESREKPRH-KK
RR-PSIDES-------------RYSKETVQKLSGAIVAGQGQKTT---------------
------------------------------------------------------------
------------------------------------------------------------
-------------------------------------------------FD---------
------------------------------------------------------------
------------------------------------------------------------
------------------------------------------------------------
------------------------------------------------------------
------------------------------------------------------------
------------------------------------------------------------
------------------------------------------------------------
------------------------------------------------------------
------------------------------------------------------------
-----
>XP_014538865_Penicillium_digitatum
-------------------------------------------------MSELT------
-EGIQKKRKL---------------------------------------QDGPELEIDVS
APEPVSKKALRKAKK-NKGGDAG---IDENPKSSKPNKSESKE-----------------
----------------AETEGKRSQYGIWI------GNLSYTVTRDELRMFFTVNSD---
-------------ISESSITRIHLPKGPERFGRS--QNRGFAYVDFTDKKSLQEAIGLSE
QLMTGRRVLIKDANNFEGRPEKSETQEN--SAGAAKSGHPPSKRIFVGNLSFDVTKENLE
ENFGKCGTVTNVHMATFQDTGKCKGYAWVEFEDLAAAEAAVRGFMLIKEDDKEEDSSD--
SDSDSASEKTKRRSKKLKPRMQRVWVNQLMGRRMRMEFAEDASTRYKKRFGK-------D
AEKKD-----EPAITEVD------------------------------GESRERPRH-KK
RR-ESIDES-------------RYSKETVQKLSGAIVEGQGQKTT---------------
------------------------------------------------------------
------------------------------------------------------------
-------------------------------------------------FD---------
------------------------------------------------------------
------------------------------------------------------------
------------------------------------------------------------
------------------------------------------------------------
------------------------------------------------------------
------------------------------------------------------------
------------------------------------------------------------
------------------------------------------------------------
------------------------------------------------------------
-----
>XP_016599152_Penicillium_expansum
-------------------------------------------------MSELT------
-EVSQKKRKL---------------------------------------QDGPELEIDVS
APEPVSKKALRKAKK-NKGGDAG---DDEKPKSSKSSKPESKE-----------------
----------------AETEGKRSQYGIWI------GNLSFNVTREELRMFFTVNSD---
-------------ISESSITRIHLPKGPERFGRS--QNRGFAYVDFTDKKSLQEAIGLSE
QLMTGRRVLIKDANNFEGRPEKSETQEN--SAGAAKSGHPPSKRIFVGNLSFDVTKENLE
ENFGKCGTVNNVHMATFQDTGKCKGYAWVEFEELAAAEAAVRGFMLIKEDDEEEDSSD--
SDSDSASEK-KKKSKKLKPRMQRVWVNQLMGRRMRMEFAEDASTRYKKRFGK-------D
AEKKD-----EPAITEVD------------------------------GESRERPRH-KK
RR-ESIDES-------------RYSKETVQKLSGAIVEGQGQKTT---------------
------------------------------------------------------------
------------------------------------------------------------
-------------------------------------------------FD---------
------------------------------------------------------------
------------------------------------------------------------
------------------------------------------------------------
------------------------------------------------------------
------------------------------------------------------------
------------------------------------------------------------
------------------------------------------------------------
------------------------------------------------------------
------------------------------------------------------------
-----
>XP_040644259_Penicillium_griseofulvum
-------------------------------------------------MSEIT------
-EVSQKKRKL---------------------------------------QDGPEIEIDVS
APEPVSKKALRKAKK-NKGGDEG---DNEKPKSSKSSKPESKE-----------------
----------------TETEGKRSKYGIWI------GNLSFTVTSEELRMFFTVNSD---
-------------ISESDITRINLPKGPERFGRP--QNKGFAYVDFTDKKSLQEAIGLSE
QLMAGRRVLIKDANSYEGRPEKSEKSEN--A--TAKSGHPPSKRVFVGNLSFDVTKENLE
ENFAKCGTVTNVHMATFQDSGKCKGYAWVEFEELAAAEAAVRGFMLIKEDDGEEDSSDSG
SDSDSASEKKKKKSKKLKPRMQRVWVNQLMGRRMRMEFAEEASVRYKKRFGK-------D
AEKKD-----EPAITEVD------------------------------GESRERPRYNKK
RP-EPIDES-------------RYSKETVQKLSGAIVEAQGQKTT---------------
------------------------------------------------------------
------------------------------------------------------------
-------------------------------------------------FD---------
------------------------------------------------------------
------------------------------------------------------------
------------------------------------------------------------
------------------------------------------------------------
------------------------------------------------------------
------------------------------------------------------------
------------------------------------------------------------
------------------------------------------------------------
------------------------------------------------------------
-----
>XP_038927177_Penicillium_roqueforti
-------------------------------------------------MSELT------
-EVSQKKRKL---------------------------------------QDGPELEIDVS
APEPVSKKALRKAKK-NKGGDAG---DEEKPKSSKSSKPESKE-----------------
----------------AESDGKRSKYGIWI------GNLSFSVTSEELRMFFTVNAD---
-------------ISESNITRIHLPKGPERFGRS--QNKGFAYVDFTDKKSLQEAIGLSE
QLMTGRRVLIKDANNYEGRPDKSEAQAN--AAGAAKSGHPPSKRIFVGNLSFDVTKENLE
ENFAKCGTVNNVHMATFQDTGKCKGYAWVEFEELAAAEAAVRGFMLIKQDDEEEDSSD--
SDSDSASEK-KK-SKKLKPRVQRVWVNQLMGRRMRMEFAEDAGTRYKKRFGK-------D
AEKKD-----EPAITEVD------------------------------GESRERPRH-KK
RR-ESIDES-------------RYSKETVQKLSGAIVEGQGQKIT---------------
------------------------------------------------------------
------------------------------------------------------------
-------------------------------------------------FD---------
------------------------------------------------------------
------------------------------------------------------------
------------------------------------------------------------
------------------------------------------------------------
------------------------------------------------------------
------------------------------------------------------------
------------------------------------------------------------
------------------------------------------------------------
------------------------------------------------------------
-----
>XP_002563336_Penicillium_rubens
-------------------------------------------------MSELT------
-EVSQKKRKL---------------------------------------QDGPELEIDVS
APEPVSKKALRKAKK-NKGGDAD---DDGEPKSNKSSKPESKE-----------------
----------------AETEGKRSQYGIWI------GNLSFTVTKEELRMFFTVNSD---
-------------ISESNITRIHLPKGPERFGRS--QNRGFAYVDFTDKKSLQEAIGLSE
QLMTGRRVLIKDANNYEGRPEKSESQEN--AAGAAKSGHPPSKRIFVGNLSFDVTKENLE
ENFAKCGTVTNVHMATFQDTGKCKGYAWVEFEDLAAAEAAVRGFMLVKEDDEEEDSSD--
SDSDSASEK-KKKSKKLKPRMQRVWVNQLMGRRMRMEFAEDASTRYKKRFGK-------D
AEKKD-----EPAITEVN------------------------------GESRERPRH-KK
RR-ESIDES-------------RYSKETVQKLSGAIVEGQGQKTT---------------
------------------------------------------------------------
------------------------------------------------------------
-------------------------------------------------FD---------
------------------------------------------------------------
------------------------------------------------------------
------------------------------------------------------------
------------------------------------------------------------
------------------------------------------------------------
------------------------------------------------------------
------------------------------------------------------------
------------------------------------------------------------
------------------------------------------------------------
-----
>XP_040809099_Penicillium_solitum
-------------------------------------------------MSELT------
-EVSQKKRKL---------------------------------------QDGPELEIDVS
APEPVSKKALRKAKK-NKGGDAG---DDEKPKSSKSSKPESKE-----------------
----------------AETEGKRSQYGIWI------GNLSFTVTREELRMFFTVNSD---
-------------ISESDITRIHLPKGPERFGRA--QNRGFAYVDFTDKKSLQEAIGLSE
QLMTGRRVLIKDANNFEGRPEKSETQEN--AAGAAKSGHPPSKRIFVGNLSFDVTKENLE
ENFGKCGTVTNVHMATFQDTGKCKGYAWVEFEELAAAEAAVRGFMLVKEDDGEEDSSD--
SDSDSASEK-KKTSKKLKPRMQRVWVNQLMGRRMRMEFAEDASTRYKKRFGK-------D
AEKKD-----EPAITEVD------------------------------GESRERPRH-KK
RR-ESIDDS-------------RYTKETVQKLSGAIVEAQGQKTT---------------
------------------------------------------------------------
------------------------------------------------------------
-------------------------------------------------FD---------
------------------------------------------------------------
------------------------------------------------------------
------------------------------------------------------------
------------------------------------------------------------
------------------------------------------------------------
------------------------------------------------------------
------------------------------------------------------------
------------------------------------------------------------
------------------------------------------------------------
-----
>XP_022577886_Penicilliopsis_zonata
-------------------------------------------------MASAT------
-ESAQKKRKL---------------------------------------QDGPEIEIDVS
APEPPSKKALRKAKK-KGAETPA---DASSEEKTEVAATEAKP-----------------
------------------AKETRSDYGIWI------GNLPFTTNKDDIRKFFTSNCS---
-------------FSDATITRIHLPKGAARNNVT--QNRGFAYVDFATSKALKEAMGLSE
QLILGRRVLIKDAKNFEGRPEKSQEEGK--SAAASNSGNPPSKRIFVGNLGFDATKELIE
EHFATCGTVSNVHVATFQDTGKCKGYAWVEFEDLAAAEAAVRGFMMVNEDDEDEDEADDA
SSDEKEKSRKPK-----KPRQRRVWVNQLLGRRMRMEFAEDATTRYKKRFGK-------E
GEGRKN--D-TADITEVENGE-HQDS------------------------QPVRQRKPKP
---AVEDNS-------------RYSKETVQRLSGAIIAAKGQKTT---------------
------------------------------------------------------------
------------------------------------------------------------
-------------------------------------------------FD---------
------------------------------------------------------------
------------------------------------------------------------
------------------------------------------------------------
------------------------------------------------------------
------------------------------------------------------------
------------------------------------------------------------
------------------------------------------------------------
------------------------------------------------------------
------------------------------------------------------------
-----
>XP_016615641_Cladophialophora_bantiana
-------------------------------------------------MSSTELETAT-
-SRSINRKRN---------------------------------------AETAEIEIDVE
APEPPSKKTLRKAKK-AKVSNGSKS-SSGAKKATSSTETQ-DS-----------------
----------------PHKDSTRSEYGIWV------GNLSFGTTKDDLVSFLTSSSTNV-
-------------IRRNQITRIHLPQGLPKFGRA--QNKGFAYVDFSDQQCIETALKFTE
SLLGGRRVLIKNAKNFEGRPEQKRDQ-------VEKQSQPPSKRIFVGNLDFTTTVEDLE
AHFGVCGPIVHTHLATFEDSGKCKGFAWIDFEQLVSAEKAMRGWVKPGNSA-EEAPTDS-
-----------------KSSKSRVLLHRLHGRKLRMEYAEDKATRYEKRFGK-TAKKAAA
GDG-GS--REDGGMVEVDGGQ---------------------------EKPKPIHDNKNT
NL-NKS-QG-------------KYSEETVQRLTGAIIESKGQRTV---------------
------------------------------------------------------------
------------------------------------------------------------
-------------------------------------------------FE---------
------------------------------------------------------------
------------------------------------------------------------
------------------------------------------------------------
------------------------------------------------------------
------------------------------------------------------------
------------------------------------------------------------
------------------------------------------------------------
------------------------------------------------------------
------------------------------------------------------------
-----
>XP_008723536_Cladophialophora_carrionii
-------------------------------------------------MSVTALEVKA-
-PQTKGRKRD---------------------------------------PTEAELEIDVD
APEPPSKKALRKAKK-AKVSTSNTS-PVTKEESRTQSSGQ-DE-----------------
----------------SGGKAKRSDHGIWI------GNLSFGTTKEDLLRFLTAGSTKA-
-------------LQPDQITRVHLPLGPPKFGKP--QNKGFAYVDFCDQKCVETALESSE
SMLAGRRVLIKDAKNFEGRPEQKNDK-------DGKPGHPPSRRIFVGNLDYATTVEDLE
AHFAACGTITSTHMATFEDSGKCKGYAWIEFEQLASAEKAIRGWVEPDGGA-KHAAQKS-
-----------------RSGNGRIWVNKIQGRKLRMEYAEDKAVRYEKRFGK-NAKNAAP
RPE-QS--TAEPGLVEVEGDA---------------------------HLHPV--TDRKA
QK-PKP-AG-------------KYSEETVQKLTGAIVESKGQRTL---------------
------------------------------------------------------------
------------------------------------------------------------
-------------------------------------------------LE---------
------------------------------------------------------------
------------------------------------------------------------
------------------------------------------------------------
------------------------------------------------------------
------------------------------------------------------------
------------------------------------------------------------
------------------------------------------------------------
------------------------------------------------------------
------------------------------------------------------------
-----
>XP_016248836_Cladophialophora_immunda
-------------------------------------------------MSSTELETET-
-PLPNKRKRN---------------------------------------AETAEIEIDVE
APEPPSKKALRKAKK-AKVSNGSKS-PSETNKTIPSTETQEDA-----------------
----------------SRKVSKRSEYGIWV------GNLSFGTTKDDLMSFLTSDPTNA-
-------------IPRNQITRIHLPQGPPKFGRA--QNKGFAYIDFSDQQCIDIGLKLSE
SLLGGRRVLIKNAKNFEGRPEQRRDQ-------IEKQSQPPSKRIFVGNLDFTTTVEDLE
AHFGVCGAIVHTHIATFEDSGKCKGFAWIDFEQVGSAEKAMRGWVQRGDGA-DDSPAKS-
-----------------NSSKSKILLHRLHGRKMRMEYAEDKATRYEKRFGK-AAKKAAI
GEG-DL--REDSGINEVDDRE---------------------------EKSELMEDSKKT
KP-SKS-PG-------------KYSEETVQRLTGAIIESKGQRTV---------------
------------------------------------------------------------
------------------------------------------------------------
-------------------------------------------------FE---------
------------------------------------------------------------
------------------------------------------------------------
------------------------------------------------------------
------------------------------------------------------------
------------------------------------------------------------
------------------------------------------------------------
------------------------------------------------------------
------------------------------------------------------------
------------------------------------------------------------
-----
>XP_007748534_Cladophialophora_psammophila
-------------------------------------------------MSSTELEIAT-
-SKSINRKRN---------------------------------------AETAEIEIDVE
APEPPSKKALRKTKK-AKVSNGSKS-SSGAKKETSSTEPQ-DA-----------------
----------------PHKDSTRSGYGIWV------GNLSFGTTKDDLVSFLTSSSTNV-
-------------IRRNQITRIHLPQGLPKFGRA--QNKGFAYVDFSDQQCIDTALKFTE
SLLGGRRVLIKNAKNFDGRPEQKRDS-------VEKQSQPPSKRIFVGNLDFTTTVEDLE
AHFGVCGPIAHTHLATFEDSGKCKGFAWIDFEQLVSAGKAMRGWATPGNSA-EEAPTNS-
-----------------KSSKSRVLLHRLHGRKLRMEYAEDKATRYEKRFGK-TAKKAAA
GDG-ES--REDGGIVKVDGGQ---------------------------EKPKPIHDNKNT
NL-NKS-QG-------------KYSEETVQRLTGAIIESKGQRTV---------------
------------------------------------------------------------
------------------------------------------------------------
-------------------------------------------------FA---------
------------------------------------------------------------
------------------------------------------------------------
------------------------------------------------------------
------------------------------------------------------------
------------------------------------------------------------
------------------------------------------------------------
------------------------------------------------------------
------------------------------------------------------------
------------------------------------------------------------
-----
>XP_018692262_Fonsecaea_erecta
-------------------------------------------------MSSTELETET-
-LQPNNRKRN---------------------------------------AEAAEIEIDVE
APEPPSKKALRKAKK-AKVSEGSTL-PSEAKKAIPSTETQ-DA-----------------
----------------SHKDTTRSEYGIWI------GNLAFGTTKDDLIKFLTSNPTNV-
-------------IRRDQITRTHLPQASPKFGRP--QNKGFAYVDFSDQECIDTALKLSE
SLLGGRPVLVKNAKNFEGRPERRKDL-------LEKHTQPPSKRIFVGNLDFTTTVEDLE
SHFGVCGPIVHTHMATFEDSGKCKGFAWIDFEQLESAEKAMRGWVERGDGV-EDSPAKS-
-----------------KSSKSKILLHRLHGRKLRMEYAEDKAVRYEKRFGK-TAKKTAS
GEA-ET--REDRGIMEVNGEE---------------------------EITKPTY-HKTT
KP-SKA-QG-------------KYSEGTVQRLTGAIIESKGQRTV---------------
------------------------------------------------------------
------------------------------------------------------------
-------------------------------------------------FE---------
------------------------------------------------------------
------------------------------------------------------------
------------------------------------------------------------
------------------------------------------------------------
------------------------------------------------------------
------------------------------------------------------------
------------------------------------------------------------
------------------------------------------------------------
------------------------------------------------------------
-----
>XP_022508314_Fonsecaea_monophora
-------------------------------------------------MSATELETET-
-SQPNNRKRN---------------------------------------ADTAEIEIDVE
APEPPSKKALRKAKK-AKVSDTSKS-SSEVKNTEQFTETQ-DA-----------------
----------------PQKESIRSAYGIWI------GNLSFGITKDDLTKFLTSDPTNV-
-------------IRQDQITRIHLPQGPPKFGRA--QNKGFAYIDFSDQECIDIALKLSE
SLLGGRRVLIKNAKNFEGRPEQRKDK-------VEKQTRPPSKRIFVGNLDFNTTVEDLE
AHFGVCGPIVHTHMATFEDSGKCKGFAWIDFEQIGSAEKAMRGWVERGDGA-GDSTSDS-
-----------------KSSKSKILLQRLHGRKLRMEYAEDKATRYEKRFGK-SAKKAAS
NEG-DS--RDDNGITEVNDEE---------------------------AKIEPMYGKKKT
DP-SKT-QG-------------KYSEETVQRLTGAIIESKGLRTL---------------
------------------------------------------------------------
------------------------------------------------------------
-------------------------------------------------FD---------
------------------------------------------------------------
------------------------------------------------------------
------------------------------------------------------------
------------------------------------------------------------
------------------------------------------------------------
------------------------------------------------------------
------------------------------------------------------------
------------------------------------------------------------
------------------------------------------------------------
-----
>XP_016636654_Fonsecaea_multimorphosa
-------------------------------------------------MSTTELETET-
-PQPNTRKRN---------------------------------------AEAAEIEIDVE
APEPPSKKALRKAKK-AKVSNESTS-SSEAKKTKPPTETQ-DV-----------------
----------------PQKDSTRSQHGIWI------GNLSFGTTKDDLIRFLTSDLTNV-
-------------ISRNQITRIHLPQGPPKFGKA--QNKGFAYIDFSDQQCIDMALTLSE
SLLGGRPVLIKNAKNFEGRPEQKRDH-------AEKQSRPPSKRIFVGNLDFTTTVEDLE
AHFGVCGPVVHTHMATFEDSGKCKGFAWIDFEQLESAEKAMRGWVERRDSA-GNSPVES-
-----------------KSSKSKILLHRLHGRKLRMEYAEDKATRYEKRFGK-SAKKTAT
GEG-DS--REDSGIMEVDNGE---------------------------EKTESMYDNKKM
NP-SKA-QG-------------KYSEETVQRLTGAIIESKGQRTV---------------
------------------------------------------------------------
------------------------------------------------------------
-------------------------------------------------FE---------
------------------------------------------------------------
------------------------------------------------------------
------------------------------------------------------------
------------------------------------------------------------
------------------------------------------------------------
------------------------------------------------------------
------------------------------------------------------------
------------------------------------------------------------
------------------------------------------------------------
-----
>XP_022503768_Fonsecaea_nubica
-------------------------------------------------MSTTELETET-
-SQPNNRKRN---------------------------------------ADTAEIEIDVE
APEPPSKKALRKAKK-AKVSDATKS-SSEVKNTEQFTGTQ-DA-----------------
----------------PHKESIRSAYGIWI------GNLSFGITKDDLTKFLTSNPTNV-
-------------IGQDQITRIHLPQGPPKFGRA--QNKGFAYIDFSDQECIDIALNLSE
SVLGGRRVLIKNAKNFEGRPEQRKDQ-------VEKQARPPSKRIFVGNLDFNTTVEDLE
AHFGVCGPIVHTHMATFEDSGKCKGFAWIDFEQIGSAEKAMRGWVERGDGA-GDSTAES-
-----------------KSSRSKILLQRLHGRKLRMEYAEDKATRYEKRFGK-SAKKAAS
GEG-DS--REDSGITEVNDEE---------------------------AKIEPMYGKKKT
DP-SKT-QG-------------KYSEETVQRLTGAIIESKGQRTV---------------
------------------------------------------------------------
------------------------------------------------------------
-------------------------------------------------FE---------
------------------------------------------------------------
------------------------------------------------------------
------------------------------------------------------------
------------------------------------------------------------
------------------------------------------------------------
------------------------------------------------------------
------------------------------------------------------------
------------------------------------------------------------
------------------------------------------------------------
-----
>XP_013278483_Fonsecaea_pedrosoi
-------------------------------------------------MSTTELETET-
-SQPNNRKRN---------------------------------------ADTAEIEIDVE
APEPPSKKALRKAKK-AKVSDTSKS-SSELKNTEQFTETQ-DA-----------------
----------------PQKESIRSAYGIWI------GNLSFGITKDDLTKFLTSNPTNV-
-------------IRQDQITRIHLPQGPPKFGRA--QNKGFAYIDFSDQECIDIALKLSE
SLLGGRRVLIKNAKNFEGRPEQRKDK-------VEKQTRPPSKRIFVGNLDFNTTVEDLE
AHFGVCGPIVHTHMATFEDSGKCKGFAWIDFEQIGSAEKAMRGWVERGDGA-GDSTADS-
-----------------KSSKSKILLQRLHGRKLRMEYAEDKATRYEKRFGK-SAKKAAS
GEG-DS--RDDSGITEVNDEE---------------------------AKIEPMYGKKKT
DP-SKT-QG-------------KYSEETVQRLTGAIIESKGQRTV---------------
------------------------------------------------------------
------------------------------------------------------------
-------------------------------------------------FD---------
------------------------------------------------------------
------------------------------------------------------------
------------------------------------------------------------
------------------------------------------------------------
------------------------------------------------------------
------------------------------------------------------------
------------------------------------------------------------
------------------------------------------------------------
------------------------------------------------------------
-----
>XP_007756050_Cladophialophora_yegresii
-------------------------------------------------MGVTAPEVKA-
-PQVKGRKRD---------------------------------------PTEAELEIDVD
APEPPSKKALRKAKK-AKVSTNNTS-PVAKEESRLPSYGQ-DE-----------------
----------------SGAKNKRSDHGIWI------GNLSFGTTKEDLLRFLTTSSTGA-
-------------LQPDQITRVHLPQGPPKFGKP--QNKGFAYVDFCDRKCVETALESSE
SMVAGRRVLIKDAKNFEGRPEQKNDK-------AGTTGHPPSRRIFVGNLDYATTVEDLE
AHFDTCGTITSTHMATFEDSGKCKGYAWIEFEQLASAEKAIRGWVEPDAGA-KHAAPKS-
-----------------KSGSGRVWVNKIQGRKLRMEYAEDKAVRYEKRFGK-NAKIAAS
RTE-QS--TAEAGSVEVEGDQ---------------------------LLQPV--NDRKA
QK-PKP-AG-------------KYSEETVQKLTGAIVESRGQRTL---------------
------------------------------------------------------------
------------------------------------------------------------
-------------------------------------------------LE---------
------------------------------------------------------------
------------------------------------------------------------
------------------------------------------------------------
------------------------------------------------------------
------------------------------------------------------------
------------------------------------------------------------
------------------------------------------------------------
------------------------------------------------------------
------------------------------------------------------------
-----
>XP_016231469_Exophiala_spinifera
-------------------------------------------------MSATEVETMEP
QDQTQSRKRN---------------------------------------AEVAEIEIDVD
APEPPSKKALRKAKR-IKSTTKNGL-EEVAPSLATTTTTPVAS-----------------
----------------SQDSPKRSPYGIWI------GNLTFTTTKDDLIKFFTEKSKGH-
-------------IQQGHITRVHLPQGPPKHGKA--MNKGFSYVDFSTEDSLSAALELSE
GLLGGRRVLIKNAKDFGGRPERKMDQ-------EEGQTKTASKRIFVGNLDFDTTVEDIE
SHFEACGPISHTHMATFEDSGKCKGYAWIEFEQLASAEAAMRGWIEAGDTL-TGSSSGP-
-----------------RSGKNRIWLGKINGRKLRMEFAEDKATRYQKRFGK-NAKG-TS
AAADDG--QQ-EAIREVGDEP---------------------------VAEPKSFDQKRG
KR-TRS-SG-------------KYAEETVQRLTGAIIESKGQKVV---------------
------------------------------------------------------------
------------------------------------------------------------
-------------------------------------------------FD---------
------------------------------------------------------------
------------------------------------------------------------
------------------------------------------------------------
------------------------------------------------------------
------------------------------------------------------------
------------------------------------------------------------
------------------------------------------------------------
------------------------------------------------------------
------------------------------------------------------------
-----
>XP_016263900_Exophiala_oligosperma
-------------------------------------------------MSTTDVETVLS
QEEIQSRKRN---------------------------------------AEAAEIEIDVD
APEPPSKKALRRAKR-VKSATKDDL-KGVESS-SQTTSTPAPS-----------------
----------------SQDPPKRSPYGIWI------GNLTFTTTKDDLIRFLTEKSKGL-
-------------VHQDHITRVHLPQGPPKHGKA--MNKGFSYVDFSTEDSLGAALQLSE
GLLGGRRVLIKNAKDFGGRPDRKKDQ-------EEVQTKAASKRIFVGNLDFDTTVEDLE
SHFEACGPISHTHMATFEDSGKCKGFAWIEFEQLASAEAAMRGWVEAGETS-TSSSSGT-
-----------------RLDKHRIWLGKINGRKLRMEFAEDKATRYQKRFGK-NAKG-TR
AADDDG--QQDEAIREVDDEG---------------------------VSTPKSSEEKRA
NR-KRA-GG-------------KYAEETVQRLTGAIIESKGQKMV---------------
------------------------------------------------------------
------------------------------------------------------------
-------------------------------------------------FD---------
------------------------------------------------------------
------------------------------------------------------------
------------------------------------------------------------
------------------------------------------------------------
------------------------------------------------------------
------------------------------------------------------------
------------------------------------------------------------
------------------------------------------------------------
------------------------------------------------------------
-----
>XP_013315013_Exophiala_xenobiotica
-------------------------------------------------MSVT--ETGSE
QQDTRGRKRN---------------------------------------VETAEIEIDVD
APEPPSKKSLRKAKR-AKSTAADDS-KATERVLETSSAQP-KA-----------------
----------------SQENQNRSPYGIWI------GNLSFTTTRDDLVKFLTEQSQGS-
-------------ISEEHITRVNLPQNPPKHGKA--MNKGFSYVDFSTEESLNAALQLSE
GLLGGRRVLIKNAKSFEGRPEQKKGQ-------EETQTKAPSKRIFVGNLEFDTTAEDLE
AHFGVCGPIIHTHMATFEDSGKCKGYAWVEFEQLTSAQAAMRGWVEANGPH-DRRSSES-
-----------------RSAKHRIWLGKINGRKLRMEYAEDKATRYQKRFGK-NAKSLQS
AAVEDE--SFDDPIQEVNDNS---------------------------EPVHKKREVKKA
SR-KKEPHG-------------KYTEDTVQRLTGAIVESKGQRVV---------------
------------------------------------------------------------
------------------------------------------------------------
-------------------------------------------------FD---------
------------------------------------------------------------
------------------------------------------------------------
------------------------------------------------------------
------------------------------------------------------------
------------------------------------------------------------
------------------------------------------------------------
------------------------------------------------------------
------------------------------------------------------------
------------------------------------------------------------
-----
>XP_007725200_Capronia_coronata
-------------------------------------------------MSVTEVTTSS-
-EETKSRKRN---------------------------------------AEAADIEIDID
APEPPSKKALRKAKR-AKITPNNDG------TSSQSTNQR-SE-----------------
----------------TQENKKRSEYGIWI------GNLAFSTTKDDLLKFFTESSKNV-
-------------IRNDQITRIHLPQGQPKFGKP--ANKGFAYVDFSDEDALQNALEFSE
GLLGGRRVLIKNANNFEGRPEPKKGS-------DGGPAHPPSKRIFVGNLDFDTTVEDLE
EHFGVCGPIVHTHMATFEDTGKCKGFAWIDFEQQSSAESAMRGWIEPRHTG-EGLSTNK-
-----------------RSSSQRIWLSTLKGRKLRMEFAEDKATRYQKRYGK-QAKSTTS
GEGTGS--EAEEPIQEVSEDT---------------------------VVKPAWRGSDKG
KK-KRS-GG-------------RYAEETVQKLTGAIVESKGQRVV---------------
------------------------------------------------------------
------------------------------------------------------------
-------------------------------------------------FEE--------
------------------------------------------------------------
------------------------------------------------------------
------------------------------------------------------------
------------------------------------------------------------
------------------------------------------------------------
------------------------------------------------------------
------------------------------------------------------------
------------------------------------------------------------
------------------------------------------------------------
-----
>XP_007733985_Capronia_epimyces
-------------------------------------------------MSVLDVNTTD-
-DERKSRKRD---------------------------------------ADTAEIEIDID
APEPPSKKALRKAKR-AKTSIKNDS-VLKTDATRPSANLP-NE-----------------
----------------TRENTKRSGFGIWI------GNLAFSTTKDDLVKFFTQNSKNI-
-------------IHEDQITRIHLPQGQPKFGKP--ANKGFAYVDVSDENTLQTALEFSE
GLLGGRRVLIKNAKDFEGRPEQKKGS-------EGRQTLPPSKRIFVGNLGFDTTVEELE
EHFGICGPVLHTHMATFEDTGKCKGFAWIDFEQLSSAESAMRGWVEPRRTG-DGLPTNN-
-----------------RFSRQRIWLHTLKGRKLRMEFAEDKATRYQKRYGK-QAKLANS
GQGPDT--EAEEPIQEVAADA---------------------------TATPVLQDPDKG
KR-KRA-GG-------------RYGEETVQKLTGAIVESKGQRIV---------------
------------------------------------------------------------
------------------------------------------------------------
-------------------------------------------------FEE--------
------------------------------------------------------------
------------------------------------------------------------
------------------------------------------------------------
------------------------------------------------------------
------------------------------------------------------------
------------------------------------------------------------
------------------------------------------------------------
------------------------------------------------------------
------------------------------------------------------------
-----
>XP_009155932_Exophiala_dermatitidis
--------------------------MPTEIYSTPTLSSFSGEQTRAVNMSVTEVETVEV
GDTPKSRKRD---------------------------------------IEAAEIEIDVD
APEPPSKKALRKAKR-AKTSTKNDA-EPESDTAKKSAKPP-AA-----------------
----------------AHESNKRSDYGIWI------GNLAFSTTKEDLLKFFTENSKNV-
-------------IRNDQITRIHLPQGQPKFGKP--TNKGFAYIDFSDEATLQTALEFSE
GLLGGRRVLIKNAKDFEGRPESKK-A-------DAGEARPPSKRIFVGNLDFDTTVEDLE
EHFGACGPIVHTHMATFEDTGKCKGFAWIDFEQLSSAEFAMRGWVEPRAGR-EGVSSSK-
-----------------R-SVQRIWLNKLKGRKLRMEFAEDKATRYQKRFGK-NAKSAKP
ADEDGA--EQEEPIEEVSDNT---------------------------AAVQSHRAPEKA
KK-RRS-GG-------------RYGEETVQKLTGAIVESKGQRTV---------------
------------------------------------------------------------
------------------------------------------------------------
-------------------------------------------------FEE--------
------------------------------------------------------------
------------------------------------------------------------
------------------------------------------------------------
------------------------------------------------------------
------------------------------------------------------------
------------------------------------------------------------
------------------------------------------------------------
------------------------------------------------------------
------------------------------------------------------------
-----
>XP_013265120_Exophiala_aquamarina
-------------------------------------------------MSLAEISAD--
-QEPKSRKRN---------------------------------------LEAAEIEIDVD
APEPPSKKSLRKAKK-AATGHPSEP-SPGDQK---PASTQSKD-----------------
----------------SNADSKRSDYGIWI------GNLSFGTTKEDLVKFFTSNSTYP-
-------------IAQSQITRTHLPLGQPKFGKP--SNKGFAYLDFRDASALKSALEFSE
ALLDGRRVLIKDAKNFEGRPEPKKDD-------KDSQHRAPSKRVFIGNLDFDTTVDALE
AHFNPCGPILHTHMATFEDSGKCKGFAWIEFEQLPSAEAAMRGWVESRGGD-QAQSKRQ-
-----------------NSGRRRVWLHSLKGRKLRLEFAEDKATRYQKRFGKGSSASEST
GEGRNAVHEQQEAVEEVEVNT---------------------------QRVAP----KKH
TR-QKPYGT-------------KYADETVQRLTGAIVEGKGQRVV---------------
------------------------------------------------------------
------------------------------------------------------------
-------------------------------------------------FD---------
------------------------------------------------------------
------------------------------------------------------------
------------------------------------------------------------
------------------------------------------------------------
------------------------------------------------------------
------------------------------------------------------------
------------------------------------------------------------
------------------------------------------------------------
------------------------------------------------------------
-----
>XP_016228181_Exophiala_mesophila
-------------------------------------------------MSITDSSEQE-
-AKPVSRKRN---------------------------------------LEAAEIEIDVE
APEPPSKKALRKAKK-SKTTVTGES-ATPSQAPKTQQDST-KA-----------------
----------------IQKDNQRSQYGIWI------GNLSFGTTKDDLVRFFATHSSRS-
-------------IPRDQITRIHLPLGPAKFGKP--ANKGFAYIDFADASTLDIALEFSE
ALLDGRRVLIKNAKSFEGRPDATAGKG------QESEGKPASKRIFVGNLDFETTAEEVE
QHFGRCGAIVHTHMATFEDSGKCKGYAWVDFEQLSSAQAAMRGWVEEQDSDPQGIRHPD-
-----------------RSNKRRVWLQKLKGRKLRMEFAEDKATRYQKRFGK-GSKAGQE
DE------AQDVSTLEVADGS---------------------------ASDRRPKRDAET
RS-KKP--G-------------KYTEETVQRLTGAIVEAKGKKTT---------------
------------------------------------------------------------
------------------------------------------------------------
-------------------------------------------------FG---------
------------------------------------------------------------
------------------------------------------------------------
------------------------------------------------------------
------------------------------------------------------------
------------------------------------------------------------
------------------------------------------------------------
------------------------------------------------------------
------------------------------------------------------------
------------------------------------------------------------
-----
>XP_013274000_Rhinocladiella_mackenziei
-------------------------------------------------MSITG------
---TKHRKRN---------------------------------------AEAAEIEIDID
APEPSSKKALRKSKR-AKLTTENDS-I---------------------------------
-------------------HGKRSPYGIWI------GNLSFSTTKDDLVKFLTGDSENI-
-------------IEKDHITRVHLPQGPPKFGKA--TNKGFAYIDFLDEDSLHRALQFSE
ALLGGRRVLIKNAKDFEGRPQPKKGT-------DDAPTNPPSKRIFVGNLDFNTTVEDLE
THFGACGSISHTHMATFEDTGKCKGYAWIDFEQAASAEAAMRGWREPPIPA-E-------
-----------------KWSKQGIWLHKLNGRKLRMEYAEDKATRYQKRFGK-NAKSVES
GDGGEG--AAHEPMMEVKDEP---------------------------KPVAVRRK----
NA-RKH-GG-------------KYTEETVQRLTGAIVESKGQRTV---------------
------------------------------------------------------------
------------------------------------------------------------
-------------------------------------------------FE---------
------------------------------------------------------------
------------------------------------------------------------
------------------------------------------------------------
------------------------------------------------------------
------------------------------------------------------------
------------------------------------------------------------
------------------------------------------------------------
------------------------------------------------------------
------------------------------------------------------------
-----
>XP_017997261_Phialophora_attinorum
-------------------------------------------------MSV------DV
GEETKGRKRT---------------------------------------TDEAELEIDVN
APEPPSKKALRKAKK-QKTT---------------------DE-----------------
----------------VKPEDNAAKHGRALQVRSLDSNLAFTIGKKDVLKFLTDNQKSP-
-------------IPANQITRLHLPPG--RDMRS--QNKGFAYVDFTTQEWVDVAVGLSE
TLLTGRPLLIKDAHNFEGRPETSKTQAF-----VESQAKAPSRKIFVGNLPFDTTKEFLE
KHFRVCGKILKTQVATFEDSGKCKGYAWVEFEELEAAETAMKGRVTIDHPK-------S-
-----------------PTGKKTIYLSRMGENKLRMEFAEDATTRYNKRYGR------QS
GAEENR--HTSDGIEEVDGTT---------------------------TDVKTSDRRSRD
QS-RKSRRADRPARKLRAPDLSRYSADTVQKLTGGIVESKGQKIS---------------
------------------------------------------------------------
------------------------------------------------------------
-------------------------------------------------FD---------
------------------------------------------------------------
------------------------------------------------------------
------------------------------------------------------------
------------------------------------------------------------
------------------------------------------------------------
------------------------------------------------------------
------------------------------------------------------------
------------------------------------------------------------
------------------------------------------------------------
-----
>NP_594970_Schizosaccharomyces_pombe
-------------------------MEPIQ---------------------KMDSLNNKE
GQPDKKRKKHESEKE----------------------------------GENEVLEIDVT
KPVPPSKKLMRKLRKAGKIDKDG-----NWTPEALEEAKKKEEKRLKRLDAKYGRKEEGE
SQEE----------------SKRSPWGIWV------GNLSFHTTKEILTDFFVRETSEM-
--IKEVSEENIKPITTEQITRIHMP---MSKEKR-FQNKGFAYVDFATEDALKLALQCSE
KALNGRNILIKSNTDFSGRPSKPANTLS-KTASIQSSKKEPSSILFVGNLDFETTDADLK
EHFGQVGQIRRVRLMTFEDTGKCKGFGFVDFPDIDTCMKAME------------------
----------------------------LGHNSWRLEYGEDRSKRMRNKSPM--------
ARSGRFNDAESLGQEDKPNFKRARKI----------------------------------
---------------DPRSVRPGAALAKAQRSSAAIVEPAGQKIK---------------
------------------------------------------------------------
------------------------------------------------------------
-------------------------------------------------FD---------
------------------------------------------------------------
------------------------------------------------------------
------------------------------------------------------------
------------------------------------------------------------
------------------------------------------------------------
------------------------------------------------------------
------------------------------------------------------------
------------------------------------------------------------
------------------------------------------------------------
-----
```
