## Supplementary material for "Coding Sequence Insertions in Fungal Genomes are Intrinsically Disordered and can Impart Functionally-Important Properties on the Host Protein": MAFFT_MSAs: XP_719872.1_blasthits_MAFFT.txt

```
>XP_719872_Candida_albicans
--------------------------------------------MADV------------
----------------------------------------------------------EK
K---PEAVS-------SDPA----E-KKLSNKELKELKKKEKAAKRA---AQKEAI----
--GITP---------------------EQQ-----KKIAEQKIEKKKQ------------
-------------------QQT----TSASN--VKKQLNQTIVK-DER---K-VPALFGH
LETREQRNA-----AS-----------------PTISN----------------------
------------------------------------------------------------
--------------------------------------------VVHPTILSLTLKYSSY
KVVGSSSRLSNMLQAFKQVIQDYSTPENTTLTRHLTAHLSHQIEFLKTGRPLSVSMGNAI
RWLKQEISVISIDTLEAKAKEILCTKIDDFIKEKIVLSDRLIVDSASRHICNGSTILTYG
HSQVLEELFKYCVVEQGKKFNLIIVDSRPLFEGKKLLKNLVSTSLEEKVET-NS----VS
SLTM-EKV----PITQSHISVQYVLINALSSTLL-----EDVDCVFLGAHAMLSNGRLYS
RVGTALIAMMSHT---R----------NIPVLACCESVKFSDKVQLDSVTTNELADSEDL
IQGIDSKKPPQKQ----SFALEQFLKESEQ-ENKQPKQVKGK------------------
SEADATADQS--DD----------------------S----EPLKNWQDVKNLNIINIMY
DLTPPEYINKVITELGALPPSSVPVILREYKNA------
>XP_002419616_Candida_dubliniensis
--------------------------------------------MADV------------
----------------------------------------------------------EK
K---PELSS-------SAPA----E-KKLSNKELKELKKKEKAAKRA---AQKEAI----
--GITP---------------------EQQ-----KKLAEQKIEKKK-------------
-------------------QQT----ASVSN--VKKQLHQTIVK-DER---K-VPALFGH
LETREQRNA-----AS-----------------PAISN----------------------
------------------------------------------------------------
--------------------------------------------IVHPAILSLTLKYSSY
KVVGSSSRLSNMLRAFKQVIQDYSTPENTTLTRHLTAHLSHQIEYLKTGRPLSVSMGNAI
RWLKQEISVISIDTSEAKAKEILCTKIDDFIKEKIVLSDRLIVDSASRHISNGSTILTFG
HSQVLEELFKFCVVEQGKKFNLIIVDSRPLFEGKKLLKNLVNTSLEKEVET-NS----VA
SSTI-EKV----PITQSHISVQYVLINALSSTLL-----EDVDCVFLGAHAMLSNGRLYS
RVGTALIAMMSHT---R----------NIPVLTCCESVKFSDKVQLDSVTTNELADPEDL
IQEIDSKKPPQKQ----SFALEQFLKETEQ-ENKQPKQVKGK------------------
QEADTTAEQS--DD----------------------S----EPLKNWQDVKNLNIINIMY
DLTPPEYINKVITELGALPPSSVPVILREYKNA------
>XP_002551327_Candida_tropicalis
--------------------------------------------MAEP------------
----------------------------------------------------------EK
K----ESTQ---AAPQSADS----GVKKLSAKELKELKKKEKAAKRA---AQKEAN----
--GISP---------------------EQQ-----KKLAEQKIEKKKQ------------
-------------------QQQ----QQQSNASLKKQSSQGTKR-EER---N-VPAVFGH
LETREQRNASTAAPSS-----------------NAISN----------------------
------------------------------------------------------------
--------------------------------------------LVHPAILSLTLKYSNY
KVVGSSSRLKNMLLAFKQVVHDYSTPENTTLTRHLTAHLSNQIEYLKTGRPLSVSMGNAI
RWLKQEISVISIDTSEAQAKETLCTKIDDFIKEKIELSDTLIVDSASRHIVNGSTILTYG
HSQVLEELFKYCVLEQNKKFNLIVVDSRPLFEGKRMVRNLINTYLEDDQDN-HDQPDEFA
SVNS-KTAHVKIPITKNHISIQYALINSLSSTLL-----DDVDCVFLGAHAMLSNGRLYS
RVGTALVAMMCHT---R----------NIPVLTCCESIKFSEKVQLDSITTNELGDADDL
IQDIDCMKLSAKK----SFALEQFLKETQP-EKKTPE--KSG------------------
KGNQSGEEEKEGDD----------------------S----S-LENWKEIANLSVVNILY
DLTPPEYINKIITELGALPPSSVPVILREYKNT------
>XP_003868300_Candida_orthopsilosis
--------------------------------------------MADT------------
--------------------------------------------------------AVQA
KPAE----P---EGE-----------KNLSNKELKELKKKEKAAKRA---AQKEKN----
--GITV---------------------EQQ-----RQLAD---EKKKS------------
-------------------SQS-AASNTASN--LKKQLNQTLII-TDK---K-VPHLFGH
LETREQRNA-----SS-----------------PAISH----------------------
------------------------------------------------------------
--------------------------------------------IVHPAIIALTLKYSSY
NVVGSSSRLVNMLRVFKQVIADYKTPENTTLTRHLTGHLSHQIEFLKSGRPLSVSMGNAI
RWLKQEISHVSIDISELQAKELLCQKIDDFLREKVELSDQLIVESAAKHVTSGATILTYG
HSQVLEELFKFCAVEQGKKFNLVIVDSRPLFEGKKLLRHLSQTK-STDSLG--E------
----------EVPITQKYITIHYVLLNALSSTLL-----DDVDCVFLGAHAMLSNGRLFS
RVGTAMIAMMCHT---R----------NIPVLTCCESIKFSDKVQLDSVTSNELADPNDL
INNTNSRKPPQKK----TFALEQFLKQSNL-EKSK-------------------------
------DKKESFDE----------------------TKNVDEPLQNWKTLQALNILNIMY
DLTPPEYINKVITELGALPPSSVPVILREYKST------
>XP_001526485_Lodderomyces_elongisporus
--------------------------------------------MADT------------
-----------------------------------------------------------P
KPADSAPTP---ATEPVNDN----ENKKLSNKELKELKKKEKAAKRA---AQKEAS----
--GITA---------------------EQQ-----QQLTEQKIEKKKL------------
-------------------KQAGSGTATASN--LKKQLNQTKIK-DDR---K-IPHLFGH
LETREQRNA-----SS-----------------PAVSH----------------------
------------------------------------------------------------
--------------------------------------------IVHPAILTLTLKYSSY
SIVGSVARLTNMLLVFKQVIQDYKTPENTTLTRHLTGHLSHQIEYLKSGRPLSVSMGNAI
RWLKQEISHISIDTSERKAKEILCQKIDDFIREKIELSDQIIVEYASSHINAGSTILTYG
HSQVLEELFEYCAVEQGKEFNLIIVDSRPLFEGKKLLRNLAKKHVTTNNDG-TK------
----------SVPITQSRIKVHYVLLNSLSSTLL-----EDVDCVFLGAHAMLSNGRLFA
RVGTALIAMMCHT---R----------NIPVLTCCESIKFSDKVQLDSVTNNELADPDDL
VVDTSSMEAPRKK----SFAVEQFLKQIKQ-EQNDKKGAFLS------------------
KGKSTGDRKDGSEA----------------------EEREDEPLKDWKSIPSLNVLNIMY
DLTPPEYINKVVTEVGSLPPSSVPVILREYKST------
>XP_007376603_Spathaspora_passalidarum
--------------------------------------------MSEE------------
----------------------------------------------------------AK
TAAVPAVTT---TAGNSAPA----ESKQLSNKELKELKKKEKAAKRA---AQKTAI----
--GITP---------------------EQQ-----QKMAEQKIEKKK-------------
-------------------QQT----ATATN--LKKQLDQTLLKPDVR---K-VPHLFGH
LETREQRNA-----SS-----------------PSISH----------------------
------------------------------------------------------------
--------------------------------------------IVHPAILSLTLKYSNY
KVVGSTSRAKNMLIVFKKVIEDYVTPANTTLTRHLTGHLSHQIEYLKSGRPLSVSMGNAI
RWLKQEISNISIDTTEAQAKEILCSKIDDFVKEKIEYSDKLIVDIASKHIVDGCTVLTYG
HSQVLEELFQYCVLEQGKRFNLIIVDSRPLFEGKKLLKNLVNTFLPDD-DI-ND----LE
SINS-AKFRMREPITKNHISVHYVLLNSLASTLL-----RDVDVVFLGAHAMLSNGRLYS
RVGTALVAMMCHT---R----------NIPVLTCCESIKFSDKVQLDSVTTNELADADDL
IRNIDSKKPPQKK----SFALEQFIKQQEE-QNKPNKQQNTK------------------
KGTQTPTEESNEDE----------------------S----EPLKNWKEMKSLNILNILY
DLTPPEYIDKVITELGSLPPSSVPVILREYKNT------
>XP_043048765_Scheffersomyces_spartinae
--------------------------------------------MSKSKEMEVDIPKSVN
AGV---------------------------------------------TAVDASGASAAS
DSVAATEDSKEVSATASAASEETTGEKKLSNKELKELKKKEKAAKRA---AKKSGD----
---MTP---------------------EQQ-----QQLVQQKIDKKK-------------
-------------------QQA----ATNTN--LKKQLNQTLIK-DESAKKK-TPPMFSH
LETREQRNA-----SS-----------------PSISH----------------------
------------------------------------------------------------
--------------------------------------------IVHPAVLALSLKYSTY
KVVGSTNRLRKMLEAFKDVISDYKTPENTTLTRHLTGHLSHQIEFLRTSRPLSTSMGNAI
RWLKQEISHISIDTTEAQAKDNLCEKIDDFISEKIDLSDRVIVENAAQHIGNDATILTYG
HSTVLEELFKYCAVEQNKKFKLIVVDSRPLFEGKKLLNSLADTYAEP-----PELVDSEL
ESIV-SKSSTTPPITKTNIELHYVLINGLSPTIL-----ERVDCLFLGAHAMLSNGRLYS
RVGTSLVAMMCHK---R----------NIPVITCCESIKFSDKVQLDSVASNELGDPRDL
MQDIDSKKPPQKK----SYAFEQFIHKHDAMSDSKNDSKQKN------------------
NNNNKNNNNNNNNNNK----------------VEDQDQESSAPLHNWEELPNLNILNIMY
DLTPPNYINKVVTEFGALPPSSVPVILREYKNT------
>XP_001386198_Scheffersomyces_stipitis
--------------------------------------------MTEE------------
--------------------------------------------------------NKAN
IKAEGSTAS---TGAGSETA-ANSGEKVLSNKELKELKKKEKAAKRA---AQKEAI----
--GISP---------------------EQQ-----KQNAEQKIDKRK-------------
-------------------NQT----ATNTN--LKKQLDQTVIK--DGAK-R-IPSLFSH
LETREQRNA-----SS-----------------PSISH----------------------
------------------------------------------------------------
--------------------------------------------IVHPAILSLTLKYSTY
KVVGSTSRLRNMLQVFKIVIQDYHTPENTTLTRHLSGHLSHQIEHLKTARPLSVSMGNAI
RWLKQEISHISIDTSESKAKETLCSKIDDFIHEKIDLSDRVIIENASQHITNDCTIMTYG
HSEVLEKLFKYCVIEQNKRFNLIIVDSRPLFEGKRLLSNLVSTNYHP-------------
-----------E-IEESESEVHYVLINALSSTLL-----EDVDCVFLGAHAMLSNGRLYS
RVGTGLIAMMCHS---R----------NIPVLTCCESVKFSDKVQLDSVTTNELADCEDL
VHSINSKKPPQKK----SFAMEQFIKQCDE-EKA---SN--N------------------
KNNKQQQQQHKKKEGS----------------AEPEQESDEAPLKDWKSYPNLNILNIMY
DLTPPEYIKKVVTELGALPPSAVPVILREYKNT------
>XP_020064500_Suhomyces_tanzawaensis
--------------------------------------------MAEP------------
--------------------------------------------------------KEAT
PQVEAPKAE---VNKTADAV----DPKKLSNKELKELKKKEKAAKRA---AQKEAI----
--GISP---------------------EQQ-----AQIAQQKIEKKK-------------
--------------------QA----ATNTN--LKKQLNQTLIK-DNGTKNR-VPSLFSH
LETREQRNA-----SS-----------------PSISH----------------------
------------------------------------------------------------
--------------------------------------------LVHPSILSLTLKYSSF
KIVGSIPRLRSMMEVFKRVIQDYQTPANTTLTRHLTGHLSIQIEYLKTARPLSISMGNAI
RWLKQEISHISIDTTDQQAKDSLCQSIDDFIRDKIDLSDKLIITYAANHITNGSNVLTFG
HSQVLEDLFKYCVLEQDKKFNLIVVDSRPLFEGKKLLNNLVKTTKNG-------------
-----------VSITQD-IKITYVLINSLSSTIL-----KDVDCAFLGVHAMLSNGRLYS
RVGTGLIAMMCHT---R----------NIPVLTCCESIKFSDKVQLDSVTNNELADCDDL
IEDINSKKPPQKK----SFALEQFIQQCEA-ESK---DTK-T------------------
KQPTKKGQANEVKE---------------------VQDTNKSPLQDWRNMPSLNILNVMY
DLTPPEYIKKVVTELGALPPSSVPVILREYKNT------
>XP_020078158_Hyphopichia_burtonii
--------------------------------------------MSDA------------
--------------------------------------------------------PVAP
IKAPEKAVA---VAANVDSAPADSPSGKLSNKELKELKKQEKAAKRA---AQKAAN----
--GITP---------------------EQQ-----VQLAEQKMEKKK-------------
-------------------QQL----ATNTN--LKKQLHQTLIK-DDNVK-K-IPSLFSH
LETREQRNA-----AS-----------------PSISH----------------------
------------------------------------------------------------
--------------------------------------------IVHPAILSLTLKYSTY
KVVGSIARLRNMLEAFKVVIRDYKTPENTTLTRHLTGHLSHQIEYLKSARPLSISMGNAI
RWLKQEISHISIDTKELKAKDILVEKIDDFIKEKIDLSDRVIIENASQHILEGSTILTYG
HSDVLEELFKYCVLEQGKSFNLIIVDSRPLFEGKKLLNSLVNTNIKA-------------
-----------TPITQDYLKVNYVLLNSLSSTIL-----ADTDCVFLGAHAMLSNGHLYS
RVGTGLIAMMCHT---R----------NIPVLTCCESVKFSDKVQLDSVTTNELADPEDL
VEQIHSKKPPQKK----SFALEQFIKQCED-EKK---SEEPT------------------
KNQPKKKQNNKKDE-------------------EPEKEDENAPLKDWKSKENISLLNIMY
DLTPPQYIKKVVTELGALPPSSVPVILREYKNT------
>XP_015466575_Debaryomyces_fabryi
--------------------------------------------MSEQ------------
--------------------------------------------------------PASD
KLQSAEKVT---PDASATVP---AGEKQLSNKELKELKKKEKAAKRA---AQKEAS----
--GITP---------------------EQQ-----DQLAQQKMERKKQ------------
-------------------QQT----ATNTN--LKKQLNQTLIK-DASAKKK-IPALFSH
LETREQRNA-----SS-----------------PSISH----------------------
------------------------------------------------------------
--------------------------------------------IVHPAILSLTLKYSNY
KIVGSISRLRNMLETFKVVISDYQTPPNTTLTRHLTGHLSHQIEYLKTARPLSVSMGNAI
RLLKQEISHISIDTTEQQAKEILNQRIDDLIKEKIDLSDMLIIENASKHVTNGSTILTFG
HSHVLENLFKYCVNQQNKKFNLIIVDSRPLFEGKNLLTNLVNTNYSPNIEE-AN--NSDA
ESAT-RKIYKLKPITQDHLKVQYVLINSLSSTIL-----EDVDCVFLGAHAMLSNGRLFS
RVGTGLIAMMCHT---R----------NIPVLAFCESIKFSDKVQLDSVTTNELADSGDL
IQDIGSKKPPQKK----SFALEQFIKQCEE-EKTKATNNLNN------------------
KNKQQKQKNSNTDE------------------EISGKDTNESLLKNWQDIDNLNILNIMY
DLTPPEYIKKVVTELGALPPSSVPVILREYKSA------
>XP_460486_Debaryomyces_hansenii
--------------------------------------------MSEQ------------
--------------------------------------------------------SVSD
KTPSAENAV---TEASAAVV---AGEKELSNKELKELKKKEKAAKRA---AQKEAS----
--GITP---------------------EQQ-----DQLAQQKMERKKQ------------
-------------------QQT----ATNTN--LKKQLNQTLIK-DASAKKK-IPALFSH
LETREQRNA-----SS-----------------PSISH----------------------
------------------------------------------------------------
--------------------------------------------IVHPAILSLTLKYSNY
KIVGSISRLRNMLETFKIVISDYQTPPNTTLTRHLTGHLSHQIEYLKTARPLSVSMGNAI
RLLKQEISHISIDTTEQQAKEILNQRIDDLIKEKIDLSDMLIIENASKHVTNGSTILTFG
HSHVLENLFKYCVNQQDKKFNLIIVDSRPLFEGKNLLTNLVNTNYSPGTEE-DD--NSDA
ESAT-RKIFKSKPITQDHLKVQYVLINSLSSTIL-----EDVDCVFLGAHAMLSNGRLFS
RVGTGLIAMMCHT---R----------NIPVLAFCESIKFSDKVQLDSVTTNELADSGDL
IQDIGSKRPPQKK----SFALEQFIKQCDE-EKAKVTNNLNN------------------
KNKQQKQKNNNTDE------------------EISGKDANESLLKNWQDIDNLNILNIMY
DLTPPEYIKKVVTELGALPPSSVPVILREYKSA------
>XP_006685647_Yamadazyma_tenuis
--------------------------------------------MSDK------------
-------------------------------------------------------VNTAA
TEATKAPKE---SKAGESKSQEPTEGGALSNKELKELKKREKAAKRA---AQKEAQ----
--GISP---------------------EQQ-----QKLAEQKKEKNQE------------
-------------------RQM----ATNTN--LRKKLDSSLIK-DDNKK-K-IPAMFSH
LETREQRNA-----SS-----------------PSISH----------------------
------------------------------------------------------------
--------------------------------------------IVHPAILSLSLKISSY
KIVGSIPRLTSMLEVFKTIIKDYKTPSNTSLQRHLTGHLSHQIEYLKSARPLSVSMGNAI
RWLKQEISHIPLDLKELEAKTLLCEKIDDFIKEKIELSDRVIIENASKHITNGSTILTFG
HSQVLEQLFKYCVTEQNKMFNLVIVDSRPLFEGKKLLRNLVDTHYMPGSEEVGSETTSEV
SSIS-SRGPKPKPITQDFIKVHYVLINSLSSTIL-----EDVDCVFLGAHAMLSNGRLYS
RVGTGLIAMMCHN---R----------NIPVLTCCESVKFSDKVQLDSVTNNELADSEDL
LQNLNGKEAPKKK----AVALEQFMKQFEH-NEPQAPVKPTQ------------------
KGKSQPKKITVGEE--------------------ERDSKHESPLKDWKNIPNLNILNIMY
DLTPPEYIKKVITELGALPPSSVPVILREYRST------
>XP_001486576_Meyerozyma_guilliermondii
--------------------------------------------MVEE------------
-------------------------------------------------------TNAQP
VVNEPKPGNDGGAAAPKAAPEKSSEPKAPSNKELKEMKKREKAAKRA---AQKAAI----
--GITP---------------------EQQ-----QQLAQQKMDKKK-------------
-------------------QQT----ATTTN--IKKQLDQTVIR--NSGKQK-IPALFSH
LETREQRNA-----SS-----------------PAISH----------------------
------------------------------------------------------------
--------------------------------------------IVHPAILALTLKYSTY
RIVGLTLRLRRMMEVFKTVITDYQTPENTTLTRHLTGHLSHQIEYLKTARPLSISMGNAI
RWLKQEISHISIDTTEDQAKVQLCDRIDEFIRDKIDFSDKLIVQNAAKHITNGSTILTFG
HSHVLEELFKYCAIEENKNFKLVVVDSRPLFEGKKLVSRLIECHAKEDQSL---------
------------PITKTHIKIQYVLINSLSSMVL-----EDVDCVFLGAHAMLSNGRLYS
RVGLGLIAMMSHS---R----------NIPVLTCCESIKFSDKVQLDSVTTNELADRQDL
MHG-DAKKPPLKK----SFALEQFIKQQDA-IAAEEKEKKKG------------------
KGNQKSDKKENDSD-----------------------LTDADPLSNWEKMEHLDILNIMY
DLTPPEYIKKVVTELGALPPSSVPVILREYKNT------
>XP_018710953_Metschnikowia_bicuspidata
--------------------------------------------MSEE------------
------------------------------------------------------------
----KTDKPEKQVKIEEPA----SEPGKISNKELKELKKKEKAAKRA---AQKEAA----
--GITP---------------------EQQ-----EQMAQQKIEKKA-------------
-------------------LQ-----VTNTN--LKKQLSQAVYKDDAK---K-IPVLFSH
LETREQRNA-----SS-----------------PTVSH----------------------
------------------------------------------------------------
--------------------------------------------IVHPAILTLSLNVASH
KIVGSTARLREMLKVFKAVILDYKTPENTTLTRHLTGHLSHQIEYLKSARPLSLSMGNGI
RWLKQEISLISIDTSEHDAKEILLQRIDDFIRERIELSDQLIIENSSHHITDGCTVLTFG
HSEVLLQLFQHCVVEEGKSFNLVIVDLHPLFEGKKLLEGLVDTKIKAQEDEDPPTPHS--
-----RRTLPTPSITQEKLKITYVLINLLSSTVL-----EDVDLAFLGAHAMLSNGYLYS
RVGTAMIAMMCNR---R----------NISVLTCCESIKFSDRVQLDSVTTNELADPDDL
LTNIDSKHPPQRK----SMALEQFIKLKEELK-----KDDAP------------------
VRKQGNSDKKDAAA----------------------DDSKLEPLKNWKSIAQLNILNIMY
DLTPPHYINKVVTEFGALPPSSVPVILREYKNA------
>XP_002614493_Clavispora_lusitaniae
--------------------------------------------MGEE------------
------------------------------------------------------------
----KTAKPADPPAEG-------AEGKKLSNKELKELKKKEKAAKRA---AQKEAA----
--GITP---------------------EQQ-----EQLAQQKIEKRK-------------
-------------------SQ-----ATNTN--LKKQLSQAVVKNEDK---K-IPALFSH
LETREQRNA-----SS-----------------PTVSH----------------------
------------------------------------------------------------
--------------------------------------------IVHPAILTLSLHFSSH
KIVGSTARLREMLKVFKAVISDYQTPENTTLTRHMTGHLSHQIEYLKSSRPLSTSMGNAI
RWLKQEISHISIDTPEPEAKATLCSRIDDFIRDKIDLSDQLIIENASQHINNGCTVLTFG
HSEVLSKLLQHAVLEQNKSFNLVIVDSRPLFEGKKLLSELVNAKIQPSAEELESNPN---
-----LKYEPPVAITKERLSVQYVMINSLSSTIL-----EDVDYAFLGAHAMLSNGYLYA
RVGSAMVAMMCHK---R----------NIPVITCCESIKFSDRVQLDSVTTNELADPEDL
VKNS--QLPPVKK----SLALEQFIKSQEESEKKQSEKKQSG------------------
SRKQNQNDKKDSEQ----------------------EASA-EPLSNWKDIPYLNILNIMY
DLTPPQYINKVVTELGSLPPSSVPVILREYKST------
>XP_025344554_Candida_haemuloni
--------------------------------------------MSEP------------
------------------------------------------------------------
----AAETPAQPKAPAQAKPAAEPENKALSNKELKELKKKEKAAKRA---AQKEAA----
--GISP---------------------EQQ-----EQMAQQKMEKKK-------------
-------------------SS-----ATNTN--LKKQLSQAVVKDQSM---K-IPALFSH
LETREQRNA-----SS-----------------PTVSH----------------------
------------------------------------------------------------
--------------------------------------------IVHPSILTLSLHFANH
KIVGSTARLRSMLEVFKTVIQDYKTPENTTLTRHLTGHLSHQIEYLKSSRPLSMSMGNAI
RWLKQEISLISIDTPEKEAKEILSGRIDDFIREKLELSDQLIVENASQHISNGSTVLTFG
HSEVLLKLFQYCALEQEKSFNLVIVDSRPLFEGKKLLTELVNTKIPNDSSRTDLDADSET
SSVIARRSAPQTPITKDRIKVNYVLINSLSSTIF-----EDVDCVFLGAHAMLSNGHLYS
RVGTAMVAMMAHR---R----------NIPVLTCCESIKFSDRVQLDSVTTNELADPEDL
VKDSSRKQPPQQG----SLALEQFLK---EVEQIEHEKKSKA------------------
GKKDKEPPKDISLE----------------------NKS---PLADWKSIPSLNLLNIMY
DLTPPSYINKVVTELGSLPPSSVPVILREYKSG------
>XP_024712937_Candida_pseudohaemulonis
--------------------------------------------MSEP------------
------------------------------------------------------------
----ATEAPAQAKAPAQAKVPAESESKTLSNKELKELKKKEKAAKRA---AQKEAA----
--GISP---------------------EQQ-----EQMAQQKMEKKK-------------
-------------------QL-----ATNTN--LKKQLSQAVVKDQDM---K-IPALFSH
LETREQRNA-----SS-----------------PTVSH----------------------
------------------------------------------------------------
--------------------------------------------IVHPSILTLSLHFANH
KIVGSTARLRSMLEVFKTVIQDYKTPENTTLTRHLTGHLSHQIEYLKSSRPLSMSMGNAI
RWLKQEISLISIDTPEKEAKEILSGRIDDFIREKLELSDQLIVENASQHISNGSTVLTFG
HSEVLLKLFQYCALEQDKSFNLVIVDSRPLFEGKRLLTELVATTVPDSSSRTETDADSES
SSIIARRSAPQPPITKQKIKVNYVLINLLLSTIF-----EDVDCVFLGAHAMLSNGHLYS
RVGTAMVAMMAHR---R----------NIPVLTCCESIKFSDRVQLDSVTTNELADPEDL
VKDSSRKQPPQQG----SLALEQFLK---EVELAEREKKTKA------------------
GKKEKEPAKDILLT----------------------DKS---PLADWKSLPSLNLLNIMY
DLTPPSYINKVVTELGSLPPLSVPVILREYKSG------
>XP_025335810_Candida_duobushaemulonis
--------------------------------------------MSEP------------
------------------------------------------------------------
----ATEAPTQTKAPAQAKAPAESESKALSNKELKELKKKEKAAKRA---AQKEAA----
--GISP---------------------EQQ-----EQMAQQKMEKKK-------------
-------------------SS-----ATNTN--LKKQLSQAVVKDQDM---K-IPALFSH
LETREQRNA-----SS-----------------PTVSH----------------------
------------------------------------------------------------
--------------------------------------------IVHPSILTLSLHFANH
KIVGSTARLRSMLEVFKTVIQDYKTPENTTLTRHLTGHLSHQIEYLKSSRPLSMSMGNAI
RWLKQEISLISIDTPEKEAKEILSGRIDDFIREKLDLSDQLIVENASQHISNGSTVLTFG
HSEVLLKLFQYCALEQDKSFNLVIVDSRPLFEGKRLLTELVATTVPDSSSRTETDADSES
SSIIARRSAPQPPITKQKIKVNYVLINSLSSTIF-----EDVDCVFLGAHAMLSNGHLYS
RVGTAMVAMMAHR---R----------NIPVLTCCESIKFSDRVQLDSVTTNELADPEDL
VKDSSRKQPPQQG----SLALEQFLK---EVESAEREKKTKA------------------
GKKEKEPAKDISST----------------------DKS---PLADWKSLPSLNLLNIMY
DLTPPSYINKVVTELGSLPPSSVPVILREYKSG------
>XP_028888736_Candida_auris
--------------------------------------------MSDQ------------
------------------------------------------------------------
----GESAP----AAAQPKAAPDTEKKTLTNKELKELKKKEKAAKRA---AQKEAA----
--GISP---------------------EQQ-----EQMAQQKMEKKKQ------------
-------------------QS-----ATNTG--IKKQLSQAVVKDQSM---K-IPALFSH
LETREQRNA-----SS-----------------PTVSH----------------------
------------------------------------------------------------
--------------------------------------------IVHPSILSLSLRFSNH
EIVGSTARLRSMLEVFKMVIDDYKTPENTTLTRHLTGHLSHQIEYLKSSRPLSIAMGNAI
RWLKQEISLISIDTPESEAKQILSARIDTFINEKLHYSDQAIVQSASQHISNGSTVLTFG
HSEVLLKLFQYCATEQNKSFNLVIVDSRPLFEGKRLLTELANTTQKAETPNGEPDAESES
SSIISRRSAPASPITKENIKVNYCLINSLSSTIF-----EDVDCVFLGAHAMLSNGYMYS
RVGTAMVAMMAHK---R----------NIPVLTCCESIKFSERVQLDSVTTNELADPEDL
IKNANSKQPPQQT----SLALKQFLK---EVEQKEHDKKAKT------------------
GKKEKEPVKSHSMG----------------------DES---LLADWKSIPSLNLLNIMY
DLTPPSYINKVVTELGSLPPSSVPVILREYKSG------
>NP_011597_Saccharomyces_cerevisiae
--------------------------------------------MSES----EAK-----
--------------------------------------------------SRSATPP---
-SKAKQATPTTTAAANG--------EKKLTNKELKELKKQEKAAKRA---AMKQAN----
--GISI---------------------EQQ-----QQQAQMKKEKKQ-------------
-------------------LQREQQ--QKRE--QKQK--NANKKKQNERNVK-KSTLFGH
LETTEERRATILALTSAVSSPKTSRITAAGLMVPVVASALSGS--NVLTASSLMPVGPNA
SSTVSASAPASTTTTLPASS-AALSAGTSSASTNTPTAIQQEIASSN---ASDVAKTLAS
ISLEAGEFNVIPGISSVIPTV-LEQSFDNSSLISSVKELLLNKDLIHPSILLLTSHLAHY
KIVGSIPRCIAMLEVFQIVIKDYQTPKGTTLSRNLTSYLSHQIDLLKKARPLSVTMGNAI
RWLKQEISLIDPSTPDKAAKKDLCEKIGQFAKEKIELADQLIIDNASTQIEESTTIVTYG
SSKVLTELLLHNAISLKKNIKVIVVDSRPLFEGRKMAETL--------------------
--------------RNAGVNVMYALITSLDTIFN-----MDVDYVFLGAHSILSNGFLYS
RAGTAMLAMSAKR---R----------NIPVLVCCESLKFSQRVQLDSVTFNELADPNDL
V-NIDYENPVERRGNK-GALLNQFIKERKFEKKKLAME-NKP------------------
KGNKIGGKKGSEGESKDA--------------SNEEDSNSKNILDGWQELPSLNIVNILY
DLTPPEYIKKVITEFGALPPSSVPVILREYKGSA-----
>XP_018222293_Saccharomyces_eubayanus
--------------------------------------------MSES----EAK-----
--------------------------------------------------AGVATPP---
-GKSEQAAP-VAAATSG--------EKKLSNKELKEMKKQEKAAKRA---ALKQAN----
--GMSI---------------------EQQ-----QQQAQIKKEKKQ-------------
-------------------LQREQQ--QKRE--QKQK--NANKKKQSGQNVK-KSTLFGH
LETTEERRATILAVTSAVSSPRTSRITAAGLMVPVVASALSGS--NVLTASSLMPTGSNA
ASTPATTAPTSATTTISASS-TALSAASTSTATITTTAVQQEIASSN---ASDVAKTLAS
ISLEAGEFNVLPGISSVIPAA-LEQSFDSSSLVSSVKELLLNKDLIHPSILLLTSHLAHY
KIVGSIPRCIAMLEVFQIVIKDYQTPKGTTLSRNLTSYLSHQIDLLKKARPLSVTMGNAI
RWLKQEISLIDPSTPDKAAKKDLCEKIGQFAKEKIELADQLIIDNASTQIEDSTTIVTYG
SSKVLTELLLHNSIGLKKNIKIIVVDSRPLFEGRKMAETL--------------------
--------------RNAGVNVMYALITSLDTVFN-----MDVDYVFLGAHSILSNGFLYS
RAGTAMLAMSAKR---R----------NIPVLVCCESLKFSQRVQLDSVTFNELADPNDL
I-NIDYENPVERRGNK-GALLNQFVKERKLEKKKLEME-NKP------------------
KGNKIGGKKGSEEENKDV--------------NDEGDNGEKNILDGWQELPSLNIVNILY
DLTPPEYIKKVITEFGALPPSSVPVILREYKGSA-----
>XP_033766426_Saccharomyces_paradoxus
--------------------------------------------MSEP----EAK-----
--------------------------------------------------SRSATPP---
-SKAKQATPTTAAAGNG--------DKKLTNKELKELKKQEKAAKRA---AMKQAN----
--GISI---------------------EQQ-----QQQAQMKKEKKQ-------------
-------------------LQREQQ--QKRE--QKQK--NANKKKQNERNVK-KSTLFGH
LETTEERRATILALTSAVSSPKTSRITAAGLMVPVVASALSGS--NVLTASSLTPMGSNA
ASTASATAPTSAAATIPASSNTTTSAGTSSVSTNTPTAIQQEIASSS---ASDIAKTLAS
ISLEGGEFNVIPGISSVIPTV-LEQSFDSSNLVSSVKELLLNKDLIHPSILLLTSHLAHY
KIVGSIPRCIAMLEVFQIVIKDYQTPKGTTLSRNLTSYLSHQIDLLKKARPLSVTMGNAI
RWLKQEISLIDPSTSDKAAKKDLCEKIGQFAKEKIELADQLIIDNASTQIEESTTIVTYG
SSKVLTELLLHNAIGLKKNIKVIVVDSRPLFEGRKMAETL--------------------
--------------RNAGVNVMYALITSLDTIFN-----MDVDYVFLGAHSILSNGFLYS
RAGTAMLAMSAKR---R----------NIPVLVCCESLKFSQRVQLDSVTFNELADPNDL
V-NIDYENPVERRGNK-GALLNQFIKERKSEKKKLEME-NKP------------------
KGNKIGSKKGSEGENKDA--------------NNEGDNNSKNILDGWQELPSLNIVNILY
DLTPPEYIKKVITEFGALPPSSVPVILREYKGSA-----
>XP_003676552_Naumovozyma_castellii
--------------------------------------------MSE-------------
--------------------------------------------------VEQAATATVK
AEPKKETTPTSAPAPEGDSS----KDKQLSNKELKELKKKEKAAKRA---AMKQAS----
--GISI---------------------EQQ-----QQSAQLKKEKKQ-------------
-------------------QQREKQQLEKKK--KEEK--KNRKLNAKQQHLK-KSTLFGH
LETTEERRASILALTSAVTSSNASKITAAGLMVPMVASALSGS--QVYTTSSLG------
------IPLTQVVSATPSINNALETA-----STTTPPTIST---------PNDMAKALAS
ISLEGDKQSMVPGVSSVIPEA-LENSLGSSQLISSVKELLTNKDLIHPAILRLTSNLANY
KIVGSIPRCIAMLEAFQIVVGDYQTPKGTTLSRNLTNYLSHQIDILKKARPLSVTMGNAI
RWLKQEISLIDPATSDKVAKKDLCEKIAQFAREKIELADQLIIDNASTQIENNATIVTYG
GSKVLTEMLLYNALDLQKNIKVIVVDSRPLFEGRKMADTL--------------------
--------------RKEGVNVMYALITSLDTIFN-----MDVDYVFLGAHSILSNGFLYS
RTGTAMLAMTAKR---R----------NIPVLVCCESLKFSQRVQLDSVTFNELADPNDL
L-STGYENPVERRGNN-GALLKRFIKEREEAKKKSDIE-NNK------------------
QKGSNKHQSSSSKTDKES--------SVEEATNDDE---DKCILDGWQELPSLNIVNILY
DLTPPEYIKKVITEFGALPPSSVPVILREYKGSA-----
>XP_003671162_Naumovozyma_dairenensis
--------------------------------------------MSES----KPRDENLS
SNS---------------------------------------------KGASSPVSPSIN
STSTNGSTPASAASAEASEGAKDPTDKVLSNKELKEVEEKEKAAKRA---AQKQAS----
--GISI---------------------EQQ-----QQSAQLKKEKKQ-------------
-------------------QQREKQLREEQK--KLEK--KNRKLNFKQQQQKLKSTLFGH
LETTEERRATILALSSALTSPHASRITATGLMVPMVASAISGS--QVYTTSSLANTIINN
DNTSSSTNINTSAAATASAVSQMDTALQS--SSNIPPTISN---------ANELGKALAT
ITLESDKQTLVPGITSILNQSTFEN---NPSLVSSIKELLSNKDYIHPAIQLLTSHLANY
KIVGSIPRCIAMLEAFQIVIHDYQTPKGTTLSRNLTNYLSHQIDILKKARPLSVTMGNSI
RWLKQEISLIDPGMNDSEAKLDLCEKIAQFAKEKIELADQLIIDNASNHIENGATIVTYG
SSKVLTEMILHNVLKLKKNIKVIVVDSRPLFEGRKMADKL--------------------
--------------RENGVNVMYSLVTSLNTIFN-----MDVDCVFLGAHSILSNGFLYS
RTGTAMIAMSANR---R----------NIPVLVCCESLKFSQRVQLDSVTFNELADPNDL
I-TIGYENPVEKRGNK-GILLKQFIKERNEMKKHSELD-NTT------------------
NHKKQQQQQQQGKSDGSKGKSGKNGVSTDNITANDSDITDKNILDGWQELPSLNIVNILY
DLTPPEYIKKIITEFGALPPSSVPVILREYKGSA-----
>XP_003959634_Kazachstania_africana
-------------------------------------------MSS--------------
--------------------------------------------------TEKSDTNIEP
QESPSSTTPG---SID---------EKKLSNKELKELKKQQKAAKRA---AQKQAS----
--GISI---------------------EQQ-----QAQAQAKREKKQ-------------
-------------------QQREQQQREQQK--KEAK----KNKLNVKQNTK-KSSLFSH
LETTDERRASILALSSAVNSPKTSRTTAAGLMVPMIASALSGS--QVYTTSSFAS-----
-------------AL------SKHPSTTAAATASHPGSISS---------TSDIAKSLAQ
VSLESDDFSVLPGVSSIIPHA-LQTSFDTPQLLSSVKELLSNKDSIHPAIALLTSNIANY
KIVGSIPRCIAMLEAFQIVIRDYETPKGTTLSRNLTNYLSHQIDILKKARPLSVTMGNAI
RWLKQEISHIDPSTSDAVAKEDLCEQIAQFAREKIELADKLIIDNASIHIEDSTTIVTYG
SSKVLTDLILYNAITCKKNIKVIVVDSRPLFEGRKTADFL--------------------
--------------RKKGVNVVYALITSLDAIFN-----MDVDYLFLGAHSILSNGFLYS
RAGTAMLAMSANR---R----------NIPVLVCCESLKFSQRVQLDSVTFNELADPNDL
V-SIDHKDPMEKRGNTGGLLLQQFVKEREDTRKKQESE-NAL------------------
KGK---SGSNNKKAISNDSKPN----------NEDKDKEDTNILDKWQDWPSLNIVNILY
DLTPPEYIKKVITEFGALPPSSVPVILREYKGSA-----
>XP_022462812_Kazachstania_naganishii
--------------------------------------------MS--------------
--------------------------------------------------NEK-DVKVED
QNSGSAAQPAAETASS---------EKKLSNKELKELKKREKAAKRS---AQKQAS----
--GITI---------------------EQQ-----QLQAQAKREKKK-------------
-------------------Q---QQHREEQK--REAKLKKIQNELNPSRKAK-KTTLFSH
LETTEERRASILAISSAVTSPVASRITASGLMIPMVASVVSGS--QVYTTSSFSNSGPTL
KNETAPKVQKSSPAV------SGQ-AVTVAGTASVPDH-SS---------TQDIAKSLAT
MSLESEDFGVVPGISSIVPHT-LEESFENSQLVSSVKELLLNKDYIHPAITLLTTNLAHY
KIVGSIPRCIAMLEAFQIVIRDYQTPKGTTLSRNLTNYLSHQIDILKKARPLSVTMGNAI
RWIKQEISHIDPSISDEVAKQDLCEQIAQFAREKIELADQLIIENASNHIEKSATIVVYG
SSKVISDLILHNTLQLQKNIKVIVVDSRPLFEGRSMANML--------------------
--------------RRKGVDVMYSLITSLDAVFD-----MGVDYVFLGAHSILSNGFLYS
RVGTAMIAMSAKR---R----------NIPVLVCCESLKFSQRVQLDSVTFNELADPNDL
V-SIDYDNPLERRGNT-GTLLKQFLKERETGRKKQESE-NKI------------------
KGKASVSSSNNRNKVNGASAPS-------------EGGEEKNILDSWHGLKSLNIVNILY
DLTPPEYIKKVITEFGALPPSSVPVILREYKGST-----
>XP_448270_Candida_glabrata
--------------------------------------------MSEN----SS------
--------------------------------------------------ADQVKPENVN
ASPKTAQGSDAGTAPAATAVG----ERQLSNKELKELKKKEKAAKRA---AQKQAN----
--GISI---------------------EQQ-----KQQAEAKKQKKQ-------------
-------------------QQREKQQKEQQK--KQKK--SD-PSAKPKRSVK-KTTLFGH
LETTEERRATILAITSAISSPKASRITAAGLMVPAVASSLA-------------------
------IANEESAEGSAGSLSTVQQPQSAATTTTSGTSEQN---------AIDLAKSLAN
ISLDYEKNSVVPGISSVIPEA-MEQTLEGPSILASVKELLLNKDMLHPAISLLTSNLASY
KIVGSIPRCIAMLEAFQIVINDYETPEGTTLSRNLTSYLSHQIDILKKARPLSVTMGNAI
RWLKQEISLIDPSTPDQEAKKDLCEKIGQFAREKIELADQLIIDNASNHIENSTRIVTYG
SSKVLTELLLHNAVTLEKNIEVIVVDSRPLFEGRKMAKLL--------------------
--------------RSKGVNVRYCLITSLDTAFN-----MDVDYVFLGAHSILSNGFLYS
RAGTAMIAMSAKR---R----------NIPVLVCCESLKFSQRVQLDSVTYNELADPNDL
V-PIDYDNPVERRSNQ-GTLLKQFVKERNAEKARLELE-QKN------------------
KGAKQKQQSGGASKGQNSGKPEQ---------LSEQSSNDKDVLHNWQDLQSLNIVNILY
DLTPPEYIKKVITEFGALPPSSVPVILREYKA-------
>XP_004179572_Tetrapisispora_blattae
--------------------------------------------MSEI----QAK-----
---------------------------------------------------------TPQ
ESKEDAPGTSSTSQPSSDNTTKSDSGKKLSNKELKELKKQEKAAKRA---AKKQAN----
--GITI---------------------EEQ-----QKIALLKKEKKQ-------------
-------------------QQRDQQLKQQKK--EQEK--KNQKNAIKTKAFK-KNTLFGH
LETTEERRATMLTLTGAFSASRASKVTAHGLVVPMVTNPISNT--NVLTTTALGTPVPTP
TVNQNDSSIETQS-------------------------------------TAELARSLAA
FALENDQFQIVQGMSSVIPNS-IENNMKNSLLTTSVKELLLNKDLVHPAVISLTYQLSNY
KIVGSIPRCIAMLEAFQIVINDYQTPQGTTLSRNLTNYLSHQIDILKKARPLSVTMGNAI
RWLKQEISHIDPNMSDKVAKRELCDQIAQFAREKIELADQLILDNASNHIKDGTTILTYG
SSKVLTEMIIHNVVDLKKDVKVVVVDSRPLFEGRKMATYL--------------------
--------------RSRGVDVMYALITSLNNVLK-----MPIDYVFLGAHSILSNGFLYS
RAGTAMIAMSAKR---R----------NIPVLVCCESLKFSQRVQLDSVTFNELADSNDL
V-NIDYENPIEKRGSQ-GALLKQFIKERTKEKEKIDLEINKQ------------------
KGKQSNSNQSKNNGNNNNGNNSNDSTDQKNG-ESNNNNNNKNILDDWQDIPSLNIVNILY
DLTPPEYIKKIITEFGALPPSSVPVILREYKGSV-----
>XP_003687369_Tetrapisispora_phaffii
--------------------------------------------MNEV----QEA-----
--------------------------------------------------------NKVK
EKDAPVTTPETAGD-----------SQKLSNKELKELKKKEKAAKRS---AKKQEN----
--GISI---------------------EQQ-----QAQAEAKKEKKQ-------------
-------------------HQREKQLKQQED--KKMK--QMHKDKESVMRGENKSTLFSH
LETTAERRAAILAFTSSVNSPLASKITATGLAIPTIAGVLSGS--NVATTSPLGQNGSIV
PSTTNGSVGEIETSSKAPS-------------------------------VSEMAKSLAD
FTLHEEENSIVPGVTSVVPHS-LENNINTSQFSTVVKEILINKDLIHPVIVKLTSSLAQY
KIVGSIPRCIAMLEAFQIVIEDYQTPPGTTLSRNLTNYLSHQIDVLTKARPLSVTMGNAI
RWLKQEISLIDPSTPDKEAKRDLCEAIAQFAREKIELADRLIIENASQHLTDGSSIVTYG
ASKVLKDLIIENAVVKKKDIEVTVVDSRPLFEGRKMAEFL--------------------
--------------RRNGVKVTYALITSLDTIFN-----MKVDYVFLGTHSILSNGFLYS
RAGTAMVAMSAKQ---K----------NIPVLVCCESLKFSQRVQLDSVTYNELADPNDL
V-NINYSNPSQKYGNT-GSLLQRFVQEREAAREKDEVD-MNQ------------------
KGKKSQAPSNKGKDKET---------------ANDDADINKNILDNWQKSPNLNIINILY
DLTPPDYIKKIITEFGALPPSSVPVILREYKGSA-----
>XP_001642416_Vanderwaltozyma_polyspora
--------------------------------------------MSEQ----EQV-----
--------------------------------------------------QQKDAPAVIK
KDEKPKTTPDAGKSSDG--------DKKLSNKELKELKKQEKAAKRA---AMKQAN----
--GITI---------------------EQQ-----QQQAQLKREKKQ-------------
-------------------QQREQQIKQQEE--QQKK--NA-KKAGTKKNVH-KSTLFGH
LETTEERRSTILALSSAISSPLSSRITASGLMVPMVASALSGT--AVNTTSSL---GTQA
SSNTSTTA----------------TNGLSVISSSTSDTIKSDTASDNVGATTEMAKALAS
ISLESEEYSVVPGITSIVPNV-IEEASNSSQLVSTIKELLVNKDLIHPAIIQLTLAVMQY
KIVGSIPRCIAMLEAFQIVIQDYQTPTGTTLSRNLTNYLSHQIDILKKARPLSVTMGNAI
RWLKQEISLIDPSTSDKKAKQELCEKIAQFSREKIELADQLIIDNASQHIENGTTIVTYG
ASKVLTDLLVHNAVELKKDIHVIVVDSRPLFEGRKMATFL--------------------
--------------RSLGVNVTYALITSLDAIFN-----MNVDYVFLGAHSILSNGFLYS
RVGTAMLAMSAKR---K----------NIPVLVCCESLKFSQRVQLDSVTYNELADSNDL
V-NINYE-----------------------------------------------------
------------------------------------------------------------
---------------------------------------
>XP_003680650_Torulaspora_delbrueckii
--------------------------------------------MSQS----EQEPP---
--------------------------------------------------KELPAQDTPA
ADAASAE----SAEP---NG-----AKKLSNKELKELKKREKAAKRS---AKKQES----
--GITI---------------------EQQ-----QQQAQAKRDKKQ-------------
-------------------QQREQQLQQQKE--HQRK--REEKNSQSKQKMK-KSTLFGH
LETTEERRATILALTSAISSSMASRITATGLMLPAVASALSGS--QVPASSSLF--SPIA
RSTSIASASNSNLAALSSTNG------------------QAD--------KSDITKTLAA
VTLESEEFSVVPGIGSVIPKA-IEHSFDSPQMVSSVKELLLNKDYIHPAIALLTSRIANY
MIVGSIPRCIAMLEAFQIVVKDYQTPEGTTLSRNLTSYLSHQIDILKKARPLSVTMGNAI
RWLKQEISLIDPSTPDKDAKQDLYEKIAQFAHEKIELADQLIIDNASHHVENGSTIVTYG
SSKVLTDLLLHNAVDLEKSFRVIVVDSRPLFEGRKMADIL--------------------
--------------RGHGVNVTYALITSLDDILR-----MSVDYVFLGAHSILSNGFLYS
RVGTAMLAMSAKR---R----------NIPVLVCCESLKFSQRVQLDSVTFNELADPDDL
I-AIDSKKLVDRDNVR-GALLKQFSKERQEEKKKNSQE-IKG------------------
NGK-NTPNSPSAAATN----------------SNPQEKTGKNILDGWQEIPSLNIVNILY
DLTPPEYIKKIITEFGALPPSSVPVILREYKSSA-----
>XP_037141958_Zygotorulaspora_mrakii
------------------------------------------------------------
--------------------------------------------------------MTLG
AEAAEGQHDSHATAPKQVDD-----KKKLSNKELKELKKREKAAKRS---AKKQEG----
--GMSI---------------------EQQ-----QQQAQMKREKKE-------------
-------------------VQREQQLQQQRD--QQKK--REKKAMQSKPSLK-KSTLFGH
LETAAERRATLLAITSAITTPKASRITASGLMVPTIATAVPGA--TA-------------
-TTSALSAPNSSTSSTSSTHGGSSPGTLGMGLTATNNSQQEG--------TNDLAKTFAT
MTLDSDEFSLVSGISSVIPHA-IEQSFDSPQMVSSVKELLMNKNLIHPAVTLLTSQISNY
KIVGSTPRCIAMLEAFQIVIKDYQTPPGTTLSRNLTNYLSHQIDILKKARPLNVTMGNAI
RWLKQEISLIDPSMADKKAKQELCEKIAQFAREKIELADQLIIGTASHHIENGTTIVAYG
SSKVLTDLFIYNSVDLKKNFKVIVVDSRPLFEGKKMAEAL--------------------
--------------RSHGVNVMYGLITGLDDIFN-----MDVDYVYLGAHSILSNGFLYS
RVGTAMVAMTAKR---R----------NIPVLVCCESLKFSQRVQLDSVTFNELADPDDL
I-YIDSKKSVNLHSAS-STLLHQFLKEREEQKKKTIQE-NKS------------------
NTKSNNSSSTSISKPNTI--------------SEPSGKTVSNILDGWQDIPSLNIVNVLY
DLTPPEYIKKIITEFGALPPSSVPVILREYKSSA-----
>XP_002496402_Zygosaccharomyces_rouxii
--------------------------------------------MSEP----QAA-----
--------------------------------------------------TEQ------K
PEVKNGASPADSAAK----------ANKLSNKELKELKKKEKAAKRS---AKKTES----
--GVTV---------------------EDQ-----QAMAQVKRERKQ-------------
-------------------QQREKQLKQQRE--QQQK----NGPKQVKKYIK-KSTLFGH
LETTEERRATLLSLTSAITSSQISRITAGGLMVPTITS----------------------
------------------------EPMAPATTASSGGSASSDDNAP----TTELAKSLAS
MTLDSEEFSVVPGMTSITPHA-SEQLFDSQQSVSSIRELLINKDLVHPSIILLTFQLANY
KIVGSIPRCIAMLEAFQNVVTDYETPQGTTLSRNLTNYLSHQIDILKKARPLSVTMGNAI
RWLKQEISVIDPSTPDKEAKQILREKISQFAREKIEFADRLIIENGSQHVENGSIIVTYG
SSKVLTDLLIYNAVELKKDFQVIVVDSRPLFEGRKMADQL--------------------
--------------RRHGVNVLYALITSLDAIFN-----MNVDYVFLGAHSILSNGFLYS
RVGTAMLAMCAKR---R----------NIPVLVCCESLKFSQRVQLDSVTLNELADPNDL
V-TVHPDNCSVEHSQK--DLLSQFIKERTEHKKMSNQE-NKP------------------
NGKSTSSRSSSSTSTSAPST------------NTTTESADKNILDGWRNMHSLNIVNILY
DLTPPEYIKKIITEFGSLPPSSVPVILREYKSLA-----
>XP_003645140_Eremothecium_cymbalariae
--------------------------------------------MSAE----LANIPPIS
--------------------------------------------------KQKVPKEVPK
QTSENGNPASKDPDGSD--------EKKLSNKELKDLKKKEKAAKRA---AQKQAS----
--GITV---------------------EQQ-----KQQAQLKKEKKQ-------------
-------------------QQREQQLS--GN--KKGK--NNKP--PTSDISR-KSTLFGH
LETTEERRASLLAVTSAISSVRSSKITATGLMIPTVSHMLSSSIPTVPPSV---------
---THSTSSAGSQT------------------------------------ADSTVQVLTN
VSVD-DDSSFVPGTSSVISLA-MEENFKNSQLVSSVKELVANKDLLHPTVALLTSEFASY
KIVGSIPRCLAMMEAFQIVIRDYKTPEGTTLSRNLTSYLSHQIDFLKKARPLSVTMGNAI
RWLKQEISLIDPTTSDLKAKDTLCEKIAQFACEKVELADQLILESASQHIDHNSTILTYG
CSKVLTDLFIYNSVELKKNFQIVIVDSRPLFEGRRMAEIL--------------------
--------------RRKGLNITYVLITSLATIFN-----MDINYVFLGAHSILSNGFLYS
RVGTAMLAMSAKR---R----------NIPVLVFCESLKFSQRVQLDSVTFNELADPNAL
V-EISSDNPVKRRSNK-GFLLQRFVKERKDYMK--QKD-EQD------------------
TKQNNSNKTKIETE------------------E-RKDEPDKPILADWQNLPNLDIFNIMY
DLTPPEYIQKVITEFGALPPSSVPVILREYKGSA-----
>NP_984538_Eremothecium_gossypii
--------------------------------------------MSTD-----ADVASTQ
--------------------------------------------------RENAADANPR
ESSAEREATA--PSVSE--------EHKLSNKELKELKKQEKAAKRA---AKKQAS----
--GITI---------------------EQQ-----QQQAQLKKEKKQ-------------
-------------------HQREQQMS--GA--KKGR--SGNPGIPIAD--K-KSTLFGH
LETTEERRASLLAVISAISSNGASKITATGLMIPTVASAMASS--AAPALA---------
---AGHTGAAGPAN------------------------------------PEVSAQAMAS
MSLD-EESSFVPGLLSVLPIA-IEEDFKNPQLMSSVKELVANKDMLHPAVVLLTSEFGAY
KIVGSIPRCLAMLEVFQIVIREYKTPEGTTLSRNLTHYLSHQIDFLKKARPLSVTMGNAI
RWLKQEISLIDPATSDVQAKELLCEKIAQFAREKVELADQLILENASQHIDNDSTILTYG
CSKVLTDLFIYNAVDLGKNFNIIIVDSRPLFEGRKMAEVL--------------------
--------------RKRGLNITYVMITSLATIFS-----MDIDYVFLGAHSILSNGFLYS
RVGTAMLAMSAKR---R----------NIPVIVACESLKFSQRVQLDSVTFNELADPNIL
V-DINTDNPVKRRSNK-GFLLQRFVKESQALMK--QKD-EQD------------------
TKQNKNGKAKFITD------------------DNKKSDSDKAILADWQDLPSLNIYNIMY
DLTPPEYIKKVVTEFGALPPSSVPVILREYKGSA-----
>XP_455458_Kluyveromyces_lactis
--------------------------------------------MTGG-----A------
--------------------------------------------------KEASGKETNT
EKTAN--------AQEG--------EKPLSNKELKELKKKEKAAKRA---ASKQAS----
--GISI---------------------EKQ-----QQQAAAKREKKQ-------------
-------------------QQRDLL----AA--KKNK--AADP---VKHDTK-KSTLFGH
LETAEERRASLLAVSSAITSTGTSRITANGLVLPLLATTPAVAV-SQPMSASPLSSNLSG
S--NTNLAGLAHSE------------------------------------DFEAHQMLNS
LSLD-ESSSFVPGISSVIPNT-MTSQFTNQQSIASVKELIANREMLHPAITSLTLDYAFY
KIIGSIPRCIAMLEAFQLVVRDYKTPEGTTLSRNLTSYLSHQIDFLKKSRPLSVTMGNAI
RWLKQEISLIDPSTPDSKAKKELCDKIAQFARERVQLADQLIIETASQHIEEGSTILTYG
CSKVLTDLFLHNAINFGKNFQIVIVDSRPLFEGRKMAESL--------------------
--------------RNQGLNVLYVPITALGTVFN-----MDIKYVFLGAHSILSNGFLYS
RVGTAQIAMLASR---R----------NIPVLVCCESLKFSQRVQLDSVTSNELADPNDL
V-TIDSANPVQRRNNN-GFLLQQFIKEREAQQKEVENS-SKQ------------------
NNKSGSANTNNATA------------------DEGKNVKDKPILAEWEKSPNLHIFNIMY
DLTPPDYIKKIITEFGSLPPSSVPVVLREYKASA-----
>XP_022674664_Kluyveromyces_marxianus
--------------------------------------------MSEG-----AVESKEP
--------------------------------------------------KEPVKVETNA
EKAVNQKTT---VSSTS--------GKALTNKELKELKKKEKAAKRA---ANKQSI----
--GISL---------------------EKQ-----QQQAAAKREKKQ-------------
-------------------QQRELL----AA--KKNK--SVEV---VKHNDK-KSTLFGH
LETTEERRTSLLALLSVITSLGASKITAMGLVLPMLSTTLAAAS-SQPTSGSQLSAGLSG
S--NTNLQSLAHSE------------------------------------DYEAQQMLNS
LSLD-ESSTLVPGTSSIIPNT-IASQFTSQQSLASVKELIANRDMLHPAISSLTLDYALY
KIIGSIPRCIAMMEAFEAVIKDYKTPEGTTLSRNLTSYLSHQIDFLKKSRPLSVTMGNAI
RWLKQEISLIDPSTSDSKAKEELCDKIALFAREKVELADQLIIETASQHIEEGSTILTYG
CSKVLTDLFLHNAINLGKKFQIVIVDSRPLFEGRKMAESL--------------------
--------------KNHGLDVLYVPITALGTVFN-----MDIKYVFLGAHSILSNGFLYS
RVGTAQIAMLANR---R----------NIPVLVCCESLKFSQRVQLDSVTSNELADPNDL
V-IIDSANPVQRHSNQ-GFLLQQFIKERESVQKEVENN-TKQ------------------
KNKSGSGSANTESV------------------DDTKSNKHKPILADWEKQPNLNIFNIMY
DLTPPDYIKKIITEFGSLPPSSVPVVLREYKGSA-----
>XP_022627775_Lachancea_lanzarotensis
--------------------------------------------MNEE----TAVKPGSG
--------------------------------------------------GKDDEQS-ST
GSASSQTAPSS-SSTTG---------TQLSNKELKELKKKEKAAKRA---AQKEAS----
--GISI---------------------EKQ-----QQQAQQKREKKQ-------------
-------------------DKRDQLQSGNGS--QKGK--LAAP----ASLVK-ESTLYGH
LETTEERRAYLLAVTSAISSSQASKITAAGLMLPHVASSLSGG--HVPTSSGIVSATAST
NPPSHSVTTAAEPS------------------------------------TADLAQLLAT
MAVE-DQSSMVAGTSTVIPHT-LLKSLSSPHLNSSIKELITNRALLHPAIAQLTSDIAGY
KIIGSIPRCLMMLEAFQTAIKDYKTPEGTTLSRNLTSYLSHQIDFLKKARPLSVTMGNAI
RWLKQEISLIDINTPDIDAKEGLCEQITQFAKEKIELADQLIIENASQHISNGSTILTYG
CSKVLCDLFIHNATKLNKNFQVIIVDSRPLFEGRKMTEKL--------------------
--------------RNHGLNVMYVLTTSLGTVFN-----MHINYVFLGAHSILSNGFLYS
RVGTAMLAMSAKR---R----------NIPVLVCCESLKFSQRVQLDSVTSNELADPNDL
V-VIDSKNPVERRGNK-GFLLQQFIKERELELA--AQ--SQD------------------
QKKGGKSVNQSSVS------------------SKSENEDEKPILADWQTSPKLNIFNIMY
DLTPPEYIKKIITEFGALPPSSVPVILREYKGSA-----
>XP_002554673_Lachancea_thermotolerans
--------------------------------------------MSEQ----NSQAPPSS
--------------------------------------------------PKEVPSSGSS
GSSTSATTTSS-ATTEG--------KAPLSNKELKELKKKEKAAKRS---AKKEAS----
--GISI---------------------EKQ-----QQQAQQKREKKQ-------------
-------------------VQRDQQQNG-GS--KKGK--VAVP----APVAK-RSTLYGH
LETTEERRASLLAVTSAISSSQASKITAAGLMLPSVASVLSGS--HVPTNSAIAPAMSAS
TSQTHGLSSAPEPS------------------------------------VTETAQLLAS
MSVD-DEFSLVPGTSSVIPQS-LLKTLSFPQLSSSVKELITNRDLLHPAIAQLTSDIAGY
KIVGSIPRCLAMLEAFQVAITDYKTPEGTTLCRNLTSYLSHQIDFLKKARPLSVTMGNAI
RWLKQEISLIDLATPEAEAKEDLCEKIAQFAREKIELADQLIIENASQHISNGSTILTYG
CSKVLCDFFLYNATELGKDFQVIVVDSRPLFEGRKMTDIL--------------------
--------------RNHGLKVMYVLITSLGTVFN-----MHIDYVFLGAHSILSNGFLYS
RVGTAMLAMSAKR---R----------NIPVLVCCESLKFSQRVQLDSVTSNELADPNDL
V-VIDSNNPVKRRSNK-GFLLQQFIKEREIEIA--NS--TQD------------------
QKKSGKGPASSPPV------------------SKT-FEENKPILADWQTSPKLNIFNIMY
DLTPPEYIKKVITEFGALPPSSVPVILREYKGSA-----
>XP_020058001_Aspergillus_aculeatus
------------------------------------------------------------
------------------------------------------------------------
------------------------------------------------------V---SG
---AVPAGGLEKSAG----SGSG-------------------------------ENKGG-
----------------------------------------------KKADDK-NVAVFGH
LYGQQRRTTVAGAGKE--------------------------------------------
------------------------------------------------------------
---------------------------------------------VHPAVLALGLQMRDY
VVCGSSARCVATLLAFKRVIEAYTTPMGTSLPRHLTTYLSHQITYLSTCRPLSISQGNAI
RALKLAISSIDPSTPEAEAKAFLGEFIDSFIREKITVADQVIASSAAQKIQDGDVIVTFA
GSSIVKQTLLLAH-KQGKKFRVSIIDSRPLFEGKSLARTL--------------------
--------------ANAGLDVQYSLVHGISHAIK------AASKVFLGAHAMTSNGRLYS
RVGTALVAMSAKE---RAGGV------EVPVIVCCETVKFTDRVALDSIVVNEIADADEL
IT---------------AEPMQQLTGLPD---PA-AVTVSTA------------------
DAKKGGSGGGGGKSAAAAAAAAANAAAESNT-L---AQNVSSPLTGWKESANLQLLNIMY
DVTPAEYVDMVVTEMGSLPPSAVPIVHRMSTNL------
>XP_001274582_Aspergillus_clavatus
--------------------------------------------MAT----PAPSSTPES
---APAQQQQKQKQAPPPKSEMQAQQQQPQPPRDPKG-----------AA--NGASKPAK
QPTKSKEAASSTEGTAQAGA----GAEKLSPAELKKRAKAEKTARRAKERAEREQ-----
TGGAAPAQGPSTP-ARKGQPGAG----------------GS-GAGAKDS-AAAQAQKG--
SK----HLPRRGSG---------Q-----AG--------GAAEK-KKKQEDK-SVAVFGH
LYGQQRRTTVAGAGKE--------------------------------------------
------------------------------------------------------------
---------------------------------------------VHPAVLALGLQMRDY
VICGSSARCVATLLAFKRVIESYTTPLGTSLARHLTTHLSHQITYLSTCRPLSISQGNAI
RALKLAISSIDPSIPEPSAKASLSDFIDNFIREKITVADQVIAESAAQKIQDGDVIVTYA
GSSIVKQTLLTAH-KQGKNFRVSIIDSRPLFEGKNMARTL--------------------
--------------AKAGLDIQYSLINGTSHAIK------DATKVFLGAHAMTSNGRLYS
RVGTALVAMSAKE---RAGGV------EVPVIVCCESVKFTDRVALDSIVVNEIAEADEL
VT---------------AQPLQQVTDLPD---PA---AASQP------------------
EPKKGGK-------------PAAAPIPSESN-A---VSQGDSPLKNWRDTPNLQLLNIMY
DVTPAEYVDMVVTEMGSLPPSAVPIVHRMSTNM------
>XP_001259387_Aspergillus_fischeri
--------------------------------------------MATPINPPVPSSTSES
ATTAPAQQQS--------TSEMQPQQQ--QPPREPKG-----------AA--KSASKPAK
QSQKPKEGTSAADGASPADA----GSQKLTPVELKKIAKAEKAARRAKERAEREQ-----
AGGAAPAQGANPPFAKKGQTGVG----------------GAGGAGGKDA-AAAQSQKG--
RG----YLPRRGSA---------Q-----AA--------GGAEQ-KKKQEDK-SVAVFGH
LYGQQRRTTVAGAGKE--------------------------------------------
------------------------------------------------------------
---------------------------------------------VHPAVLALGLQMRDY
VICGSSARCVATLLAFKRVIESYTTPLGTSLARHLTTHLSHQITYLSTCRPLSISQGNAI
RALKLAISSIDPSVPEASAKASLSDFIDSFIREKITVADQVIADSAAQKIQDGDVIVTYA
GSSIVKQTLLTAH-KQGKKFRVSIIDSRPLFEGKNLARTL--------------------
--------------AKAGLEVQYSLVNGISHAIK------DATKVFLGAHAMTSNGRLYS
RVGTALVAMSAKE---RAGGV------EVPVIVCCESVKFTDRVALDSIVVNEIADADEL
VM---------------NEPLQQVTGLPD---PA---AVAQP------------------
EPKKGSK-------------SATNPSPSEST-A---VTQGTSPLKDWKDTRNLQLLNIMY
DVTPAEYVDMVVTEMGSLPPSAVPIVHRMSTNL------
>XP_041148253_Aspergillus_flavus
--------------------------------------------MANPVDPAQTSPPSTS
PSPAPATQQS-------------TDMSSQQPPSQPPQ-----------PS--NGASKPA-
---KPPKQP-KSKDAPPAAGGAP-GEEKLSPAELKKKAKAEKAARRAKERAEREAS----
-GGAGAGPGPNAAPPKKGSTGGG--------------------AGGKEA--PGQPYKS--
------QRHRRGSA--------------TQA--------SATEQ-KKKQEDK-NVAVFGH
LYGQPRRTTIAGAGKE--------------------------------------------
------------------------------------------------------------
---------------------------------------------VHPAVLALGLQMRDY
VVCGSSARCVATLLAFKRVIEAYTTPLGTSLSRHLTTHLSHQITYLSTCRPLSISQGNAI
RALKLAISSIDPSVPEASAKATLSDFIDNFIREKITVADQVIATSAAEKIQDGDVIVTFA
GSSIVKQTLLTAY-KQGKKFRVSIIDSRPLFEGKNLARTL--------------------
--------------ANAGLEVQYSLVNGISHAIK------DATKVFLGAHAMTSNGRLYS
RVGTALVAMSAKE---RAGGV------EVPVIVCCETVKFTDRVALDSIVVNEIADADEL
VP---------------SQPLKQVTGLPD---PADEADTKKG------------------
DSKKGGN------------KAAANAPPAEST-P---LPEGASPLTNWKETPNLQLLNIMY
DVTPAEYVDMVVTEMGSLPPSAVPIVHRMSTNL------
>XP_753350_Aspergillus_fumigatus
--------------------------------------------MATPINPPVPSSTSES
ATTAPAQQQS--------TSEMQPQQQ--QPPREPKG-----------AA--KNASKPAK
QSQNPKEGTPAADGASPADA----GSQKLTPAELKKKAKAEKAARRAKERAEREQ-----
AGGAAPAQGANPPFAKKGQTGAG----------------GGGGAGGKDA-AAAQSQKG--
RG----YLPRRGSA---------Q----AAA--------GGAEQ-KKKQEDK-NVAVFGH
LYGQQRRTTVAGAGKE--------------------------------------------
------------------------------------------------------------
---------------------------------------------VHPAVLALGLQMRDY
VICGSSARCVATLLAFKRVIESYTTPLGTSLARHLTTHLSHQITYLSTCRPLSISQGNAI
RALKLAISSIDPSVPEASAKASLSDFIDSFIREKITVADQVIADSAAQKIQDGDVIVTYA
GSSIVKQTLLTAH-KQGKKFRVSIIDSRPLFEGKNLARTL--------------------
--------------AKAGLEVQYSLVNGISHAIK------DATKVFLGAHAMTSNGRLYS
RVGTALVAMSAKE---RAGGV------EVPVIVCCETVKFTDRVALDSIVVNEIADADEL
VM---------------NEPLQQVTGLPD---AA---AVAQP------------------
EPKKGNK-------------SAANATPSEST-V---VTPGTSPLKDWKDTPNLQLLNIMY
DVTPAEYVDMVVTEMGSLPPSAVPIVHRMSTNM------
>XP_664468_Aspergillus_nidulans
--------------------------------------------MTTPADSTLNNASSHS
ASPTPAPASQ----------PSAA-ME------QPSQ-----------PQGQQKAPKPAK
PAK----QPPKDKTATSASTDGQ-GDEKLTPAELKKKAKAEKASRRAREKAEREQ-----
-GGAPGGQ--NTPAGKKGG-DAG----------------------APAAGSAAKGQK---
------SIPRRGSA---------Q-----TV--------PQAEEVKKKKENK-NVAVFGH
LYGQQRRNTVAGAGKE--------------------------------------------
------------------------------------------------------------
---------------------------------------------VHPAVLALGLQMRDY
VVCGSSARCVATLLAFKRVIEAYTTPKGTSLARHLTTHLSHQITYLSTCRPLSISQGNAI
RALKLAISSIDPSVPEAQAKTTLCEFIDSFIREKITVADQVIAGSAAQKIKDGDVVVTFA
GSSIVKQTLLAAF-KQGKKFRVSIIDSRPLFEGKNLARTL--------------------
--------------ANAGLEVQYSLISGLSHAVK------EATKVFLGAHAMTSNGRLYS
RVGTALVAMSAKE---RAGGV------EIPVIVCCETVKFTDRVALDSIVVNEIADADEL
VP---------------THPPHQLTDLPD---PA---AAAQP------------------
EPKKGGK------------SVPSNPSPSEST-A---PQTNRSPLADWRDTPNLQLLNLLY
DATPAEYVDMVVTEMGSLPPSAVPIVHRMSTNL------
>XP_001401242_Aspergillus_niger
--------------------------------------------MATPVDSSQPPAEMQS
QQSSSSPGAA-------------AAAAGANASAKPAK-----------PQ----QSQPAK
QQSQQQQSQSKGKDTAAAGG----DGAALSPAELKKKAKAEKAARRARERAEREQ---SG
GGAAAPGGGQSAAGGKKGASGPG----------------GA-GAGGKDASGAATPQKGGH
QK----QLPRRGSA---------QA--TGQL--------GAAEL-KKKQEEK-NVSVFGH
LYGQQRRTTIAGAGKE--------------------------------------------
------------------------------------------------------------
---------------------------------------------VHPAVLALGMQMRDY
VVCGSSARCVATLLAFKRVIEAYTTPLGTSLARHLTTHLSHQITYLSTCRPLSISQGNAI
RALKLAISSIDPSVPEATAKASLCDFIDSFIREKITVADQVIAGSAAQKIQDGDVIVTFA
GSSIVKQTLLAAH-KEGKQFRVSIIDSRPLFEGKNLARTL--------------------
--------------ANAGLDVQYSLMNGISHAIK------DATKVFLGAHAMTSNGRLYS
RVGTALVAMSAKE---RAGGV------EVPVIVCCETVKFTDRVALDSIVVNEIADADEL
VT---------------VEPVQQVTGLPD---PA-A--QPAV------------------
EPKKGGK--------------ASSAPVETST-A---AQSKSSPLEDWKESANLQLLNIMY
DVTPAEYVDMVVTEMGSLPPSAVPIVHRMSTNM------
>XP_015407639_Aspergillus_nomiae
------------------------------------------------------------
-------------------------MSSQQPPSQPAQ-----------PS--NGASKPA-
---KPPKQP-KSKDAPPAAGGAP-GEEKLSPAELKKKAKAEKAARRAKERAEREASGGGG
GGGAGAGPGPNAAPAKKGSTGGG--------------------AGGKEA--PGQPYKS--
------QRHRRGSA--------------TQA--------SATEQ-KKKQEDK-NVAVFGH
LYGQPRRTTIAGAGKE--------------------------------------------
------------------------------------------------------------
---------------------------------------------VHPAVLALGLQMRDY
VVCGSSARCVATLLAFKRVIEAYTTPLGTSLSRHLTTHLSHQITYLSTCRPLSISQGNAI
RALKLAISSIDPSVPEASAKATLSDFIDNFIREKITVADQVIATSAAEKIQDGDVIVTFA
GSSIVKQTLLTAH-KQGKKFRVSIIDSRPLFEGKNLARTL--------------------
--------------ANAGLEVQYSLVNGISHAIK------DATKVFLGAHAMTSNGRLYS
RVGTALVAMSAKE---RAGGV------EVPVIVCCETVKFTDRVALDSIVVNEIADADEL
VP---------------SQPLKQVTGLSG---PADEADTKKG------------------
DAKKGGN------------KAAANAPPAEST-P---LPEGSSPLANWKETPNLQLLNIMY
DVTPAEYVDMVVTEMGSLPPSAVPVVHRMSTNM------
>XP_001824137_Aspergillus_oryzae
--------------------------------------------MANPVDPAQTSPPSTS
PSPAPATQQS-------------TDMSSQQPPSQPPQ-----------PS--NGASKPA-
---KPPKQP-KSKDAPPAAGGAP-GEEKLSPAELKKKAKAEKAARRAKERAEREAS----
-GGAGAGPGPNAAPPKKGSTGGG--------------------AGGKEA--PGQPYKS--
------QRHRRGSA--------------TQA--------SATEQ-KKKQEDK-NVAVFGH
LYGQPRRTTIAGAGKE--------------------------------------------
------------------------------------------------------------
---------------------------------------------VHPAVLALGLQMRDY
VVCGSSARCVATLLAFKRVIEAYTTPLGTSLSRHLTTHLSHQITYLSTCRPLSISQGNAI
RALKLAISSIDPSVPEASAKATLSDFIDNFIREKITVADQVIATSAAEKIQDGDVIVTFA
GSSIVKQTLLTAY-KQGKKFRVSIIDSRPLFEGKNLARTL--------------------
--------------ANAGLEVQYSLVNGISHAIK------DATKVFLGAHAMTSNGRLYS
RVGTALVAMSAKE---RAGGV------EVPVIVCCETVKFTDRVALDSIVVNEIADADEL
VP---------------SQPLKQVTGLPD---PADEADTKKG------------------
DSKKGGN------------KAAANAPPAEST-P---LPEGASPLTNWKETPNLQLLNIMY
DVTPAEYVDMVVTEMGSLPPSAVPIVHRMSTNL------
>XP_040635458_Aspergillus_ruber
--------------------------------------------MTNPVDPALASSLSAP
ASEVPAQQRQ------------------SEAPSNPSQ-----------PQ--PSKESGKP
KKEKKEAKPKDTKDATPATD----GPEKLTGAELKKRAKAEKAARRAKEKSDREA-----
GGAPAPAGGPAGGGSGAGAGGAGQPATPKK-----GQPAGGSGAGGDKG-------RG--
-------LPRRPSG---------QA--SGQP--------SAAEQ-KKKAEEK-NVAVFGH
LYGQQRRATVAGAGKE--------------------------------------------
------------------------------------------------------------
---------------------------------------------VHPAVLALGLQMRDY
VICGSSARCVATLLAFKRVIEAYATPLGTSLSRHLTTHLSHQITYLSTCRPLSISQGNAI
RALKLAIASIDPSVPEADAKGTLCEFIDSFIREKITVADQVVAGSAAQKIQDGDVIVTFA
GSSLVKQTLLSAH-KQGKKFRVSIIDSRPLFEGKNLARSL--------------------
--------------AKAGLDVQYSLMNGISHAIK------DATKVFLGAHAMTSNGRLYS
RVGTALVAMSAKE---RAGGV------EVPVIVCCETVKFTDRVALDSIVVNEIADADEM
VT---------------TQPPQQVTGLPD---PAAAAAAAAA------------------
ESSSDNK----KKASKTPVPPTNASSLEPNP-A---LKHAPSPLKDWRDTPNLQLLNLMY
DVTPAEYVDMVVTEMGSLPPSAVPIVHRMSTSL------
>XP_040705671_Aspergillus_sydowii
--------------------------------------------MATSADPTLNTVSSPP
AAPTPAPASD----------PSAAKMEQQQPASQPSQ-----------SQG-QKAPKPAK
PAKQQQQQPAKDKAGSADAAPGA---EGLSPAELKKKAKAEKAARRAREKTEREG-----
-GGASGGQGPGTPAGKKGGADAG----------------------GAAAGQGAKGQKG--
------SAPRRGSA---------P-----NV--------PQGES-KKKQEDK-NVAVFGH
LYGQQRRTTVAGAGKE--------------------------------------------
------------------------------------------------------------
---------------------------------------------VHPAVLALGLQMRDY
VVCGSSARCVATLLAFKRVIEAYTTPMGTSLARHLTTHLSHQITYLSTCRPLSISQGNAI
RALKLEIASIDPSIPEAHAKTTLCEFIDSFIREKITVADQVIAGSAAQKIKDGDVVVTFA
GSSIVKQTLLTAF-KQGKKFRVSIIDSRPLFEGKNLARTL--------------------
--------------ANAGLEVQYSLISGISHAVK------DATKVFLGAHAMTSNGRLYS
RVGTALVAMSAKE---RAGGV------EIPVIVCCETVKFTDRVALDSIVVNEIADADEL
VL---------------TQPPTQLTDLPD---PA---AVAQP------------------
EPKKGGK------------AAASNPNPSESSPA---SKTNASPLADWRDTPNLQLLNLLY
DATPAEYVDMVVTEMGSLPPSAVPIVHRMSTNM------
>XP_001211151_Aspergillus_terreus
--------------------------------------------MAQPVDPAQTAVPSES
PAPVSATAQS-------------QQKPQSAPEMNPEA-----------ST--GGASKPAK
QQPKQPKQPSKAKDG-PADGGAPAGGEGLSPAELKKRAKAEKQARRAKEKAEREQ---GA
GGGAG-GPGAHAA-GKKGSAGGG--------------------AGGKDA-GAGSQQKG--
------QRHRRGSA---------QA--GTPA--------AAAEQKKKKQEDK-NVAVFGH
LYGQPRRTTIAGAAKE--------------------------------------------
------------------------------------------------------------
---------------------------------------------VHPAVLALGLQMRDY
VVCGSSARCVATLLAFKRVIESYTTPLGTSLSRHLTTHLSHQITYLSTCRPLSISQGNAI
RALKLAISSIDPSVPEATAKTTLSEFIDSFIREKITVADQVIAGSAAQKIQDGDVIVTFA
GSSIVKQTLLTAY-KQGKKFRVSIIDSRPLFEGKTLARTL--------------------
--------------ANAGLDVQYSLINGISHAIK------DATKVFLGAHAMTSNGRLYS
RVGTALVAMSAKE---RAGGV------EVPVIVCCETVKFTDRVALDSIVVNEIADADEL
VV---------------NEPPHQVTQVPD---PA-AAAAAQA------------------
DSKKGGN------------KGAANSAPSEST-L---ASKDSSPLSNWKDTPNLQLLNIMY
DVTPAEYVDMVVTEMGSLPPSAVPIVHRMSTNL------
>XP_022488528_Penicillium_arizonense
--------------------------------------------MAEPTGPALTAPSPAP
-----------------------------TPASEPQP-----------AT--ENAPQTLP
IRDSKPAKPIAKDATAPADAAGN-ADKALTPAELKKKAKAEKAARRAREKVEKEQVGGPA
GGAAPGAGGQARAPTTPKKDAAG----------------GAAQKGGKAA-----------
-------PPRRGSG---------PGPFGAQS--------APVEQ-KKKKDDK-KVAVFGH
LYGQQRRTTVAGAGKE--------------------------------------------
------------------------------------------------------------
---------------------------------------------VHPAVLALGLQLRDY
VVCGSSARCVATLLAFKRVVESYTTPLGTSLARHLTTHLSHQITYLSTCRPLSITQGNAI
RALKLAISSIDPSTPESSAKATLCDFIDSFIREKITVAGQVIAASAAQKVRDGDVIVTFA
GSNVVKDTLLLAH-NQGKRFRVSIIDSRPLFEGKSLARAL--------------------
--------------AKAGLDVQYTLVHATTHAIK------DATKVFLGAHAMTSNGGLYS
RVGTALVAMSAKE---RASGV------EIPVIVCCETVKFTDRVALDSIVVNEIADADEL
VS---------------SLPPQQLTGLPD---PG-ANTPAPA------------------
DNKKGGK-------------PTTAAPTLETP-A---SSSSTSPLANWKETPNLQLLNIMY
DVTPAEYVDMVVTEMGSLPPSAVPIVHRISTNL------
>XP_014533119_Penicillium_digitatum
--------------------------------------------MVESSNLAPTAQVSTP
VTSAPEQAQP--------------------------------------AT--KNSPQTLP
IRDSKPTKPTGDAPASTDGA----TDKPLSPAELKKKAKADKAARRIREKLEKD------
-GGAVGGTIPAPSIAAQARPPTT---------------------PKKDAASTGSAQKG-P
RA----QPPRRGSG---------PL--AQTG--------SVLVEQKKKKDDK-KVAVFGH
LYGQQRRVTVAGATKE--------------------------------------------
------------------------------------------------------------
---------------------------------------------VHPAILALGMQLMDY
TICGSSARCVATLIAFKRVIESYATPMGTSLARHLTTHLSAQITYLSTCRPLSISQGNAI
RALKLFIAGIDPSTPEASAKVSLCEYIDSFIREKITVADQVIADSAAQKVQDGDVIVTFA
GSSIVKQTLLLAH-NQGKRFRVSIIDSRPLFEGKSLARDL--------------------
--------------AKSGLDVQYSLVHAITHAIK------DATKVFLGAHAMTSNGGLYS
RVGTALVAMSAKE---RASGV------EIPVIVCCETIKFTDRVALDSIVVNEIADANEL
LP---------------MNTPVSLV-VRD---PADAYVPPPP------------------
DNKKGGN------------RTLAPEPPVLPH------KSSSSPLANWHNTPNLQLLNIMY
DVTPAEYVDMVITEMGSLPPSAVPIVHRMVTNL------
>XP_016598278_Penicillium_expansum
--------------------------------------------MAEPSKPAPTAQASTP
TSSASEQAQP--------------------------------------AT--ENSPQTLP
IRDSKPTQPTGDAPASTDGA----TDKPLSPAELKKKAKADKAARRIREKLEKE------
-GGPVGGTTPAPGVGAQARPPTT---------------------PKKDAAGTGSAQKG-P
RA----PPPRRGSG---------PI--AQTG--------SVLVEQKKKKDDK-KVAVFGH
LYGQQRRVTVAGATKE--------------------------------------------
------------------------------------------------------------
---------------------------------------------VHPAILALGMQLMDY
TICGSSARCVATLIAFKRVIESYTTPMGTSLARHLTTHLSAQITYLSTCRPLSISQGNAI
RALKLFIAGIDPSTPEASAKISLCEYIDSFIREKITVADQVIADSAAQKVQDGDVIVTFA
GSSIVKQTLLLAH-NQGKRFRVSIIDSRPLFEGKSLARDL--------------------
--------------AKSGLDVQYSLVHAITHAIK------DATKVFLGAHAMTSNGGLYS
RVGTALVAMSAKE---RASGV------EIPVIVCCETIKFTDRVALDSIVVNEIADANEL
LP---------------MDTPVSLV-VSD---PADAYVPPPP------------------
ENKKGGN------------RAPAPEPPVIPH------KTSSSPLANWHNTPNLQLLNIMY
DVTPAEYVDMVITEMGSLPPSAVPIVHRMVTNL------
>XP_040645871_Penicillium_griseofulvum
--------------------------------------------MTEPSDPVPTTQASTP
ASSAPEQAQP--------------------------------------AI--ENS-QTLP
IRNSKPTKPTEDAPASTDGA----TEKSLSPAELKKKAKAEKAARRIREKLEKE------
-GGAPSSTTPIPSGGVQARPPTT---------------------PKKDATGPGSAQKG-P
RA----PPPRRGSG---------PI--AQTG--------SVLVEQKKKKDDK-KVAIFGH
LYGQQRRVTVAGATKE--------------------------------------------
------------------------------------------------------------
---------------------------------------------VHHAILALGMQLMDY
TICGSSARCVATLLAFKRVIESYSTPLGTSLARHLTTHLSHQITYLSTCRPLSISQGNAI
RALKLFIASIDPSTPEASAKISLCEYIDSFIREKITVADQVIADSAAQKIQDGDVIVTFA
GSSIVKQTLLLAH-NQGKRFRVSIIDSRPLFEGKSLARDL--------------------
--------------AKCGLDVQYSLVHAITHAIK------DATKVFLGAHAMTSNGGLYS
RVGTALVAMSAKE---RASGV------EIPVIVCCETIKFTDRVALDSIVVNEIADANEL
LP---------------MNTPASLV-VRD---PVDAYVPPPP------------------
ENKKGAN------------RTSAAEPPVIPH------KTSSSPLANWHDTPNLQLLNIMY
DVTPAEYVDMVITEMGSLPPSAVPIVHRMVTNL------
>XP_038933551_Penicillium_roqueforti
----------------------MNRKLGLRRSVSRLWHHFILHKMTEPSNSVPTAQVLTP
ASSALEQSQP--------------------------------------VT--ENSPQTLP
IRDSKPTKPTGDAPASTDGT----TDKPLSPAELKKKAKADKAARRIREKLDKE------
-GGTIGSAIPTPGVGAQARSPTT---------------------PKKDAAGAGSAQKG-P
RP----LTPRRGSG---------PL--AQTG--------SVLVEQKKKKDDK-KVAVFGH
LYGQQRRVTVAGATKE--------------------------------------------
------------------------------------------------------------
---------------------------------------------VHHAILALGMQLMDY
TICGSSARCVATLIAFKRVIESYTTPMGTSLARHLTTHLSYQITYLSTCRPLSISQGNAI
RALKLFIAGIDPSTPETSAKISLCEYIDSFIREKITVADQVIADSAAQKVQDGDVIVTFA
GSSIVKQTLLLAH-NQGKRFRVSIIDSRPLFEGKSLARDL--------------------
--------------AKSGLDVQYSLVHAITHAVK------DATKVFLGAHGMTSNGGLYS
RVGTALVAMSAKE---RASGV------EIPVIVCCETIKFTDRVALDSIVVNEIADANEL
LP---------------LNTPVSLV-VRD---PADAYVPPPP------------------
ENKKGGN------------RTPVPEPPVTPH------KTSSSPLANWRNTPNLQLLNIMY
DVTPAEYVDMVITEMGSLPPSAVPIVHRMVTNL------
>XP_002567849_Penicillium_rubens
--------------------------------------------MAEPSNPAPTAPVSPP
ASSAPEQPQP--------------------------------------AT--ENPPQTLP
IRDSKPTQPTGDAPASTDDA----TDKPLTPAELKKKAKADKAARRIREKLERE------
-GNTTSSTTPTPSVGAQPRQPTT---------------------PKKDAAGTGSAQKG-P
RA----PPPRRGSG---------PV--AQTG--------SVLVEQKKKKDDK-KVAVFGH
LYGQQRRVTVGGATKE--------------------------------------------
------------------------------------------------------------
---------------------------------------------VHPAILALGMQLVDY
AICGSSARCVATLLAFKRVIESYTTPLGTSLARHLTTHLSSQITYLSTCRPLSISQGNAI
RALKLFIAGIDPSTPEASAKISLCEYIDSFIREKITVADQVIADSAAQKVQDGDVIVTFA
GSSIVKHTLLLAH-KQGKRFRVSIIDSRPLFEGKSLARDL--------------------
--------------ANSGLDVQYSLVHSITHAVK------DATKVFLGAHAMTSNGGLYS
RVGTALVAMSAKE---RASGV------EIPVIVCCETIKFTDRVALDSIVVNEIADANEL
LP---------------MDPPVSLA-VPT---P-DAHVPPTP------------------
ENKKGGN------------RTPAPESPVIPH------KTSSSPLADWHNTPNLQLLNIMY
DVTPAEYVDMVITEMGSLPPSAVPIVHRMVTNL------
>XP_040813224_Penicillium_solitum
--------------------------------------------MAGPSDPAPTAPVSTP
ASSAPEQAQP--------------------------------------AT--ENTPQTLP
IRDSKPTQPTGDAPASTDGA----ADKPLSPAELKKKAKADKAARRIREKLEKE------
-GGPVGSTTPTPGAGAQARPPTT---------------------PKKDAAGPGSAQKG-P
RA----PPPRRGSG---------PI--AQTG--------SVLVEQKKKKDDK-KVAVFGH
LYGQQRRVTVAGATKE--------------------------------------------
------------------------------------------------------------
---------------------------------------------VHPAILALGMQLMDY
TICGSSARCVATLIAFKRVIESYTTPMGTSLARHLTTHLSYQITYLSTCRPLSISQGNAI
RALKLFIAGIDPSTPEASAKISLCEYIDSFIREKITVADQVIADSAAQKVQDGDVIVTFA
GSSIVKQTLLLAH-NQGKRFRVSIIDSRPLFEGKSLARDL--------------------
--------------AKSGLDVQYSLVHAITHAIK------DATKVFLGAHAMTSNGGLYS
RVGTALVAMSAKE---RASGV------EIPVIVCCETIKFTDRVALDSIVVNEIADANEL
LP---------------MSSPVSLV-VPD---PADAYVPPPP------------------
ENKKGGN------------RTPAPEPPVTPH------KNSSSPLANWHNTPNLQLLNIMY
DVTPAEYVDMVITEMGSLPPSAVPIVHRMVTNL------
>XP_022585547_Penicilliopsis_zonata
--------------------------------------------MTAPVDSTSGSTPAAG
SADAQKPNSE---------------ARTGQPPPPTAT-----------PT--STTSKPAK
AANGATKPPGKAKGGAVEG-----GEETLTGAELKKRAKAEKAARRAKEKLEREQ----A
GGGGGGGGGDSAGAGGAGAAGTG--QTAPP-----SAKKGGQAMGAKEA-AAIGLQKG-Q
KQ----AAPRRGSA---------QV--VQQG--------GGVVEPKKKKEDK-KVAVFGH
LYGQQRRTTIAGAAKE--------------------------------------------
------------------------------------------------------------
---------------------------------------------VHPAVLALGLQMRDY
VICGSNARCVATLLAFKRVIESYTTPLGTSLARHLTTHLSHQITYLSTCRPLSISQGNAI
RALKLHISSVDPSVPEAAAKASLCDFIDSFIREKITVADQVIATSAAQKIQDGDVIVTFA
GSSIVKQTLLTAY-KQGKKFRVSIIDSRPLFEGKNLARVL--------------------
--------------AKAGLDVQYSLVHGISHAIK------DATKVFLGAHAMTSNGRLYS
RVGTALVAMSAKE---RAGGV------EIPVIVCCETVKFTDRVALDSIVVNEIADADEL
VT---------------AEPLAQVTGLMD---KAASQPEAST------------------
TAKKGNN------------KPAAPSPLTESH-AGMRSTASASPLKDWRDTPNLQLLNLMY
DATPAEYVDMVVTEMGSLPPSAVPIVHRMSTNS------
>XP_016617633_Cladophialophora_bantiana
--------------------------------------------MAESKPIAAS--GNTF
LNPEAASFTMPSAGGETLMNGTTQNPQ-P-TTANGNG-----------QTKDAKKSKP--
RPETAPRTTTEQNVAEAG------AGAKLTGAQLKKQKAAEKAARRAEKVAEKGAQAVAQ
AQAQAQ-GQ--------AGLLGVRS--EAQ-----RRPSTTKRE--SD---TGMHHKRTP
S---GKVLPIRGAA-----QQQQQQPQGSTV--------P---EKEKRHELK-RVPMFSH
LYPKEKKATLSGAGRE--------------------------------------------
------------------------------------------------------------
---------------------------------------------IHPAVISLGLQLRDY
VICGGNARCVATLLAFKKVIQTYTTPPGVALSRHLLTHLNHQIAYLRNARPLCMSQGNSI
RWLKNLISTQPVEATDSEAKQSLCQAIDLFIRERITLADEVIAREASSRIQDGDVVLTYG
KSSIVEKTLLSAH-QQGKGFKVIVVDSRPMFEGKNHAQCL--------------------
--------------IRAGLKVHYSLLSGLADVLD--NQSASVTKCFLGASAMLGNGRLLS
RAGSAMVAMMAKE-SNKNKGR------NVPVIVLCETVKFTAKAALDSIIMNELGEPDAL
VE---------------TTEIDILSSMKS---PPETNTAAKS-T----------------
NKKPNQQ------------KDKKDE----DDVDERNSSSNTNGLEDWRDQPNLFLLNLMY
DVTPAEFLDLVVCELGSLPPRAVPVVNGVHGDDQALA--
>XP_008730374_Cladophialophora_carrionii
--------------------------------------------MADSNSNPAG--GGTS
LNPKAAAFSMPAPGETVLSNGTPQAAE-S-AVANGNE-----------EAKGSKKTKP--
RPDAAPRSTTEQNIAEAG------AGVKLSGAALKRQKAAEKAARRAEKVAAKGEQAVEE
NQAQAQ-AQAQAQAQSGTATSGSKG--ETQ-----RRPSTSKRE--SE---TGSHHKRTP
S---GKGLPIRGGPQQQQQQQQQQQPPQSAA--------V---EREKRAEVK-RVPIFAH
LYPKEKKATLSGAGRE--------------------------------------------
------------------------------------------------------------
---------------------------------------------IHPAVVSLGLQLRDH
VICGGNARCVATLLAFKKVIQTYTTPPGVALSRHLLTHLNHQIAYLRNARPLSMSQGNSI
RWLKNLISTQPVDTTDSEAKSTICQAVDLFIRERITLADEVIAREASGRIEDRDVILTYA
KSSIVEKTLLTAH-HQGKQFKVIVVDSRPMFEGRNLARSL--------------------
--------------VRAGLKVQYTLLSGLSDVLSYHPQGDAVTKCFLGASAMLGNGTLLS
RAGSAMVAMMAKECSSKNNAR------VVPVVVLCETVKFTAKAALDSIILNEVGDADAL
VE---------------VEELNILSSTKP---ATTPAEAAKGGK----------------
KQQ-GGQ------------KDK-DD----EDAEDKNSS---RGLEGWKDQPNLLLLNLMY
DVTPAEFLDLVVCELGSLPPRAVPVVNGVHGDDQALA--
>XP_016253644_Cladophialophora_immunda
--------------------------------------------MADPKPAA----ANTI
LNPEAASFTMPSTGGETLPNGTAQSAQ-P-TAVNGIE-----------QTKDSKKSKP--
RPETTPRTTTEQNVAEAG------AGAKLTGAQLKKQKAAEKAARRAEKVAEKGAQAV--
--AQAQ-GQ--------GVPSGTKP--ETQ-----RRPSTTKRE--SD---TGPHHKRTP
S---GKALPIRGAT-----QQQQQQPQGSTV--------P---EKEKRQELK-RVPMFSH
LYPKEKKATLSGAGRE--------------------------------------------
------------------------------------------------------------
---------------------------------------------IHPAVISLGLQLRDY
VICGGNARCVATLLAFKKVIQTYTTPAGVALSRHLLTHLNHQIAYLRNARPLSMSQGNSI
RWLKNLISTQPVEATDSEAKQSLCRAIDLFIRERITLADEVIAREAGSRIQDGDVILTYG
KSSIVEKTLLTAH-QQGKSFDVIVVDSRPMFEGKNHAQSL--------------------
--------------IRAGLKVRYTLLSGLADVLD--NQSESVTKCFLGASAMLGNGRLLS
RAGSAMVAMMAKE-SNKNKGR------NVPVIVLCETVKFTAKAALDSIIMNELGEPDAL
VE---------------TTEVGILSSTKA---PVEANAAGKG-A----------------
NKKPNQQ------------KDKRDE----DDGDEKSSSSNTRGLEDWKDQPNLFLLNLMY
DVTPAEFLDLVVCELGSLPPQAVPVVNGVHGDDQALA--
>XP_007750226_Cladophialophora_psammophila
--------------------------------------------MAESKPIAAS--GNIL
LNPEAASFTMPSPGGETLVNGTTQNPQ-P-TTANGNG-----------QTKDAKKSKP--
RPETAPRTTTEQNVAEAG------AGAKLTGAQLKKQKAAEKAARRAEKVAEKGAQAVAQ
AQAQAQ-GQ--------AGSLGGRS--EAQ-----RRPSTTKRE--SD---AGPHHKRTL
S---GKILPIRGAV-----QQQQQLPQGPTG--------P---EKEKRHELK-RVPMFSH
LYPREKKATLSGAGRE--------------------------------------------
------------------------------------------------------------
---------------------------------------------IHPAVISLGLQLRDY
VICGGNARCVATLLAFKKVIQTYTTPPGVALSRHLLTHLNHQIAYLRNARPLCMSQGNSI
RWLKNLISTQPVEATDSEAKQSLCQAIDLFIRERITLADEVIAREASSRIQDGDVVVTYG
KSSIVEKTLLAAH-QQGKSFKVIVVDSRPMFEGKNHAQCL--------------------
--------------IRAGLKVHYSLLSGLADILD--NRSESVTKCLLGASAMLGNGRLLS
RAGSAMVAMMAKE-SNKNKGR------NVPVIVLCETVKFTAKAALDSIIMNELGEPDAL
VE---------------TTEADILSSMKS---LAETNTAGKS-T----------------
NKKPNQH------------KDKQDE----DDVDERNTSSNTNGLEDWRDQPNLFLLNLMY
DVTPAEFLDLVVCELGSLPPRAVPVVNGVHGDDQALA--
>XP_018696153_Fonsecaea_erecta
--------------------------------------------MAESKPAAAS--ASTL
LNPEAASFTMPPAGGEPRLNGTTQSTQ-P-TTMNGNE-----------QIKDSKKPKP--
RPETAPRTTTEQNVAEAG------AGVKLTGAQLKKQKAAEKAARRAEKVAEKGAQAV--
--AEAQ-AQ--------PATSGTRA--ETQ-----RRPSTTKRE--SD---TGSHHKRTP
S---GKALPIRGAT-----QQQLQQPPGSTV--------P---EKEKRQELK-RVSMFSH
LYPKEKKATLSGAGRE--------------------------------------------
------------------------------------------------------------
---------------------------------------------IHPAVISLGLQLRDY
VICGGNARCVATLLAFKKVIQTYTTPAGVALSRHLLTHLNHQIAYLRNARPLSMSQGNSI
RWLKNLISTQSVDATDSEAKQSLCRAIDLFIRERITLADEVIAREAGARIQDGDVILTYG
KSSIVEKTFLTAH-QQGKSFSVIVVDSRPMFEGKNHAQSL--------------------
--------------IRAGLKVQYILLSGLADVLD--NQSESVTKCFLGASAMLGNGKLLS
RAGSAVVAMMAKE-SNKNKGR------NVPVIVLCETVKFTAKAALDSIIMNELAEPDAL
VE---------------APEAEILSSTKA---PQAANAAGKG-A----------------
NKKPTQQ------------KDKKDD----DDGDEKSSSSSPRGLEDWKDQPNLFLLNLMY
DVTPAEFLDLVVCELGSLPPRAVPVVNGVHGDDQALA--
>XP_022514809_Fonsecaea_monophora
--------------------------------------------MVDSKSAATS--AATS
LNPEAASFTMPANNGETTLNGATQSPQ-P-VAMNGND-----------QAKDSKKSKP--
RPESAPRTTTEQNVAEAG------AGAKLTGAQLKKQKAAEKAARRAEKVAEKGAQAV--
--AQAQ-GQ--------TAASGAKS--ETQ-----RRPSTTKRE--SD---TGPHHKRTP
S---GKALPIRGAI-----QQQQQPPHGSTV--------P---DKEKRQDLK-RVSMFSH
LYPKEKKATLSGAGRE--------------------------------------------
------------------------------------------------------------
---------------------------------------------IHPAVISLGLQLRDF
VICGGNARCVATLLAFKKVIQTYTTPAGVALSRHLLTHLNHQIAYLRNARPLSMSQGNSI
RWLKNLISTQPVEATDSEAKQSICRAIDLFIRERITLADEVIAREASSRIQDGDVILTYG
KSSIVEKTLLTAH-QQGKNFHIIVVDSRPMFEGKNHAQSL--------------------
--------------IRAGLQVHYTLLSGLADVLD--NRSQSVTKCFLGASAMLGNGKLLS
RVGSAIVAMMAKE-STKNKSR------NVPVIVLCETVKFTAKAALDSIIMNELGEPDAL
VE---------------SAEAEVLSSTKP---ATEASVAGKG-A----------------
NKKSNQQ------------KDKKDE----DDGDEKSGSSNTRGLEDWRDQPNLFLLNLMY
DVTPAEFLDLVVCELGSLPPQAVPVVNGVHGDDQTLA--
>XP_016638185_Fonsecaea_multimorphosa
--------------------------------------------MAESKPAAAT--ASTL
LNPEAASFTMPSSGGETLLNGTTQSPQ-P-TTANGNE-----------QIKDSKKSKS--
RPETAPRTTTEQNVAEAG------AGVKLTGVQLKRQKAAEKAARRAEKVAEKGAQAV--
--AQAQ-SQ--------AAASGAKP--ETQ-----RRPSTTKRE--SD---TGPHHKRTP
S---GKALPLRGAT-----QQQLQQPQGSTV--------P---EKEKRQELK-RVSMFSH
LYPKEKKATLSGAGRE--------------------------------------------
------------------------------------------------------------
---------------------------------------------IHPAVISLGLQLRDY
VICGGNARCVATLLAFKKVIQTYTTPAGVALSRHLLTHLNHQIAYLRNARPLSMSQGNSI
RWLKNLISTQPVEATDSEAKQSLCQAIDLFIRERITLADEVIAREASARIQDGEVILTYG
KSSIVEKTLLTAH-QQGKSFNVIVVDSRPMFEGKNHAESL--------------------
--------------IRAGLKVQYHLLSGLADVLD--NQSESVTKCFLGASAMLGNGRLLS
RAGSAMVAMMAKE-SNKNKGR------NVPVIVLCETVKFTAKAALDSIIMNELGEPDAL
VE---------------TAEAEVLSSTKA---SLEANPTAKGTT----------------
SKKPNQQ------------KDKKDD----DDGDDKNSPSNNRGLEDWKDQPNLFLLNLMY
DVTPAEFLDLVVCELGSLPPQAVPVVNGVHGDDQALA--
>XP_022498500_Fonsecaea_nubica
--------------------------------------------MVDSKSAALS--AATS
LNPEAASFTMPANNGETTLNGTTQSLQ-P-AAMNGND-----------QTKDSKKSKA--
RPESAPRTTTEQNVAEAG------AGAKLTGAQLKKQKAAEKAARRAEKVAEKGAQAV--
--AQAQ-GQ--------TAASGAKS--ETQ-----RRPSTTKRE--SD---TGPHHKRTP
S---GKALPIRGAI-----QQQQQPPHGSTV--------P---EKEKRQDLK-RVSMFSH
LYPKEKKATLSGAGRE--------------------------------------------
------------------------------------------------------------
---------------------------------------------IHPAVISLGLQLRDF
VICGGNARCVATLLAFKKVIQTYTTPAGVALSRHLLTHLNHQIAYLRNARPLSMSQGNSI
RWLKNLISTQPVEATDSEAKQSICRAIDLFIRERITLADEVIAREASSRIQDGDVILTYG
KSSIVEKTLLTAH-QQGKNFQIIVVDSRPMFEGKNHAQSL--------------------
--------------IRAGLQVHYTLLSGLADVLD--NRSQSVTKCFLGASAMLGNGKLLS
RAGSAIVAMMAKE-STKNKSR------NVPVIVLCETVKFTAKAALDSIIMNELGEPDAL
VE---------------SAEAEVLSSTKP---ATEASVAGKG-A----------------
NKKSNQQ------------KDKKDE----DDGDEKSGSSNTRGLEDWRDQPNLFLLNLMY
DVTPAEFLDLVVCELGSLPPQAVPVVNGVHGDDQTLA--
>XP_013290125_Fonsecaea_pedrosoi
--------------------------------------------MVDSKSAAPS--AATS
LNPEAASFTMPANNGETTLNGTTQSIQ-PAAAMNGND-----------QTKDSKKSKP--
RPESAPRTTTEQNVAEAG------AGAKLTGAQLKKQKASEKAARRAEKVAEKGAQAV--
--AQAQ-GQ--------TAASGAKS--ETQ-----RRPSTTKRE--SD---TGPHHKRTP
S---GKALPIRGAI-----QQQQQPPHGSAV--------P---EKEKRQDLK-RVSMFSH
LYPKEKKATLSGAGRE--------------------------------------------
------------------------------------------------------------
---------------------------------------------IHPAVISLGLQLRDF
VICGGNARCVATLLAFKKVIQTYTTPAGVALSRHLLTHLNHQIAYLRNARPLSMSQGNSI
RWLKNLISTQPVEATDSEAKQSICRAIDLFIRERITLADEVIAREASSRIQDGDVILTYG
KSSIVEKTLLTAH-QQGKNFHIIVVDSRPMFEGKNHAQSL--------------------
--------------IRAGLQVHYTLLSGLADVLD--NRSQSVTKCFLGASAMLGNGKLLS
RAGSAIVAMMAKE-STKNKSR------NVPVIVLCETVKFTAKAALDSIIMNELGEPDAL
VE---------------SAEAEVLSSTKP---ATEASVAGKG-A----------------
NKKSNQQ------------KDKKDE----DDGDEKSGSSNTRGLEDWRDQPNLFLLNLMY
DVTPAEFLDLVVCELGSLPPQAVPVVNGVHGDDQTLA--
>XP_007761046_Cladophialophora_yegresii
--------------------------------------------MADSNSNSAS--GGTS
LNPKAAAFAMPTPDETALSNGDSLATE-N-AVSNGHE-----------EAKGSKKTKP--
RPDVGPRTTTEQNVAEAG------AGVKLSGAALKRQRAAERAARRAEKVAAKGEQAVEE
NQAQAQ-AQAQTH----SGTSGAKG--EAQ-----RRPSTSKRD--SE---TGSHHKRTP
S---GKGLPIRGGP-QQQQQQQQQQPPQSGA--------G---DKEKRAEVK-RVPIFAH
LYPKEKKATLSGAGRE--------------------------------------------
------------------------------------------------------------
---------------------------------------------IHPAVVSLGLQLRDH
VICGGNARCVATLLAFKKVIQTYTTPPGVALSRHLLTHLNHQIAYLRNARPLSMSQGNSI
RWLKNLISTQAVDTTDSEAKSNICQAVDLFIRERITLADEVIAREASGRVEDGDVILTYA
KSSIVEKTLLTAH-HQGKQFKIIVVDSRPMFEGRNLARSL--------------------
--------------VRAGLKVQYTLLSGLSDVLSYHAPGDAVTKCFLGASAMLGNGNLLS
RAGSAMVAMMAKECSGKNKAR------VVPVVVLCETVKFTAKAALDSIVLNEVGDADAL
VE---------------VEEVEILSSTKP---PATPVDAGKGGK----------------
KQQGGGQ------------KDK-DD----EDADDKNAS---RGLQGWKDQPNLFLLNLMY
DVTPAEFLDLVVCELGSLPPRAVPVVNGVHGDDQALA--
>XP_016232227_Exophiala_spinifera
--------------------------------------------MSTQTPASPTSAAIAP
LNPTAASFSMPSQNEGTLANGIVSPSP---SSNGAID-----------RSKDSKRSKA-S
RPDAAARTTTEQNIAEAG------AGVKLTGAELKKQKAAEKAARRAEKVAQKGSEAQAQ
N----------------TSNSSVK-AESHQ-----RRPSTTKRE--SD--TGSTHHKRTL
SSSGGKGLPLRPG------QQQNQQQTSTAS--------N---EKLKHSEAK-RVSMFSH
LYPKEKRATLASAGRE--------------------------------------------
------------------------------------------------------------
---------------------------------------------IHPAVLSLGLQLRDY
VICGGNARCVATLLAFKKVIQTYTTPPGVALSRHLLTHLNHQIAYLRNARPLSMSQGNSI
RWLKNLISTQPVDATDSEAKKSLCSEIDRFIRERITLADEVIAREAGSRIDNGEVILTYG
KSSVVEKTLIAAH-RAGKDFRVIVVDSRPMFEGRNLARSL--------------------
--------------VRAGLKVQYSLLNALSDVVD--QGSGVVTKCFLGASAMLGNGALQA
RAGSAMVAMMVKE-CSRNRSR------NVPVIVLCETVKFTAKAALDSVIMNEVGDADAL
IE---------------VHQSNVLSSAAA---KKQDQNSAKS------------------
GGRKGAT------------KDK-DD----EDEDKAAGST--KGLEGWKDQQGLYLLNLMY
DVTPAEYIDAVVCELGSLPPMAVPVVNGVHGDDQALA--
>XP_016260431_Exophiala_oligosperma
--------------------------------------------MSDPNSSNPTGVAIAP
LNPTAASFSMPSQNESTLANGAATPSP---SSSGAAD-----------RPKDSKKSKP-P
RPDPTPRTTTEQNMAEAG------AGVKLTGAELKRQKAAEKAARRAEKVAQKGSEAQAQ
N----------------ASSSSLKPPDSQQ-----RRPSTTKRE--SD--TGSTQHKRTL
SSSGGKGLPLRPN------QQQSQQQTSTAT--------S---EKLKHTESK-RVSMFSH
LYPKEKRASLASAGRE--------------------------------------------
------------------------------------------------------------
---------------------------------------------IHPAVLSLGLQLRDY
VICGGNARCVATLLAFKKVIQAYTTPPGVALSRHLLTHLNHQIAYLRNARPLSMSQGNSI
RWLKNLISTQPVDATDSEAKKSLCLEIDRFIRERITLADEVIAREAGSRIDNGDVILTYA
KSSVVEKTLIAAH-RAGKDFRVIVVDSRPMFEGKNLARSL--------------------
--------------VRAGLKVQYSLLNALSEVVD--QGTGIVTKCLLGASAMLGNGALQA
RAGSAVVAMMVKE-CNQNRSR------NVPVIVLCETVKFTAKAALDSVIMNEVGDADAL
VE---------------VHESNVLSSTAAAAVKKQDQN-AKS------------------
-GKKGAT------------KDK-DD----EDEDKLGGST--KGLEGWKEQQGLYLLNLMY
DVTPAEYLDAVVCELGSLPPMAVPVVNGVHGDDQALA--
>XP_013320667_Exophiala_xenobiotica
--------------------------------------------MTDSKHSNPSGTN-AP
LNPTAASFNMPSSGEGTVVNGT---ST---AATDGID-----------QSKESKKSGK-S
RPDAALRTTTEQNIAEAG------AGVKLTGAELKRQKAAEKAARRAEKVAQKGAEAQVE
A----------------AAGSTSKP--ELQ-----RRPSATKRD--SD--AGGSHHKRTP
SSSGGKPLPLR-G------QQQSQQQAAPTA--------T---EKTKPQESK-RVALFSH
LYPKERKANLASAGRE--------------------------------------------
------------------------------------------------------------
---------------------------------------------IHPAVLSLGLQLRDY
VIAGGNARCVATLLAFKKVIQTYTTPPGVALSRHLLTHLNHQIAYLRNARPLSMSQGNSI
RWLKNLISTQPVDATDSEAKKQICDEIDRFIRERITLADEVIAREAGARIGDGDIVLTYG
KSSVVEKTLIAAH-KQGTKFKVIVVDSRPMFEGKNLARSL--------------------
--------------VRAGLKVQYALLAGLSDLVD--QGAGAVTKCLLGASAMLGNGALLA
RAGTAMVALIAKE-CSKNRSR------NVPVIVLCETVKFTAKAALDSVIMNEVAEPDAL
VE---------------TNEPDVLSSTTL---KKEDPA-AKS------------------
GSNKKA-------------GGK-DD----DDADDKDGIG--KGLQGWKEQQGLFLLNLMY
DVTPAEFIDVVVCEMGSLPPTAVPVVNGVHGDDQALA--
>XP_007727954_Capronia_coronata
--------------------------------------------MADSNSSDPSA-GGAS
LNPTAASFTMPSASDSNLTNGHAQ------PAPNGEG-----------QSKVTVNSQP--
RTAESAGKATDPNVAEAG------AGAKLTGAQLKKQKAAEKAARRAEKVAEKGAQAQVP
A--QTQ-GG--------PGPSGTKV--EIP-----RRPSTTKRE--SD---SVPQLRRTP
-S-GSRTLPIRVGS-----QQQQQQQTLNSA--------P--PEKEKHHEPK-KVGMFSH
LYPKEKRATLAGAGRE--------------------------------------------
------------------------------------------------------------
---------------------------------------------IHPAVLALGLQLRDY
VICGGNARCVATLLAFKKVIQTYTTPSGVALSRHLLTHLNHQIAYLRNARPLSTSQGNSI
RWLKNLISTQPVEAADSEAKQSLCEAIDLYIRERITLADEVIAREATERIEDGDVILTYA
KSSIVEKTLINAH-RQGKKFKVIVVDSRPMFEGKNHARSL--------------------
--------------IRAGLRVQYALLTAIADIVD----QEAVTKCFLGASAMLGNGKLLS
RVGSAMVAMMAKE-CSKNKSR------NVPVIVLCETVKFSAKAVLDSIILNELGDADAL
VD---------------SAQPEVFSSTNL---SGPGAAAAASKGSSKKSGSKDKDTTGKA
GSKKPGG------------KDK-DD----DDPDDKGDFSN-AGLEAWQDQPGLFLLNIMY
DVTPADYLDLVICELGSLPPEAVPVVNGVHGDDQAIA--
>XP_007733241_Capronia_epimyces
------------------------------------------------------------
---------MPPSDGVPVTNGTTQ------PS--GDV-----------PSKESKKSKP--
RPDGSARTATEQDIAEAG------AGVKLTGALLKKQKAAEKAARRAEKVAEKGAHAQQQ
AQTQTQ-TQ--------AGPSGTKL--ETP-----RRPSTTKRE--SD---TVPHHRRTP
SS-GARQLPIRGAA-----QPQPQPQA--SA--------P--HEKEKRHELN-RVPMFSH
LYPKEKRATLAGAGRE--------------------------------------------
------------------------------------------------------------
---------------------------------------------IHPAVIALGLQLRDY
VICGGNARCVATLLAFKMVIKTYTTPPAVALSRHLLTHLNHQIAYLRNARPLSTSQGNSI
RWLKNLISTQPVESTDSEAKQSLCEAIDLYIRERITLADEVIAREATERIEDGDVVLTYA
KSSIVEKTLINAH-RQGKKFRVIVIDSRPMFEGKNHARSL--------------------
--------------IRAGLKVQYALLTAIADIVD----QESVTKCFLGASAMLGNGKLLS
RAGSAMVAMMVKE-CSRNKSR------NVPVIVLCETVKFSAKAVLDSIILNELGDADAL
VD---------------SAQSGVF-STNP---SLAAATAAPSKG----------------
GSKKSGA------------KDK-DE----DDSDDKGAGSN-KGLEEWKDQPGLFLLNIMY
DVTPAEFLDLVICELGSLPPEAVPVVNGVHGDDQALA--
>XP_009153202_Exophiala_dermatitidis
MTQSRSAINPVNLNHSKYRVVLSHDNLHFSHLLLNRLCPGILPVMDDSSPSDPSGKGNAS
LNPTAASFTMPSASEGTTVPGPTQ------DSQNSQATSTNGDAQQQDQTKKPNKSKP--
RPDSSARSTTEQSVAEAG------VGVKLTGAQLKKQKAAEKAARRAEKVAEKGAQAQAQ
V--QGP-AL--------GSGSGAST--SSA-----RRPSTTKRD--SD---NTPHLKRTL
SSGGGKPIPIRGNS-----SQQQQQQQSGQI--------PSTSEKEKHPEPK-RVGMFSH
LYPKEKRATLAGAGRE--------------------------------------------
------------------------------------------------------------
---------------------------------------------IHPAVLALGLQLRDY
VICGGNARCVATLLVFKKVIQTYTTPAGVALSRHLLTHLNHQIAYLRNSRPLSMSQGNSI
RWLKNLISTQPVEASDSEAKQSLCDAIDVYIRERITLADEVIAREATDRIEDGDVILTYA
KSSIVEKTLINAH-RQGKMFRVIVVDSRPMFEGKNHARSL--------------------
--------------IRAGLKVQYTLLTAIADIVD----QEPVTKCFLGASAMLGNGKLLS
RAGSAMVAMMAKE-CSKNKTR------NVPVIVLCETVKFSAKAALDSIILNEVGDADAL
VE---------------SSQPDVFSSTGV---SSAAAGATAK------------------
GGKKSGN------------KDK-DE----DDGDDKGNGAA-KGLDGWKDQHGLFLLNLMY
DVTPSEFLDLVICELGSLPPEAVPVVNGVHGDDQALA--
>XP_013256048_Exophiala_aquamarina
--------------------------------------------MVVPQPSSPGA-GAAP
LNPTAAAFKMPSAADSSLINGATQSEQ-S-KRANGTAAA---------VPQGSKKNNPDS
RPEAAPRSSIAQDIAEAG------AGVKLTGAQLKKQKAAEKAARRADKVAEKGAEAL--
-----------------APPTASKS--EAH-----RRPSTTKRE--SD---GGSHHKRTL
SS-SGKSLPIRGGL----QQQQQQQAQASAA--------P---EKEKHKDPK-RVPMFSH
LYPKEKKASLAGAGRE--------------------------------------------
------------------------------------------------------------
---------------------------------------------IHPAVLSLGLQLRDY
VICGGNARCVATLLAFKKVIQGYSTPPGVALSRHLLTHLNHQIAYLRNARPLSMSQGNSI
RWLKNLISTQPVDLTDSEAKQDLCQAIDMFIRERITLADEVIAREATARIEDGDVILTYA
KSSVVEKTLIAAH-RQGKQFKVIVVDSRPMFEGKNHARSL--------------------
--------------VRAGLKVRYTLLSAIADVVD----QDSVTKCFLGASAMLGNGSLFS
RSGSAMVAMMAKE-SSKNKSR------SVPVIVLCETVKFASKAALDSIVMNEVGDPDAL
VE---------------VAQPEILSSIGP---PPGPANASSGGK------------GGSG
KKHVGGA------------KDR-DDGNTGDDSDEKNPAGG-NGLEGWKDQAGLYLLNLMY
DVTPAQFLDLVICELGSLPPVAVPVVNGVHGDDQALA--
>XP_016225062_Exophiala_mesophila
------------------------------------------MTSSQSTPQSTSTTSSNS
LNPSAPTFT---PNDSTTGNDHPQEIDFANPAINGAA-----------TNVSDKKVKP-A
RPDPAARSTTADDIAEAG------AGVKLTGAQLKKQKAAEKAARRAEKVAAKGAVAQ--
--AEAQ----------------VKT--ESQ-----RRSSTTKRE--AEGLSAGAHHKRTL
SS-VGKALPVRGGPHQPGSQATNQLNPTTTA--------A-GPEREKHKEVK-KVPMFSH
LYPKEKKATLSGAGRE--------------------------------------------
------------------------------------------------------------
---------------------------------------------IHPAILSLGLQIRDY
VICGGNARCVATLLAFKKVIQAYTTPSGVALSRHLLTHLNHQIAYLRNARPLSMSQGNAI
RWLKNLVSTQSVDLTDSEAKQDLCQAIDIFIRERITLADEVIAREATARINDRDVILTYA
KSSIVEKALLTAH-EQGKDFKVIVVDSRPMFEGKNLARRL--------------------
--------------VRAGLRVQYALLSAVADIVD----FESVTKCFLGASSMLGNGSLFS
RAGSAIVAMMAKE-SSKNKAR------NVPVIVLCETVKFSAKAALDSVVMNEIGDPDAL
VD---------------TVQPDTISYTGP---PPTTASTGAKG-----------------
GAKKQSH------------REK-DE----DDADEKASNG--KGLESWKEQQGLFLLNLMY
DVTPPQFLDLVICELGSLPPQAVPVVNGAQGDDAALA--
>XP_013275634_Rhinocladiella_mackenziei
------------------------------------------------------------
---------MPPPGESTRANGDAQTSQ-I-PTVNGNE-----------QTKDARKSKP--
RPDSAPRTTTKQNVAEAG------AGVKLTGAQLKKQKAAEKAARRAEKVAERGAQAP--
--TQAQDGV--------LGGSATKP--ETQ-----RRPSTTKRE--SD---TVSHHKRTP
SA-GGKALPIRGGV-----QQQQQ-PQTSTV--------P---EKEKRPDLK-RVTMFSH
LYPKEQKATLSGSGRE--------------------------------------------
------------------------------------------------------------
---------------------------------------------IHPAVLALGLQLRDY
VICGGNARCVATLLAFKKVIHTYTTPPGVALSRHLLTHLNHQIAYLRNARPLSMSQGNSI
RWLKNLISTQPVEATDSEAKQSLCQAIDLFIRERITLADEVIARTASDRIVDGDVILTYA
KSSIVEKTLITAH-RQGKKFKVIVVDSRPMFEGKNQARSL--------------------
--------------IRAGLKVQYALLSAIADVVD----LESVTKCFLGASAMLGNGKLLS
RAGSAMVAMMAKE-SLKNKTR------NVPVVVLCETVKFTAKAALDSIIMNEVGEADAL
VE---------------SAQPDILSSTNS---PPAA--ALKG-S----------------
TKKPNP-------------KDK-DD----DDGDDKSSNNSNTGLEGWRGQPGLFLLNLMY
DVTPSEFLDLVICELGSLPPGAVPAVNGVHGDDQALA--
>XP_017999031_Phialophora_attinorum
--------------------------------------------MADDTTPTKS----AT
LDPSAPVFTMPP------------------EKTDSQP-----------LTNGTKKPEPSQ
NNAGGPATTTKASAPDTA------SDGKLTPAQLKKKKAEEKAARRAEKVAAKGPSDTAG
PAGPAQPTAQ-------PAPPVSSN--SQQ-----RRPSVGSKQNSTEPSSSQSHHRRTA
SS-TGRPLPIR--------------QAAAAA--------PTAATFQPPKDEK-RLNMVSH
LRTSEERLTLSSANRE--------------------------------------------
------------------------------------------------------------
---------------------------------------------IHPAILSLALQLRDY
VICGANARCIALLLAFKKVISSYTTPSREALSRHLLTHLGHQISYINHARQLGVSQGNAI
RWLKKLVSTIDVGIEDRDAREFLCGAIDQYIREKITLADEVIARDASQRIEDGDVVLTYG
KSSVVERTLLEAYSKRGKRFSVIVADSRPMFEGKNLARSL--------------------
--------------IRAGIKVSYCLLSSLGDVVE------QATKCMLGAAAMLGNGRLSA
RAGTALVAMMVKE-SSSNSSDGGISRGKVPVMVLAESHKFTSKVALDSIMLNELGHPDAL
IE---------------GKPST--SATAV---PTGPEKESKGGK----------------
GKKGGSS------------KEE-------PEVEEKEK----RGLDDWREKDGLYLLNLMY
DVTPADYLDVVISELGSLPPSAVMGVIRVGGGEEYVESS
>NP_594503_Schizosaccharomyces_pombe
--------------------------------------------MGFS------------
--------------------------------------------------AEQAKKDGKD
QSPVSESSSVGGTSPATASSVVSPNEPKLSGKEAKALKKARKQASRR---AKAEAAAANN
PPGVSE---------------------EKKVAIPNKNSNQQKKASKQN------------
-------------------PQNSPETDANLQ--EKKIFEE-----------K-QVSIFSH
LDWRRRRTT------------------------ENIPK----------------------
------------------------------------------------------------
--------------------------------------------DIHPAVIRLGLKLANY
KIFGSNQRCIDLLKTFKIVIQDYQTPYGTTLSRHLTTHINSQIAYLVSTRPLSISMGNAI
RFLKLEISVLDIDLTDDEGKELLLEKIDSYIRDRIIIAGQVIVQAATEKIQDGDVILTYL
HSSTVNDVLIH-AKNVGKKFRVVVVDSRPEFEGRVCLKLL--------------------
--------------TEHGIECTYVMISALSYIM------QEVTKIFLGGHAMLSNGALYS
RAGTSLISLLGHE---S----------NVPVIACCESYKFTERIQLDSLVYNELAPGDQL
V----------------NMGVDDF------------------------------------
-------------------------------------EEKPGVLANWKSVKNLKLLSLKY
DVTPPRLITVCVCEMGLLPSTSVPAIINEFKQVYA----
```
