## Supplementary material for "Coding Sequence Insertions in Fungal Genomes are Intrinsically Disordered and can Impart Functionally-Important Properties on the Host Protein": MAFFT_MSAs: XP_719874.1_blasthits_MAFFT.txt

```
>XP_719874_Candida_albicans
--MSN--YNRTDNSKSNA------NPN---------------PNANPNNPFSDNA--NNL
IDL-DL----------ES------------------------------------------
---------NPYGD-----FNPNHVYPQTQRNTTTNTTTTTTTPH-----------DP--
-----------FADQFVLTDDSDEDNDDDDDVD---------------------------
--GHN-------AHNTSFASSSQNRQVPLLNTANIPKSPTNR---------FFN--THNT
NNNE----Y-------INM-TD-----------K---Q--ETSRDF-----DITHIFRKL
KSKITGKPANLGLNDRQQSHQQQQPREINIMNHSANAGFGYYGNHISTTKYNIATFLPKF
LFEQFSKYANLFFLVTSIIQQVPHVSPTNRYTTIGTLIVVLVVAAIKEMFEDIKRANADK
ELNRTKVLVLDPVTGNFTLKKWIKVQVGDVVQVLNEEPFPADLILLSSSEPEGLCYIETA
NLDGETNLKIKQAIPETAHLVNPRDLVKDLNNAQILSEQPNSSLYTYEGNLKNFRRGP--
-DIPLSPEQMLLRGATLRNTQWINGVVIFTGHETKLMRNATAAPIKRTDVERIINLQILA
LFGVLIVLALISSIGNVIKVKVDGDKLGYL--QL-EGISMAKLFFQDLLTYWILFSNLVP
ISLFVTVELIKYYQAFMIGSDLDMYYEETDTPTGVRTSSLVEELGQIDYIFSDKTGTLTR
NVMEFKSCSIGGRCYIEEIPEDGHAQVI-D-GIEIGYHTFDQLHADLKNTSTQQSAIINE
FLTLLSTCHTVIPEVTE--E-KINYQAASPDEGALVQGAADLGYKFTIRRPKGVTIENTL
TGNSSEYELLNICEFNSTRKRMSAIFRCPDGVIRLFCKGADTVILERLSQDEPQPFVDST
LRHLEDFAAEGLRTLCIASRIISDEEYNSWSQTYYEASTSLD-NRSDKLDAAAELIEKDL
FLLGATAIEDKLQDGVPETIHTLQQAGIKIWVLTGDRQETAINIGMSCKLLSEDMNLLII
NEQTKNDTRLNLQEKLTAIQEHQFDAEDGSLESSLALIIDGHSLGYALEPDLEDLLIELG
SRCRAVICC--RVSPLQKALVVKMVKRKKKTSLLLAIGDGANDVSMIQAAHVGVGISGME
GMQAARSADVSIGQFKFLKKLLLVHGAWSYQRLSNAILYSFYKNIALYMTQFWFVFTNGF
SGQSIAESWTLTFYNVLFTSLPPFVLGVFDQFVSARLLDRYPQLYQLGQKRKFFNVAIFW
TWILNGFYHSAVIFLCSFFIYRYMNVAS-NGQTTDNWSWGVAVYTTCTLTALGKAALVVT
MWTKFTVIAIPGSFLLWLGWYPAYATIAPMI--NVSD--EYRGVLRMTYPLITFWGMVFG
VAILCLLRDFAWKYFKRRYNPESYHYVQEIQKYNIQDYRPRMEQFQKAIRKVRQVQRIKK
QRGFAFSQVEG--QDQ-DKIVRLYDTTKKRGVFGE---------------LSESK-----
------------------------------------------------------------
--------------------
>XP_002419615_Candida_dubliniensis
--MSN--HNRTDNSKSNA------------------------------NPFSDNA--NNL
IDL-DM----------ES------------------------------------------
---------NPYGD-----FNPNHVYPQTQRSTTTTTT------H-----------DP--
-----------FADQFVLTDDSDDDDDD----D---------------------------
--GHG-------AHNTSYASSSQNRQVPLLNTANIPKSPNNR---------FFN--T-NT
NNNE----Y-------INM-TD-----------K---Q--DTPRDF-----DITHIFQRF
KNKITGKPNN--LNDRQQSY-NQQPREINIMNHPANSGFGYYGNHISTTKYNIATFLPKF
LFEQFSKYANLFFLVTSIIQQVPHVSPTNRYTTIGTLIVVLVVAAIKEIFEDIKRANADK
ELNRTKVLVLDPITGNFIMKKWIKVQVGDIVQVLNEEPFPADLILLSSSEPEGLCYIETA
NLDGETNLKIKQAKSETAQLVNPRDLVKNLNNCQILSEQPNSSLYTYEGNLKNFRHGP--
-DIPLSPEQMLLRGATLRNTQWINGIVIFTGHETKLMRNATAAPIKRTDVERIINLQILA
LFGVLIVLALISSIGNVIKVKIDGDKLGYL--QL-EGTSMAKLFFQDLLTYWILFSNLVP
ISLFVTVELIKYYQAFMIGSDLDMYYEETDTPTGVRTSSLVEELGQIDYIFSDKTGTLTR
NVMEFKSCSIGGRCYIEEIPEDGHAQMI-D-GIEIGYHTFDQLHSDLRNTSTQQSAIINE
FLTLLSTCHTVIPEITE--E-KIKYQAASPDEGALVQGAADLGYKFIIRRPKGVTIENTL
TGNSSEYELLNICEFNSTRKRMSAIFRCPDGVIRLFCKGADTVILERLSQDEPQPFVDST
LRHLEDFAAEGLRTLCIASRIISNEEYNSWSQTYYEASTSLD-NRSDKLDSAAELIEKDL
FLLGATAIEDKLQDGVPETIHTLQQAGIKIWVLTGDRQETAINIGMSCKLLSEDMNLLII
NEQTKNDTRLNLQEKLTAIQEHQFDAEDGSLESSLALIIDGHSLGYALESDLEDLLIELG
SRCRAVICC--RVSPLQKALVVKMVKRKKKTSLLLAIGDGANDVSMIQAAHVGVGISGME
GMQAARSADISIGQFKFLKKLLLVHGAWSYQRLSNAILYSFYKNIALYMTQFWFVFANGF
SGQSIAESWTLTFYNVLFTSLPPFVLGVFDQFVSARLLDRYPQLYQLGQKRKFFNVAIFW
TWILNGFYHSAVIFLCSFFIYRYMNVAS-NGQTTDNWSWGVAVYTTCTLTALGKAALVVT
MWTKFTVIAIPGSFLLWLGWYPAYATIAPMI--NVSD--EYRGVLRMTYPLITFWGMVFG
VAILCLLRDFAWKYFKRRYNPESYHYVQEIQKYNIQDYRPRMEQFQKAIRKVRQVQRIKK
QRGFAFSQVEG--QDQ-DKIVRLYDTTKKRGVFGE---------------LSESK-----
------------------------------------------------------------
--------------------
>XP_002551328_Candida_tropicalis
--MSNNYNNRDRNTESDD-----------------------------NNPFSDSNGHSNL
IDL-DL----------ET------------------------------------------
---------NPYTD-----FDPNRVYPQHAHTV-----------N-----------DP--
-----------FADQFVLSDDSDDDVDDGQE-A---------------------------
--GHGYGYGRNDLANTSYASSSQHRQVPLLNTAN---TPNNQG-------SFFK--S--G
KSGD----Y-------INM-QS-----------Q---E--EKQRDF-----DITHMFQKV
KSKITGKPPG---HAKQQS---KEPREIFIMNHSANSHFGYYGNYISTTKYNFATFLPKF
LFEQFSKYANLFFLFTSIIQQVPHVSPTNRYTTIGTLIVVLLVAAIKEILEDIKRANADK
ELNNTKVLVLDPNTGNFQLKKWIKVQVGDVVQVANEEPFPADLILLSSSEPEGLCYIETA
NLDGETNLKIKQAKTETAHLVNPHDLVRDLNGAEIVSEQPNSSLYTYEGNLKNFRRGN--
-DIPLSPEQMLLRGATLRNTQWINGVVIFTGHETKLMRNATAAPIKRTDVERIINLQILV
LFGVLIVLALISSIGNVIKTKVDGDDLSYL--HL-EGISMSRLFFQDLLTYWILFSNLVP
ISLFVTVELIKYYQAFMIGSDLDMYYEETDTPTGVRTSSLVEELGQINYIFSDKTGTLTR
NVMEFKSCTIGGRCYIEEIPEDGHAQMI-D-GIEVGFHTFDQLQEDLRNTSSQQSAIINE
FLTLLSTCHTVIPEVTD--D-KIKYQAASPDEGALVQGAADLGYKFIIRRPKGVTIENTL
TGSTSEYELLNICEFNSTRKRMSAIFRCPDGVIRLFCKGADTVILERLSQDEPQPFVDAT
LRHLEDFAAEGLRTLCIASRIISDEEYDSWSRTYYKASTSLE-DRSDKLDAAAELIEKDL
FLLGATAIEDKLQDGVPETIHTLQQAGIKIWVLTGDRQETAINIGMSCKLLSEDMNLLII
NEETKKDTRLNLQEKLTAIQEHQFDIEDGSLESSLALVIDGHSLGYALEPDLEDLFIELG
SRCRAVICC--RVSPLQKALVVKMVKRKKKKSLLLAIGDGANDVSMIQAAHVGVGISGME
GMQAARSADISIGQFKYLRKLLLVHGAWSYQRLSNAILYSFYKNIALYMTQFWFVFTNGF
SGQSIAESWTLTFYNVLFTSLPPFVLGVFDQFVSARLLDRYPQLYQLGQQRKFFNVAVFW
TWILNGFYHSAVIFLCSFFIYRYMNVSP-NGQTADNWSWGVAVYTTCTLTALGKAALIVT
MWTKFTLIAIPGSFLLWLGWFPAYATIAPMI--NVST--EYRGVLRMTYPLIVFWSMVFG
VSALCLLRDFAWKYFKRRYSPESYHYVQEIQKYNIQDHRPRMEQFQKAIRKVRQVQRIKK
QRGFAFSQVEG--QDQ-DKIVRLYDTTKKRGAFGE---------------LSETN-----
------------------------------------------------------------
--------------------
>XP_003868301_Candida_orthopsilosis
---MSNHKHSASSQKNN-------------------------------NPFSDDE--NDL
IDL-DV----------T-------------------------------------------
---------NPYAD-----YNPQHEYPQVSSSSQGRST------F-----------NP--
-----------FNDQFVISDDEEEEEVTVPN-----------------------------
----------------GKPARSTVRRNSYLSSHNDLSSTTDFI-------G--------T
NTTE----Y-------VNL-------------------NREQPRDF-----DIRHIFQKV
KSKITGRNPG------ISDTKSKEPREIFIMNHAANSGYSYYGNHISTTKYNFATFLPKF
LFEQFSKYANLFFLFTSIIQQVPHVSPTNRYTTIGTLIVVLFVSAIKEISEDLKRANADK
ELNNTRVLVLNPVTGDFVLKKWVKVQVGDIVKVNNEEPFPADLILISSSEPEGLCYIETA
NLDGETNLKIKQSRTETAHLKSANDLVRGFSNAKVMSEQPNSSLYTYEGVLRGFENGR--
-DIPLSPEQLLLRGATLRNTQWANGIVIFTGHETKLMRNATATPIKRTDVERIINLQIIA
LFCVLIVLSLVSSIGNVIKTKANSGDLGYL--HL-EGTSMAKLFFQDLLTYWILFSNLVP
ISLFVTVELIKYYQAFMIGSDLDMYYEETDTPTGVRTSSLVEELGQINYIFSDKTGTLTR
NVMEFKACSIGGKCYIEEIPEDGHAQII-D-GIEVGYHTFDELRSDFTNSSFQQSAIINE
FLTLLSTCHTVIPEVDG-PN--IKYQAASPDEGALVQGAADLGFKFIVRRPKTVTVENTL
TQMKSEYELLNICEFNSTRKRMSAIFRCPDGVIRLFCKGADTVIMERLSQSEPQPFIDAT
LRHLEDFAAEGLRTLCIASRIVSEQEYQQWSKKYYDASTSLQ-DRGDKMDAVAELIETDL
FLLGATAIEDKLQDGVPETIQTLQDAGIKIWILTGDRQETAINIGMSCKLLSEDMNLLIV
NEENKTDTRLNLKEKLTAIQEHQFDGEDGSLESSLALIIDGHSLGFALEPDLEDLFIELG
SRCRAVVCC--RVSPLQKALVVKMVKRKKKQSLLLAIGDGANDVSMIQAAHVGVGISGME
GMQAARSADVSIGQFKYLKKLLLVHGSWSYQRISNAILYSFYKNIALYMTQFWFVFVNAF
SGQSIAESWTLTFYNVLFTVLPPIVMGVFDQFVSARQLVKYPQLYQLGQQRKFFNVAVFW
SWIVNGFYHSAVIFLCSFFIYRYGNVIS-SGLTTDNWAWGVAVYTTCTLTTLGKAALVVT
LWTKFTLIAIPGSFLLWLAWFPAYATIAPLI--NVSD--EYRGVLAVTYPLLTFWGMIFG
VPVLCLLRDFAWKFYKRQTSPETYHYVQEIQKYNIQDHRPRMEQFQKAIRKVRQVQRIKK
QRGFAFSSAEG--NDQ-EKLMRLYDTSKK-------------------------------
------------------------------------------------------------
--------------------
>XP_001526484_Lodderomyces_elongisporus
---MLGKNRNLHNGPL-------------------------------EDPFAGEE--NDL
IDL-DF----------NSN-----------------------------------------
---------TPYSN-----YDPQREYPRVGSSRATHTA------A-----------NP--
-----------FNDQFVISDDDDDDDDDDYEEERGGKGRKGSIRDEMEGEDYEGRYGQRF
APAYGENKKTRRTGSASAPNGTKFRQNSVPSLEVEFGSSSRRL-----------------
-FGNSGDAY-------VNMNED-------------------KPRDF-----DLTHFFQKI
KNMFSGASLN----RADNALSPAVPREIHVMNHAANLGYKYYGNHISTTKYNFATFLPKF
LFEQFSKYANLFFLFTSIIQQVPHVSPTNRYTTIGTLIVVLFVSAVKEISEDIKRANADK
ELNNTRVLVLDPNTGEFVLRKWVKVQVGDVVQVLNEEPFPADLVLISSSEPEGLCYIETA
NLDGETNLKIKQAKTETSKLKTASELMRGLSETDIISEQPNSSLYTYEGNLKNFAGGQ--
-DIPLAPEQLLLRGATLRNTQWINGIVIFTGHETKLMRNATATPIKRTDVERIINLQIIA
LFCVLIVLSLVSSIGNVIKSTADKGELGYL--HL-EGTSMAKLFFQDLLTYWILFSNLVP
ISLFVTVELIKYYQAFMIGSDLDMYYEETDTPTGVRTSSLVEELGQINYIFSDKTGTLTR
NVMEFKACSIGGHCYIDEIPEDGHAQYI-D-GIEIGYHTFDELHTVLSNTSTQQSAIINE
FLTLLSTCHTVIPEVNG-QN--VKYQAASPDEGALVQGAADLGYKFIIRRPKTVTIENVL
TKTQSEYELLNICEFNSTRKRMSAIFKCPDGEIRLFCKGADTVITERLSQNEPQPFVQST
LRHLEDFAAEGLRTLCIASRIISKQEYESWSKKHYEASTALQ-DRSEKLDEVAELIEKDL
FLLGATAIEDKLQDGVPETIHTLQSAGIKIWVLTGDRQETAINIGMSCKLLSEDMNLLVI
NEETKSDTKANLQEKLTAIQEHQFDVDDGSLESSLALIIDGYSLGFALEPDLEDLFIELG
SRCRAVICC--RVSPLQKALVVKMVKRKKKQSLLLAIGDGANDVSMIQAAHVGVGISGME
GMQAARSADISIGQFKYLKKLLLVHGSWSYQRISNAILYSFYKNITLYMTQFWFVFVNGF
SGQSIAESWTLTFYNVLFTVLPPIVLGVFDQFVSARLLDRYPMLYQLGQQRKFFNVAVFW
GWIINGFYHSAVIFLCSFFIYRYGNVMS-NGKTTDNWAWGVAVYTTCT------------
------------------------------------------------------------
------------------------------------------------------------
------------------------------------------------------------
------------------------------------------------------------
--------------------
>XP_007376602_Spathaspora_passalidarum
------------------------------------------------------------
------------------------------------------------------------
------------------------------------------------------------
------------------------------------------------------------
------------------------------------------------------------
------------------------------------------------------------
------------------------------MDHGLNAPYGYYGNYISTTKYNFATFLPKF
LFEQFSKYANLFFLFTSIIQQVPHVSPTNRFTTIGTLIVVLLVSAIKEIMEDIKRANADK
QLNNTKVQVLDAESGSFVWKKWIKVQVGDVVKVNNEEPFPADLLLLSSSEPEGLCYIETA
NLDGETNLKIKQAKTETAYLVNPRDLLSDLHDAEIVSEQPNSSLYTYEGNLRNFRNGSVR
-DIPFTPEQLLLRGATLRNTQWIHGVVIFTGHETKLMRNATATPIKRTDVERIINLQIIA
LFCVLITLSLISTIGNVIKTRVDNSSLGYL--YM-EGTSTAKLFFQDILTFWILYSNLVP
ISLFVTVELIKYYQAFMIGSDLDMYYEETDTPTGVRTSSLVEELGQINYIFSDKTGTLTR
NVMEFKAVSIGGKCYIEEIPEDGYPQIV-EGGIEIGFHTFNELHQDLKNTNTQQSAIINE
FLTLLSTCHTVIPEITE-SD-KIKYQAASPDEGALVQGAADLGYKFIIRKPRYVTIENTL
TTMQSEYELLNICEFNSTRKRMSAIFRCPDGVIRLFCKGADTVILERLSEDEPQPFVNST
IRHLEDFAAEGLRTLCIASRIISEEEYESWSATYYEASTSLD-DRSDKLDAAAELIETNL
FLLGATAIEDKLQDGVPETIHTLQNAGIKIWVLTGDRQETAINIGMSCKLLSEDMNLLII
NEETKDGTRMNLQEKLTAIQDHQFDNEDGSFESTLALIIDGHSLGFALESDLEDLFIELG
SRCKAVVCC--RVSPLQKALVVKMVKRKKKKSLLLAIGDGANDVSMIQAAHVGVGISGME
GMQAARSADISIGQFKYLKKLLLVHGTWSYQRISNAILYSFYKNITLYMTQFWFVFTNAF
SGQSIMESWSLTFYNVFFTVLPPFVLGVFDQFVNARLLDKYPQLYQLGQQRKFFNVAVFW
SWITNGFYHSAVIFLCSFLIYRYMNVLS-TGLTADNWSWGTAVYTTCTLTALGKAALIVS
LWTKFTLIAIPGSFIFWLLWFPIYSTVAPMT--KVSQ--ELRGVLRATYPSITFWSMIFG
VAVLCLLRDFAWKFYKRRYSPETYHYVQEIQKYDIQDQRPRMEEFQRAIRKVRQVQRIKK
QRGFAFSQVEG--QDQ-EKIVRLYDTTKKRGVFGE---------------LSEST-----
------------------------------------------------------------
--------------------
>XP_043048766_Scheffersomyces_spartinae
----------MSNNKYNG-----------------------------QDPFSDGN---NL
IDL-DH----------GRSSSD----VFQY------------------------------
---------TPYES-GIPQSQQQYTTRDSFSFGEGPSGGRQMNNS-----------NP--
-----------FSDPF--EDDHNNSFYDYDN-----------------------------
--------------------SGSFRKAPLLNTQNR--PPYEDATGGGGAGGFFNGIAGKI
NNTN---DY-------IGM--------------RDFDDKSGGQSDF-----DIRKIWGNI
KAKVSGKKLT-------SDSGKKEPRQIYIMNHSANASFGYYDNHISTTKYNFATFLPKF
LFEQFSKYANLFFLFTSIIQQVPNVSPTNRFTTIGTLMVVLLVSAIKESMEDLKRSNADK
ELNTTRVQVLDPVSGDFHTRKWINVKVGDVVKVHNEEPFPADLILLSSSEPEGLCYIETA
NLDGETNLKIKQAKEETAHLVDPKRLVSELDHSEIVSEQPNSSLYTYEGNLKNF--GNND
-VLPLSPDQLLLRGATLRNTQWILGVVVFTGHETKLMRNATATPIKRTDVERIINLQIVA
LFCILIILALVCSFGNVIKVQVSKKQLSYL--YL-EGTNLVGLFFKDILTYWILFSNLVP
ISLFVTVELIKYYQAYMIGSDLDMYYEESDTPTGVKTSSLVEELGQIDYIFSDKTGTLTR
NIMEFKTCSIGGRCYIEEIPEDGQAQII-D-GIEIGYHKFTDMFNDLRDVSSSQSAIINE
FMTLLSTCHTVIPEVNE-ENGQIKYQAASPDEGALVQGAADLGYKFTTRVPKGISIINTI
TDQSLDYELLNICEFNSTRKRMSAIYRCPDGVIRLFCKGADNVILERLSKDEPQPFVDAT
LRHLEDFAAEGLRTLCIASRIIPEEEYQEFAAKYYKASTSLE-DRSGELDAVAESIEVNL
FLLGATAIEDKLQDGVPETIHTLQEAGIKIWVLTGDRQETAINIGMSCKLLSEDMNLLII
NEETKHDTKLNLQEKLQAIYENQPENE-VALESTLALIIDGHSLGFALDPELEDMFIDLG
SRCKAVVCC--RVSPLQKALVVKMVKRKKKKSLLLAIGDGANDVSMIQAAHVGVGISGME
GMQAARSADVSIGQFKYLKKLLLVHGAWSYRRISIAILYSFYKNIALYMTQFWFVFTNAY
SGQSIAESWTLTFYNVFFTVLPPFVLGVFDQFVSARLLDRYPQLYQLGQQRKFFNVNIFW
SWIINGFYHSAVIFLTAYYIYSYGNMLP-GGEIANNWAWGTMVYTTCTLTVLGKAALTVT
LWTKFTFLAIPGSFLLWLGFFPAFATIAPLI--NVSK--EYEGVLAHTYPSITFWAVVFG
VSILCLLRDFGWKYLKRIYSPESYHYVQEIQKYNIQDYRPRMEQFQKAIRKVRQVQRIKK
QRGFAFSQTE----DQ-EKIVRLYDTTKKRGVFGE---------------LSEGI-----
------------------------------------------------------------
--------------------
>XP_001386197_Scheffersomyces_stipitis
------------------------------------------------------------
------------------------------------------------------------
------------------------------------------------------------
------------------------------------------------------------
------------------------------------------------------------
------------------------------------------------------------
------------------------------MDHSANSHYGYFGNHISTTKYNFATFIPKF
LFEQFSKYANLFFLFTSIIQQVPNVSPTNRYTTIGTLTVVLLVSAIKEISEDIKRANADK
ELNNTKVLVLDSQTGSFALKKWIQVQVGDIVRVDNEQPFPADLLLLSSSEPEGLCYIETA
NLDGETNLKIKQALENTAYLVNPRDLVSDMSKSEIMSEPPNSSLYTYEGNLKNF--GSNG
-DIPLSPEQLLLRGATLRNTQWIHGVVVFTGHETKLMRNATATPIKRTDVERIINLQIVA
LFCILIFLALVSSIGNVVKIQVNSSSLSYL--YL-EGVSRARLFFQGLLTYWILFSNLVP
ISLFVTVEIIKYYQAFMIGSDLDMYFPDTDTPTGVRTSSLVEELGQIDYIFSDKTGTLTR
NIMEFKSCTIGGRCYIDEIPEDGQAQVI-D-GIEIGYHTYDQMQRELLDTSSQHSAIINE
FFTLLSTCHTVIPEVDD-TTGHIKYQAASPDEGALVQGAADLGYKFIIRRPKGVTIENTI
TSVKSEYELLNICEFNSTRKRMSAIFRCPDGIIRLFCKGADTVILERLSQDEPQPFVDAT
LRHLEDFAAEGLRTLCIASRIVSDEEYQNWASQYYEASTSLD-DRSGKLDAVAELIETGL
FLLGATAIEDKLQDGVPETISTLQTAGIKIWVLTGDRQETAINIGMSCKLLSEDMNLLII
NEETKSDTRLNLQEKLTAIQDHQFEMDEGALESSLALIIDGHSLAFALESDLEDLFIDLG
SRCKAVICC--RVSPLQKALVVKMVKRKKKQSLLLAIGDGANDVSMIQAAHVGVGISGME
GMQAARSADISIGQFKFLKKLLLVHGSWSYQRISNAILYSFYKNITLYMTQFWFVFTNGF
SGQSLIESWTLTFYNVFFTVFPPFVLGVFDQFVSARLLDKYPQLYQLGVQRKFFNVTIFW
GWIINGFYHSALIFLCSFFIYRFGNVLP-TGLIADNWTWGTAVFTTCTLTSLGKAALVVT
MWTKFTLIAIPGSFLFWLAFFPAYASIAPNI--NVSQ--EYRGVLRATYPTIVFWSMVFG
LACLCLLRDLAWKYYKRSYTPESYHYVQEIQKYNIQDYRPRMEQFQKAIRKVRQVQRIKK
QRGFAFSQVEN--QDQ-EKIVRLYDTTKKRGVFGE---------------LSES------
------------------------------------------------------------
--------------------
>XP_020064499_Suhomyces_tanzawaensis
----MSYGNYSGNGHQNG------QPS--------------------TNPFAGSG---DL
IDL-EL----------DNHTPA----NPTHHPNYE-----------------TSHGRSSA
QTTPFADPENPYSS-----YSGQQAYSGAPKSA-----------Y-----------DP--
-----------FDDHFVLSDEEYEHD----------------------------------
--------------TTATGTNSSGRQVPLLNTAN---QAKEKP-------GFFG--N-KR
SNSE----Y-------IDM-NQ-----------G---PAIQKESDF-----DIRRIYNSF
KSKLPFSSRN---PSNIPAVDTRGPRQIFIMNQGANGAFGYFGNYISTTKYNFATFIPKF
LFEQFSKYANLFFLFTSIIQQVPHVSPTNRFTTIGTLTIVLLVSAIKEISEDIKRANADR
DLNRTRVLVLDPSTGQFVLKKWIQVQVGDVVRVNNEEPFPADLLLLSSSEPEGLCYIETA
NLDGETNLKIKQATVETSSLVDPRDVVQELSKAEIVSEQPNSSLYTYEGNLKNF--GPDG
REIPLSPEQLLLRGATLRNTQWIHGVVVFTGHETKLMRNATATPIKKTDVERIINLQIIA
LFCVLITLALVSSMGNVIKTQVDSDNLGYL--YL-EGVSKARLFFQDLLTYWILFSNLVP
ISLFVTVEIIKYYQAYMIGSDLDMYDEETDTPTGVRTSSLVEELGQIDYIFSDKTGTLTR
NIMEFKSCSIGGRCYIEEIPEDGHPQIV-D-GIEIGYHTFDDMRSDLANTSLQQSAIINE
FFTLLSTCHTVIPEVNE-STGKIKYQAASPDEGALVDGAAELGYKFIIRKPKSVTIENVL
SREQSEYELLNICEFNSTRKRMSAVFRCPDGIIRLFCKGADTVILERLSQQEPQPFVTAT
LRHLEEFAASGLRTLCIASRIVPDDEYKAWAKRYYEASTSLE-NRGDKLDEVAEQIEKDM
FLLGATAIEDKLQDGVPETIHTLQTAGIKIWVLTGDRQETAINIGMSCKLLSEDMNLLII
NEETKADTRLNLEEKLSAIQEHQFDGEDGSLDSSLALIIDGHSLSFALEPELEDLFIQLG
ARCKAVVCC--RVSPLQKALVVKMVKRKKKGSLLLAIGDGANDVSMIQAAHVGVGISGQE
GMQAARSADVSIGQFKYLKKLLLVHGAWSYQRISNAILYSFYKNITLYMTQFWFVFANCF
SGQSIAESWTLTFYNVLFTVLPPFVMGVFDQFVSARLLDRYPQLYQLGQQKKFFNVKIFW
GWIINGFYHSAIIFVCSMFIYRYMDSVS-SGELTNNWAWGTAVYTTCTLTALGKAGLVVT
MWTKFTLIAIPGSFVLWLCWLPAYATIAPLI--NVSQ--EYRGVLGVTYPSLTFWSMVFG
VSVLCLLRDFAWKYFKRRYSPESYHYVQEIQKYNIQDHRPRMELFQRAIRKVRQVQRIKK
QRGFAFSQVEN--QNQ-EKIVRLYDTTKKRGTFGE---------------LSQQ------
------------------------------------------------------------
--------------------
>XP_020078159_Hyphopichia_burtonii
---MSYYNNRQGGSASLG------------------------------NPFD-----NPL
IDL-DD----------GNSQAH----HDTQS-----------------------------
---------SPYNN-----LSSQHQYTTHSHNNDNFHQQ-----N-----------NP--
-----------FDEHFIISDDEYDTQASSHHRD---------------------------
--G-----------------SSSNRQVPLLSTSNDP-TVKQKS-------GFFN--NLRS
PVGDGGANY-------MGM-SDPF--DDDKA-YN---NAKSESTDF-----DIRNIYNRM
KTGIFGGK-----PSSKSSKSNKGPRQIYVINTSANDSFGYFGNYISTTKYNIATFLPKF
LFEQFSKYANLFFLFTSVIQQVPNVSPTNRYTTIGTLIVVLLVSAIKEIMEDIKRANADK
DLNNTKVLVLNPTSGDFQTKKWTHVKVGDIVKVTNEEPFPADLLLLSSSEPEGLCYIETA
NLDGETNLKIKQSKPETSYLVNPRDLVSDLSSTEILSEQPNSSLYTYEGNLKGF--GSVG
-QIPLSPEQLLLRGATLRNTQWIHGIVIFTGHETKLMRNATATPIKRTDVERIINLQIIA
LFSILITLAIVGSIGNVAKLQVDSKSLGYL--ML-SGTSKAKLFFQDILTYWILFSNLVP
ISLFVTVEIIKYYQAYMIGSDLDMYYEETDTPTGVRTSSLVEELGQIDFIFSDKTGTLTR
NIMEFKSCSIGGKCYIEEIPEDGNAQLI-D-NIEVGYYSYDDLYQHLADTSSQQSAIINE
FLTLLSTCHTVIPEVND-TTGSIKYQAASPDEGALVQGAADLGYKFTIRKPKGVTINNRL
TNSDSEYELLNICEFNSTRKRMSAIFRCPDGVIRLFCKGADTVILERLSQQEAQPFVDST
LRHLEDFAAEGLRTLCIASRIVGEEEYQAWASKYYEASTALN-DRSEQLDAVAEMIETDL
FLLGATAIEDKLQDGVPETIHTLQDAGIKVWVLTGDRQETAINIGMSCKLLSEDMNLLII
NEETKMDTKLNLQEKLSAIQEHQYDVEDGSLDASLALIIDGHSLGYALEPELEDLFITLG
SRCKAVICC--RVSPLQKALVVKMVKRKKKQSLLLAIGDGANDVSMIQAAHVGVGISGME
GMQAARSADISIGQFKYLKKLLLVHGSWSYQRISNAILYSFYKNIILYMTQFWFVFANCF
SGQSIIESWTLTLYNVLFTVFPPFVMGVFDQFVSARLLDRYPQLYQLGQQKKFFNVPIFW
SWIINGFFHSAVIFLCSYFIYQHSDQLA-SGLVTNHWAWGTAVYTTCCLTALGKASLVVT
MWTKFTLLAIPGSFILWLLWFPAYATIAPMI--NVSE--EYLGVLNVTYPSLTFWAMVFG
VSVLCLTRDLAWKFFKRSYNPESYHYVQEIQKYNIQDYRPRMEQFQKAIRKVRQVQRIKK
QRGFAFSQVDN--QDQ-EKIVRLYDTTKKRGVFGE---------------LSEGN-----
------------------------------------------------------------
--------------------
>XP_015466576_Debaryomyces_fabryi
---MSYFNDR--NKDDNR------MNN---------------TNGNHTSPFSEPE---NL
IDL-DL----------DTRNSY----NTNVEN----------------------------
---------SPYSH-----VTSQQQHAQP---------------G-----------NP--
-----------FEDNFIISDDEIEGDDTFES-L---------------------------
--GHG---------------SSSQRKVPLLSTAND--KPQQRS-------GLFG--GLLP
NRND---EY-------VGMENEPE--ERQFK-DN---NLNDGLSDF-----DIRKIYRKT
KAKFSRSNAG----AEDTTAIHKGPRQVYIMNHTLNSSYGYYGNHISTTKYNFATFIPKF
LFEQFSKYANLFFLFTSIIQQVPNVSPTNRYTTIGTLTIVLLVSAIKEIMEDLKRAGADK
ELNNTKVLVLDPNSGAFNSKKWIQVKVGDVVKVNNEEPFPADLLLVSSSEPEGLCYIETA
NLDGETNLKIKQAKSETSYLVNPRDLVSDLSRSEILSEQPNSSLYTYEGNLKNF--ASVG
-DIPLSPDQLLLRGATLRNTQWIHGVVVFTGHETKLMRNATAAPIKSTDVERIINLQIIA
LFSILIFLSFVSSIGNVIKISVDSKELGYL--ML-GGTNKASLFFKNLLTYCILFSNLVP
ISMFVTVEIIKFYQAYMIGSDLDMYYAETDTPTGVRTSSLVEELGQIDYIFSDKTGTLTR
NIMEFKCCSIGGKCYTEEITEDNQVQSH-D-GIEVGYYSFDNLHEHLKDTSLQQSAIINE
FFTLLSACHTVIPETND-VDDTIKYQAASPDEGALVQGAADLGYKFTIRKPKGISIRNTL
TGVDSEYELLNICEFNSTRKRMSAIFRCPDGVIRLFCKGADTVILERLS-DDGRPFVDAT
LAHLESFAAEGLRTLCIASKIISEEQYKSWSTRYYEASTSLE-NRSEKLDDIAEVIENDL
FLLGATAIEDKLQDGVPETIHTLQSAGIKIWVLTGDRQETAINIGMSCKLLSEDMNLLII
NEETKNDTKLNLQEKISAIQEHQYDMEDDTLESSLALVIDGHSLTYALEPELEDMFIQLG
SLCKAVICC--RVSPLQKALVVKMVKRKKKDSLLLAIGDGANDVSMIQAAHVGVGISGQE
GMQAARSADVSIGQFKYLKKLLLVHGAWSYQRISNAILYSFYKNVTLYMTQFWFVFANCF
SGQSIIESWTLTFYNVFFTVFPPFVMGVFDQFVNARLLDRYPQLYQLGQKKKFFNVSIFW
GWIANGFYHSAIIFLCSIFIYQHGDQLS-NGLVANNWTWGTAVFTTCTLTALGKAALVVT
MWTKYTLLAIPGSFLLWIGIFPAYATVAPMI--NVSQ--EYRGVLKATYPSLTFWSMVFG
VSVLCLLRDFAWKFFKRSYSPESYHYVQEIQKYNIQDYRPRMEQFQKAIRKVRQVQRIKK
QRGFAFSQVDN--QNQ-EKIVRLYDTTKKRGVFGE---------------LSEGN-----
------------------------------------------------------------
--------------------
>XP_002770729_Debaryomyces_hansenii
---MSYSNHR--NKDENG------MNN---------------LN-NHTNPFSEPE---NL
IDL-DL----------DTRNSF----NANVEN----------------------------
---------SPYSH-----VTSQNQHAQP---------------A-----------NP--
-----------FEDNFIISDDEIERDDTIES-L---------------------------
--GHG---------------SSSQRKVPLLSTAND--KSQQRS-------GLFG--GLLA
NRND---EY-------IGMENGPE--ERQFK-DN---NLNDGSSDF-----DIRKIYRKT
KAKFSRSNAE----AEDAAAVNKGPRQIYIMNQMLNSSFKYYGNHISTTKYNFATFIPKF
LFEQFSKYANLFFLFTSIIQQVPNVSPTNRYTTIGTLTIVLLVSAIKEIMEDLKRAGADK
ELNNTKVLVLDASSGVFHSKKWIQVKVGDVVKINNEEPFPADLLLVSSSEPEGLCYIETA
NLDGETNLKIKQAKSETSYLVNPRDLLSDLSRSEILSEQPNSSLYTYEGNLKNF--GSVG
-DIPLSPDQLLLRGATLRNTQWIHGVVVFTGHETKLMRNATAAPIKSTDVERIINLQIIA
LFSILIFLSFVSSIGNVIKISVDSNELGYL--ML-GGTNKASLFFRNLLTYCILFSNLVP
ISMFVTVEIIKFYQAYMIGSDLDMYYAETDTPTGVRTSSLVEELGQIDYIFSDKTGTLTR
NIMEFKCCSIGGKCYTEEITEDNQVQSH-D-GIEVGFYSFDNLHEHLKDTSSQQSAIINE
FFTLLSACHTVIPETND-VDDTIKYQAASPDEGALVQGAADLGYKFRVRKPKGISIRNTL
TGVDSEYELLNICEFNSTRKRMSAIFRCPDGVIRLFCKGADTVILERLS-DDGRPFVDAT
LSHLESFAAEGLRTLCIASKIISEEQYESWSTKYYEASTSLE-NRSEKLDEIAEVIENDL
FLLGATAIEDKLQDGVPETIHTLQSAGIKIWVLTGDRQETAINIGMSCKLLSEDMNLLII
NEETKNDTRLNLQEKISAIQEHQYDIEDDTLESSLALVIDGHSLTFALEPDLEDMFIQLG
SLCKAVICC--RVSPLQKALVVKMVKRKKKDSLLLAIGDGANDVSMIQAAHVGVGISGQE
GMQAARSADVSIGQFKYLKKLLLVHGAWSYQRISNAILYSFYKNVTLYMTQFWFVFANCF
SGQSIIESWTLTFYNVFFTVFPPFVMGVFDQFVNARLLDRYPQLYQLGQKKKFFNVPIFW
GWIANGFYHSAIIFLCSIFIYQHGDQLS-NGLVANNWTWGTAVFTTCTLTALGKAALVVT
MWTKYTLLAIPGSFLLWIGIFPAYATVAPMI--NVSQ--EYRGVLKATYPSLTFWSMIFG
VSVLCLLRDFAWKFFKRSYSPESYHYVQEIQKYNIQDYRPRMEQFQKAIRKVRQVQRIKK
QRGFAFSQVDN--QDQ-EKIVRLYDTTKKRGVFGE---------------LSEGN-----
------------------------------------------------------------
--------------------
>XP_006685648_Yamadazyma_tenuis
---MYSPNNGARHS---------------------------------SNPFTDSS---NL
IDL-DA----------GSSNIQ----DADT------------------------------
---------NPYDR-----VPARSES------------------Y-----------DP--
-----------FQDHFVVDDDASFEVDNTHH-----------------------------
------------NGPYDASADTSARSGPLMGS-----TPAQKN-------RLLSGFRNPN
ANNN---GY-------VGMENPFA--DTATA-AKPKINDTQEASDF-----DIRRIFRRM
KNTVTGKSHK---NLEEDSHEHKPPRHIHIMSHSANSSAGYYGNYISTTKYNFATFLPKF
LFEQFSKYANLFFLFTSIIQQVPDVSPTNRYTTIGTLLVVLLVSAIKEIMEDVKRNRADN
ELNNTKVFVLDAANGDFVAKKWIKVQVGDIVKVLNEESFPADLLLLSSSEPEGLCYIETA
NLDGETNLKIKQSRPETSYLVNPRFLVSDLSKAEIISEQPNSSLYTYEGNLQGF--GSTR
-SIPMTPEQLLLRGATLRNTQWIHGVVVFTGHETKLMRNATATPIKRTDVERIINIQIIV
LFCLLIVLSLISSVGNVIKTQVNRSSLSYI--HL-EGTNIAALFFKDILTYWILFSNLVP
ISLFVTVEIIKYYQAYMIGSDLDMYHEETDTPTNVRTSSLVEELGQIDYIFSDKTGTLTR
NIMEFKTCTIGGRCYIEDIPEDGHVQVI-D-GIEIGYHTFDDLKQDLNNTSSQQSAIINE
FFTLLSACHTVIPEVNE-VTGEIKYQAASPDEGALVSGAASLGYKFIIRRPKSITIENTL
TGIQSEYDLLNICEFNSTRKRMSAIFRCPDGVIRLFCKGADTVILERLSDIEEQPFVNAT
LRHMEEFAAEGLRTLCIASKIVSEDEYQAWSARYYEASTSLE-DRQDKLDEVADSIEGGL
FLLGATAIEDKLQDGVPETIQTLQTAGIKVWVLTGDRQETAINIGMSCKLLSEDMNLLII
NEDTKQETRMNLQEKLDAILQHGGDTDNNALDSSLALIIDGHSLKFALETDLEDLFIELA
SRCKAVVCC--RVSPLQKALVVKMVKRKKKGSLLLAIGDGANDVSMIQAAHVGVGISGME
GMQAARSADISIGQFKYLKKLLLVHGSWSYQRISNAILYSFYKNMCLYMTQFWYVFANAY
SGQSIVESWTLTFYNVFFTVLPPFVLGVFDQFVNARLLDRYPQLYQLGQSRKFFNVTVFW
GWIINGFYHSAVIFVCLYFIYHHGDQLS-SGLVVNNWSWGTALFTTCTLTALGKAALVVT
MWTKFTLVAIPGSFVLWLVFFPAYATIAPLI--NVSQ--EYRGVLNATYPSLTFWATVFC
VPVLCLLRDFTWKFYKRRNNPESYHYVQEMQKYNIQDHRPRMEQFQKAIRKVRQVQRIKK
QRGFAFSQVDD--QNQ-EKIIRLYDTTKKRGVFGE---------------LSEST-----
------------------------------------------------------------
--------------------
>XP_001486577_Meyerozyma_guilliermondii
-----------------------------------------------MDPFKSEG---NL
IDL-DP----------STPRVA----HQ--------------------------------
---------NPYDDSPELLFDTRHEHNQ----------------N-----------NP--
-----------FNDDFIISDDEDDATVSHHD-----------------------------
-------------------DSFGRRQVPLLSTTN---NPERPT-------GLFNGGNLFG
NRNN-GAAY-------TGMQHDTN--DDPFA-DP------ERQRDF-----DIRRIFGRI
KLKVTGTPGV------ETIPTDSSPRQIYALNHSANAQFKYYGNYISTTKYNFATFLPKF
LFEQFSKYANLFFLFTSIIQQVPNVSPTNRYTTIGTLTVVLLVSAIKEISEDLKRASADR
ELNNTRVLVLNTETSQFVLKKWIDVQVGDVVKVLNEEPFPADLLLLSSSEPEGLCYIETA
NLDGETNLKIKQGRPETLYLVDPRDIVNDLSRSEISSEQPNSSLYTYDGVLKNF--GSSP
-NIPLSPEQLLLRGATLRNTQWIHGVVVFTGHETKLMRNATATPIKRTDVERIINLQIVA
LFCILIVLALISSIGNVIKSRVDRNTMWYV--EL-EGTKLVTLFFQDILTYWILFSNLVP
ISLFVTVEIIKYYQAFMIGSDLDMYYPDTDTPTGVRTSSLVEELGQIDYIFSDKTGTLTR
NVMEFKACTIGGRCYIEEIPEDGQAQVI-D-GIEIGYHTFDEMHDRLSDLSLRDSAIINE
FFTLLSTCHTVIPEITD-NN-EIKYQAASPDEGALVQGAADLGYKFVIRRPKGVTVQNTL
SNTTSEYELLNLCEFNSTRKRMSGIFRCPDGRIRLFCKGADNVILERLSQLEEQPFVDAT
LRHLEDFAAEGLRTLCIATRIVPDQEYKAWASEYYEASTAMT-DRSERLDEVAEKIEKDL
FLLGATAIEDKLQEGVPETIQTLQTAGIKIWVLTGDRQETAINIGMSCKLLSEDMNLLII
NEVTKRDTRLNLQEKIAAIQEHQHDAEDGSLDSSLALIIDGQSLTYALEPDLEDLFIQLG
SRCKAVICC--RVSPLQKALVVKMVKRKKKGSLLLAIGDGANDVSMIQAAHVGVGISGME
GMQAARSADVSIGQFKFLRKLLLVHGSWSYQRISTAILYSFYKNIALYMTQFWFVFANAF
SGQSIIESWTLTFYNVLFTVFPPFVIGVFDQFVSARLLDRYPQLYKLGQQKHFFNFKIFW
SWIVNGFYHSALIFLCSFFIFKHGDLLP-GGQVVNNWAWGTTVYTTCSLTALGKAGLVVT
LWTKFTLIAIPGSFLLWLAWLPVYSIVAPAI--NVSQ--EYRGVLKATYPSIDFWAMVFG
VAILALLRDFAWKYFKRMHSPESYHFVQEIQKYNIQDYRPRMEQFQKAIRKVRQVQRIKK
QRGFAFSQAEN--QDQ-EKILRLYDTTKKRGAFGE---------------LQEAT-----
------------------------------------------------------------
--------------------
>XP_018710952_Metschnikowia_bicuspidata
------------------------------------------------------------
--M-DA----------GAAG----------------------------------------
------------------------------------------------------------
------------------------------------------------------------
-------------------------------------GETERP-------G---------
------------------------------------------APDF-----DIRRIAARI
RHPFAKKTAD--------STAALGPRHIHVLDAAANASRGFYGNHISTTKYNVATFLPKF
MFEQFSKYANLFFLFTSVIQQVPGVSPTNRYTTIGTLLVVLLVSGVKEVLEDVKRASADR
ELNNTQVLVLDAEAGRFRVQKWVSVRVGDVVRVNNEEPFPADLLLLSSSEPEGLCYIETA
NLDGETNLKIKQALPETALLVSPPSVVAGMARCELLSEQPNSSLYTYEGTLLHF--RASG
-RLALSPQQLLLRGATLRNTQWVHGVVVFTGHETKLMRNATAAPIKRTDVERVINLQTLA
LFGILILLSVVSSVGNVVKTSVDADDLSYL--YL-EGTNLAKLFFRDILTYWILFSNLVP
ISLFVSVEIIKYYQAYMIGSDLDMYHADSDTPTGVRTSSLVEELGQIDYIFSDKTGTLTR
NVMEFKCCSIGGKCYAEEIPEDAHAQVV-D-GVETGFYSFDDLQRHLADLSLQQSAIISE
FFSLLSTCHTVIPELND-VSGAIKYQAASPDEGALVQGAADMGFRFTIRRPRGVTIETGP
AATASEYELLNICEFNSTRKRMSAIFRCPDGVIRLFCKGADTVILERLSTADPQPFVDAT
IRHLEEFASEGLRTLCIASRIVSEKEYASWAHTFHEASTSLD-DRSDKLDAAAELIEKDL
FLLGATAIEDKLQDGVPETIHTLQNAGIKIWVLTGDRQETAINIGMSCKLLTEDMNLLII
NEETKADTRRNLEEKLEAIYEHRNDVAESVLDSSLALIIDGHSLGFALEPDLEDIFIDLA
TRVRAVICC--RVSPLQKALVVKMVKRKKNKSLLLAIGDGANDVSMIQAAHVGVGISGME
GMQAARSADVSIGQFKYLKKLLLVHGAWSYQRISNAILYSFYKNVCLYMTQFWFVFNNAF
SGQSLIESWTLTFYNVLFTVFPPFIMGVFDQFVSARLLDKYPQLYQLGLQRKFFNVTIFW
GWIVNGFFHSAIIYVCMMSIDKYFNYLP-NGAVADNWSWGTMIYTTCTLTALGKAALTVT
MWTKFTVLAIPGSFILWLVWFPAYATIAPLI--NVST--EYEGVLAHTYPSLVFWAAIFG
VSILCLIRDFAWKFYKRIHSPESYHYVQEIQKYNIQDYRPRMEQFEKAIRKVRQVQRIKK
QRGFAFSQVDD--QNL-EKIVRLYDTTKKRGAYGE---------------LSESHRD---
------------------------------------------------------------
--------------------
>XP_002614492_Clavispora_lusitaniae
------------------------------------------MAQDSNNPFADKN---NL
IDL-DL----------NEYPT---------------------------------------
---------TEHPGERYPVYDSPYTYPTSSTRAGENN-------A-----------NP--
-----------FSDTLELSDLEDDSFYGQGS-----------------------------
--------------SHGLHHEGSNRQVPLLSTSNE--PQQEKA------PGFFQNLKA-G
RKGNASGAY-------IGMVDDYT--DHMK-------DTNTGSSDF-----DIRKIFNRV
KGVFRRKNVE-------DATAALGPRHIYVMDRAKNSSFGFYGNHISTTKYNFATFLPKF
LFEQFSKYANLFFLFTSIIQQVPDVSPTNRYTTIGTLTVVLLVSATKEVMEDIKRANADK
ELNNTSVLVLDPETGEFHSKKWISVQVGDIVRVNNEESFPADLLLLSSSEPEGLCYIETA
NLDGETNLKIKQAKSETAYLVDPHSLVSDLSHTEIMSEQPNSSLYTYEGTLNNF--GPSS
-KLPLSPQQLLLRGATLRNTQWIHGIVVFTGHETKLMRNATAAPIKRTDVERIINLQIIA
LFSILIILALVSSIGNVAQIQINKKHMPYL--YL-EGTNMAKLFFKDILTFWILYSNLVP
ISLFVTVEIIKYYQAYMIGSDLDMYYAESDTPTGVRTSSLVEELGQIDYIFSDKTGTLTR
NVMEFKACTIGGKCYAEEIPEDGQAQMV-D-GIEIGFYSFNDLQAHLRDNLSQQSAIINE
FFVLLSTCHTVIPEVNE-ATGAIKYQAASPDEGALVQGAADLGYKFTIRRPKSVTIHANA
TDTDAEYELLNICEFNSTRKRMSAIFRCPDGMIRLFCKGADTVILKRLSELEPQPFVSAT
IRHLEDFASDGLRTLCIASRIVPEEEYQAWATQYYEASTALE-NRSEQLDEVAELIEKDL
FLLGATAIEDKLQDGVPETIHTLQNAGIKIWILTGDRQETAINIGMSCKLLSEDMNLLII
NEETKADTKLNLKEKLDAISEHQHDMDASVLDSSLALIIDGHSLGFALESDLEDLFLSLA
TRCKAVICC--RVSPLQKALVVKMVKRKKKRSLLLAIGDGANDVSMIQAAHVGVGINGME
GMQAARSADVSIGQFKYLKKLLLVHGSWSYQRISNAILYSFYKNVALYMTQFWFVFLNGF
SGQSLIESWTLTFYNVLFTVFPPFIMGVFDQFVSARFLDRYPQLYQLGKPRKFFNVTTFW
EWIVNGFF----------------------------------------------------
----------------------------PL------------------------------
------------------------------------------------------------
--GFDFRGYDG--HDS-QLVVPI-------------------------------------
------------------------------------------------------------
--------------------
>XP_025344555_Candida_haemuloni
---MSNNSRRPNGASAPS-----------------------------DDPFTDRN---NL
IDL-DL----------ESLDHH----PGQH------------------------------
---------YPSYSEAMPSI--EDPDLAYNGA-----RGGSGYQE-----------NP--
-----------FDDNFVLSDEEDS------------------------------------
-------YYHHDNSSARATSS-GTRQVPLLGTDNA--PPTPKK-------GFFSSFKASM
E-NPHSASY-------QGMSDDMY--GERIN-DA---SAGSTSSDF-----DIRRLYSKL
KSKIGGKPPD--------VPTSKGPRQIYILSASMNSAFKYYGNHISTTKYNFATFIPKF
LFEQFSKYANLFFLFTSIIQQVPNVTPTNRYTTIGTLSVVLLVSAIKEIMEDLKRAGADK
ELNNTRVLVLNPDTGSFEEKKWVKVKVGDVVRVNNEQPFPADLLLLSSSEPEGLCYIETA
NLDGETNLKIKQAKSETSYLVNPNSLVTDLSRSEILSEQPNSSLYTYEGTLQGF--GNNG
-KIPFSPDQLLLRGATLRNTQWVHGVVVFTGHETKLMRNATATPIKRTDVERIINLQIIA
LFCVLIILALVSSIGNVAKIQVSRSDLSYL--YL-EGTNMAGLFFKDILTYWILFSNLVP
ISLFVTVEIIKYYQAYMIGSDLDMYYADTDTPTGVRTSSLVEELGQIEYIFSDKTGTLTR
NVMEFKSCSIGGRCYTEEIPEDGQAQVI-D-GIEVGYHTFADMEAHLKDSAQQQSAIINE
FFVLLSTCHTVIPEHKE--DGGIKYQAASPDEGALVQGAADLGYKFTIRRPKSVTIHTAM
TDSESEYELLNICEFNSTRKRMSAIFRCPDGVIRLFCKGADTVILERLDRDEVQPFEAAT
IRHLEDFASEGLRTLCIASRIVSDEEYEDWAKKHYEASTLLE-NRSEKLDETAELIEKDM
FLLGATAIEDKLQDGVPETIHTLQNAGIKVWVLTGDRQETAINIGMSCKLLSEDMNLLII
NEDNKADTKLNLQEKLDAIMEHQPELEAGAFDSSLALIIDGHSLGFALEPELEDIFLSLA
TRCKAVICC--RVSPLQKALVVKMVKRKKKRSLLLAIGDGANDVSMIQAAHVGVGINGLE
GMQAARSADVSIGQFKYLKKLLLVHGAWSYQRISHAILYSFYKNIALYMTQFWFVFANGF
SGQSLIESWTLTLYNVLFTVFPPFVMGVFDQFVSARLLDRYPQLYQLGQQRKFFNVTIFW
GWIINGFYHSAVTFVCLMCLNKFSTYLP-GGDVPNNWAWGTLIYTTCTLVALGKAALVVT
LWTKFTLLAIPGSFIFWLLWFPAYATIAPRI--NVSR--EYFGVLGYTYPSLSFWASIFG
VACLCLLRDFAWKFFKRSYSPESYHYVQEIQKYNIQDYRPRMEQFEKAIRKVRQVQRMKK
QRGFAFSQQDN--QNL-EKVVRLYDTTKSRGAFGE---------------LSES------
------------------------------------------------------------
--------------------
>XP_024712936_Candida_pseudohaemulonis
---MSSNLRQPNGGSIPG-----------------------------NDPFADRN---NL
IDL-DL----------ESMD-P----PGQN------------------------------
---------YPSYN--------NDPDSTY--------RGNTGYLE-----------NP--
-----------FDDNFVLLDEEDS------------------------------------
-------YYRHDTSSAQGASS-GTRQVPLLGTDNA--PALPKK-------GFFLAFKSKV
E-NPHSALY-------QGMSDDMY--GERIN-DA---SAGGTLSDF-----DIRRLYGKL
KLKIRGKPED--------APVAKGPRQIYVLSASMNLAFKYYGNHISTTKYNFATFIPKF
LFEQFSKYANLFFLFTSIIQQVPNVTPTNRYTTIGTLSVVLLVSAVKEIMEDLKRAGADK
ELNNTRVLVLNPDTGTFEEKKWVKVKVGDVVRVNNEEPFPADLLLLSSSEPEGLCYIETA
NLDGETNLKIKQAKPETSYLVNPNSLVTDLSRSEILSEQPNSSLYTYEGTLQGF--GNNG
-KIPFSPDQLLLRGATLRNTQWVHGVVVFTGHETKLMRNATATPIKRTDVERIINLQIIA
LFCILIILALVSSIGNVAKIQVSKNDLGYL--YL-EGTNMAGLFFKDILTYWILFSNLVP
ISLFVTVEIIKYYQAYMIGSDLDMYYPDTDTPTGVRTSSLVEELGQIEYIFSDKTGTLTR
NVMEFKSCSIGGKCYTEEIPEDGQAQEV-D-GIEIGYYTFGDMEAHLKDSQQQQSAIINE
FFVLLSTCHTVIPEHKE--DGGIKYQAASPDEGALVQGAADLGYKFTIRRPKSVTIHTGL
TDTDSEYELLNICEFNSTRKRMSAIFRCPDGVIRLFCKGADTVILERLDRDEPQPFEAAT
IRHLEDFASEGLRTLCIASRIISDEEYENWATKQYEASTALD-ERSEKLDQVAEIIEKDM
FLLGATAIEDKLQDGVPETIHTLQNAGIKVWVLTGDRQETAINIGMSCKLLSEDMNLLII
NEDNKTDTKLNLQEKLDAIMEHQPEMDASAFDSSLALIIDGHSLSYALEPELEDIFLTLA
TRCKAVICC--RVSPLQKALVVKMVKRKKKRSLLLAIGDGANDVSMIQAAHVGVGINGLE
GMQAARSADVSIGQFKYLKKLLLVHGAWSYQRISHAILYSFYKNIALYMTQFWFVFANGF
SGQSLIESWTLTLYNVLFTVFPPFVMGVFDQFVSARLLDRYPQLYQLGQQRKFFNVTIFW
GWIINGFYHSAVTFVCLMCLNKFSSYLP-GGGVPNQWAWGTLIYTTCTLVALGKAALVVT
LWTKFTLLAIPGSFIFWLLWFPAYATIAPRI--NVSR--EYFGVLGHTYPSLSFWAAVFG
VACLCLLRDFAWKFFKRSYSPESYHYVQEIQKYNIQDYRPRMEQFEKAIRKVRQVQRMKK
QRGFAFSQQDN--QNL-EKVVRLYDTTKKRGAFGE---------------LSES------
------------------------------------------------------------
--------------------
>XP_025335811_Candida_duobushaemulonis
---MSSNSRQPNGGSIPG-----------------------------NDPFADRN---NL
IDL-DL----------ESMD-P----PGQN------------------------------
---------YPSYN--------NDPDSTY--------RGNTGYSE-----------NP--
-----------FDDNFVLSDEEDS------------------------------------
-------YYHHDTSSAQGSGS-GTRQVPLLGTDNA--PASPKK-------GFFSAFKSKV
E-NPHSASY-------QGMSDDMY--GERIN-DA---SAGGTSSDF-----DIRRLYGKL
KSKIRGKPED--------APVAKGPRQIYVLSASMNSAFKYYGNHISTTKYNFATFIPKF
LFEQFSKYANLFFLFTSIIQQVPNVTPTNRYTTIGTLSVVLLVSAVKEIMEDLKRAGADK
ELNNTRVLVLNPDTGMFEEKKWVKVKVGDVVRVNNEEPFPADLLLLSSSEPEGLCYIETA
NLDGETNLKIKQAKPETSYLVNPNSLVTDLSRSEILSEQPNSSLYTYEGTLQGF--GNNG
-KIPFSPDQLLLRGATLRNTQWVHGVVVFTGHETKLMRNATATPIKRTDVERIINLQIIA
LFCILIILALVSSIGNVAKIQVSKNDLGYL--YL-EGTNMAGLFFKDILTYWILFSNLVP
ISLFVTVEIIKYYQAYMIGSDLDMYYPDTDTPTGVRTSSLVEELGQIEYIFSDKTGTLTR
NVMEFKSCSIGGKCYTEEIPEDGQAQEV-D-GIEIGYYTFGDMEAHLKDSQQQQSAIINE
FFVLLSTCHTVIPEHKE--DGGIKYQAASPDEGALVQGAADLGYKFTIRRPKSVTIHTGL
TDADSEYELLNICEFNSTRKRMSAIFRCPDGVIRLFCKGADTVILERLDRDEPQPFEAAT
IRHLEDFASEGLRTLCIASRIISDEEYENWATKQYEASTALD-DRSEKLDQVAEIIEKDM
FLLGATAIEDKLQDGVPETIHTLQNAGIKVWVLTGDRQETAINIGMSCKLLSEDMNLLII
NEDNKTDTKLNLQEKMDAIMEHQPDMDASTFDSSLALIIDGHSLGYALEPELEDIFLALA
TRCKAVICC--RVSPLQKALVVKMVKRKKKRSLLLAIGDGANDVSMIQAAHVGVGINGLE
GMQAARSADVSIGQFKYLKKLLLVHGAWSYQRISHAILYSFYKNIALYMTQFWFVFANGF
SGQSLIESWTLTLYNVLFTVFPPFVMGVFDQFVSARLLDRYPQLYQLGQQRKFFNVTIFW
GWIINGFYHSAVTFVCLMCLNKFSSYLP-GGGVPNQWAWGTLIYTTCTLVALGKAALVVT
LWTKFTLLAIPGSFIFWLLWFPAYATIAPRI--NVSR--EYFGVLGHTYPSLSFWAAVFG
VACLCLLRDFAWKFFKRSYSPESYHYVQEIQKYNIQDYRPRMEQFEKAIRKVRQVQRMKK
QRGFAFSQQDN--QNL-EKVVRLYDTTKKRGAFGE---------------LSES------
------------------------------------------------------------
--------------------
>XP_028888737_Candida_auris
---MSSNSRQANGARGNG-----------------------------EDPFADRN---NL
IDL-DL----------ESMD-H----PGSH------------------------------
---------YPSFQEPEPDLLQTDANITYNGNQPSSYRRHADPQL-----------NP--
-----------FDDNFVLSDEEDS------------------------------------
-------YYHNDTLSNRGTSSHGTRQVPLLGTDNA--PPPRKS-------GFFSSLKANI
DGSSHSAAY-------QGMSDDLY--GERIN-DA---NATSSSSDF-----DIRKMYGKL
KSKIGGKPPD--------IPVAKGPRQIYILSAAMNSSFGYYGNHISTTKYNFATFIPKF
LFEQFSKYANLFFLFTSIIQQVPNVTPTNRYTTIGTLSVVLLVSAIKEIMEDLKRANADK
ELNNTRVLVLNPDTGSFELKKWVKVKVGDVVRVNNEEPFPADLLLLSSSEPEGLCYIETA
NLDGETNLKIKQAKPETSYLVNPQTLVTDLSRAEVLSEQPNSSLYTYEGTLQNF--GNAG
-KIPFSPDQLLLRGATLRNTQWIHGVVVFTGHETKLMRNATAAPIKRTDVERIINLQIIA
LFCVLIILALVSSIGNVTKIEVSRSDLSYL--YL-EGTNMAGLFFKDILTYWILFSNLVP
ISLFVTVEIIKYYQAYMIGSDLDMYYADTDTPTGVRTSSLVEELGQIEYIFSDKTGTLTR
NVMEFKACSIGGKCYTEEIPEDGQAQVI-D-GIEVGFHTFVDMQAHLRDSAQQQSAIINE
FFVLLSTCHTVIPEHRE--DGGIKYQAASPDEGALVQGAADMGYKFTIRRPKGVTIHTDV
NNTESEYELLNICEFNSTRKRMSAIFRCPDGAIRLFCKGADTVILERLDRSETQPFEAAT
IRHLEDFASEGLRTLCIASRIVADDEYQEWAKKHYEASTALD-NRSEKLDEVAELIEKDM
FLLGATAIEDKLQDGVPETIQTLQNAGIKVWVLTGDRQETAINIGMSCKLLSEDMNLLII
NEETKTDTKVNLQEKLDAILEHQPEMEGTTLDSSLALIIDGHSLGYALEPELEDMFLNLA
SRCKAVICC--RVSPLQKALVVKMVKRKRKRSLLLAIGDGANDVSMIQAAHVGVGINGLE
GMQAARSADVSIGQFKYLKKLLLVHGAWSYQRISHAILYSFYKNIALYMTQFWFVFANGF
SGQSLIESWTLTLYNVLFTVFPPFVMGVFDQFVSARLLDRYPQLYQLGQQRKFFNVTIFW
GWIINGFYHSAVTFVCLMCLNKFSTYLP-GDGVPNQWAWGTLIYTTCTLVALGKAALVVT
LWTKFTLLAIPGSFVFWLLWFPAYATIAPRI--NVSR--EYYGVLSHTYNSLSFWAAIFG
VACLCLLRDFAWKFFKRSYSPESYHYVQEIQKYNIQDYRPRMEQFEKAIRKVRQVQRMKK
QRGFAFSQQDN--QNL-EKVVRLYDTTKKRGAFGE---------------LSES------
------------------------------------------------------------
--------------------
>NP_009376_Saccharomyces_cerevisiae
--------------------------M---------------NDDRETPPKRKPGEDDTL
FDI-DF----L-----DDTT-------SH-----------------------SGSRSK--
-----VTNSHANANYIPPSHVLPEETIDLDAD------DDNIENDV------HE--NL--
-----------FMSNNHDDQTSWNANRF--------------------------------
--------------------DS-DAYQPQS-----LRAVKPPGLFAR-FGNGLKNAFTFK
RK--KGPES-------FEMNHYNA--V-TNN-EL-DDNYLDSRNKF-----NIKILFNRY
ILR--KNVGD--------AEGNGEPRVIHINDSLANSSFGYSDNHISTTKYNFATFLPKF
LFQEFSKYANLFFLCTSAIQQVPHVSPTNRYTTIGTLLVVLIVSAMKECIEDIKRANSDK
ELNNSTAEIFSEAHDDFVEKRWIDIRVGDIIRVKSEEPIPADTIILSSSEPEGLCYIETA
NLDGETNLKIKQSRVETAKFIDVKTL-KNMN-GKVVSEQPNSSLYTYEGTMTLN--DR--
-QIPLSPDQMILRGATLRNTAWIFGLVIFTGHETKLLRNATATPIKRTAVEKIINRQIIA
LFTVLIVLILISSIGNVIMSTADAKHLSYL--YL-EGTNKAGLFFKDFLTFWILFSNLVP
ISLFVTVELIKYYQAFMIGSDLDLYYEKTDTPTVVRTSSLVEELGQIEYIFSDKTGTLTR
NIMEFKSCSIAGHCYIDKIPEDKTATVE-D-GIEVGYRKFDDLKKKLNDPSDEDSPIIND
FLTLLATCHTVIPEFQS--DGSIKYQAASPDEGALVQGGADLGYKFIIRKPNSVTVLLEE
TGEEKEYQLLNICEFNSTRKRMSAIFRFPDGSIKLFCKGADTVILERLD-DEANQYVEAT
MRHLEDYASEGLRTLCLAMRDISEGEYEEWNSIYNEAATTLD-NRAEKLDEAANLIEKNL
ILIGATAIEDKLQDGVPETIHTLQEAGIKIWVLTGDRQETAINIGMSCRLLSEDMNLLII
NEETRDDTERNLLEKINALNEHQLSTHDM---NTLALVIDGKSLGFALEPELEDYLLTVA
KLCKAVICC--RVSPLQKALVVKMVKRKSS-SLLLAIGDGANDVSMIQAAHVGVGISGME
GMQAARSADIAVGQFKFLKKLLLVHGSWSYQRISVAILYSFYKNTALYMTQFWYVFANAF
SGQSIMESWTMSFYNLFFTVWPPFVIGVFDQFVSSRLLERYPQLYKLGQKGQFFSVYIFW
GWIINGFFHSAIVFIGTILIYRYGFALNMHGELADHWSWGVTVYTTSVIIVLGKAALVTN
QWTKFTLIAIPGSLLFWLIFFPIYASIFPHA--NISR--EYYGVVKHTYGSGVFWLTLIV
LPIFALVRDFLWKYYKRMYEPETYHVIQEMQKYNISDSRPHVQQFQNAIRKVRQVQRMKK
QRGFAFSQAEE--GGQ-EKIVRMYDTTQKRGKYGE---------------LQDA-SANPF
NDN---------NGLGS------NDFESAEP--FIENPF--ADGNQNSNRFSSSRDDISF
DI------------------
>XP_018224084_Saccharomyces_eubayanus
--------------------------M---------------SDDKKTPLQRKPGEDDTL
FDI-DF----L-----DEST-------SP-----------------------SGSHSK--
-----TTSSHANANYVPPVHAFPEETIDLDAD------DDNIENDM------RE--NP--
-----------FMSNNDDDQTSWNANRF--------------------------------
--------------------DS-NAYQPQS-----LRGGKPPGVFAR-FGNGLKNAFTFK
RK--KGPES-------FEMNPYNA--V-TNN-EV-DDSYLNSRNKF-----DIKILFNRY
ILR--KNVGD--------ADGNGEPRLIHVNDSLANSSFGYSDNHISTTKYNFATFLPKF
LFQEFSKYANLFFLCTSAIQQVPHVSPTNRYTTIGTLLVVLIVSAMKECIEDIKRANSDK
ELNNSTAEIFSEAQDDFVEKRWIDIRVGDIIRVKSEEPIPADTIVLSSSEPEGLCYIETA
NLDGETNLKIKQSREETAKFIDSRTL-KNMR-GKVVSEQPNSSLYTYEGTMTLN--DR--
-QIPLSPEQMILRGATLRNTAWIFGLVIFTGHETKLMRNATATPIKRTAVEKIINRQIIA
LFTVLIVLILISSIGNVIMSTADAKHLSYL--YL-EGTNKAGLFFRDFLTFWILFSNLVP
ISLFVTVELIKYYQAFMIGSDLDLYYEETDTPTVVRTSSLVEELGQIEYIFSDKTGTLTR
NIMEFKSCSIAGRCYIDKIPEDKIATIE-D-GIEVGFRKFEDLRKKLNDPSDEDSPIIND
FLTLLATCHTVIPEFQS--DGSIKYQAASPDEGALVQGGADLGYKFIIRKPNSVTVLIEE
TGEEKEYQLLNICEFNSTRKRMSAIFRFPDGSIKLFCKGADTVILERLN-DEANEYVEAT
MRHLEDYASEGLRTLCLAVRDIPEGEYEEWNNIYNEAATTLD-NRAQKLDDAANLIEKNL
LLIGATAIEDKLQDGVPETIHTLQEAGIKIWVLTGDKQETAVNIGMSCRLLSEDMNLLII
NEESKEDTERNLLEKIDALNEHQLSTHDM---NTLALVIDGKSLSFALESELEDYLLTVA
KLCKAVICC--RVSPLQKALVVKMVKRKTS-SLLLAIGDGANDVSMIQAAHVGVGISGME
GMQAARSADIAVGQFRFLKKLLLVHGSWSYQRISVAILYSFYKNTALYMTQFWYVFANAF
SGQSIMESWTMSFYNLFFTVWPPFVIGVFDQFVSSRLLERYPQIYKLGQKGQFFSVYIFW
GWIINGFFHSAIVFIGTILIYRYGFALNMHGELADHWSWGIAVYTTSVIIVLGKAALVTN
QWTKFTLVAIPGSFLFWLVFFPIYASIFPHA--NVSR--EYYGVVKHTYGSGVFWLTLIV
LPIFALVRDFLWKYYKRMYEPETYHVIQEMQKYNITDSRPHVQQFQNAIRKVRQVQRMKK
QRGFAFSQAEE--GGQ-EKIIRMYDTTQKRGKYGE---------------LQDA-SANPF
SDN---------NGFEN------DGFGNTEP--FIENPF--ADDTRNAHKANSSRDDFTF
DL------------------
>XP_033764447_Saccharomyces_paradoxus
--------------------------M---------------NDDRKPPPKRKPGEDDTL
FDI-DF----L-----DDTT-------PP-----------------------SESHSK--
-----TTNSHANANYVPPSHVFPEETIDLSAD------DDNIENDV------HE--NP--
-----------FMSNNDDDQTSWNANRF--------------------------------
--------------------DS-SAYQPQS-----LRAVKPPGLLTR-FGNGLKNAFTFK
RK--KGPES-------FEMNHYNA--V-TNN-EL-DDSYLNSRNKF-----NIKILFNRY
ILR--KNGSD--------AEGNGEPRVIHINDHLANSSFGYSDNHISTTKYNFATFLPKF
LFQEFSKYANLFFLCTSAIQQVPHVSPTNRYTTIGTLLVVLIVSAMKECIEDIKRANSDK
ELNNSTAEIFSEAHDDFVEKRWIDIRVGDIIRVKSEEPIPADTIILSSSEPEGLCYIETA
NLDGETNLKIKQSRVETAKFIDVRTL-KNMK-GKVVSEQPNSSLYTYEGTMTLN--DR--
-QIPLSPDQMILRGATLRNTAWIFGLVIFTGHETKLMRNATATPIKRTAVEKIINRQIIA
LFTVLIVLILISSIGNVIMSTADAKHLSYL--YL-EGTNKAGLFFKDFLTFWILFSNLVP
ISLFVTVELIKYYQAFMIGSDLDLYYEKTDTPTVVRTSSLVEELGQIEYIFSDKTGTLTR
NIMEFKSCSIAGHCYIDKIPEDKTATVE-D-GIEVGYRKFDDLKKKLNDPSDEDSPIIND
FLTLLATCHTVIPEFQS--DGSIKYQAASPDEGALVQGGADLGYKFIIRKPNSVTVLLEE
TGEEKEYQLLNICEFNSTRKRMSAIFRFPDGSIKLFCKGADTVILERLD-DEANQYVEAT
MRHLEDYASEGLRTLCLAMRDISQGEYEEWNSIYNVAATTLD-NRAEKLDEAADLIEKNL
ILIGATAIEDKLQDGVPETIHTLQEAGIKIWVLTGDRQETAINIGMSCRLLSEDMNLLII
NEETKDDTERNLLEKINALNEHQLSTHDM---NTLALVIDGKSLGFALEPELEDYLLTVA
KLCKAVICC--RVSPLQKALVVKMVKRKSS-SLLLAIGDGANDVSMIQAAHVGVGISGME
GMQAARSADIAVGQFKFLKKLLLVHGSWSYQRISVAILYSFYKNTALYMTQFWYVFANAF
SGQSIMESWTMSFYNLFFTVWPPFVIGVFDQFVSSRLLERYPQLYKLGQKGQFFSVYIFW
GWIINGFFHSAIVFIGTILIYRYGFALNMHGELADHWSWGVTVYTTSVIIVLGKAALVTN
QWTKFTLIAIPGSFLFWLIFFPIYASIFPHA--NISR--EYYGVVKHTYGSGVFWLTLIV
LPIFALVRDFLWKYYKRMYEPETYHVIQEMQKYNISDSRPHVQQFQNAIRKVRQVQRMKK
QRGFAFSQAEE--GGQ-EKIIRMYDTTQKRGKYGE---------------LQDA-SANPF
SDN---------NGPES------NGFQSAEP--FIENPF--ADGSQNPSRFSSSRDDFSF
DI------------------
>XP_003677010_Naumovozyma_castellii
--------------------------M---------------SKDAKVA-------DDTL
FDI-DI----L-----NDS-AE----PSN-----------------------STQPHI--
-----IANNRDAEARVIPPHTFPEETIDLD-N------DDNIENDI------YD--NP--
-----------FQDEESTT---WDTNRF--------------------------------
--------------------ET-NNYQPQL-----YPTGQRNGFFANSF-NKVKNIFVFN
TKP-SDSGS-------YEMNRYNA--V-TNN-EL-DGRYADSRNRF-----NIKILFNRY
ILR--KNV-G--------ASDDGTPREIYLNDRTANHAFNYGDNHISTTKYNIATFLPKF
LFQEFSKYANLFFLCTAAIQQVPHVSPTNRYTTVGTLMVVLIVSAFKESIEDIKRANSDK
ELNNSKTEIYSEENGDFIERRWIDIRAGDVIRVKSEEAIPADLIVISSSEPEGLCYIETA
NLDGETNLKIKQARPETAEMMDSRKL-NNFK-GKVISEQPNSSLYTYEGTLEFN--NR--
-KIPLSPEQMILRGATLRNTSWMFGLVIFTGHETKLMRNATATPIKRTAVERVINLQIVA
LFGVLIVLVLISSLGNAIISSTQEKHLSYL--YV-KGVNKVGLFFKDFLTFWILFSNLVP
ISLFVTVELIKYYQAFMIGSDLDLYHEESDTPTVVRTSSLVEELGQIEYIFSDKTGTLTK
NVMEFKSCSIAGRCYIETIPEDKKASME-D-GIEVGFRSFDELKTKVNDLSDDESQVIDS
FLTLLSICHTVIPEFQS--DGSIKYQAASPDEGALVEGGASLGYKFIIRKPSSVTILLEE
HNEQKEYQLLNVCEFNSTRKRMSAIFRLPNGEIKLFCKGADTVILERLE-SDNNPYVEAT
MRHLEDYASDGLRTLCLATRTIPEKEYQEWSTIYEEASTTLD-NRAEKLDEAANMIEKDL
FLIGATAIEDKLQDGVPETIHTLQEAGIKIWVLTGDKQETAINIGMSCRLLTEDMNLLII
NEETKEETRKNMRDKIMALKEHKLSQHEM---NTLALVIDGKSLSYALESDLEDYLLALG
KICKAVVCC--RVSPLQKALVVKMVKRKTS-SLLLAIGDGANDVSMIQAAHVGVGISGME
GMQAARSADIAVGQFRFLKKLLLVHGSWSYQRISVAILYSFYKNTALYMTQFWFVFANAF
SGQSIMESWTMSYYNVFFTVFPPFVIGVFDQFVSSRLLERYPQLYKLGQQGKFFSVRIFW
GWIVNGFYHSAVVYIGTMLFYRYGMALNMHGEVADHWSWGIAVYTSSILIVLGKAALVTN
QWTKFTLFAIPGSFIFWMIFFPIYASVFPYA--NISR--EYFGVVKHTYGSGTFWLTLIV
LPVFALMRDFVWKYYRRMYEPESYHLVQEMQKFNISDNRPHVQHFQNEIRKVRQVQRMKK
QRGFAFSQSEE--GGQ-DKIIRMYDTTQKRGVYGE---------------LHDA---NPF
SN-------------NNAENISNESFNMVNDGNIPTDPFGDTNELSND-----------P
DLIEN-PFANDADIR-----
>XP_003671673_Naumovozyma_dairenensis
--------------------------M---------------VSNKKGPGTTSQPDDAAL
FDI-DF----A-----NDSMGH----PAS-----------------------N-------
-----ITSTDNTESYVAAPHMFPEEVIDLN-D------DDDIENDI------YD--NP--
-----------FQDQQSDT---WNDNRF--------------------------------
--------------------ETSSNYQPDL-----FQSGKKEG----TF-SKIKNAFSFK
RNARSQSEG-------FEMNNYNA--V-TEN-DF-DDGYTNSRNQF-----NIKILFNKY
ILR--KKVTN--------VNEAGVPREIFINDRAENAKYGYNDNYISTTKYNVATFLPKF
LFQEFSKYANLFFLCTAAIQQVPHVSPTNRYTTVGTLMVVLCVSAMKEIIEDMKRSNSDK
ELNNSKTEIYSESQSTFVAGRWIDIKVGDIIKVNSEEAIPADLIVLSSSEPEGLCYIETA
NLDGETNLKIKQSRIETTNLMDSRSI-VTLNGGKVNSEHPNSSLYTFEGTLEFN--NQ--
-KIPLSPEQMILRGATLKNTGWIFGLVIFTGHETKLMRNATATPIKRTAVERIINMQIIA
LFGVLIVLILISSLGNVIMSATKANHMSYL--YL-EGVNKVGLFFKDFLTFWILFSNLVP
ISLFVTVELIKYYQAYMIGSDLDLYYEPTDTPTVVRTSSLVEELGQIEYIFSDKTGTLTR
NIMEFKSCSIAGRCYTENIPEGKSVTME-D-GLEVGYRNFDDMKKKLNNPNDDESPLIDD
FLTLLSVCHTVIPEFQN--DGSIKYQAASPDEGALVEGGASLGYKFIIRKPSSVTILIED
SNEEKTYELLNVCEFNSTRKRMSAIFRFPDGSIRLFCKGADTVILERLD-SEFNPYVEAT
MRHLEDYAVEGLRTLCLATRTISELEYKEWSKKYNEAATTLD-DRSTKIDEVANLIEQNL
FLIGATAIEDKLQDEVPKTIHTLQEAGIKIWVLTGDKQETAINIGMSCRLLTEEMNLLII
NEETKEDTKQNMLDKITALKEHKLSQHEM---NTLALVIDGKSLSYALEPDLDDYFLAIA
KLCKSVVCC--RVSPLQKALVVKMVKRKTN-SLLLAIGDGANDVSMIQAAHVGIGISGME
GMQAARSADIAVGQFKYLRKLLLVHGAWSYQRISVAILYSFYKNTALYMTQFWYVFANAF
SGQSIMESWTLSYYNVFFTVFPPFVIGVFDQFVSSRLLERYPQLYKLGQKGQFFLVAIFW
GWIVNGFYHSGVVFIGTMLFYRYGMALNMHGELADHWTWGVSIYTTSILIVLGKAALVTN
QWTKFTLFAIPGSFIFWLIFFPIYGSIFPYA--NISR--EYFGIVKHTYGSGTFWLTLIV
LPVFALMRDFIWKYYRRMYEPESYHVVQEMQKFNISDYRPHVQHFQNAIRKVRQVQRMKK
QRGFAFSQSEE--GGQ-ERIIRMYDTTQKRGKYGE---------------LQDA-STDPF
ADK---------GVVNN--NPSSESFNIIDNTQLPTNPF--TDEASSDDRNTGNNEETHP
SLIDDIPPIRHSGARDSFEI
>XP_003959553_Kazachstania_africana
--------------------------M---------------KADENLPPGRRKDE-DTL
FDM-DL----L-----DDTTVR----NDP-----------------------LQGHYN--
-----IRDEQRDS-----THVFPEEVIDL---------NDNIEND--------E--NP--
-----------FESQASNE---WEHGRF--------------------------------
--------------------DN---YNPEF-----MGSTRPTGFFSRLFGRGQKSV----
------SQN-------YEMNQYNA--V-TTS-EH-NDSYMDSRNQF-----NMKVLFNRY
ILR--KKSSS--------TEAYG-PRMIHIIDRAANDTMGYVGNYVSTTKYNFATFLPKF
LFQEFSKYANLFFLCTAIIQQVPHVSPTNRYTTIGTLLVVLIVSAMKEIIEDVKRANSDK
ELNNSKSQIFSKDFGGFVEKRWVDIKVGDIIKVSSEESIPADIIVLSSSEPEGLCYIETA
NLDGETNLKIKQSRVETSKFIDAQKI-GTIH-GQVSSEQPNSSLYTYEGTMKFN--GT--
-TIPLSPEQMILRGATLRNTAWIFGLVIFTGHETKLMRNATATPIKRTAVERVINKQIIA
LFGVLVVLILISSVGNVIISTAGSKHLSYL--YL-EGTNKVGLFFRDFLTFWILFSNLVP
ISLFVTVELIKYYQAYMISSDLDLYHEQSDTATVVRTSSLVEELGQIEYIFSDKTGTLTR
NVMEFKSCSIAGRCYIETIPEDKAAYME-D-GIEVGYRKFDELKEKLHDATDEESSIVDS
FLTLLATCHTVIPEFQA--DGSIKYQAASPDEGALVEGGAQLGYKFIIRKPNSVTVLLEE
SDEEKEYELLNICEFNSTRKRMSALFRFPDGSIKLFCKGADSVILERLD-GNNNMYVDAT
LRHLEDYASEGLRTLCLAIRDVPEEEYQKWSKIYEAAATTLD-NRAEKLDEAAELIERNL
VLMGATAIEDKLQDEVPETIQTLQEAGIKIWVLTGDKQETAINIGMSCRLLAEDMNLLII
NEETKEDTRKNMIEKLNALHEHKLSPQEL---NTLALVIDGKSLGYALEPDLEDFFLTIG
KLCKAVICC--RVSPLQKALVVKMVKKKTD-SLLLAIGDGANDVSMIQAAHVGIGISGME
GMQAARSADVAIGQFKFLKKLLIVHGAWSYQRISVAILYSFYKNTALYMTQFWYVFSNAY
SGQSIIESWTLSFYNVFFTALPPIVIGVFDQFISSRLLERYPQLYRLGQKGQFFSVKIFW
GWIANGFYHSIIIYVGVVFFYRYGSALNMNGEVADHWTWGTTVYTTSILVVLGKAALVTN
QWTKFTLVAIPGSFVFWLVFFPIYGSIFPYV--NISR--EYFGVVSHTYGSGVFWLTLIV
LPVLALLRDFLWKYYRRMYQPETYHLVQEMQKYNITDYRPHLLHFQDAIRKVRQVQRMKK
QRGFAFSQSEE--GGQ-EKIIRMYDTTQKRGKYGE---------------LHDA-SGDPF
SDR---------NAFENHLGTTTESIDLLEP----DNPF--AEDRDG----STDLDNMSF
EL------------------
>XP_022464473_Kazachstania_naganishii
--------------------------M---------------ADNRPDPDQTQ----DTL
FDV-DF----MDLDNHDHSAAS----GTP-----------------------LSGVFN--
-------SAHRDEEVRRPKHGLPEETIDLDA-------DDNVENDI----------NP--
-----------FDDEASGD---WNLDRV--------------------------------
--------------------NS---YQPEL-----INTRLKRGVFSRAF-NGIKNTFTFK
RSPTSPSQS-------YEMRQYNA--V-TTN-EA-NEDYASSRNKF-----NIKILFNRY
ILR--KNVSA--------DGTLAEPRIIELNDRTTNQSIHYIDNHISTTKYNAATFVPKF
LFQEFSKYANLFFLCTSCIQQVPHVSPTNRYTTIGTLCVVLLVSAMKEIVEDIKRASSDK
ELNKSKARIYSEAQSDFVEKRWIDIKVGDIIKVNSEEPVPADLILLSSSEPEGLCYIETA
NLDGETNLKIKQPRVETNKFIDSRSL-LGLK-GKVVSEHPNSSLYTYEGTLILN--GH--
-DIPLSPEQMILRGATLRNTGWIFGLVIFTGHETKLMRNATATPIKRTAVERVINMQIIA
LFGVLIVLILISSIGNVIQSSAGAKHMPYL--YL-EGKSKTALFFKDFLTFWILFSNLVP
ISLFVTVELIKYYQAFMISSDLDLYYEPTDTPAVVRTSSLVEELGQIEYIFSDKTGTLTR
NVMEFKSCSIAGRCYIENIPEDKKATME-D-GIEVGFRSFEDLKSRLSNTSDEESTVIEN
FLTLLATCHTVIPEFQS--NGSIKYQAASPDEGALVQGGADLGFKFIIRRPSSVTVLVEE
TSEERTYELLNICEFNSTRKRMSSIFRMPDGSIKLFCKGADTVILERLD-RNSNIYVDAT
LRHLEDYASEGLRTLCLATRDVSEQEYQEWSKIYEAAATTLD-DRAAKLDQAAELIENNL
FLVGATAIEDKLQDDVPETIHTLQEAGIKIWVLTGDKQETAINIGMSCKLLAEDMNLLVI
NEETKEDTRNNMAEKIKALSENKLSQHDL---NTLALIIDGTSLSYALESDLEDYFLAIG
KLCKAVICC--RVSPLQKALVVKMVKRKTS-SLLLAIGDGANDVSMIQAAHVGVGISGME
GMQAARSADVAVGQFKFLKKLLIVHGLWSYQRISVAILYSFYKNTAFYMTQFWYVFANAF
SGQSIMESWTLSLYNVFFTVLPPFVLGVFDQFINSRLLERYPQLYKLGQRGQFFSVSIFW
GWIINGFYHSAVVFVSTILIYRYGSALNMHGVTADNWTWGVTVYTVSIIVVLGKAALVTN
QWTKFTLIAIPGSFVFWLVFFPIYGSVFPYA--NISR--EYFGVVSHAYRSGAFWLSLLV
LPILALMRDFVYKYYKRMYDPESYHLVQEMQKYNITDNRPHLQHFQDAIRKVRQVQRMRK
QRGFAFSQAEE--GGQ-EKIIRMYDTTQKRGKYGE---------------LHDA-SADPF
ADSASPVENVPMRELAP------------EP--LPDNPF--VDD-------STIRHA---
--------------------
>XP_446634_Candida_glabrata
----------------MS------SRM---------------GKGTRVPTG------DTL
FDI-DF----N-----DGNKIR--------------------------------------
----------ASENERTTSHGFPEEIIDL--D------NDSIENDL------HD--NP--
-----------FSEYGGEG--DWNTNRF--------------------------------
--------------------DR-INNQPHL-----TQIGNKGNVFTR-MGRSIKGIFTFQ
SN--SEPQS-------FEMSNYNT--V-STG-EM-DDNFQKSRNKF-----DIKILFNKY
LLR--KNTSD--------GQDSGEPREIHISDRESNNRFGYIDNHISTTKYNAATFLPKF
LFQEFSKYANLFFLCTSAIQQVPHVSPTNRYTTIGTLMVVLIVSAIKESVEDLKRASSDN
ELNNSKAEIYFEAEGDFIQKRWIDIKVGDIIRVNSEEPIPADIIILSSSEPEGLCYIETA
NLDGETNLKIKQARTETAKIMDSREL-RNIK-GVISSEQPNSSLYTYEGTLEMN--GT--
-KIPLSPEQMILRGATLRNTGWIFGIVIFTGHETKLMRNATATPIKRTAVEKVINMQIIA
LFTVLVVLILISSIGNVIMSTADAKHLSYL--YL-QGTNKAGLFFKDFLTFWILFSNLVP
ISLFVTVELIKYYQAFMIGSDLDLYYEETDTPTVVKTSSLVEELGQIEYIFSDKTGTLTR
NIMEFKSCSIAGRCYAEHIPEDKAATFE-D-GIEVGYRSFDDLKKQLTTNSD-DCKIIDE
FLTLLATCHTVIPEFQA--DGSIKYQAASPDEGALVEGGALLGYKFLIRKPNSVTILINE
E-EEREYQLLNICEFNSTRKRMSAIFRFPDDSIKLLCKGADSVILERLS-ETGNFYVDAT
TRHLEDYATEGLRTLCLATKDIPEDEYNAWNKKYMDAATTLD-HRAEKLDAVAEEIESGL
TLIGATAIEDKLQEGVPDTIRTLQEAGIKIWVLTGDKQETAINIGMSCRLLSEDMNLLII
SEETKEATRRNMEEKLAALHEHSLSEHDM---NTLALVIDGHSLSFALEADLEDYFLAIG
KMCKAVICC--RVSPLQKALVVKMVKRKTN-SLLLAIGDGANDVSMIQAAHVGVGISGME
GMQAARSADISVGQFRFLKKLLLVHGAWSYQRISVAILYSFYKNTALYMTQFWYVFANAF
SGQSIMESWTMSLYNVFFTVLPPFVIGVFDQFVNSRLLERYPQLYKLGQKGQFFSVSIFW
GWIVNGFYHSAVVFVGTILFYRYGFALRKHGETADHWSWGIAIYTSSVIIVLGKAALVTN
QWTKFTLFAIPGSLFFWLIFFPIYGSIFPYA--KISR--EYFGVVEHTYGSATFWLTLIV
LPTFALTRDFIWKYYKRMYAPESYHLIQEMQKYNVSDYRPHVQHFQNAIRKVRQVQRMKK
QRGFAFSQAEE---GQ-EKIIRMYDTTQKRGKYGE---------------LHDA-SADPF
SDT---------HKLVP------------EN--NEENPF--SDAAQNN---QSDQNSFGE
SLLG----------------
>XP_004177775_Tetrapisispora_blattae
---------------------------------------------MSDIPNPFEDQSETL
FDL-NLDNPDD-----DDTYDT----EKRKDLKKS-----------------SN------
--------QNIEFINEKTAKSVKQQTISTPGTDNRYSEDYTIENDI------NV--DP--
-----------FLDDVELS-WNANPDDG--------------------------------
--------------------NDFDINIENS-----GRIGKRPSIWARAW-YKIKPG----
SKKKQSTNR-------FEMQNYNA--VVADA-NDDDDVYLKSRDRF-----NMKIIFNKY
ILGKYGTSSA--------TD-TSEPRLIYLNDKRNNATLGYGDNHISTTKYNFATFLPKF
LFQEFTKYANLFFLFTSAIQQVPHVSPTNRYTTICTLLIVLIVSAMKEIVEDIKRSRSDS
ELNNSKARVYSEMNGDFVEKRWIDIRVGDMIKVNSEEPIPADIIIISSSEPEGLCYIETA
NLDGETNLKIKQSRVETSKYIDSRNL-NSMN-GRILSEHPNSSLYTYQGTMELN--GR--
-SIPLSPEQMILRGATLRNTPWIFGIVIFTGHETKLMRNATATPIKRTAVERVINLQILA
LFGVLILLSLISSIGNVIMMSA-SSHLSYL--YI-KGTNKVGLFFKDILTFWILFSNLVP
ISMFVTVELIKYYQAFMISSDLDLYDETTDTPTVVRTSSLVEELGQIEYIFSDKTGTLTR
NIMEFKSCSIAGHCYIDVIPEDKEATME-D-GIEVGYRKFDDLKERILNTDDPESQYIEM
VLTLLATCHTVIPELQS--DSSIKYQAASPDEGALVQGGADLGYKFIIRKPNSVTVELKT
TGQTLEYELLNICEFNSTRKRMSAIFRFPDGSIKLFCKGADTVILERLD-PENNYYVEST
MRHLEDYAAEGLRTLCLAMRDIPEEEYNNWNKIYNEAATTLD-NRSQKLDDAAELIENNL
FLLGATAIEDKLQDGVPETIHTLQDAGIKIWVLTGDRQETAINIGMSCRLLSEDMNLLII
NEETKEDTRNNLLEKMRAINEHQLSQYEL---DTLAMVIDGKSLGFALESDLEDYLLAVG
KLCKAVICC--RVSPLQKALVVKMVKRKTS-SLLLAIGDGANDVSMIQAAHVGVGISGQE
GMQAARSADFAIGQFKYLKKLLLVHGSWSYQRISVAILYSFYKNIALYMTQFWYVFANAF
SGQSIMESWTLTFYNVFFTALPPFVIGVFDQFVSSRLLERYPQLYKLGQKSKFFSVTIFW
GWIINGFYHSAVTYVGSTLFYRYGDVLNMHGETTDHWTWGVAVYTNSLLIVLGKAALVTN
QWTKFTLFAIPGSFVFWMVFFPIYASIFPHA--NISM--EYAGVLSHTYGSAVFWLMLLV
LPVFALFRDFIWKYYRRMYVPESYHVVQEMQKYNISDYRPHLQQFQTAIRKVRQVQRMKK
QRGFAFSQSES--GDQ-ERLVRMYDTTKRRGQFGE---------------LGDATSSNPF
NDS--------------------------NGIRNIDEGSISIRPKTDARGFKTDDLQSFE
SFDL----------------
>XP_003686909_Tetrapisispora_phaffii
--------------------------M---------------SDHIKN--QNGDKEVDTL
FDI-D-----F-----DYD-NA----NKE-----------------------NQKSKKAY
S----LRDEQGN------DNVFYQEVIDLN-K------NDSIVNDVADGRVHSE--NPFN
STNSAVADDYEFFNWNNDN-GSIDGDRF--------------------------------
--------------------KGPSD----L-----TKIGSKPNILKRTF-NKIKQPFTGS
SANLDGDDNR------FEMSQYNK--V-TNN-ED-GDAYVNSRDRF-----DIKILFNRY
ILR--KGKPD--------DQENGEPRLIYLNDSNSNGLMRYSNNHISTTKYNFATFLPKF
LFQEFSKYANLFFLFTCIIQQVPNVSPTNRYTTIGTLLVVLVVSAVKELIEDIKRANSDK
ELNYSKTEIFSEMDGTFVSRRWIDIRVGDIIKVKSEEAIPADIILLSSSEPEGLCYIETA
NLDGETNLKIKQSRSETAPYLSSNQL-SSIR-GKIMSEHPNSSLYTYEGTLVLN--GH--
-DIPLSPDQMILRGATLRNTSWVFGAVIFTGHETKLMRNATATPIKRTAVERIINMQIVA
LFGILITLSVVSSLGNVITLNARGSELSYL--YL-EGTSRVGLFFKDILTYWILYSNLVP
ISMFVTVELIKYYQAYLISSDLELYDETSDTPTVVRTSSLVEELGQIEYIFSDKTGTLTR
NIMEFKSCSIAGRCYIEKIPEDKGAKME-N-GIEVGYRTFDDMKHRL-SDNDDEGRVIDN
FLTLLATCHTVIPEFQE--DGSVKYQAASPDEGALVQGAADLGYKFLVRKPNSISIYIDN
KGKQQEFQLLNICEFNSTRKRMTTIYRFPDGSIKLFCKGADTVILERMD-KSKSQYVDVT
LRHLEDYASEGLRTLCLAMRDISEDEYQEWKILYDEAATTLD-NRAEKLDAVAEKIEKEL
VLIGATAIEDKLQDDVPDTIRILQNAGIKIWVLTGDRQETAINIGMSCNLLSEDMNLLIV
NEETKEATRENLIEKVTAIKEHSDMVRDL---NTLSLIIDGKSLGFALEPDLEDYLLQLG
TLCRAVICC--RVSPLQKALVVKMVKRKTS-SLLLAIGDGANDVSMIQAAHVGIGISGME
GMQAARSADFAIAQFKYLKKLLLVHGLWSYQRIAVAILYSFYKNIALYMTQFWYVFSNGF
SGQSIIESWTMTFYNLFFTVAPPLVMGVFDQFVSNRLLERYPRLYRLGQKGQFFSVPIFW
GWICNGFYHSAITYVGSILFYKYGFALNINGETADHWTWGTAVYSTSVVIVLGKAALVTN
QWTIYTLIAIPGSLLFWFIFFPIYASIFPHA--NVSP--EYFGVVSHTYGSGTFWLMIIV
LPSLALLRDFAWKYYRRMYVPETYHVIQEMQKFNISDYRPHLQQFQKAIHKVRQVQRMKK
QRGFAFSQTEE---GQ-EEIMRMYDTTQKRGDYGE---------------LHEA-ANNPF
SDQ-----------------NALG-----NGNNNAGNPFAHSGTNSIEGDFVTLDRSDSF
DI------------------
>XP_001643655_Vanderwaltozyma_polyspora
--------------------------M---------------NDNNRH--QGTPDS--TL
FDL-DS----I-----EGDTNG----GAH-----------------------NSHSDR-F
Q----LRDADGN------NNSLFQETIDLE-R------DDNIESDV------RR--NP--
-----------FINDSEDD-GSFELNRF--------------------------------
--------------------DGVENHNPQL-----HQVGRTPNIFTRAF-NRVRKGL---
--GRDADRTRGNRFGEFEMSNYNK--V-SND-EDLGDVYDKSRNQF-----DMKMLFNRY
ILR--KGGSN--------LNNPDEPRLIHLNDKTANNSLGYRNNHISTTKYNAGTFLPKF
LFQEFSKYANLFFLFTSIIQQVPNVSPTNRYTTIGTLVVVLIVSAIKESVEDIKRANSDK
ELNYSRVEVFSEIEADFVIKRWVDIQVGDIVKVKSEEAVPADLIVLSSSEPEGLCYIETA
NLDGETNLKIKQSRIETSKYIKSSQL-SQLR-GKVLSEQPNSSLYTYEGTMTLN--GQ--
-EIPLSPEQMILRGATLRNTAWIFGIVIFTGHETKLMRNATATPIKRTAVERVINLQILA
LFGLLIGLALISSFGNVIMLASKGNELSYL--YL-EGTSRVGLFFKDILTYWILYSNLVP
ISMFVTVELIKYYQAYMISSDLDLYYETTDTPTVVRTSSLVEELGQIEYVFSDKTGTLTR
NIMEFKSCSIAGSCYIEKIPEDKAATME-D-GIEIGYRSFDELNSRLHSKTYEDSNVINY
FLTLLATCHTVIPEFQS--DGSIKYQAASPDEGALVQGAADLGYKFIVRKPNSVRVLIED
SGEEKEYQLLNICEFNSTRKRMSAIFKLPDGSIKLFCKGADTVILERLD-PDDNEFVDAT
MRHLEDYASEGLRTLCLGMRDISNEEYEEWSEIYNSAATTLD-DRSTKLDEAAELIEKNL
ILIGATAIEDKLQEDVPETIHTLQEAGIRIWVLTGDRQETAINIGMSCSLLSEDMNLLVI
NENSKEDTRKNLLEKIAAIDDHQLSAQDL---STLAMVIDGKSLGYALEPDLEDYLLKIG
TLCKAVICC--RVSPLQKALVVKMVKRKTS-SLLLAIGDGANDVSMIQAAHVGVGISGME
GMQASRSADFAIGQFKYLKKLLLVHGSWSYQRISVAILYSFYKNIALYMAQFWYVFSNAF
SGQSIIESWTLTFYNLFFTVLPPFVIGVFDQFISSRLLEKYPQLYKLGQKGQFFSVPIFW
GWVANGFYHSAVTYVGSYLFYRNGFALNHHGEVADHWTWGTSIYTTSVLIVLGKAALITN
QWTKFTLLAIPGSFIFWLVFFPIYASIFPHA--NVST--EYFGVVTHTYGSATFWLMLLV
LPIFALLRDFAWKYYRRMYIPQAYHVVQEMQKYKIKDYRPQVQHFQNAIRKVRQVQRIKK
QRGFAFSQSEE--GGQ-DKIIRMYDTTQRRGMYGE---------------LHDA-SANPF
RDE-----------------NQETMLEHESINSLTNNPF-EDPTNDENSDYVNIHKTDSF
EI------------------
>XP_003683449_Torulaspora_delbrueckii
---------------------------------------------MGPPARETEPADDTL
FDV-DF----L-----DITPAS----GSR-----------------------RQHDSQQS
-----VLSDQNSLNGAHHG------SIDVA-R------NESIENDL------EGEYDP--
-----------FEDEG--N---WDHNRL--------------------------------
--------------------NT-NKNRSDL---RDSKVKG-AGVFSRMA-DTVKNTFRSN
TGSSNGYRD-------IEMTDFNA--S-SGG-----DNYESSRNRF-----NIKILFNRY
ILR--RPTQA--------EID-GTHRIIHMNDRGANASTGYGDNHISTTKYNAATFLPKF
LFQEFSKYANLFFLFTSCIQQVPHVSPTNRYTTAGTLLIVLIVSAIKECVEDIKRITSDN
ELNNAKTEIYSVDEGDFVQKRWIDIRVGDVIRVQSEEAIPADIILLSSSEPEGLCYIETA
NLDGETNLKIKQAKPETSRFIDSRNL-RNVQ-GTINSEQPNSSLYTYEGTMKLN--GK--
-DISLSPGQMILRGATLRNTSWIFGIVIFTGHETKLMRNATATPIKRTAVERIINLQIAA
LFGVLIILSLISSIGNVIMSTAGAGRLPYL--YL-GGTNKVGLFFKDLLTFWILFSNLVP
ISLFVTVELIKYYQAFMIGSDLDLYYEETDTPTVVRTSSLVEELGQIEYVFSDKTGTLTR
NIMEFKSCSIAGRCYLEKIPEDKGATME-D-GVEVGYRKFDELRTKLNDPTDDESTIIED
FLTLLATCHTVIPEFQK--DGQIKYQAASPDEGALVQGGAELGYKFIIRKPSSVTILVEE
TGEEQVYQLLNICEFNSTRKRMSAILRCPDGSIKLFCKGADTVIMERLE-KGYNPFVEAT
TKHLEEYASDGLRTLCLAMRVVSEEEYQEWKKIYNAAATTLT-DRAERLDEAAELIEKDL
FLLGATAIEDKLQEGVPETIRTLQEAGIRIWVLTGDRQETAINIGMSCKLLSEEMNLLII
NEEDKEGTKANMLEKLRAFDEHQISQQDM---NTLALVIDGKSLGYALDPDMEDYLLKIG
KLCKAVICC--RVSPLQKALVVKMVKRKTS-SLLLAVGDGANDVSMIQAAHVGVGISGME
GMQAARSADVAIGQFKFLKKLLLVHGSWSYQRISVAILYSFYKNIALYMTQFWYVFANAF
SGQSIMESWTLTFYNVFFTVLPPFVMGVFDQFVSSRLLERYPQLYKLGQKGQFFSVMIFW
GWIINGFYHSAVTFIGSILIYRFGFALNKHGEVADHWSWGVAIYTTSILIVLGKAALVTN
QWTKFTLFAIPGSFVFWIVFFPIYASIFPHA--NISR--EYLGVVTHTYGSGTFWLMLLV
LPIFALMRDFVWKYYKRMYVPEPYHVVQEMQKFNITDSRPHVQQFQKAIRKVRQVQRMKK
QRGFAFSQSEE--GGQ-EKIIRMYDTTQKRGIYGE---------------LQDA-SADPF
SDE--------------------------NYVNIPSDPF--SDENQTHSGFP--EENSSF
IL------------------
>XP_037144920_Zygotorulaspora_mrakii
---------------------------------------------MVNPLLSKNLDEESL
FDV-DF----F-----DEEPGS----HNQ-----------------------R-HQTGGG
-----VETNSTS---AHHNLDLTQEIVDFS-R------DDSIENDL------VN--DP--
-----------FGNENSLD---WSSNRL--------------------------------
--------------------GL-TR-EGGI---TDARMQGNPGFFSRLM-SRMRGT--PG
IAKKKDYQS-------FEMTDYDA--V-QNG-----DNYETSRKRF-----NIKYLFNHY
ILR--KGGSA--------DSDMGGPRIIYMNDRATNSSQGYGDNHISTTKYNAATFLPKF
FFQEFSKYANLFFLFTSCIQQVPHVSPTNRYTTVGTLLVVLIVSAIKECVEDIKRVSSDN
ELNNSKTEIYSEVEGNFILRRWIDIRVGDVIKVKSEEAIPADLIVLSSSEPEGLCYIETA
NLDGETNLKIKQAKPETCRFIDYRAL-KDVH-GKVLSEQPNSSLYTYEGTMSLN--GQ--
-EIPLTPDQMILRGATLRNTSWIFGMVIFTGHETKLMRNATATPIKRTAVERIINLQIAA
LFGVLIILSLISSIGNVIMSTAGAKNLSYL--YL-EGTNKVGLFFKDLLTFWILFSNLVP
ISLFVTVELIKYYQAFMISSDLDLYYEATDTPTVVRTSSLVEELGQIEYLFSDKTGTLTR
NIMEFKSCSIAGRCYIEKIPEDKGANME-D-GVEVGYRNFEELQRNLNDPTNDESVIIED
FLILLSACHTVIPEFKS--DGSIKYQAASPDEGALVQGGADLGYKFIIRKPNSVTILIEE
TGEEQVYQLLNICEFNSTRKRMSAIFRFPDGGIKLLCKGADTVIMERLD-KEYNPYTEAT
LRHLEDYASDGLRTLCLAMRDISEEEYSEWSKIHNIAATSMD-NRGEKLDDAAELIEKDL
FLLGATAIEDKLQDGVPEAIKTLQEAGIKIWVLTGDRQETAINIGMSCRLLSEDMNLLII
NENSREGTKENMIEKISAFHKHQISEQDI---NTLALVIDGVSLGFALEPDLEDHFLEIA
KMCKAVICC--RVSPLQKALVVKMVKRKTS-CLLMAIGDGANDVSMIQAAHVGVGISGME
GMQAARSADFAIGQFKFLKKLLLVHGAWSYQRISVAILYSFYKNIALYMTQFWYVFANAF
SGQSIMESWTLTFYNLFFTVLPPFVIGVFDQFVSSRLLERYPQLYKLGQTGQFFSVKIFW
GWIINGFYHSGVTFIGSVLFYRYGIALNKNGEIADHWSWGVSIYTTSILIVLGKAALITN
QWTKFTLLAIPGSFVFWIVFFPIYASIFPHA--NISR--EYYGVVSHTYSSATFWLMVLV
LSTFALIRDFVWKYYRRMYVPQPYHVVQEMQKFNITDNRPHVQQFQSAIRKVRQVQRMKK
QRGFAFSQSEE--GGQ-EKIIRMYDTTQKRGIYGE---------------LQDA-SADPF
GDE--------------------------NYVNISSDPF--PDDGSGQIAFDSVQQDNPF
RS------------------
>XP_002496658_Zygosaccharomyces_rouxii
---------------------------------------------MSAPLPRNEGEEDVL
FDV-DF----L-----SDPPTA----GQQ-----------------------RQPQQGQE
TPGFLIHDDSNR---YNANYLFPQETIDLD-R------DENIENDI------TG--NP--
-----------FMDDTAAT---WNDDRF--------------------------------
--------------------AE-SRHGSRLGGGRNTRSGGNA--FTNFF-ANMRDRFGMN
---KKRYQS-------FEMTDFNN--V-DNH-----GTYEKSRNMF-----DIKILFNHY
ILR--KPINS--------ANE-NGPRLIHINDGIANDGLGYGDNHISTTKYNAATFLPKF
LFQEFSKYANLFFLFTSVVQQVPNVSPTNRYTTVGTLLVVLVVSAIKECVEDIKRVHSDN
ELNNANTEVFSELDGGLIQKRWIDIRVGDIVKVKSEEPIPADMIILSSSEPEGLCYIETA
NLDGETNLKIKQSRPETSKYIDVRTL-GSIQ-GHIKSEQPNSSLYTYEGTLILN--DQ--
-EIPLTPDQMILRGATLRNTAWMFGIVVFSGHETKLMRNATATPIKRTAVERIINLQITV
LFGVLVVLSLISAIGNVIMSTAGSKHLQYL--YL-KGTNKVGLFFRDLLTFWILFSNLVP
ISLFVTVEVIKYYQAFMISSDLDLYDEETDTPTVVRTSSLVEELGQIEYVFSDKTGTLTR
NVMEFKSCSIAGRCYIETIPEDKNATFE-D-GVEVGYRKFEDLQERLNDSTNDEAPLIEN
FLTLLATCHTVIPEIQT--DGSIKYQAASPDEGALVQGGAFLGYKFIIRKPSSVVVFIEE
TEEERTFELLKICEFNSSRKRMSAIFRTPDGSIKLYCKGADTVIMDRLA-SENNPYVDST
VRHLEEYASEGFRTLCVAMKDIGEAEYAEWCKIYESAATSLD-NRQQKLDDAAELIEKDL
LLLGATAIEDKLQDGVPETIHTLQEAGLKIWVLTGDRQETAINIGMSCRLLSEDMNLLVI
NEDTKEKTSDNMIEKLDAINEHKISPQEM---DTLALVIDGKSLGFALEPDLEDYLLTLG
KMCKAVICC--RVSPLQKALVVKMVKRKSS-SLLLAIGDGANDVSMIQAAHVGVGISGKE
GLQASRSADFAIGQFKYLKKLLLVHGAWSYQRISMSILYSFYKNIALYMTQFWYGFSNAF
SGQSIMESWTLTFYNVFFTVLPPFVIGVFDQFVSSRLLERYPQLYKLGQKGQFFSVTIFW
GWIMNGFYHSGVIYVGSILFYRCGAVLNKHGEVADHWTWGVAVFTTSLAIVLGKAALVTN
QWTKFTFVAIPGSFILWIVYFPIYAAIFPHA--NVSR--EYYGVVSHTYSSATFWLMLIV
LTVFALMRDFVWKYYRRMYAPEAYHVVQEMQKFNISDYRPHAQQFQSAIRKVRQVQRMKK
QRGFAFSQSEE--GGQ-ERIIRMYDTTQKRGIHGE---------------LHDA-SADPF
SDD--------------------------HYVNVPSNPF--SDENHEPTLVN--GEDSLE
L-------------------
>XP_003646678_Eremothecium_cymbalariae
---------------------------------------------MSGSGN--KHNEETL
FDI-DF----L-----DDSYIA----DTN-NRSVT-----------------VNGHNSVP
-----IIDSGIDEIERYQANLIPREIIDLDRVSL-SRRGDSIENDI------IH--NP--
-----------FDDENATQHYDASNNN---------------------------------
------------------------LSV------------AQPSGWQKFV-GGLKSGIGIN
SAADSRYQS-------FEMDNYAE--V------TGEGRYKRSRNKF-----DLKVIFDKF
ILRTKRNSAA--------DSNG--PRVIYINDKVANSNLGYGDNHISTTKYNFATFLPKF
LFQEFSKYANLFFLFTSVIQQVPNVTPTNRFTTIGTLIVVLIVSAIKECVEDLKRSNSDK
DLNDSRAEVYSENTGHFISKKWIDLSVGNIIRVRSEEAIPADLIVLSSSEPEGLCYIETA
NLDGETNLKIKQARIETSKFLDEAQL-STMR-GKLLSEPPNSSLYTYEGTITLN--GT--
-KIPLNPDQMILRGAVLRNTAWIFGIVVFTGHETKLMRNATATPIKRTAVERVINMQIVA
LFGVLIVLAVVSSLGNVIVMSTNSKALGYL--YL-EGTNWFSLFFKDILTYWILFSNLVP
ISLFVTVEMIKYYQAYMIASDLDMFHEESNTPTVVRTSSLVEELGQIEYVFSDKTGTLTR
NVMEFKSCSIAGRCYIETIPEDKTAVVD-D-GIELGFRTYQEMSAYLDDTSTVEGSIIDE
FLTLLSTCHTVIPEFQD--DASIKYQAASPDEGALVQGAATLGYKFIIRKPNSVTIVKEA
TGEDIVYELLNVCEFNSTRKRMSAIFRLPDNSIKLFCKGADTVILERLD-SNHNPYVEAT
LRHLEDYAAEGLRTLCIATRTVSEEEYQNWSHAYDSAATSLE-NRAVELDKAAELIEKDL
LLIGATAIEDKLQDGVPETIHTLQDAGIKIWVLTGDRQETAINIGMSCRLLSEDMNLLIV
NEEDKEGTEKNLIDKLKAINEHQISQQDI---NTLALVIDGKSLGYALEPDLEDLLLAIG
KICKAVICC--RVSPLQKALVVKMVKRKTN-SLLLAIGDGANDVSMIQAAHVGVGISGME
GMQAARSADFAIGQFKYLKKLLLVHGSWSYQRISQAILYSFYKNIALYMTQFWYVLSNSF
SGQSIMESWTLTFYNVFFTVTPPFVLGVFDQFVSSRLLDRYPQLYKLGQRGQFFSVRIFW
GWVINGFYHSAITFIGSTMFYLYGAALDIHGETADHWVWGVSIYTTSIIIVLGKAALITN
QWTKFTLFAIPGSLLFWLIFFPIYAYIFPRL--NVSK--EYYGIVSHVYGSATFWLMCIV
LPVLALLRDLLWKYYKRTYSPESYHVVQEIQKYNISDYRPRLEQFQKAIRKVRQVQRMRK
QRGFAFSQSED--GGQ-EKIVRMYDTTQKRGVFGE---------------LHDA-SANPF
RDK---------------------------------------------------------
--------------------
>NP_984446_Eremothecium_gossypii
---------------------------------------------MSGSRD--KHNEETL
FDI-DF----L-----DDRYTP----EP--ARPVN-----------------DSGSRSGP
-----IIDSGIDDLVQMQRTGFPQEVIDLDDEPP-FRHDDSIENDL------IE--NP--
-----------FDDERGQQRYLASANR---------------------------------
------------------------LSV------------PQPSGWQRLV-GGLRDSVGGR
GTENSQYQS-------FEMQDYRD--T------HSGDRYQRSRNKF-----NLKALFDHY
VLR--KPAAA--------DTGAGEPRVIYINERRANGAMGYGDNHISTTKYNAATFLPKF
LFQEFSKYANLFFLFTSIIQQVPNVTPTNRFTTIGTLIVVLVVSAIKESVEDLKRSNSDK
ELNHSRADVYSDEMGQFISKKWIDIAVGDIIRVRSEEAIPADLIVLSSSEPEGLCYIETA
NLDGETNLKIKQARPETSKILDVREL-SAMR-GKILSEQPNTSLYTYEGTMILH--NN--
-RIPLSPDQILLRGATLRNTAWIFGIVIFTGHETKLMRNATATPIKRTAVERVINLQIVA
LFGVLICLSLISSFGNLIVMYNQKENLSYL--YL-QGTNMVALFFKNILTFWILFSNLVP
ISLFVTVEMIKYYQAYMIASDLDLFHEESNMPTVVRTSSLVEELGQIEYIFSDKTGTLTQ
NVMEFKSCSIAGRCYIQSIPEDKDAAFD-E-GIEVGYRTYDDMHELLHTPGSGDGAIIDE
FLTLLSICHTVIPEFQE--NGSIKYQAASPDEGALVQGAADLGYKFIIRKPNSVTILRED
ITEEVVYELLNICEFNSTRKRMSAIFRFPDNSIRLLCKGADTVILERLA-ATSNPYVAAT
LRHLEDYAAEGLRTLCIASRTIPESEYEEWSKLYDAAATTMH-NRSEELDKVAEMIEKGL
VLLGATAIEDKLQDGVPETIHTLQQAGIKVWVLTGDRQETAINIGMSCKLLSEDMNLLIV
NEDTKESTRNNLIDKLRAINDHQISQQDM---NTLALVIDGKSLGFALEPDLEEFLLAIG
KMCRAVICC--RVSPLQKALVVKMVKRRTK-SLLLAIGDGANDVSMIQAAHVGVGISGME
GMQAARSADFALGQFKYLKKLLLVHGSWSYQRISQAILYSFYKNIALYMTQFWYVLYNAF
SGQSIMESWTLTFYNVFFTVAPPFVLGVFDQFVSSRLLDRYPQLYTLGQKGQFFSVTIFW
GWVINGFYHSLITFVGSIMFYRYGAALAMHGETADHWVWGVAIYTTSIIIVLGKAALITN
QWTKFTVLAIPGSLVFWLLFFPIYAYLLPGL--NVSK--EYYGIVSHVYGSFTFWAMCYV
LPVLALLRDLLWKYYKRTYTPESYHVVQEMQKYDISDNRPRIEQFQKAIRKVRQVQRMKK
QRGFAFSQSEE--AGQ-DRIVRMYDTTQKRGTHGE---------------LQDA-SMNPF
KDL---------------------------------------------------------
--------------------
>XP_451177_Kluyveromyces_lactis
MKPKYFEREIQSQRGATH------RST---------------CFPMSGSTK--HGDSDAL
FDV-DF----L-----DDSYTP----DLR-----------------------DSPRRNSP
---SAVIDSGMD---TSQRGLLPQETIDL---------SDNIEND-------IE--NP--
-----------FNDR-----YSASFADT--------------------------------
--------------------NPRNSVL------------PQPSGFNRFM-SNVKSAVGMN
GGHKGQFQS-------FEMNDYDQ--S------NT-NRYESSTRKF-----DIKVLFNRY
ILRKGKTSCK--------SD---EPRTILLNDSSANSRFGYRDNHISTTKYNAATFLPKF
LFQEFSKYANLFFLFTSIIQQVPNVTPTNRYTTIGTLLVVLIVSAVKESVEDLKRSNADK
ELNHSLCDVLDERSGEFVRKKWIDIAVGDIIRVRSEEAIPADLIILSSSEPEGLCYIETA
NLDGETNLKIKQARQETANYLDEKAL-CKLH-GRVQSEHPNSSLYTYEGTMTLN--GS--
-TFPLSPDQMLLRGATLRNTAWIFGLIVFTGHETKLMRNATATPIKRTAVERVINMQILA
LFGVLIVLALISSTGNVIMTKRDSAHLGYL--YI-EGTNKAGLFFKDILTFWILFSNLVP
ISLFVTVEMIKYYQAYMIGSDLDLYHEESDTPTVVRTSSLVEELGQIEYIFSDKTGTLTR
NVMEFKSVSIAGRCYIETIPEDRRATVE-D-GIEIGFHSFESLKDKMTDPEDDEAGIVIE
FLTLLATCHTVIPETQS--DGTIKYQAASPDEGALVQGAADLGFRFDIRRPNSVSI-STP
FSEQLEYQLLNICEFNSTRKRMSAIFRMPDGSIKLFCKGADTVILERLD-SEFNPYVQST
LRHLEDYAAEGLRTLCIASRTIPEKEYEEWSKIYEAASTTMK-DRTEELDRAAELIEHDL
FFLGATAIEDKLQEGVPETIHHLQEAGLKVWVLTGDRQETAINIGMSCRLLSEDMNLLIV
NEETKEDTRTNLQSKLNAIESHQISQQDM---NSLALVIDGKSLGYALEEDLEDQFLTIG
KLCKAVICC--RVSPLQKALVVKMVKRKTS-SLLLAIGDGANDVSMIQAAHVGVGISGME
GMQAARSADFAIGQFRFLRKLLIVHGSWSYQRISLAILYSFYKNMALYMTQFWYVFANAF
SGQSIMESWTLTFYNVFFTVMPPFVIGIFDQFVTSRLLDRYPQLYKLGQKGQFFSVTIFW
GWVLNGFYHSAVVFIGSVLFYRYGNCLNMGGETADHWVWGVGIYTTSIIIVLGKAALITS
QWTKFTLVAIPGSLVIWLLFFPFYSAVFPRV--NVSK--EYYGIIGHVYGSATFWLMCIV
LPVFALLRDFVWKYYKRTYSPESYHVVQEMQKYNISDYRPRMEQFQKAIRKVRQVQRMKK
QRGFAFSQSEE--GGQ-DRIIRMYDTTLKRGVHGE---------------LADA-SLNPF
NDT--------------------------PAQVEPSSNVGLRQSFESTNPFKDV------
--------------------
>XP_022676590_Kluyveromyces_marxianus
---------------------------------------------MTEPRR--HDNDNTL
FDV-DF----L-----DDDYTP----DLS-----------------------GNPGRSNS
---AAVIDSDMDGHANFQLGSIPQETIDLND-------SDRIEND-------ID--NP--
-----------FNDR-----YSSTFLSS--------------------------------
--------------------NPRGSVL------------PQPSGFSRFM-NSVKGSIGMN
NANKGGFQS-------FEMDDYHE--T------NN-NRYEESKSKF-----DIKVLFNKY
ILRKRVSSLK--------PD---EPRTIILNDRVTNSNYGYGDNHISTTKYNAATFLPKF
LFQEFSKYANLFFLFTSIIQQVPNVTPTNRYTTIGTLLVVLVVSAVKESVEDLKRSNADK
ELNHSLCDVLDETTGKFVRTKWINIAVGDIIRVKSEEAIPADLILLSSSEPEGLCYIETA
NLDGETNLKIKQARQETAGILDENAL-SHLH-GKILSEHPNSSLYTYEGTMTLN--GS--
-TFPLSPEQMILRGATLRNTAWIFGLVVFTGHETKLMRNATATPIKRTAVERVINMQSLA
LFGVLVVLSFVSSLGNVIMMTKDSNHLGYL--YI-EGTNKIGLFFKDILTFWILFSNLVP
ISLFVTVEMIKYYQAYMIGSDLDLYHEESDTPTVVRTSSLVEELGQIEYIFSDKTGTLTR
NVMEFKSVSIAGSCYIETIPEDRRATVE-D-GIEVGFRTFESLKEKMSSFDDDEAGIAIE
FMTLLATCHTVIPETQS--DGTIKYQAASPDEGALVQGAADLGYKFIIRRPNSVTI-STP
SGEELQYQLLNICEFNSTRKRMSAIFRMPDGSIKLFCKGADTVILERLD-NDYNPYVQAT
LRHLEDYAAEGLRTLCIASRTIPEDEYAEWSKIYEAASTTLH-DRSAELDKAAELIEHDL
FFLGATAIEDKLQEGVPETIHHLQEAGLKIWVLTGDRQETAINIGMSCRLLSEDMNLLIV
NEETKEETRANLISKLNAIESHQISQQDM---NSLALVIDGKSLGFALEADLEDYLLTIG
TLCKAVICC--RVSPLQKALVVKMVKRKTS-SLLLAIGDGANDVSMIQAAHVGVGISGME
GMQAARSADFAIGQFRFLKKLLVVHGSWSYQRISLAILYSFYKNMALYMTQFWFVFANAF
SGQSIMESWTLTFYNVFFTVMPPFVIGIFDQFVTSRLLERYPQLYKLGQKGQFFSVTIFW
GWVLNGFYHSVVIFIGSILFYRYGNCLNMHGETADHWTWGVAIYTTSIIIVLGKAALITS
QWTKFTLVAIPGSLVFWLVFFPIYSAIFPRV--NVSP--EYYGITGHVYGSATFWLMCIV
LPVFALFRDFIWKYYKRTYSPEAYHVVQEMQKYNISDYRPRMEQFQKAIRKVRQVQRMKK
QRGFAFSQSEE--GGQ-DKIMRMYDTTLKRGAHGE---------------LVDA-QKNPF
SDT--------------------------PIDNHQEQNFDVAESLDPTNPFKDPLI----
--------------------
>XP_022631027_Lachancea_lanzarotensis
---------------------------------------------MNKTGR--RSNEDTL
FDI-DF----L-----NDEFT------PTFDGHGG-----------------TNGNNTNP
F-ESQIVDSDFDLLNNLRHGAVPQETVNLNRESTELRHGDNIENDV------VE--NP--
-----------FVDET----YSQSLRNQ--------------------------------
--------------------RSVKLSA------------KNSSRFGRAF-RRLKSGLSFG
KNGSNEYQG-------FEMHNYDD--L------GQEDRYARSRNRF-----NIKILFNRY
ILR--RPEEG--------AE-AGAPRIIYLNNREANIAHGFNDNHISTTKYNLATFLPKF
LFQEFSKYANLFFLFTSAIQQVPNVTPTNRYTTIGTLLIVLIVSAVKESVEDLKRAASDR
ELNDSGALVYSEQLHDFTTSKWVNISVGDIIKIKSEEAIPADIILISSSEPEGLCYIETA
NLDGETNLKIKQARVETSKNIEAAQL-ATIT-GKVVSEQPNSSLYTYEGTLNLK--GK--
-DIPLTPEQLILRGATLRNTAWVYGLVVFTGHETKLMRNATATPIKRTAVERVINMQILA
LFGVLIVLALISSIGNVIKVTSDAKHLTYL--YL-EGTNKVGLFFKDILTYWILFSNLVP
ISLFVTVEMIKYYQAYMISSDLDLYDEKTDTPTVVRTSSLVEELGQIEYIFSDKTGTLTR
NVMEFKSCSIAGKCYIETIPEESGARLE-D-GIEVGFRKFEDMTTTLGEVDDPESHVINS
FLTLLATCHTVIPEFQD--DGSIKYQAASPDEGALVEGAAMLGYKFIIRKPNSVTIVIES
TGTEQVYELLDICEFNSTRKRMSGIFRMPDGQIKLFCKGADTVILERLR-ANDNPYVEAT
VRHLEDYAAQGLRTLCLAMRTVSESEYANWKTLYNEASTTLD-DRAAKMDETAELIEKDL
FLIGATAIEDKLQDGVPETIHTLQDAGIKIWVLTGDRQETAINIGMSCRLLSEDMNLLIV
NEDTKEATRRNLLEKLKAIGDHQISQQEI---NSLALVIDGKSLGFALESDLEEYLLAVG
KICKAVICC--RVSPLQKALVVKMVKRRTN-SLLLAIGDGANDVSMIQAAHIGVGISGME
GMQAARSADFAIGQFKFVKKLLLVHGSWSYQRISQAILYSFYKNIALYMTQFWYVFANAY
SGQSIMESWTMTFYNVFFTVLPPFVMGVFDQFVSSRLLDRYPQLYKLGQKGQFFSVTIFW
GWVANGFYHSAVTFLGSYLIYGPGNVLNSHGETADHWTWGVAIYTCSIIIVIGKAALVTN
QWTKFTAFAIPGSLAFWLVFFPIYASIFPHA--NVSR--EYYGIVPHVYGSGTFWLMCIV
LPFFALLRDFVWKYYKRTYTPESYHVVQEMQKYNIGDYRPRIEHFQKAIRRVRQVQRMKK
QRGFAFSQSEF--GGQ-DKVIRMYDTTLKRGIHGE---------------LQDA-SANPF
HD----------------------------------------------------------
--------------------
>XP_002552818_Lachancea_thermotolerans
---------------------------------------------MNHQNR--KSNEDTL
FDI-DF----L-----DDEFTS----APRTDSSAG-----------------------NP
FQQAQVVDSDYDLLEDIRRGTIPEETIDLDRHSANLPHEDNIENDI------IQ--NP--
-----------FLGEEGLNDHSQGIHR---------------------------------
-------------------------AP------------KKRSGLRNVF-RKFNFGL-IG
NKNRNNYQG-------FEMHSYDD--L------GAEDRYARSRNKF-----DIKVLFRRF
ILR--RNELS--------DEDKSSPRQIFINDREANRARSYGDNHISTTKYNLATFLPKF
LFQEFSKYANLFFLFTSAIQQVPNVTPTNRYTTIGTLLIVLIVSAVKEIVEDLKRAKSDN
ELNDSRAEIFSDQLQDFSLNKWVNISVGDIIKVKSEEPVPADMIVISSSEPEGLCYIETA
NLDGETNLKIKQAKVETSKIIDTAEL-ARMR-GKVLSEHPNSSLYTYEGTMTLN--GK--
-NIALTPEQMVLRGATLRNTAWVYGLVVFTGHETKLMRNATATPIKRTAVERVINMQIVA
LFGVLIVLALISSIGNVIKVTSDAKHLGYL--YL-QGTNKAGLFFKDILTYWILFSNLVP
ISLFVTVEMIKYYQAYMIASDLDLYDEATDSPTVVRTSSLVEELGQIEYIFSDKTGTLTR
NVMEFKSCSIAGKCYIETIPEDKTPTME-D-GIEVGYRKFEEMQEKLGEHSDPESGVIND
FLTLLATCHTVIPEFQE--DGSIKYQAASPDEGALVEGAASLGYKFIVRKPNTVAIVLEG
SGQEQEYQLLNICEFNSTRKRMSGIFRMPDGQIKLFCKGADTVILERLS-ESGNPYVEAT
LRHLEDYAAEGLRTLCLATRTIPESEYSEWKAIYDEASTTLD-NRTQKLDDAAELIERDL
HLIGATAIEDKLQDGVPETIHTLQDAGIKIWVLTGDRQETAVNIGMSCRLLSEDMNLLIV
NEETREATKKNLVEKLKAISEHQVSQQDM---NSLALVIDGKSLGFALDSEIEDYLLSVG
KLCKAVICC--RVSPLQKALVVKMVKRKTG-SLLLAIGDGANDVSMIQAAHVGVGISGME
GMQAARSADFAIAQFKYLKKLLLVHGSWSYQRISQAILYSFYKNIALYMTQFWYVFANAY
SGQSIMESWTMTFYNVFFTVLPPFVLGVFDQFVSSRLLDRYPQLYKLGQKGQFFSVTIFW
GWVINGFYHSAVTFIGSILFYRNGDVLNMHGETADHWTWGVSIYTCSVIIVIGKAALITN
QWTKFTAFAIPGSFVFWLVFFPIYASIFPHA--NVST--EYYGIVSHVYGSATFWLMCIV
LPVFALLRDFAWKYYKRTYTPESYHVVQEMQKYNIGDYRPRVEQFQKAIRRVRQVQRMKK
QRGFAFSQSED--SGQ-DKVIRMYDTTLKRGVHGE---------------LQDA-SANPF
RDS---------------------------------------------------------
--------------------
>XP_020059847_Aspergillus_aculeatus
--MASGRPPG-PHPAAGH------NEE-----LL-LDESTP-MYNTGQRPPVNDDNLLRQ
YDI-DD----------SDQ--P----QSRPSVSYDSFVGG------------QAPPHSGA
H-ATS--SAHPP--AQTGG-YLTDPYTG-ADVSRTYSHTSGLSNYNRYSL--DE------
-----------YDDDRSLH-GYYDLDD---------------------------------
--------------------DDVHHSEPDSRVR-----QAKERNSILGLGGGLMGRAKHM
LGMG-P-EYSEMDLPLTESGGRAA--RLDSA-DPDEAAATGARKKS-K-KSDFKFGFGRR
KV----------------DPSTLGPRMIVLNNPPANAVHKFVDNHVSTAKYNIFTFIPKF
LFEQFSKYANLFFLFTAVLQQIPNVTPTNRYTTIGPLLIVLLVSAIKELVEDYKRRLSDK
GLNFSKTQVL--KGSSFHEIKWIDVAVGDIVRVESEQPFPADMVLLASSEPEGLCYIETA
NLDGETNLKIKQAIPETAHLVSPADL-SRLT-GRVRSEQPNSSLYTYEATLTMHAGGGEK
-ELPLAPDQLLLRGATLRNTPWVHGIVVFTGHETKLMRNATATPIKRTAVERMVNVQILM
LVGILVALSVISSVGDLVIRQTERSQLTYL--DY-GSTNAVKQFVLDIFTYWVLYSNLVP
ISLFVTIEIIKYAQAFLINADLDIYYDKTDTPATCRTSSLVEELGQIEYIFSDKTGTLTC
NMMEFKQCTIAGVQYGEDVSEDRRATVE-D-GVEVGVHDFKKLRENL-R-SHPSSDVIHH
FLTLLATCHTVIPERSEKEPGKIKYQAASPDEGALVEGAAMLGYRFSNRKPRSVIF--TV
EGQDYEYELLAVCEFNSTRKRMSTIFRCPDGKVRIYTKGADTVILERLH--PDNPTVEAT
LQHLEEYASEGLRTLCLAMREVPEAEFQQWYQIYDKAATTVSGNRADELDKAAELIEKDF
YLLGATAIEDRLQDGVPDTIHTLQTAGIKIWVLTGDRQETAINIGMSCKLISEDMTLLIV
NEESAQATKDNLMRKLQAVQSQG-TSGET---EAMALIIDGRSLTFALEKDMEKLFLDLA
VLCKAVVCC--RVSPLQKALVVKLVKRHLK-SLLLAIGDGANDVSMIQAAHVGVGISGVE
GLQAARSADVSIAQFRYLRKLLLVHGAWNYHRISRVILYSFYKNIALCMTQFWYSFQNAF
SGEVIYESWTLSYYNVFFTVLPPFAMGICDQFISARLLDRYPQLYQMGQKSLFFRRHSFW
SWIANGFYHSLLLYIVGQLFFIWDGAQA-DGKTAGHWVWAEALYTAALATVLGKAALITN
IWTKYTFIAIPGSMIIWLIFLPAYGYAAPAI--GFST--EYYGTIPVVFKSPTFYLLVVI
LPCICLLRDYAWKYAKRMYFPQHYHHVQEIQKYNVQDYRPRMEQFQKAIRKVRQVQRMRK
QRGYAFSQADE--GGQ-MRVVNAYDTTRGRGRYGE---------------MTSSRALV--
------------------------------------------------------------
--------------------
>XP_001267811_Aspergillus_clavatus
--MASGRPPG-HHPAAGR------DED-----LMQMEESDPSYYSTGQRPPVNDDNLLRQ
YNI-DD----------SDQ--P----QPRPSVSYDNFVGG------------RAPPAAGA
H-ASS--SAHPP--AQPGASYLSGPYAG-AEMSRTFSQTSGLSNYHRYSL--DD------
-----------LDDDRSVH-GYYNMDD---------------------------------
---------------------DD-HMASPHRVR-----KAKERNSILGLGGGLMGRAKHM
LGMG-P-EYSEMDLPLTEAGGRGA--RADSV-GAEGTSAPTGQKKS-R-KPGFKFGFGRR
KV----------------DPSTLGPRIIMLNNPPANATHKFVDNHVSTAKYNIITFVPKF
LYEQFSKYANLFFLFTAALQQIPNVSPTNRFTTIVPLLIVLLVSAIKELVEDYKRRSSDK
SLNYSKTQVL--KGSAFHDTKWIDVAVGDIVRVESEQPFPADLVLLASSEPEGLCYIETA
NLDGETNLKIKQAIPETAHLVSPADL-SRLS-GRIRSEQPNSSLYTYEATLTMHAGGGEK
-ELPLAPDQLLLRGATLRNTPWIHGIVVFTGHETKLMRNATATPIKRTAVERMVNIQILM
LVSILVALSVVSSVGDLIIRQTQHKKLVYL--DY-GSTNPVKQFVLDIFTYWVLYSNLVP
ISLFVTIEIVKYAQAFLINSDLDIYYDKTDTPATCRTSSLVEELGQIEYIFSDKTGTLTC
NQMEFKQCTIYGIQYGDDVPEDRQATVE-D-GNEIGVHDFKKLKENL-H-SHPSRDAIHH
FLTLLATCHTVIPEKADADPDKIKYQAASPDEGALVEGAASLGYRFTNRRPRSVIF--TT
GGEDFEYELLAVCEFNSTRKRMSTIFRCPDGKIRVYTKGADTVILERLG--PDNPIVEAT
LQHLEEYASEGLRTLCLAMREVPEEEFQQWIQIYDKAATTVSGNRADELDKAAELIEKDL
YLLGATAIEDRLQDGVPDTIHTLQTAGIKIWVLTGDRQETAINIGMSCKLISEDMTLLIV
NEDNAQATRDNLTKKLQAVQSQG-TSSEI---EALALVIDGRSLTFALEKDMEKLFLDLA
VMCKAVVCC--RVSPLQKALVVKLVKRHLK-SLLLAIGDGANDVSMIQAAHVGVGISGVE
GLQAARSADVSIAQFRYLRKLLLVHGAWSYHRISRVILYSFYKNIALYMTQFWYSFQNAF
SGEVIYESWTLSFYNVFFTVLPPFVMGICDQFISARLLDRYPQLYQLGQKGLFFKRHSFW
SWIANGFYHSLLLYIVSELIFFWDLPQA-DGKVAGHWVWGSALYTAVLATVLGKAALITN
IWTKYHFIAIPGSMIIWLIFLPAYGYAAPAI--GFST--EYYGTVPRLFSSPVFYLMAIV
LPCLCLLRDYAWKYAKRMYYPQHYHHVQEIQKYNVQDYRPRMEQFQKAIRKVRQVQRMRK
QRGYAFSQADE--GGQ-MRVVNAYDTTRARGRYGE---------------MTSSRTLV--
------------------------------------------------------------
--------------------
>XP_001260388_Aspergillus_fischeri
--MASGRPPG-LHPAAGR------DED-----LMQMEDSTP-IYSTGQRPPVNDDNLLRQ
YNI-DD----------SDQ--P----QPRPSVSYDNFVGG------------RAPPAAGA
H-AST--SAHPP--AQPGA-HLSDPYSG-AEVSRTYSQTSGLSNYQRYSV--DE------
-----------FDDDRDMH-GYYNMDD---------------------------------
---------------------DD-HMASPHRVR-----QAKDRNSILGLGGGLMGRAKHM
LGMG-P-EYSEMDLPLTEAGARAA--RVESV-EGGETAASSAQKKS-R-KSDFKFGFGRG
KV----------------DPSTLGPRMITLNNPPANAVHKFVDNHVSTAKYNIVTFIPKF
LFEQFSKYANLFFLFTAVLQQIPNVSPTNRYTTIVPLLIVLLVSAIKELVEDFKRRNSDK
SLNHSKTQVL--KGSAFHETKWVDVAVGDIVRVESEQPFPADLVLLASSEPEGLCYIETA
NLDGETNLKIKQAIPETAHLVSPADL-SRLS-GRIRSEQPNSSLYTYEATLTMHAGGGEK
-ELPLAPDQLLLRGATLRNTPWIHGIVVFTGHETKLMRNATATPIKRTAVERMVNVQILM
LVSILVSLSVVSSVGDLIIRQTQAKKLVYL--YY-GSTSPVKQFVLDIFTYWVLYSNLVP
ISLFVTIEIVKYAQAFLINSDLDIYYDKTDTPATCRTSSLVEELGQIEYIFSDKTGTLTC
NQMEFKQCSIYGVQYGDEVSEDRRATAD-D-GAEAGVYDFKKLKENL-Q-SHPSADAIHH
FLTLLATCHTVIPERNAADPDKIKYQAASPDEGALVEGAAVLGYRFTNRRPRSVLF--TT
NGQEYEYELLAVCEFNSTRKRMSTIFRCPDGKIRIYTKGADTVILERLG--PDNPIVEAT
LQHLEEYASEGLRTLCLAMREIPEEEYQQWIQIYEKAATTVGGNRADELDKAAELIEKDF
YLLGATAIEDRLQDGVPDTIHTLQTAGIKIWVLTGDRQETAINIGMSCKLISEDMTLLIV
NEDNAQATRDNLTKKLQAVQSQG-TSGEI---EALALIIDGRSLTFALEKDMEKLFLDLA
VLCKAVVCC--RVSPLQKALVVKLVKRHLK-SLLLAIGDGANDVSMIQAAHVGVGISGVE
GLQAARSADVSIAQFRYLRKLLLVHGAWSYHRISRVILYSFYKNIALYMTQFWYSFQNAF
SGEVIYESWTLSFYNVFFTVLPPFVMGICDQFISARLLDRYPQLYQLGQKGLFFKRHSFW
SWIANGFYHSLLLYIVSQLIFLWDLPQG-DGKVAGHWVWGSALYTAVLATVLGKAALITN
IWTKYHFIAIPGSMVIWLVFLPAYGYAAPAI--GFST--EYYGTIPRLFTSPIFYLMAVV
LPCICLLRDYAWKYAKRMYYPQHYHHVQEIQKYNVQDYRPRMEQFQKAIRKVRQVQRMRK
QRGYAFSQADE--GGQ-MRVVNAYDTTRGRGRYGE---------------MTSSRTLV--
------------------------------------------------------------
--------------------
>XP_041150480_Aspergillus_flavus
--MASGRPPG-HHPAAGR------DDD-----LLQLEDTTP-MYNPGQGPPVNDDHLLRQ
YNI-DD----------SDY--P----QARPSVSYDQFVGG------------QAPPHSGA
H-ATA--SAHPP--PQSGA-YIGDPYMGAASVSRTYSQTSGLDNYRRYSV--DE------
-----------YDD------GYYHVDD---------------------------------
--------------------HDD-YMHSDHRVQ-----EANQRNSILGLGGGLMGRAKHM
LGMG-Q-EYSDMNLPLTEAGARAA--RVDST-EHTEGAIPPSQKKS-R-KSDFKFGFGRK
KV----------------DPSTLGPRMIVLNNPPANAVHKFVDNHVSTAKYNIITFVPKF
LYEQFSKYANLFFLFTAVLQQIPNVSPTNRYTTIGPLLIVLLVSAIKELVEDYKRRSSDK
SLNYSKTQVL--KGSAFHETKWIDVAVGDIVRVESEQPFPADLVLLASSEPEGLCYIETA
NLDGETNLKIKQAIPETAHLVSPADL-SRLS-GRVRSEQPNSSLYTYEATLTMHAGGGEK
-ELPLAPDQLLLRGATLRNTPWVHGIVVFTGHETKLMRNATATPIKRTAVERMVNVQILM
LVSILIALSVISSVGDLIIRQTAADKLTYL--DY-GSTNAVKQFFLDIFTYWVLYSNLVP
ISLFVTIEIVKYAQAFLINSDLDIYYDKTDTPATCRTSSLVEELGQIEYIFSDKTGTLTC
NMMEFKQCTIGGIQYGEDIPEDRRATVE-D-GVEVGVHDFKKLRENL-QGGHPTADAIHH
FLTLLSTCHTVIPERSEKEPDKIKYQAASPDEGALVEGAATLGYQFTNRRPRSVLF--TV
GGHEYEYELLAVCEFNSTRKRMSTIFRCPDGKIRIYTKGADTVILERLN--PDNPMVEVT
LQHLEEYASEGLRTLCLAMREVSEEEFQQWYQIYDKAATTVGGNRADELDKASELIEKDF
YLLGATAIEDRLQDGVPDTIHTLQTAGIKVWVLTGDRQETAINIGMSCKLISEDMTLLIV
NEETSQATRENLTKKLQAVQSQH-ASGEI---EALALVIDGRSLTFALEKDMEKMFLDLA
IQCKAVVCC--RVSPLQKALVVKLVKRHLK-SLLLAIGDGANDVSMIQAAHVGVGISGLE
GLQAARSADVSIAQFRYLRKLLLVHGAWSYHRISRVILYSFYKNIALYMTQFWYSFQNAF
SGEVIYESWTLSFYNVFFTVLPPFAMGICDQFISARLLDRYPQLYQLGQKGMFFKRHSFW
SWILNGFYHSLLLYLVSELIFLWDLPQA-DGKVAGHWVWGSALYTAVLATVLGKAALITN
IWTKYTFIAIPGSMVIWLAFLPAYGYAAPAI--GFST--EYYGTIPHLFKSPIFYLMAIV
LPCVCLLRDYAWKYAKRMYYPQHYHHVQEIQKYNVQDYRPRMEQFQKAIRKVRQVQRMRK
QRGYAFSQADD--GAQ-MRVVNAYDTTRGRGRYGE---------------MTSSRALV--
------------------------------------------------------------
--------------------
>XP_755219_Aspergillus_fumigatus
--MASGRPPG-LHPAAGR------DED-----LMQMEESTP-IYSTGQRPPVNDDNLLRQ
YNI-DD----------SDQ--P----QPRPSVSYDSFVGG------------RAPPAAGA
R-AST--SAHPP--AQPGA-YLSDPYSG-AEMSRTYSQTSGLNNYQRYSV--DD------
-----------FDDDRDMH-GYYNMDD---------------------------------
---------------------DD-HMASPHRVR-----QAKDRNSILGLGGGLMGRAKHM
LGMG-P-EYSEMDLPLTEAGARAA--RVDSV-E-GDTAAPRAQKKS-R-KSDFKFGFGRG
KV----------------DPSTLGPRMITLNNPPANAVHKFVDNHVSTAKYNIVTFIPKF
LFEQFSKYANLFFLFTAVLQQIPSVSPTNRYTTIVPLMIVLLVSAIKELVEDFKRRNSDK
SLNHSKTQVL--KGSAFHETKWVDVAVGDIVRVESEQPFPADLVLLASSEPEGLCYIETA
NLDGETNLKIKQAIPETAHLVSPADL-SRLS-GRIRSEQPNSSLYTYEATLTMHAGGGEK
-ELPLAPDQLLLRGATLRNTPWIHGIVVFTGHETKLMRNATATPIKRTAVERMVNVQILM
LVSILVSLSVVSSVGDLIIRQTQAKKLVYL--YY-GSTSPVKQFVLDIFTYWVLYSNLVP
ISLFVTIEIVKYAQAFLINSDLDIYYDKTDTPATCRTSSLVEELGQIEYIFSDKTGTLTC
NQMEFKQCSIYGVQYGDEVSEDRRATAD-D-GGEPGIYDFKKLKENL-H-SHPSADAIHH
FLTLLATCHTVIPERNAADPDKIKYQAASPDEGALVEGAAALGYRFTNRRPRSVLF--TT
NGQEYEYELLAVCEFNSTRKRMSTIFRCPDGKIRIYTKGADTVILERLG--PDNPIVEAT
LQHLEEYASEGLRTLCLAMREIPEEEYQQWIQIYEKAATTVGGNRAEELDKAAELIEKDF
YLLGATAIEDRLQDGVPDTIHTLQTAGIKIWVLTGDRQETAINIGMSCKLISEDMTLLIV
NEENAQATRENLTKKLQAVQSQG-TSGEI---EALALIIDGRSLTFALEKDMEELFLDLA
VLCKAVVCC--RVSPLQKALVVKLVKRHLK-SLLLAIGDGANDVSMIQAAHVGVGISGVE
GLQAARSADVSIAQFRYLRKLLLVHGAWSYHRISRVILYSFYKNIALYMTQFWYSFQNAF
SGEVIYESWTLSFYNVFFTVLPPFVMGICDQFISARLLDRYPQLYQLGQKGMFFKRHSFW
SWIANGFYHSLLLYIVSQLIFLWDLPQG-DGKVAGHWVWGSALYTAVLATVLGKAALITN
IWTKYHFIAIPGSMVIWLAFLPAYGYAAPAI--GFST--EYYGTIPRLFTSPIFYLMAVV
LPCICLLRDYAWKYAKRMYYPQHYHHVQEIQKYNVQDYRPRMEQFQKAIRKVRQVQRMRK
QRGYAFSQADE--GGQ-MRVVNAYDTTRGRGRYGE---------------MTSSRTLV--
------------------------------------------------------------
--------------------
>XP_663716_Aspergillus_nidulans
--MASGRAPG-RHPAAGR------DDD-----LLQLEESTP-IYNTGRPPPVNDESLLRQ
YNI-DD----------SEN--A----QPRPSVSYDNFVGG------------RVTPHAGA
H-ATG--SAPPV--H-AGV-YMNDPYSG-QDVSRTYSQTSGLDNYQRYSM--DE------
-----------YEGG---H-GYYDMTG---------------------------------
--------------------QDP--MEGDSRMR--------ERNSILSMGGGLMGRAKHM
LGMK-P-EYSEMDLPLTEAGARAA--RADST---VSEDGPPHAKKS-S-KPSFKFGFGRR
TV----------------DSSTLGPRIIQLNNPPANAVHKFVDNHVSTAKYNIVTFLPKF
LYEQFSKYANLFFLFTAVLQQIPNVSPTNRYTTIGPLVIVLLVSAIKELVEDYKRRSSDK
SLNYSKTQVL--KGSTFHETKWVDVAVGDIVRVESEQPFPADLVLLASSEPEGLCYIETA
NLDGETNLKIKQAIPETSHLVSPADL-SRLS-GRIRSEQPNSSLYTYEATLTMHAGGGER
-ELPLAPDQLMLRGATLRNTPWIHGVVVFTGHETKLMRNATATPIKRTAVERMVNIQILM
LVSILVALSVVSSVGDLIIRQTEKDKLTYL--DY-GSTNPGKQFIMDIFTYWVLYSNLVP
ISLFVTIEIVKYSQAFLINSDLDIYYDVTDTPATCRTSSLVEELGQIEYIFSDKTGTLTC
NMMEFKECTIGGIQYGEDVAEDRRATVE-D-GVEVGVHDFKKLRQNL-E-SHPTKDAIHH
FLTLLATCHTVIPERSEADPDKIKYQAASPDEGALVEGAARMGYKFSNRKPRSVII--TV
AGQEYEYELLAVCEFNSTRKRMSTIFRCPDGRIRIYIKGADTVILERLH--QDNPIVEGT
LQHLEEYASDGLRTLCLAMREIPEDEFQQWYQIFDKAATTVGGNRAEELDKAAELIEKDF
YLLGATAKEDRLQDGVPDTIHTLQTAGIKIWVLTGDRQETAINIGMSCKLISEDMTLLIV
NEDSAEATRDNLTKKLQAVQSQ----TEA---EQMALIIDGRSLTFALEKDMEKLFLDLA
VLCKAVVCCCSRVSPLQKALVVKLVKRHLK-SLLLAIGDGANDVSMIQAAHVGVGISGVE
GLQAARSADVSIAQFRYLRKLLLVHGAWSYHRISRVILYSFYKNIALYMTQFWYSFQNAF
SGEVIYESWTLSFYNVFFTVLPPFAMGICDQFISARLLDRYPQLYQLGQKGLFFKRHSFW
SWIANGFYHSLLLYIVSQLIFLYDLPQA-DGKVAGHWVWGSALYTAVLATVLGKAALITN
IWTKYTFIAIPGSMIIWLAFLPAYGYAAPAI--GFSE--EYYGTIPRLFTSPIFYLMAIV
LPCICLLRDYAWKYAKRMYYPQHYHHVQEIQKYNVQDYRPRMEQFQKAIRKVRQVQRMRK
QRGYAFSQADE--GGQ-MRVVNAYDTTRGRGRYGE---------------MTSSRNLV--
------------------------------------------------------------
--------------------
>XP_001395519_Aspergillus_niger
--MASGRPPG-PHPAAGH------NDE-----LL-LDESAP-MYNSGQRPPVNDDHLLRQ
YDI-DD----------SET--P----HPRPSVSYDQFVGG------------QVPPQSGA
H-AM---PAHPP--TQAGV-YMTDPYSG-ADMSRTYSQTSGLSNYHRYSL--DE------
-----------FDDDRSMH-GYYDLDY---------------------------------
--------------------QDDNHLQPDSRVR-----QAKERNSILGLGGGLMGRAKHM
LGMG-A-EYSEMDLPLTESGARAA--RVDSA-DPDEGAAARAPKAS-K-KSDFKFGFGRR
KV----------------DPSTLGPRMIVLNNPPANATHKYVDNHVSTAKYNVITFVPKF
LYEQFSKYANLFFLFTAVLQQIPNVSPTNRYTTIAPLCIVLAVSAIKELVEDYKRRMSDK
GLNNSKTQVL--KGSQFHETKWIDVAVGDIVRVESEQPFPADLVLLASSEPEGLCYIETA
NLDGETNLKIKQAIPETAHLVSPADL-SRLS-GRVRSEQPNSSLYTYEATLTMHAGGGEK
-ELPLAPDQLLLRGATLRNTPWVHGIVVFTGHESKLMRNATATPIKRTAVERMVNVQILM
LVGILVSLSVISSVGDLIVRQTEASKLTYL--DY-GSTNPVKQFVLDIFTYWVLYSNLVP
ISLFVTIEIVKYAQAFLINSDLDIYYDKTDTPATCRTSSLVEELGQIEYIFSDKTGTLTC
NMMEFKQCTISGIQYGDDIPEDRQATVE-D-GMEVGVHSFKKLRENL-R-SHPTKDAIHH
FLTLLATCHTVIPERSEKEPGKIKYQAASPDEGALVEGAATLGYAFSNRKPRSVIF--TF
DNQDYEYELLAVCEFNSTRKRMSTIFRCPDGKIRIYTKGADTVILERLH--PDNPMVEAT
LQHLEDYASDGLRTLCLAMREVPEDEFQQWYQIYDKAATTVGGNRADELDKASELIEKDF
YLLGATAIEDRLQDGVPDTIHTLQTAGIKIWVLTGDRQETAINIGMSCKLISEDMTLLII
NEESAEATRDNLTKKLQAVQSQG-TSGEI---EALALIIDGRSLTFALEKDMEKLFLDLA
VMCKAVVCC--RVSPLQKALVVKLVKRHLK-SLLLAIGDGANDVSMIQAAHVGVGISGVE
GLQAARSADVAIAQFRFLRKLLLVHGAWNYHRISRVILYSFYKNIALYMTQFWYSFQNAF
SGEVIYESWTLSFYNVFFTVLPPFAMGICDQYISARLLDRYPQLYQLGQKGMFFRRHSFW
SWVLNGFYHSLLLYVVSELFFLWDGPTG-DGKTSGHWVWAEATYTAALATVLGKAALITN
IWTKYTFIAIPGSMLLWLIFLPAYGYAAPAI--GFSQ--EYYGTIPRLFKDPVFYLMAVI
LPCICLLRDYAWKYAKRMYYPQHYHHVQEIQKYNVQDYRPRMEQFQKAIRKVRQVQRMRK
QRGYAFSQADE--GGQ-MRVVNAYDTTRGRGRYGE---------------MTSSRALV--
------------------------------------------------------------
--------------------
>XP_015403618_Aspergillus_nomiae
--MASGRPPG-HHPAAGR------DDD-----LLQLEDTTP-MYNSGQRPPVNDDHLLEQ
YNI-DD----------SDY--P----QARPSISYDQFVGG------------QALPHSGA
H-ATV--SAHPP--PHAGA-YIGDPYLGAANVSRTYSQTSGLDNYRRYSV--DE------
-----------YDD------GYYQVDD---------------------------------
--------------------HDD-YMQSEHRVQ-----EANQRNSILGLGGGLMGRAKHM
LGMG-Q-EYSDMNLPLTEAGARAA--RVDST-EHAEGGIPPSQKKS-R-KSDFKFGFGRK
KA----------------DPSTLGPRMIVLNNPPANAVHKFVDNHVSTAKYNIITFIPKF
LYEQFSKYANLFFLFTAVLQQIPNVSPTNRYTTIGPLLIVLLVSAIKELVEDYKRRSSDK
SLNYSKTQVL--KGSAFHETKWIDVAVGDIVRVESEQPFPADLVLLASSEPEGLCYIETA
NLDGETNLKIKQAIPETAHLVSPADL-SRLS-GRVRSEQPNSSLYTYEATLTMHAGGGEK
-ELPLAPDQLLLRGATLRNTPWVHGIVVFTGHETKLMRNATATPIKRTAVERMVNIQILM
LVSILIALSVISSVGDLIIRQTAADKLTYL--DY-GSTNAVKQFFLDIFTYWVLYSNLVP
ISLFVTIEIVKYAQAFLINSDLDIYYEKTDTPATCRTSSLVEELGQIEYIFSDKTGTLTC
NMMEFKQCTIGGVQYGEDISEDRRATVE-D-GVEVGVHDFKTLRGNL-QGGHPTADAIHH
FLTLLSTCHTVIPERSEKEPGKIKYQAASPDEGALVEGAATLGYQFTNRRPRSVLV--TV
GGHEYEYELLAVCEFNSTRKRMSTIFRCPDGKIRIYTKGADTVILERLN--SDNPIVEAT
LQHLEEYASEGLRTLCLAMREVSEEEFQQWYQIYDKAATTVGGNRADELDKASELIEKDF
YLLGATAIEDRLQDGVPDTIHTLQTAGIKVWVLTGDRQETAINIGMSCKLISEDMTLLIV
NEESSQATRENLTKKLQAVQSQN-ASGEI---EALALVIDGRSLTFALEKDMEKLFLDLA
IQCKAVVCC--RVSPLQKALVVKLVKRHLK-SLLLAIGDGANDVSMIQAAHVGVGISGLE
GLQAARSADVSIAQFRYLRKLLLVHGAWSYHRISRVILYSFYKNIALYMTQFWYSFQNAF
SGEVIYESWTLSFYNVFFTVLPPFAMGICDQFISARLLDRYPQLYQLGQKGMFFKRHSFW
SWILNGFYHSLLLYLVSELIFLWDLPQV-DGKVAGHWVWGSALYTAVLATVLGKAALITN
IWTKYTFIAIPGSMVIWLAFLPAYGYAAPAI--GFST--EYYGTIPHLFKSPIFYLMAII
LPCVCLLRDYAWKYAKRMYYPQHYHHVQEIQKYNVQDYRPRMEQFQKAIRKVRQVQRMRK
QRGYAFSQADD--GAQ-MRVVNAYDTTRGRGRYGE---------------MTSSRALV--
------------------------------------------------------------
--------------------
>XP_001826389_Aspergillus_oryzae
--MASGRPPG-HHPAAGR------DDD-----LLQLEDTTP-MYNPGQGPPVNDDHLLRQ
YNI-DD----------SDY--P----QARPSVSYDQFVGG------------QAPPHSGA
H-ATA--SAHPP--PQSGA-YIGDPYMGAASVSRTYSQTSGLDNYRRYSV--DE------
-----------YDD------GYYHVDD---------------------------------
--------------------HDD-YMHSDHRVQ-----EANQRNSILGLGGGLMGRAKHM
LGMG-Q-EYSDMNLPLTEAGARAA--RVDST-EHAEGAIPPSQKKS-R-KSDFKFGFGRK
KV----------------DPSTLGPRMIVLNNPPANAVHKFVDNHVSTAKYNIITFVPKF
LYEQFSKYANLFFLFTAVLQQIPNVSPTNRYTTIGPLLIVLLVSAIKELVEDYKRRSSDK
SLNYSKTQVL--KGSAFHETKWIDVAVGDIVRVESEQPFPADLVLLASSEPEGLCYIETA
NLDGETNLKIKQAIPETAHLVSPADL-SRLS-GRVRSEQPNSSLYTYEATLTMHAGGGEK
-ELPLAPDQLLLRGATLRNTPWVHGIVVFTGHETKLMRNATATPIKRTAVERMVNVQILM
LVSILIALSVISSVGDLIIRQTAADKLTYL--DY-GSTNAVKQFFLDIFTYWVLYSNLVP
ISLFVTIEIVKYAQAFLINSDLDIYYDKTDTPATCRTSSLVEELGQIEYIFSDKTGTLTC
NMMEFKQCTIGGIQYGEDIPEDRRATVE-D-GVEVGVHDFKKLRENL-QGGHPTADAIHH
FLTLLSTCHTVIPERSEKEPDKIKYQAASPDEGALVEGAATLGYQFTNRRPRSVLF--TV
GGHEYEYELLAVCEFNSTRKRMSTIFRCPDGKIRIYTKGADTVILERLN--PDNPMVEVT
LQHLEEYASEGLRTLCLAMREVSEEEFQQWYQIYDKAATTVGGNRADELDKASELIEKDF
YLLGATAIEDRLQDGVPDTIHTLQTAGIKVWVLTGDRQETAINIGMSCKLISEDMTLLIV
NEETSQATRENLTKKLQAVQSQH-ASGEI---EALALVIDGRSLTFALEKDMEKMFLDLA
IQCKAVVCC--RVSPLQKALVVKLVKRHLK-SLLLAIGDGANDVSMIQAAHVGVGISGLE
GLQAARSADVSIAQFRYLRKLLLVHGAWSYHRISRVILYSFYKNIALYMTQFWYSFQNAF
SGEVIYESWTLSFYNVFFTVLPPFAMGICDQFISARLLDRYPQLYQLGQKGMFFKRHSFW
SWILNGFYHSLLLYLVSELIFLWDLPQA-DGKVAGHWVWGSALYTAVLATVLGKAALITN
IWTKYTFIAIPGSMVIWLAFLPAYGYAAPAI--GFST--EYYGTIPHLFKSPIFYLMAIV
LPCVCLLRDYAWKYAKRMYYPQHYHHVQEIQKYNVQDYRPRMEQFQKAIRKVRQVQRMRK
QRGYAFSQADD--GAQ-MRVVNAYDTTRGRGRYGE---------------MTSSRALV--
------------------------------------------------------------
--------------------
>XP_040635368_Aspergillus_ruber
--MASGRPPGFQHGHA--------EDD-----LLQLEDTTP-MYSTGQPPPVNDEHLLRR
FDI-DD----------SDY--P----QARPSVSYDDFVGGGHQHYPQQAQHQPQTSHVGA
H-ANV--VVPPAHVPQAGV-ALHDPYTG-ADMSRTYSQASGLSNYHRYSL--DD------
-----------YEDERSLH-GYYDMDR---------------------------------
--------------------DDD-NVPSSQHVR-----MAKERNSILGLGGGFMGRAKHM
LGMG-G-EYSEMDLPLTEAGARNA--RVESA-EPDDTA----PKKS-R-KPDFKFGFGRR
KV----------------DPSTLGPRNIVLNNPPANAVHKFVDNHVSTAKYNIFTFIPKF
LFEQFSKYANLFFLFTAVLQQIPNVSPTNRYTTIGPLCVVLLVSAIKELVEDYKRRASDR
SLNYSKTQVL--KGSAFHETKWVDVSVGDIVRVESENPFPADMVMLATSEPEGLCYIETA
NLDGETNLKVKQAIPETAHLVNPSDL-SRLS-GRIRSEQPNSSLYTYEATLTMHAGGGEK
-ELPLAPDQLLLRGATLRNTPWVHGIVVFTGHETKLMRNATATPIKRTAVERMVNIQILM
LVGILVALSVISSVGDLIIRQTQSDKLSYL--YY-SGTNPVKQFVLDIFTYWVLYSNLVP
ISLFVTIEIVKYAQAFLINSDLDIYHDKTDTPATCRTSSLVEELGQIEYIFSDKTGTLTC
NMMEFKQCSIGGIQYGDDIEEDRRATAD-D-DEADGIHDFKKLQQNL-N-FHPSKDAIHH
FLTLLATCHTVIPERSDDKPGEIKYQAASPDEGALVDGAAQLGYRFTNRRPRSVLF--TV
AGEEYEYELLAVCEFNSARKRMSTIFRCPDGKLRMYTKGADTVILERLH--PDNPMVETT
LQHLEEYASEGLRTLCLAMREISEQEFQQWYQIQEKAATTISGNRADELDKAAELIEKDL
YLLGATAIEDKLQDGVPDTIHTLQTAGIKVWVLTGDRQETAINIGMSCRLVSEDMTLLIV
NEETAQATRENISKKLHAVQSQG-ASGEI---ETLALIIDGRSLTFALEKDMEKMFLDLA
VMCKAVICC--RVSPLQKALVVKLVKRHLK-SLLLAIGDGANDVSMIQAAHVGVGISGLE
GLQAARSADVSIAQFRFLRKLLLVHGAWSYHRISRVILYSFYKNITLYMTQFWYSFQNAF
SGEVIYESWTLSFYNVFFTVLPPFAMGICDQYVSARLLDRYPQLYQLGQKSLFFKKHSFW
SWIANGFYHSLVLYIFSQLIYLWDLPMT-DGKTSGHWVWGSALYTAVLATVLGKAALITN
TWTKYTFIAIPGSMVIWLIFLPAYGYGAPAI--GFSF--EYYGTIPPLFTSPVFYLMAVV
LPCLCLIRDYAWKYAKRMYYPQHYHHVQEIQKFNVQDYRPRMEQFQKAIRKVRQVQRMRK
QRGYAFSQADE--GAQ-MRVVNAYDTTRGRGRYGE---------------MTSSRNLV--
------------------------------------------------------------
--------------------
>XP_040702607_Aspergillus_sydowii
--MASGRAPG-RHPAAGR------DDD-----LLQLEESAP-IYNTGRPPPVNDASLLRQ
YDI-DD----------TDP--S----QPRPSVSYDNFVGG------------RVEPQSGA
H-ATG--SAPPP--SGAGI-YMTDPYSG-HDVSRTFSQTSGLDNYQRYSM--DE------
-----------YDDDRNMH-GYYDMTG---------------------------------
--------------------QDP--MEGGSRMR-----QAKERNSILSLGGGIMGRAKHM
LGMK-P-EYSEMDLPLTESGARAA--RADSA---VSEEAAA-PKKP-K-KPSFKFGFGRG
NA----------------DPSTLGPRMIMLNNPPANAVHKFVDNHVSTAKYNIVTFLPKF
LYEQFSKYANLFFLFTAVLQQIPNVSPTNRYTTIGPLAIVLMVSAIKELVEDYKRRASDK
SLNYSKTQVL--KGSAFHETKWVDVSVGDIVRVESEQPFPADLVLLASSEPEGLCYIETA
NLDGETNLKIKQGIPETSHLVSPADL-SRLS-GRLRSEQPNSSLYTYEATLTMHAGGGEK
-ELPLAPDQLLLRGATLRNTPWIHGIVVFTGHETKLMRNATATPIKRTAVERMVNIQILM
LVSILIALSVVSSVGDLIIRRTEKDKLIYL--DY-GNTNPGKQFIMDIFTYWVLYSNLVP
ISLFVTIEIVKYSQALLINSDLDIYYDVTDTPATCRTSSLVEELGQIEYIFSDKTGTLTC
NMMEFKECTIGGIQYGDDVAEDRRATVE-D-GAEVGVHDFKKLRENI-V-SHPTKDTIHH
FLTLLATCHTVIPERSEAEPDKIKYQAASPDEGALVEGAARMGYQFSNRRPRSVII--TV
AGQEYEYELLAVCEFNSTRKRMSTIFRCPDGRIRIYVKGADTVILERLN--QDNPIVEST
LQHLEEYASDGLRTLCLAMREIPEDEFQQWYQIFDKASTTVSGNRAEELDKAAELIEKDF
YLLGATAIEDRLQDGVPDTIHTLQTAGIKIWVLTGDRQETAINIGMSCKLVSEDMTLLIV
NEDSAEATRDNLTKKLQAVQSQ----AEA---EQLALIIDGRSLTFALEKDMEKLFLDLA
VQCKAVVCC--RVSPLQKALVVKLVKRHLK-SLLLAIGDGANDVSMIQAAHVGVGISGVE
GLQAARSADVSIAQFRYLRKLLLVHGAWSYHRISRVILYSFYKNIALYMTQFWYSFQNAF
SGEVIYESWTLSFYNVFFTVLPPFAMGICDQFISARLLDRYPQLYQLGQKGMFFKRHSFW
SWIANGFYHSLLLYIVSQLIFYSDLPQA-DGKVSGHWVWGSALYTAVLATVLGKAALITN
IWTKYTFIAIPGSMIIWLGFLPAYGYAAPAI--GFSE--EYYGTIPRLFTSPIFYLMAIV
LPCLCLLRDYAWKYAKRMYYPQHYHHVQEIQKYNVQDYRPRMEQFQKAIRKVRQVQRMRK
QRGYAFSQADE--GGQ-MRVVNAYDTTRGRGRYGE---------------MTSSRNLV--
------------------------------------------------------------
--------------------
>XP_001218348_Aspergillus_terreus
--MASGRPPG-LHPAAGR------DDD-----LLQLEESTP-IYNSGQRPPVNDEHLLQQ
FNI-DD----------SDT--P----QPRPSVSYDNFVGG------------PGASHSGA
HVAGS--SLVPP--AQSGA-YLGDPYGG-ADVSRTYSQTSGLSNYRRYSL--DE------
-----------YDDDRSIHDGYYDLDH---------------------------------
---------------------DD-HLTADHRVR-----QAQERNSILGLGGGLMGRAKHM
LGMG-N-EYSEMDLPLTEAGARPA--RADSVGEGEDSSATPRPKKS-K-KPAFK--FGRR
KV----------------DPSTLGPRIIALNNPPANAAHKFVDNHVSTAKYNIFTFLPKF
LYEQFSKYANLFFLFTAVLQQIPNVSPTNRYTTIGPLLVVLLVSAIKELVEDYKRRVSDR
SLNNSKTQVL--KGSAFHEAKWVDVAVGDIVRVESEQPFPADLVLLASSEPEGLCYIETA
NLDGETNLKIKQGIPETSHLVSPADL-SRLS-GRIRSEQPNSSLYTYEATLTMHAGGGEK
-ELPLAPDQLLLRGATLRNTPWVHGIVVFTGHETKLMRNATATPIKRTAVERMVNVQILM
LVSILIALSVISSVGDLIIRKTEADHLTYL--DY-GQTNAVKQFFLDIFTYWVLYSNLVP
ISLFVTIEIVKYAQAFLINSDLDIYYDKTDTPATCRTSSLVEELGQIEYIFSDKTGTLTC
NQMEFKQCSIAGVMYGEDIPEDRRATVEDD-GSESGIHDFKKLRENL-L-SHPTADAIHH
FLVLLATCHTVIPERSEAEPDKIRYQAASPDEGALVEGAATLGYRFTNRKPRSVIF--TV
AGQEYEYELLAVCEFNSTRKRMSTIFRCPDGKIRVYTKGADTVILERLH--ADNPIVEST
LQHLEEYASEGLRTLCLAMREVPEDEFQQWYQIFDKAATTVSGNRAEELDKAAELIEKDF
YFLGATAIEDRLQDGVPDTIHTLQTAGIKIWVLTGDRQETAINIGMSCKLISEDMTLLII
NEESAQATRDNLTKKLQAVQSQG-ASGEI---EALALIIDGRSLTFALEKDMEKLFLDLA
VLCKAVVCC--RVSPLQKALVVKLVKRHLK-SLLLAIGDGANDVSMIQAAHVGVGISGVE
GLQAARSADVAIAQFRYLRKLLLVHGAWSYHRISRVILYSFYKNIALYMTQFWYSFQNAF
SGQVIYESWTLSFYNVFFTVLPPFAMGICDQFISARLLDRYPQLYGLGQKGMFFKRHSFW
SWIANGFYHSLLLYIVSQLIFLWDLPMS-DGKTAGHWVWGSCLYTAVLATVLGKAALITN
IWTKWTFIAIPGSMVIWLAFLPAYGYAAPAI--GFSF--EYYGTIPVIFKLPQFYLMAVV
LPCLCLLRDYAWKYMKRMYYPQHYHHVQEIQKYNVQDYRPRMEQFQKAIRKVRQVQRMRK
QRGYAFSQADE--GGQ-MRVVNAYDTTRGRGRYGE---------------MTSSRALV--
------------------------------------------------------------
--------------------
>XP_022488408_Penicillium_arizonense
--MASGRPPG-SHSAAGR------DED-----LLL--DSGP-IYNSGQGPPVNDEHLLER
YNI-DD----------SDE--PY--SQARPSVSYDNFVGS------------RVPQGTTL
HNVGAG-PAHPP--VNPGL-HSNDPYSS-GSRDRTYSQTSGLDNYQRYSL-DDD------
-----------LDDA---HSGYYDLDA---------------------------------
--------------------DDD-RIAQSHNVR-----RANERNSILGLGGGLMGKAKYM
FGMGTS-QYSEMDLPLTEAGARRA--TVDSA--STQPAPPKPRKKF-S-ASDLNI-FKRS
RA----------------DPSTLGPRMIQLNNPPANSVHKFVSNHVSTAKYNIFTFIPKF
LFEQFSKYANLFFLFTAVLQQVPNVSPTNQYTTIVPLAIVLAVSAIKELVEDYKRRMSDR
GLNYSKTQVL--KGSSFHETKWVDVVVGDVVRVESEQPFPADLVLLASSEPEGLCYIETA
NLDGETNLKIKQAIPETAHLVSPSDL-SRLS-GRVRSEQPNSSLYTYEATLTMNAGGGEK
-ELPLAPDQLLLRGATLRNTPWIHGIVVFSGHETKLMRNATATPIKRTAVERTVNIQILM
LVSILIALSVISSVGDLVIRQTRSDKLSYL--DY-GSVKPVKQFVMDIFTYWVLYSNLVP
ISLFVTIEIVKYFQAFLINSDLDIYYDKTDTPATCRTSSLVEELGQIEYIFSDKTGTLTC
NMMEFKQVTIAGIQYGDDVPEDRRATVE-D-GTEVGIHDFKQLKENM-Q-SHPSQNAIRE
LLTLLATCHTVIPERNSKDPTVIKYQAASPDEGALVDGAASLGFRFTNRRPRSVIF--EA
GGQELEYELLAVCEFNSTRKRMSTIFRCPDGKVRIYTKGADTVILERLH--PDNPTVEAT
LQHLEEYASDGLRTLCLAMREIPEDEFQQWYQIFDKAATTVGGNRADELDKAAELIEKDL
YLLGATAIEDRLQDGVPDTIHTLQTAGIKIWVLTGDRQETAINIGMSCKLISEDMTLLII
NEESAEATRDNLQKKLDAVKSQI-ASGDS---EPLALVIDGRSLTFALEKDMEKLFLDLA
VICKAVVCC--RVSPLQKALVVKLVKRHLK-SLLLAIGDGANDVSMIQAAHVGVGISGVE
GLQAARSADVAIAQFRFLRKLLLVHGAWSYSRISRVILYSYYKNITLYMTQFWYSFQNAF
SGEVIYESWTLSFYNVLFTVLPPFAMGIFDQYISARLLDRYPQLYRLGQEGQFFRKHSFW
AWILNGFFHSLILYIVSQLIFFWDLPMA-DGKVAGHWVWGEALYTAVLATVLGKAALITN
VWTKYTFIAIPGSMLLWLIFLPAYGYAAPAI--GFSR--EYYGTIPVLFKSPIFYLMAVV
LPAICLMRDYAWKYAKRMYYPQQYHHVQEIQKYNVQDYRPRMEQFQKAIRKVRQVQRMRK
QRGYAFSQADD--GGQ-MRVVNAYDTTRSRGRYGDGHLLLDFYRVYFFCIIAK-------
------------------------------------------------------------
--------------------
>XP_014532589_Penicillium_digitatum
--MASGRPPG-SHPAAGR------DDD-----LLL--DSGP-MYNSGQGPPVNDEHLLER
YNI-DD----------SEQ--PYTETQPRPSVSYDNFVGS------------SAQQGATQ
YNAASG-PAHPP--VNPGL-HSNDPYSN-GTRDRAYSQSSELDNYRRYSL--DD------
-----------FDDG---HSGYYDLDA---------------------------------
--------------------DED-RIASSHHVR-----KANERNSVLGLGGGLMGKAKYM
FGMGSS-QYSEMDLPLTESGARRA--TIGSD--ASPAQPPKQPKKF-S-ASDLNI-FAR-
KV----------------DPSTLGPRLIQLNNPPANAIHRFVSNYVSTAKYNIFTFIPKF
LFEQFSKYANLFFLFTAVLQQIPHVSPTNKFTTIVPLAIVLTVSAIKELVEDYKRRMSDR
GLNYSKTQVL--KGSSFYDAKWVDVVVGDIVRVESEQPFPADLVLLASSEPEGLCYIETA
NLDGETNLKIKQAIPETAHLVSPSDL-SRLS-GRVRSEQPNSSLYTYEATLTMNAGGGEK
-ELPLAPDQLLLRGATLRNTPWIHGIVVFSGHETKLMRNATATPIKRTAVERTVNIQILM
LVSILVALSVISSVGDLAIRKTKSSTLAYL--NY-GSVKMVKQFFMDIFTYWVLYSNLVP
ISLFVTIEIVKYFQAFLINSDLDIYYDKTDTPAICRTSSLVEELGQIEYIFSDKTGTLTC
NMMEFKQVSIAGVQYGDDVPEDRRATVE-D-GAEVGIHDFKTLRANL-Q-SHPSQNAIRE
FLTLLATCHTVIPERNSNNPNVIKYQAASPDEGALVDGAASLGFRFTNRRPRSVIF--ET
GGQELEYELLAVCEFNSTRKRMSTIFRCPDGKVRVYCKGADTVILERLH--PDNPTVEPT
LQHLEEYASDGLRTLCLAMREVPENEFQQWYQIFDKASTTVDGNRADELDKAAELIEKDF
YLLGATAIEDRLQDGVPDTIHTLQTAGIKIWVLTGDRQETAINIGMSCKLISEDMTLLIV
NEESSEATRASLQKKMDAVQSQN-ASGDS---EPLALVIDGRSLTFALEKNMERLFLDLA
VICKAVVCC--RVSPLQKALVVKLVKRHKK-ALLLAIGDGANDVSMIQAAHVGVGISGVE
GLQAARSADVAIGQFRFLRKLLLVHGAWSYSRVSRVILYSYYKNITLYMTQFWYSFQNAF
SGEVIYESWTLSFYNVLFTVLPPFAMGIFDQYISARLLDRYPQMYQLGQKGVFFKKHSFW
AWILNGFFHSLILYIVSQLLFYWDLPMS-DGYVAGHWVWGEALYTSVLGTVLGKAALITN
IWTKYTFIAIPGSMALWLMFLPAYGYAAPAL--GFSR--EYYGTIPVLFKSPIFYLMAIV
LPCICLLRDYAWKYAKRMYYPQQYHHVQEIQKYNVQDYRPRMEQFQKAIRKVRQVQRMRK
QRGYAFSQADD--GGQ-MRVLNAYDTTRSRGRYGE---------------MASSRPMA--
------------------------------------------------------------
--------------------
>XP_016603218_Penicillium_expansum
--MASGRPPG-SHPAAGR------DDD-----LLL--DSGP-MYNSGQGPPVNDEHLLER
YNI-DD----------SDQ--PYIQTQPRPSVSYDNFVGS------------SAQQGAVQ
QNAASG-PAHPP--VNPGL-HSNDPYSS-GTRDRAYSQTSGLDNYRRYSL--DD------
-----------FDDG---HSGYYDLDA---------------------------------
--------------------DED-RIASSHHGR-----KANERNSVLGLGGGLMGKAKYM
FGMGSS-QYSEMDLPLTESGTRRA--TVGSD--ASPAPPPKQRKKF-R-ASDLNP-FAR-
KI----------------DPSTLGPRMIQLNNPPANATHRFVSNFVSTAKYNVFTFIPKF
LFEQFSKYANLFFLFTAVLQQIPNVSPTNKFTTIVPLAIVLTVSAIKEFVEDYKRRMSDR
GLNYSKTQVL--QGSSFHDAKWVDVVVGDIVRVESEQPFPADLVLLASSEPEGLCYIETA
NLDGETNLKIKQAIPETAHLVSPSDL-SRLS-GRVRSEQPNSSLYTYEATLTMNAGGGEK
-ELPLAPDQLLLRGATLRNTPWIHGIVVFSGHETKLMRNATATPIKRTAVERTVNIQILM
LVSILIVLSVISSVGDLVIRKTKSSTLAYL--DY-GSVQMVKQFFMDIFTYWVLYSNLVP
ISLFVTIEIVKYFQAFLINSDLDIYYDKTDTPAICRTSSLVEELGQIEYIFSDKTGTLTC
NMMEFKQVSIAGIQYGDDVPEDRRATVE-D-GAEVGIHDFKALKANL-Q-SHPSQNAIRE
FLTLLATCHTVIPERNSDDPNVIKYQAASPDEGALVDGAASLGFRFTNRRPRSVIF--ET
GGQELEYELLAVCEFNSTRKRMSTIFRCPDGKVRVYCKGADTVIMERLH--PDNPTVEPT
LQHLEEYASDGLRTLCLAMREVPENEFQQWYQIYDKASTTVDGSRADELDKAAELIEKDF
YLLGATAIEDRLQDGVPDTIHTLQTAGIKIWVLTGDRQETAINIGMSCKLISEDMTLLII
NEETSEATRDSLQKKMDAVQSQI-ASGDS---EPLALVIDGRSLTFALEKSMEKLFLDLA
VICKAVVCC--RVSPLQKALVVKLVKRHKK-ALLLAIGDGANDVSMIQAAHVGVGISGVE
GLQAARSADVAIGQFRFLRKLLLVHGAWSYSRISRVILYSYYKNITLYMTQFWYSFQNAF
SGEVIYESWTLSFYNVLFTVLPPFAMGIFDQYISARLLDRYPQMYQLGQKGVFFKKHSFW
AWILNGFFHSLILYIVSQLLYFWDLPMS-DGQVAGHWVWGESLYTAVLGTVLGKAALITN
IWTKYTFIAIPGSMALWLIFLPAYGYAAPAL--GFSR--EYYGTIPVLFKSPIFYLMAVV
LPCICLLRDYAWKYAKRMYYPQQYHHVQEIQKYNVQDYRPRMEQFQKAIRKVRQVQRMRK
QRGYAFSQADD--GGQ-MRVLNAYDTTRSRGRYGE---------------MASSRPMA--
------------------------------------------------------------
--------------------
>XP_040653115_Penicillium_griseofulvum
--MASGRPPG-SHPAAGR------DDD-----LLL--DSEP-IYNSGQRPPVNDEHLLER
YDI-DD----------SEQ--PYTQTQPRPSVSYDNFVGS------------RAPPGATQ
HNVASG-PAHPP--VNPSL-QPNDPYSS-GTRDRAYSQSSGLDNYRRYSL--DD------
-----------FDDG---HSGYYDLDA---------------------------------
--------------------DED-RIASSHHVR-----KANERNSVLGLGGGFMGKAKYM
FGMGSS-QYSEMDLPLTESGARRA--TVDSS--ASPAPRPKERKKF-R-VSDLNI-FAR-
KV----------------DPSTLGPRMIQLNNPPANSTHKFVSNFVSTAKYNIFTFVPKF
LFEQFSKYANLFFLFTAILQQIPNVSPTNKFTTIVPLAIVLAVSAIKELVEDYKRRMSDR
GLNYSKTQVL--KGSSFHETKWVDVVVGDVVRVESEQPFPADLVLLASSEPEGLCYIETA
NLDGETNLKIKQAIPETAHLVSPSDL-SRLS-GRVRSEQPNSSLYTYEATLTMNAGGGEK
-ELPLAPDQLLLRGATLRNTPWIHGIVVFSGHETKLMRNATATPIKRTAVERTVNIQILM
LVSILVVLSVISSVGDLAIRKTKSSQLAYL--DYGGSVKMVKQFFYDIFTYWVLYSNLVP
ISLFVTIEIVKYFQAFLINSDLDIYYDKTDTPAICRTSSLVEELGQIEYIFSDKTGTLTC
NMMEFKQVSIAGIQYGDDVPEDRRATVE-D-GAEYGIHDFKKLKENL-Q-SHPSQNAIRE
FLTLLATCHTVIPERNSDDPNVIKYQAASPDEGALVDGAASLGFRFTNRRPRSVIF--EV
GGQELEYELLAVCEFNSTRKRMSTIFRCPDGKVRVYCKGADTVILERLH--PDNPTVEAT
LQHLEEYASDGLRTLCLAMREVPENEFQQWYQIYDKASTTVDGSRADELDKAAELIERDF
YLLGATAIEDRLQDGVPDTIHTLQTAGIKIWVLTGDRQETAINIGMSCKLISEDMTLLII
NEESADATRDSLQKKMDAVQSQL-ASGDT---EPLALIIDGRSLTFALEKDMEKLFLDLA
VICKAVVCC--RVSPLQKALVVKLVKRHKK-ALLLAIGDGANDVSMIQAAHVGVGISGVE
GLQAARSADVAIGQFRFLRKLLLVHGAWSYSRISRVILYSYYKNITLYMTQFWYSFQNAF
SGQVIYESWTLSFYNVLFTVLPPFAMGIFDQFISARLLDRYPQLYQLGQKGVFFQRHSFW
AWILNGFFHSLILYIVSELLYFWDLPMA-DGEVAGHWVWGESLYTAVLATVLGKAALITN
IWTKYTFIAIPGSMALWLIFLPAYGYAAPAL--GFSN--EYYGTIPVLFKSPIFYLMAIV
LPCICLLRDYAWKYAKRMYYPQQYHHVQEIQKYNVQDYRPRMEQFQKAIRKVRQVQRMRK
QRGYAFSQADD--GGQ-MRVLNAYDTTQSRGRYGE---------------MASSRPMA--
------------------------------------------------------------
--------------------
>XP_038929812_Penicillium_roqueforti
--MASGRPPG-SHPAAGR------DDD-----LLL--DPGP-EYNSGQGPPVNDEHLLER
YNI-DD----------SEE--PYTQTQPRPSVSYDNFVGS------------SAQQGATQ
QNAPSR-PAHPP--ANIGL-HSNDPYSS-GMRDRSYSQTSGLDNYRRYSL--DD------
-----------FDDG---HSGYYDLDA---------------------------------
--------------------DEE-RIASSHHVR-----KANERNSVLGLGGGLMGKAKYM
FGMGSS-QYSEMDLPLTESGARRG--TVGSD--ASPAPPPKQRKKF-H-VSDLNI-FAR-
KV----------------DPSTLGPRMIQLNNPPANATHRFVNNFVSTAKYNIFTFIPKF
LFEQFSKYANLFFLFTAVLQQIPNVSPTNKFTTIVPLAIVLAVSAIKELVEDYKRRMSDR
GLNYSKTQVL--KGSSFHDAKWVDVVVGDIVRVESEQPFPADLVLLASSEPEGLCYIETA
NLDGETNLKIKQAIPETAHLVSPSDL-SRLS-GRVRSEQPNSSLYTYEATLTMNAGGGEK
-ELPLAPDQLLLRGATLRNTPWIHGIVVFSGHETKLMRNATATPIKRTAVERTVNIQILM
LVSILIVLSVISSVGDLAIRRTRSSSLAYL--DY-GSVKVVKQFFMDIFTYWVLYSNLVP
ISLFVTIEIVKYFQAFLINSDLDIYYDKTDTPAICRTSSLVEELGQIEYIFSDKTGTLTC
NMMEFKQVSIAGIQYGDDVPEDRRAAME-D-DAEVGIYDFKKLRENL-Q-SHPSQNAIRE
FLTLLATCHTVIPERNSDDPNVIKYQAASPDEGALVDGAASLGFRFTNRRPRSVIF--EA
GGQELEYELLAVCEFNSTRKRMSTIFRCPDGKVRVYCKGADTVIIERLH--PDNPTVEAT
LQHLEEYASDGLRTLCLAMREVPENEFQQWYQIYDKASTTVDGSRADELDKAAELIEKDF
YLLGATAIEDRLQDGVPDTIHTLQTAGIKIWVLTGDRQETAINIGMSCKLISEDMTLLII
NEESSEATRDSLQKKMDAVQSQI-VSGDS---EPLALVIDGRSLTFALEKDMEKLFLDLA
VICKAVVCC--RVSPLQKALVVKLVKRHKK-ALLLAIGDGANDVSMIQAAHVGVGISGVE
GLQAARSADVAIGQFRFLRKLLLVHGAWSYSRISRVILYSYYKNITLYMTQFWYSFQNAF
SGEVIYESWTLSFYNVLFTVLPPFAMGIFDQFISARLLDRYPQLYQLGQRGVFFQKHSFW
AWILNGFFHSLILYIVSQLLFYWDLPMA-DGQVAGHWVWGEALYTAVLGTVLGKAALITN
IWTKYTFIAIPGSMALWLIFLPAYGYAAPAL--GFSR--EYYGTIPVVFKSPIFYLMAIV
LPCICLLRDYAWKYAKRMYYPQQYHHVQEIQKYNVQDYRPRMEQFQKAIRKVRQVQRMRK
QRGYAFSQADD--GGQ-MRVLSAYDTTRSRGRYGE---------------MASSRPMV--
------------------------------------------------------------
--------------------
>XP_002558807_Penicillium_rubens
--MASGRPPG-SHPAAGR------DDD-----LLL--DSGP-MYSTGQGPPVNDEHLLER
YNI-DD----------SEQ--PYAQTQPRPSVSYDNFVGS------------SVQQGATR
HNVASG-PAHPP--VNPGL-HSNDPYSS-GTRDRTYSQTSGLDNYRRYSL--DD------
-----------FDDG---HSGYYDLDA---------------------------------
--------------------DED-RIASSHHVR-----KANERNSVLGLGGGFMGKAKYM
FGMGSS-QYSEMDLPLTESGARRA--TVGSD--ASPAPPPKQRKKF-R-ASDLNI-FSR-
KV----------------DPSTLGPRMIQLNNPPANATHKFVSNFVSTAKYNIFTFIPKF
LFEQFSKYANLFFLFTAVLQQIPNVSPTNRYTTIVPLAIVLAVSAIKELVEDYKRRMSDR
GLNYSKTQVL--KGSSFHEAKWVDVVVGDIVRVESEQPFPADLVLLASSEPEGLCYIETA
NLDGETNLKVKQAIPETAHLVSPSDL-SRLS-GRVRSEQPNSSLYTYEATLTMNAGGGEK
-ELPLAPDQLLLRGATLRNTPWIHGIVVFSGHETKLMRNATATPIKRTAVERTVNIQILM
LVSILIVLSVISSVGDLAIRKTRSSTLAYL--GYGGSVKLVKQFFMDIFTYWVLYSNLVP
ISLFVTIEIVKYFQAFLINSDLDIYYDKTDTPAICRTSSLVEELGQIEYIFSDKTGTLTC
NMMEFKQVSIAGVQYGDDVPEDRRATVE-D-GAEIGIHDFKTLKKNL-Q-SHPSQNAIRE
FLTLLATCHTVIPERNSEDPNVIKYQAASPDEGALVDGAASLGFRFTNRRPRSVIF--EV
GGQELEYELLAVCEFNSTRKRMSTIFRCPDGKVRVYCKGADTVILERLH--PDNPTVEAT
LQHLEEYASDGLRTLCLAMREVPENEFQQWHQIYDKASTTVDGNRADELDKAAELIEKDF
YLLGATAIEDRLQDGVPDTIHTLQTAGIKIWVLTGDRQETAINIGMSCKLISEDMTLLII
NEETSEATRDSLQKKMDAVQSQI-SAGDS---EPLALVIDGRSLTFALEKDMEKLFLDLA
VICKAVVCC--RVSPLQKALVVKLVKRHKK-ALLLAIGDGANDVSMIQAAHVGVGISGVE
GLQAARSADVAIGQFRFLRKLLLVHGAWSYSRISRVILYSYYKNITLYMTQFWYSFQNAF
SGEVIYESWTLSFYNVLFTVLPPFAMGIFDQFISARLLDRYPQLYQLGQRGIFFKKHSFW
AWILNGFFHSLILYIVSELLYYWDLPME-NGHVAGHWVWGESLYTAVLGTVLGKAALITN
VWTKYTFIAIPGSMALWLIFLPAYGYAAPAL--GFSR--EYYGTIPVLFKSPIFYLMAIV
LPCICLLRDYAWKYAKRMYYPQQYHHVQEIQKYNVQDYRPRMEQFQKAIRKVRQVQRMRK
QRGYAFSQADD--GGQ-MRVLNAYDTTRSRGRYGE---------------MASSRPMA--
------------------------------------------------------------
--------------------
>XP_040809855_Penicillium_solitum
--MASGRPPG-SHPAAGR------DDD-----LLL--DSGP-MYSTGQGPPVNDEHLLER
YNI-DD----------SEQ--PYAQTQPRPSISYDNFVGS------------GAQQGATQ
HNAASG-PAHPP--VNPGL-HSNDPYAS-GTRDRSYSQTSGLDNYRRYSL--DD------
-----------FDDG---HSGYYDLDA---------------------------------
--------------------DED-RIASSHHVR-----KANERNSVLGLGGGLMGRAKYM
FGMGSS-QYSEMDLPLTESGARRA--TVGSD--ASPAPPPKQRKKF-N-ASDLNI-FAR-
KV----------------DPATLGPRLIQLNNPPANATHRFVSNFVSTAKYNIFTFIPKF
LFEQFSKYANLFFLFTAVLQQIPNVSPTNKFTTIVPLAIVLAVSAIKELVEDYKRRMSDR
GLNYSKTQVL--KGSSFHDAKWVDVVVGDIVRVESEQPFPADLVLLASSEPEGLCYIETA
NLDGETNLKIKQAIPETAHLVSPSDL-SRLS-GRVRSEQPNSSLYTYEATLTMNAGGGEK
-ELPLAPDQLLLRGATLRNTPWIHGIVVFSGHETKLMRNATATPIKRTAVERTVNIQILM
LVSILIILSVISSVGDLAIRKTKSSQLAYL--DY-GSVKMVKQFFMDIFTYWVLYSNLVP
ISLFVTIEIVKYFQAFLINSDLDIYYDKTDTPAICRTSSLVEELGQIEYIFSDKTGTLTC
NMMEFKQVSIAGIQYGDDVPEDRRATVE-D-GAEVGIHDFKTLRGNL-Q-SHPSQNAIRE
FLTLLATCHTVIPERNADDPNVIKYQAASPDEGALVDGAASLGFRFTNRKPRSVIF--ET
GGQELEYELLAVCEFNSTRKRMSTIFRCPDGKVRVYCKGADTVILERLH--PDNPTVEPT
LQHLEEYASDGLRTLCLAMREVPENEYQQWHQIFEKASTTVDGNRADELDKAAELIEKDF
YLLGATAIEDRLQDGVPDTIHTLQTAGIKIWVLTGDRQETAINIGMSCKLISEDMTLLII
NEETSAATRDSLQKKMDAVQSQI-ASGDT---EPLALVIDGRSLTFALEKDMEKLFLDLA
VICKAVVCC--RVSPLQKALVVKLVKRHKK-ALLLAIGDGANDVSMIQAAHVGVGISGVE
GLQAARSADVAIGQFRFLRKLLLVHGAWSYSRISRVILYSYYKNITLYMTQFWYSFQNAF
SGEVIYESWTLSFYNVLFTVLPPFAMGIFDQYISARLLDRYPQMYQLGQKGVFFKKHSFW
AWILNGFFHSLILYIVSELLYYWDLPMA-DGHVAGHWVWGEALYTAVLGTVLGKAALITN
IWTKYTFIAIPGSMALWLIFLPAYGYAAPAL--GFSQ--EYYGTIPVLFKSPIFYLMAIV
LPCICLLRDYAWKYAKRMYYPQQYHHVQEIQKYNVQDYRPRMEQFQKAIRKVRQVQRMRK
QRGYAFSQADD--GGQ-MRVLNAYDTTRSRGRYGE---------------MASSRPMA--
------------------------------------------------------------
--------------------
>XP_022585065_Penicilliopsis_zonata
--MASGR-PGESRSAAGR------DGD-----LLHLEDSTS-PYRTGQRPPVDDEHMLQQ
YDI-DA----------SDQ--A----PSRPSVSYDDFVGG-------------HAPHAAA
QPAAAAEAAGAQFSSQAGT-NLNGPYAG-MSGTGNYSQTSGLSNYHRYSL--DD------
-----------YEDG---H-GYYNMGG---------------------------------
--------------------DDD-NDLPSHRVI-----KPNDRNSILGLGGGLMGKAKHM
LGMG-A-DYSEMDLPLTEAGVHNM--REDSA-EAEDSAAPKERKKL-S-TGDFKFGFGRR
KV----------------DPSTLGPRIIMLNNPPANAVHKFVDNHVSTAKYNVITFLPKF
LYEQFSKYANLFFLFTAVLQQVPNVSPTNKYTTIGPLCIVLMVSAIKELVEDYKRRSSDK
GLNYSKTQVL--KGSTFRDTKWIDVAVGDIVRVESEQPFPADMVLLASSEPEGLCYIETA
NLDGETNLKIKQAIPETAHLVNPNDL-SRLS-GRIRSEQPNSSLYTYEATLTMHAGGGEK
-ELPLAPDQLLLRGATLRNTPWIHGIVVFTGHETKLMRNATATPIKRTAVERMVNVQILM
LVTILIALSVVSSVGDLIIRQTQAKKLSYL--DY-GSSNAVKQFVLDIFTYWVLYSNLVP
ISLFVTIEIVKYCQAFLINSDLDIYYDKTDTPATCRTSSLVEELGQIEYIFSDKTGTLTC
NMMEFKQCSISGIQYGDDVPEERRAAGD-D-PVDGGIFDFKQLKQNL-A-SHPSRDVIHQ
FLTLLATCHTVIPERSDSSSDQIKYQAASPDEGALVEGAADLGYRFTNRKPRSVIF--NA
GGQEIEYELLAVCEFNSTRKRMSTIFRCPDGKIRIYCKGADTVILERLH--ADNPTVEAT
LQHLEDYASEGLRTLCLAMREVPEEEFQQWYQIYDKAATTVSGNRAEELDKAAELIEKDF
YMLGATAIEDRLQDGVPDTIHTLQSAGIKIWVLTGDRQETAINIGMSCKLISEDMTLLII
NEENAQATRDNLTKKLQAVQNQAHSSEET---EPLALIIDGKSLTFALEKDMEKLFLDLA
VQCKAVVCC--RVSPLQKALVVKLVKRHLK-SLLLAIGDGANDVSMIQAAHVGVGISGVE
GLQAARSADVSIAQFRYLRKLLLVHGSWSYHRISRVILYSFYKNIALYMTQFWYSFQNAF
SGQVIYESWTLSFYNVFFTVLPPLAMGICDQFVSARLLDRYPQLYQLGQKGLFFRRHSFW
SWIANGFFHSLVLYVASELFFLWDGPEA-SGMVSGHWVWGEVLYTAVLATVLGKAALITN
IWTKWTFIAIPGSMIFWLIFLPAYGYAAPAI--GFSF--EYYGTIPHVFKSPVFYLMAVV
LPCFCLLRDFAWKYAKRMYYPQPYHHVQEIQKYNVQDYRPRMEQFQKAIRKVRQVQRMRK
QRGYAFSQADE--GDQ-MRVVNAYDTTRSRGRYGE---------------MTSSRVLV--
------------------------------------------------------------
--------------------
>XP_016625808_Cladophialophora_bantiana
---MDGRPN--APQASNYNNNNNNNNN----LLDELGNSQP-VYGSGQRPPVDDSQLLKL
FNI-DD----------SDD--P----QPRPSTSYDDFVGG------------GRPTAAG-
-------QAQP--VAS-SSRPFTAPYMD--SGTRNYSQTSDLQNYAKYGD-GEE------
-----------LTEEESGY-KYYDNAG---------------------------------
--------------------PSD-EHIPGGGVKVVGRHHRRDRTSLMSMTG-VMDRAKGM
LGIRNS-NYSDMNLPLTEAGMRNS--RVDTA-GTDETPPIREKNEF-S-FENIRDMFTRK
KV----------------DPSTLGPRIIHLNNAPVNAANKWVDNHVSTAKYNVATFLPKF
LFEQFSKYANLFFLFTAVLQQIPNVSPTNPYTTIVPLMIVLMISAIKELVEDWKRKMADK
TLNDSKAQVL--KGSTFVETKWINVAVGDIVRVESEEPFPADLVLLTSSEPEGLCYIETA
NLDGETNLKIKQAIPETVHLVNPADL-GRLN-GRIRSEQPNSSLYTYEATLTVAGGGSEK
-EHPLTPDQLLLRGAVLRNTPWVHGVVVFTGHETKLMRNATATPIKRTDVERMLNKQILM
LVAILLVLSAVSTIGDLIVRATAGQKLTYL--YY-DNFNAATQFFMDLCTYWILYSNLVP
LSLFVTVEIVKYFQAFLISSDLDMYYTDTDTPAVCRTSSLVEELGQIEYIFSDKTGTLTC
NMMEFRQCSIHGIQYAGMVPEDRKATGP-D-DLD-GIHDFKQLRENM-K-MHQSSTVIHQ
FLSLLAVCHTVIPERKD-EKSEIKYQAASPDEGALVEGAVMLGYRFVARKPRSVIV--QV
DGQDVEYELLAVCEFNSTRKRMSTIFRCPDGKIRIYCKGADTVIMERLA--KDNMTVETT
LRHLEDYATEGLRTLCLAMREVPEQEYQEWRQIFDKAATTVGGNRAEELDKAAEIIEHDF
YLLGATAIEDRLQDGVPDTIHTLQQAGIKVWVLTGDRQETAINIGMSCKLISEDMTLLII
NEETSSATRESLQKKYDAVRSQA-AAGER---DVLALVIDGKSLAFALEKDMEKLFLDLA
VICKAVICC--RVSPLQKALVVKLVKRHLK-ALLLAIGDGANDVSMIQAAHVGVGISGVE
GLQAARSADVSIGQFRYLRKLLLVHGAWSYQRISKVILYSFYKNIAMFMTQFWYAFQNAF
SGQVIYESWTLSFYNVLFTFFPPFAIGVFDQYVSARLLDRYPQSYSLTQKGIFFRMHSFW
SWVANGFYHSILAYIFSSYFFLNDGILS-DGKVAGHWVWGTSTYTAILLVVLGKAALITN
VWTKWTVLAIPGSFVIWLAFIPAYSYAAPNIGKGFST--ELDGIIPVMFTYPVFYALCLV
LPPVCLVRDFAWKYAKRMYFPQSYHHVQEIQKYNVQDYRPRMEQFQKAVRKVRQVQRMRK
QRGYAFSAGDESTGGQTMRVLSLYDTTKHRGRYGE---------------LGSVK---GT
STEML-------------------------------------------------------
--------------------
>XP_008731687_Cladophialophora_carrionii
---MDGRPN--ASPAANY------DNT----LLADLGQSQP-AYSTGQRPPVDDSQLLNA
FNI-DD----------SDE--A----QPRPSTSYDDFVGG------------GRPGAPG-
-------QAQP--AGS-SSRPFSAPYMN--DGSHNYSQTSDLHNYARYGD-GED------
-----------LTEEESGF-KYYDNGG---------------------------------
--------------------PSD-DHIPGGGVKVVGRHHRRDRTSLMSMAG-LVDRAKGI
VGIRDS-NYSDMHLPLTEAGSRHS--RVDTA-GTDDTPPGREKKEF-S-FDNIKDMFGRK
KV----------------DPSMLGPRIIHLNNPPANSANKWVDNHVSTAKYNIATFLPKF
LFEQFSKYANLFFLFTAVLQQVPNVSPTNRYTTIVPLLIVLMISAIKEYVEDWKRKKADK
TLNDSQARVL--RGSSFTETKWINVAVGDIVRVESEEPFPADLVLLTSSEPEGLCYIETA
NLDGETNLKIKQAIPETVHLVNPADL-GRLS-GRVRSEQPNSSLYTYEATLTMAGGGSEK
-ELPLTPEQLLLRGAVLRNTPWVHGVVVFTGHETKLMRNATATPIKRTDVERMLNKQILM
LVAILLVLSAVSTIGDLIVRATAGQKLTYL--YY-GDYSAVSQFFLDLCTYWILYSNLVP
LSLFVTVEIVKYFQAFLISSDLDMYYPSTDTPAVCRTSSLVEELGQIEYIFSDKTGTLTC
NMMEFRQSSIQGIRYADVVPEDVKASGP-D-DLD-GVHDFKQLRENL-K-SHPTREVIHQ
FLSLLAVCHTVIPERKD-EKSEIKYQAASPDEGALVEGAAMLGYRFVARKPRSVIV--QV
DGQEVEYELLAVCEFNSTRKRMSTIFRCPDGKIRIYCKGADTVILERLA--KDNQIVDVT
LRQLEDYATEGLRTLCLSMREIPEQEFQDWKQIFDKAATTVGGNRAEELDKAAEIIERDL
YLLGATAIEDRLQDGVPDTIHTLQQAGIKVWVLTGDRQETAINIGMSCKLISEDMTLLII
NEENSTATRNSLQKKYDAVRSQA-ASGEQ---DVLALVIDGKSLTFALEKDMEKLFLDLA
VMCKAVICC--RVSPLQKALVVKLVKRHLK-ALLLAIGDGANDVSMIQAAHVGVGISGVE
GLQAARSADVAIGQFRYLRKLLLVHGAWSYQRISKVILYSFYKNIAMFMTQFWYAFQNSF
SGQVIYESWTLSFYNVLFTFFPPFAMGVFDQFISARLLDRYPQLYQLTQKGVFFRMHSFW
SWVANGFYHSILAYIFSSYFFLNDGILN-DGKAAGHWVWGTSTYTAILLVVLGKAALITN
VWTKYTVLAIPGSFIIWLAFIPAYSYAAPNIGSGFST--ELDGIIPVMFGYPVFYALCLV
LPPVCLIRDFAWKYAKRMYFPQQYHHVQEIQKYNVQDYRPRMEQFQKAVRKVRQVQRMRK
QRGYAFSAGDESTGGQTMRVLSAYDTTRGRGQYGE---------------LGSVRPVDGS
AGH---------------------------------------------------------
--------------------
>XP_016250126_Cladophialophora_immunda
---MDGRPN--APQAPNH------NNN----ILDGLGSSQP-VYSSGQRPPVDDSQLLNV
FNI-DD----------SEE--P----QPRPSTSYDEFVGG------------GRPAPAG-
-------QAQP--STS-STRPFTAPYME--SGTRNYSQTSDLQNYAKYGD-GEE------
-----------LTEEESGY-KYYDNAG---------------------------------
--------------------PSD-EHIPGGGVKVVGRHHRRDRTSLMSMSG-VMDRAKGM
LGIRNS-NYSDINLPLTEAGLQNS--RVDTA-GTDETPPIREKKEF-S-FDNIRDMFTRK
KV----------------DPASLGPRIIHLNNAPVNAANKWVDNHVSTAKYNVATFLPKF
LFEQFSKYANLFFLFTAALQQVPNVSPTNRYTTIVPLLIVLTISAIKELVEDWKRKTADK
ALNDSKAQVL--KGSTFVETKWINVAVGDIVRVESEESFPADLVLLTSSEPEGLCYIETA
NLDGETNLKIKQAIPETVHLVNPADL-GRLN-GRIRSEQPNSSLYTYEATLTVAGGGNEK
-EHPLTPDQLLLRGAILRNTPWVHGVVVFTGHETKLMRNATATPIKRTDVERMLNKQILM
LVAILLVLSAVSTIGDLIVRSTAGQKLTYL--YY-DNFNAATQFFLDLCTYWILYSNLVP
LSLFVTIEIVKYFQAFLISSDLDMYYTDTDTPAVCRTSSLVEELGQIEYIFSDKTGTLTC
NMMEFRQCSIHGIQYAGVVPEDRKATSP-D-DLD-GIHDFKQLRENT-R-THPSAGVIQQ
FLSLLAVCHTVIPERKD-EKSEIKYQAASPDEGALVEGAVMLGYRFVARKPRSVII--QV
DGQDVEYELLAVCEFNSTRKRMSTLFRCPDGKIRIYCKGADTVIMERLA--KDNQTVETT
LRHLEDYATEGLRTLCLAMREVPEQEYQEWRQIFDKAATTVGGNRAEELDKAAEIIEHDL
YLLGATAIEDRLQDGVPDTIHTLQQAGIKVWVLTGDRQETAINIGMSCKLISEDMTLLII
NEENATATRESLQKKYDAVRSQA-AAGER---DVLALVIDGKSLAFALEKDTEKLFLDLA
VICKAVICC--RVSPLQKALVVKLVKRHLK-ALLLAIGDGANDVSMIQAAHVGVGISGVE
GLQAARSADVSIGQFRYLRKLLLVHGAWSYQRISKVILYSFYKNIAMFMTQFWYAFQNSF
SGQVIYESWTLSFYNVLFTFFPPFAIGVFDQYISARLLDRYPQSYQLTQKGVFFRMHSFW
SWVANGFYHSILAYVFSSYFFLNDGIMS-NGKVAGHWVWGTSTYTAILLVVLGKAALITN
VWTKYTVMAIPGSFVIWLAFIPAYSYAAPNIGSGFST--ELDGIIPVMFSYPVFYALCLV
LPPVCLVRDVVWKYAKRMYFPQSYHHVQEIQKYNVQDYRPRMEQFQKAVRKVRQVQRMRK
QRGYAFSAGDESTGGQTMRVLSLYDTTKHRGRYGE---------------LGSVK---GT
PPGML-------------------------------------------------------
--------------------
>XP_007739663_Cladophialophora_psammophila
---MDGRPN--APQASNY----NNNNN----LLDELGNSQP-VYGSGQRPPVDDSQLLNV
FNI-DD----------SDE--P----QPRPSTSYDDFVGG------------GRPIAAG-
-------QAQP--AAS-SSRPFTAPYMD--SGTRNYSQTSDLQNYAKYGD-GEE------
-----------LTEEESGY-KYYDNAG---------------------------------
--------------------PSD-EHIPGGGVKVVGRHHRRDRTSLMSMTG-VMDRAKGM
LGIRNS-NYSDMNLPLTEAGMRNS--RVDTA-GTDETPPVREKKEF-S-FENIKDMFTRK
KV----------------DPSTLGPRIIHLNNAPVNAANKWVDNHVSTAKYNVATFLPKF
LFEQFSKYANLFFLFTAVLQQIPNVSPTNPYTTIVPLMIVLMISAIKELVEDWKRKTADK
TLNDSKAQVL--KGSTFVETKWINVAVGDIVRVESEESFPADLVLLTSSEPEGLCYIETA
NLDGETNLKIKQAIPETVHLVNPADL-GRLN-GRIRSEQPNSSLYTYEATLTVAGGGSEK
-EHPLTPDQLLLRGAVLRNTPWVHGVVVFTGHETKLMRNATATPIKRTDVERMLNKQILM
LVVILLVLSAVSTIGDLIVRATAGQKLTYL--YY-DNFNAATQFFMDLCTYWILYSNLVP
LSLFVTVEIVKYFQAFLISSDLDMYYTDTDTPAVCRTSSLVEELGQIEYIFSDKTGTLTC
NMMEFRQCSIHGIQYAGMVPEDRKATGP-D-DLD-GIHDFKQLRENT-K-THQSATVIHQ
FLSLLAVCHTVIPERKD-EKSEIKYQAASPDEGALVEGAVMLGYRFVARKPRSVIV--QV
DGQDVEYELLAVCEFNSTRKRMSTIFRCPDGKIRIYCKGADTVIMERLA--KDNMTVETT
LRHLEDYATEGLRTLCLAMREVPEQEYQEWRQIFDKAATTVGGNRADELDKAAEIIEHDF
YLLGATAIEDRLQDGVPDTIHTLQQAGIKVWVLTGDRQETAINIGMSCKLISEDMTLLII
NEENSSATRESLQKKYDAVRSQA-AAGER---DVLALVIDGKSLAFALEKDMEKLFLDLA
VICKAVICC--RVSPLQKALVVKLVKRHLK-ALLLAIGDGANDVSMIQAAHVGVGISGVE
GLQAARSADVSIGQFRYLRKLLLVHGAWSYQRISKVILYSFYKNIAMFMTQFWYAFQNAF
SGQVIYESWTLSFYNVLFTFFPPFAIGVFDQYVSARLLDRYPQSYSLTQKGIFFRMHSFW
SWVANGFYHSILAYIFSSYFFLNDGILS-DGKVAGHWVWGTSTYTAILLVVLGKAALITN
VWTKWTVLAIPGSFVIWLAFIPAYSYAAPNIGSGFST--ELDGIIPVMFTYPVFYALCLV
LPPVCLVRDFAWKYAKRMYFPQSYHHVQEIQKYNVQDYRPRMEQFQKAVRKVRQVQRMRK
QRGYAFSAGDESTGGQTMRVLSLYDTTKHRGRYGE---------------LGSVK---GT
STGML-------------------------------------------------------
--------------------
>XP_018695367_Fonsecaea_erecta
---MDGRPD--APQASNH------NNN----ILDGLGNSQP-AYSSGQRPPVDDSQLLNV
FNI-DD----------SEE--P----QPRPSTSYDEFVGG------------GRPAAAG-
-------QGQP--ATS-STRPFTAPYMD--AGTRNYSQTSDLQNYAKYGD-GEE------
-----------LTEEESGY-KYYDNAG---------------------------------
--------------------PSD-EHIPGGGVKVVGRHHRRDRTSLMSMSG-VMDRAKGM
LGIRNS-NYSDINLPLTEAGLQHS--RVDTA-GTDETPPIREKKEF-S-FDNIRDMFTRK
KV----------------DPASLGPRIIHLNNAPVNASNKWVDNHVSTAKYNVATFLPKF
LFEQFSKYANLFFLFTAALQQVPNVSPTNRYTTIVPLLIVLTISAIKELVEDFKRKTADK
ALNDSKAQVL--KGSSFVETKWINVAVGDIVRVESEESFPADLVLLTSSEPEGLCYIETA
NLDGETNLKIKQAIPETVHLVNPADL-GRLN-GRIKSEQPNSSLYTYEATLTVTGGGNEK
-EHPLTPEQLLLRGAILRNTPWVHGVVVFTGHETKLMRNATATPIKRTDVERMLNKQILM
LVAILLVLSAVSTIGDLIVRSTAGQKLTYL--YY-DNFNAATQFFLDLCTYWILYSNLVP
LSLFVTIEIVKYFQAFLISSDLDMYYTDTDTPAVCRTSSLVEELGQIEYIFSDKTGTLTC
NMMEFRQCTISGIQYAGVVPEDRKAVGP-D-DMD-GIHDFKQLRENM-K-THPSAAVIQQ
FLSLLAVCHTVIPERKD-EKSEIKYQAASPDEGALVEGAVMLGYRFVARKPRSVIV--QV
DGQDVEYELLAVCEFNSTRKRMSTLFRCPDGKIRIYCKGADTVIMERLA--PDNHTVETT
LRHLEDYATEGLRTLCLAMREVPEQEYQEWRQIFDKAATTVGGNRAEELDKAAEIIEHDL
YLLGATAIEDRLQDGVPDTIHTLQQAGIKVWVLTGDRQETAINIGMSCKLISEDMTLLII
NEENSSATRASLQKKYDAVRSQA-ASGER---DVLALVIDGKSLSFALEKDMEKLFLDLA
VICKAVICC--RVSPLQKALVVKLVKRHLK-ALLLAIGDGANDVSMIQAAHVGVGISGVE
GLQAARSADVSIGQFRYLRKLLLVHGAWSYQRISKVILYSFYKNIAMFMTQFWYAFQNSF
SGQVIYESWTLSFYNVLFTFFPPFAIGVFDQYISARLLDRYPQSYQLTQKGVFFRMHSFW
SWVANGFYHSILAYIFSSYFFLNDGIMS-NGKVAGHWVWGTSTYTAILLVVLGKAALITN
VWTKYTVMAIPGSFVIWLAFIPAYSYAAPNIGSGFST--ELDGIIPVMFSYPVFYALCLV
LPPVCLVRDFAWKYAKRMYFPQSYHHVQEIQKYNVQDYRPRMEQFQKAVRKVRQVQRMRK
QRGYAFSAGDESTGGQTMRVLSLYDTTKNRGRYGE---------------LGSVK---GA
PPGVL-------------------------------------------------------
--------------------
>XP_022516617_Fonsecaea_monophora
---MDGRSN--APQAPNH------NNN----VLDDLGNSQP-AYSTGQRPPVDDSQLLNV
FNI-DD----------SEG--P----QPRPSTSYDDFVGG------------GRSAAGG-
-------QAPP--PTS-STRPFTAPYMD--SGTRNYSQTSDLQNYARYGD-GED------
-----------LTEEESGY-KYYDNAG---------------------------------
--------------------PSD-DHIPGGGVKVVGRHHRRDRNSLMSMSG-VMDRAKGM
LGIRNS-NYSDINLPLTEAGLQNS--RVDTA-GTDETPPIREKKEF-S-FDNIKDMFTRK
KV----------------DPASLGPRIIHLNNATVNAGNRWVDNHVSTAKYNIATFLPKF
LFEQFSKYANLFFLFTAALQQVPNVSPTNRYTTIVPLLIVLMISAIKELVEDWKRKTADK
SLNDSKARVL--KGSTFVETKWINVAVGDIVRVESEESFPADLVLLTSSEPEGLCYIETA
NLDGETNLKIKQAIPETVHLVNPADL-GRLN-GRIRSEQPNSSLYTYEATLTVAGVGNEK
-EHPLSPDQLLLRGAVLRNTPWVHGVVVFTGHETKLMRNATATPIKRTDVERMLNKQILM
LVAILLVLSAVSTIGDLVVRSTAGQKLTYL--YY-DNFNAASQFFLDLCTYWILYSNLVP
LSLFVTVEIVKYFQAFLISSDLDMYYTETDTPAVCRTSSLVEELGQIEYIFSDKTGTLTC
NMMEFRQCSINGIQYAGVVPEDRKATGP-E-DLD-GIHDFKQLRENM-K-SHPSAGVIDQ
FLSLLAVCHTVIPERKD-EKSEIKYQAASPDEGALVEGAVMLGYRFVARKPRSVIV--QV
EGRDVEYELLAVCEFNSTRKRMSTLFRCPDGKIRIYCKGADTVIMERLA--KDNHTVETT
LRHLEDYATEGLRTLCLAMREVPEQEYQQWRQIFDKAATTVGGNRAEELDKAAEIIEHDL
YLLGATAIEDRLQDGVPDTIHTLQQAGIKVWVLTGDRQETAINIGMSCKLISEDMTLLII
NEDNSSATRESLQKKYDAVRSQA-AAGER---DVLALVIDGKSLAFALEKDMEKLFLDLA
VICKAVICC--RVSPLQKALVVKLVKRHLK-ALLLAIGDGANDVSMIQAAHVGVGISGVE
GLQAARSADVSIGQFRYLRKLLLVHGAWSYQRISKVILYSFYKNIAMFMTQFWYAFQNSF
SGQVIYESWTLSFYNVLFTFFPPFAIGVFDQYISARLLDRYPQSYQLTQKGVFFRMHSFW
SWVANGFYHSILAYVFSSYFFLNDGILA-DGKVAGHWVWGTSTYTAILLVVLGKAALITN
VWTKYTVMAIPGSFVIWLAFIPAYSYAAPNIGSGFST--ELDGIIPVMFSYPVFYALCLV
LPPVCLVRDFAWKYVKRMYFPQSYHHVQEIQKYNVQDYRPRMEQFQKAVRKVRQVQRMRK
QRGYAFSAGDESTGGQTMRVLSLYDTTKHRGRYGE---------------LDSVK---GP
PPGML-------------------------------------------------------
--------------------
>XP_016632489_Fonsecaea_multimorphosa
---MDGRPN--ASQAPNH------NNN----VLDDLGSSQP-TYSSGQRPPVDDLHLLNV
FNI-DD----------SEE--P----QPRPSTSYDDFVGG------------GRPAAAS-
-------QAQP--STS-STRPFTAPYMD--SGTRNYSQTSDLQNYARYGD-GEE------
-----------LTEEESGY-KYYDNAG---------------------------------
--------------------PSD-EHIPGGGVKVVGR-HRRDRTSLMSMSG-VMDRAKGM
LGIRNS-NYSDINLPLTEAGLQNS--RVDTA-GTDETPPFREKKEF-T-FDNIRDMFTRK
KV----------------DPASLGPRIIHLNNSPVNAANKWVDNHVSTAKYNIATFLPKF
LFEQFSKYANLFFLFTAALQQVPNVSPTNRYTTIVPLLIVLTISGIKELVEDWKRKTADK
ALNDSKAQVL--KGSSFVETKWINVAVGDIVRVESEESFPADLVLLTSSEPEGLCYIETA
NLDGETNLKIKQAIPETVHLVNPADL-GRLN-GRIRSEQPNSSLYTYEATLTVSGGGNEK
-EHPLTPEQLLLRGAILRNTPWVHGVVVFTGHETKLMRNATATPIKRTDVERMLNKQILM
LVAILLVLSAVSTIGDLIVRSTAGQKLTYL--YY-DNFNAASQFFLDLCTYWILYSNLVP
LSLFVTIDIVKYFQAFLISSDLDMYYTDTDTPAVCRTSSLVEELGQIEYVFSDKTGTLTC
NMMEFRQCSIHGIQYAGVVPEDRKATSP-E-DVD-GIHDFKQLRENL-K-THPSAAVIQQ
FLSLLSVCHTVIPERRD-EKSEIKYQAASPDEGALVEGAVMLGYRFVARKPRSVIV--QV
DGQDVEYELLAVCEFNSTRKRMSTIFRCPDGKIRIYCKGADTVIMERLA--KDNQTVETT
LRHLEDYATEGLRTLCLAMREIPEQEYQEWRQIFDRAATTVGGNRAEELDKAAEIIEHDL
YLLGATAIEDRLQDGVPDTIHTLQQAGIKVWVLTGDRQETAINIGMSCKLISEDMTLLII
NEENASATRASLQKKYDAVRSQA-AAGER---DILALVIDGKSLAFALEKDMEKLFLDLA
VICKAVICC--RVSPLQKALVVKLVKRHLK-ALLLAIGDGANDVSMIQAAHVGVGISGVE
GLQAARSADVSIGQFRYLRKLLLVHGAWSYQRISKVILYSFYKNIAMFMTQFWYAFQNSF
SGQTIYESWTLSFYNVLFTFFPPFAIGVFDQYISARLLDRYPQSYQLTQKGVFFRMHSFW
SWVANGFYHSILAYIFSSYFFLNDGIMS-NGKVAGHWVWGTSTYTAILLVVLGKAALITN
VWTKYTVMAIPGSFLIWLAFIPAYSYAAPNIGSGFST--ELDGIIPVMFSYPVFYALCLV
LPPVCLVRDFAWKYAKRMYFPQSYHHVQEIQKYNVQDYRPRMEQFQKAVRKVRQVQRMRK
QRGYAFSAGDESTGGQTMRVLSLYDTTKNRGRYGE---------------LNSVK---GA
PPGGML------------------------------------------------------
--------------------
>XP_022503614_Fonsecaea_nubica
---MDGGSN--APRAPNH------NNN----ILDDLGNSQP-AYSTGQRPPVDDSQLLNV
FNI-DD----------SEG--P----QPRPSTSYDDFVGG------------GRSAAGG-
-------QAPP--PTS-STRPFTAPYMD--SGTRNYSQTSDLQNYARYGD-GED------
-----------LTEEESGY-KYYDNAG---------------------------------
--------------------PSD-DHIPGGGVKVVGRHHRRDRNSLMSMSG-VMDRAKGM
LGIRNS-NYSDINLPLTEAGLQNS--RVDTA-GTDETPPIREKKEF-S-FDNIKDMFTRK
KV----------------DPASLGPRIIHLNNATVNAGNRWVDNHVSTAKYNVATFLPKF
LFEQFSKYANLFFLFTAALQQVPNVSPTNRYTTIVPLLIVLMISAIKELVEDWKRKTADK
SLNDSKARVL--KGSTFVETKWINVAVGDIVRVESEESFPADLVLLTSSEPEGLCYIETA
NLDGETNLKIKQAIPETVHLVNPADL-GRLN-GRIRSEQPNSSLYTYEATLTVAGLGNEK
-EHPLSPDQLLLRGAVLRNTPWVHGVVVFTGHETKLMRNATATPIKRTDVERMLNKQILM
LVAILLVLSAVSTIGDLVVRSTAGQKLTYL--YY-DNFNAASQFFLDLCTYWILYSNLVP
LSLFVTVEIVKYFQAFLISSDLDMYYTETDTPAVCRTSSLVEELGQIEYIFSDKTGTLTC
NMMEFRQCSINGIQYAGVVPEDRKASGP-E-DLD-GIHDFKQLRENM-K-SHPSAGVIDQ
FLSLLAVCHTVIPERKD-EKSEIKYQAASPDEGALVEGAVMLGYRFVARKPRSVIV--QV
DGRDVEYELLAVCEFNSTRKRMSTLFRCPDGKIRIYCKGADTVIMERLA--KDNHTVETT
LRHLEDYATEGLRTLCLAMREVPEQEYQQWRQIFDKAATTVGGNRAEELDKAAEIIEHDL
YLLGATAIEDRLQDGVPDTIHTLQQAGIKVWVLTGDRQETAINIGMSCKLISEDMTLLII
NEDNSSATRESLQKKYDAVRSQA-AAGER---DVLALVIDGKSLAFALEKDMEKLFLDLA
VICKAVICC--RVSPLQKALVVKLVKRHLK-ALLLAIGDGANDVSMIQAAHVGVGISGVE
GLQAARSADVSIGQFRYLRKLLLVHGAWSYQRISKVILYSFYKNIAMFMTQFWYAFQNSF
SGQVIYESWTLSFYNVLFTFFPPFAIGVFDQYISARLLDRYPQSYQLTQKGVFFRMHSFW
SWVANGFYHSILAYVFSSYFFLNDGILA-DGKVAGHWVWGTSTYTAILLVVLGKAALITN
VWTKYTVMAIPGSFVIWLAFIPAYSYAAPNIGSGFST--ELDGIIPVMFSYPVFYALCLV
LPPVCLVRDFAWKYVKRMYFPQSYHHVQEIQKYNVQDYRPRMEQFQKAVRKVRQVQRMRK
QRGYAFSAGDESTGGQTMRVLSLYDTTKHRGRYGE---------------LDSVK---GP
PPGML-------------------------------------------------------
--------------------
>XP_013284057_Fonsecaea_pedrosoi
---MDGRSN--APQAPNH------NNN----ILDDLGNSQP-AYSTGQRPPVDDSQLLNV
FNI-DD----------SEG--P----QPRPSTSYDDFVGG------------GRSAPGG-
-------QAPP--PTS-STRPFTAPYMD--SGTRNYSQTSDLQNYARYGD-GED------
-----------LTEEESGY-KYYDNAG---------------------------------
--------------------PSD-DHIPGGGVKVVGRHHRRDRNSLMSMSG-VMDRAKGM
LGIRNS-NYSDINLPLTEAGLQNS--RVDTA-GTDETPPIREKKEF-S-FDNIKDMFTRK
KV----------------DPASLGPRIIHLNNATVNAGNRWVDNHVSTAKYNIATFLPKF
LFEQFSKYANLFFLFTAALQQVPNVSPTNRYTTIVPLLIVLMISAIKELVEDWKRKTADK
SLNDSKARVL--KGSTFVETKWINVAVGDIVRVESEESFPADLVLLTSSEPEGLCYIETA
NLDGETNLKIKQAIPETVHLVNPADL-GRLN-GRIRSEQPNSSLYTYEATLTVAGVGNEK
-EHPLSPDQLLLRGAVLRNTPWVHGVVVFTGHETKLMRNATATPIKRTDVERMLNKQILM
LVAILLVLSAVSTIGDLVVRSTAGQKLTYL--YY-DNFNAASQFFLDLCTYWILYSNLVP
LSLFVTVEIVKYFQAFLISSDLDMYYTETDTPAVCRTSSLVEELGQIEYIFSDKTGTLTC
NMMEFRQCSINGIQYAGVVPEDRKATGP-E-DLD-GIHDFKQLRENM-K-SHPSAGVIDQ
FLSLLAVCHTVIPERKD-EKSEIKYQAASPDEGALVEGAVMLGYRFVARKPRSVIV--QV
EGRDVEYELLAVCEFNSTRKRMSTLFRCPDGKIRIYCKGADTVIMERLA--KDNHTVETT
LRHLEDYATEGLRTLCLAMREVPEQEYQQWRQIFDKAATTVGGNRAEELDKAAEIIEHDL
YLLGATAIEDRLQDGVPDTIHTLQQAGIKVWVLTGDRQETAINIGMSCKLISEDMTLLII
NEDNSSATRESLQKKYDAVRSQA-AAGER---DVLALVIDGKSLAFALEKDMEKLFLDLA
VICKAVICC--RVSPLQKALVVKLVKRHLK-ALLLAIGDGANDVSMIQAAHVGVGISGVE
GLQAARSADVSIGQFRYLRKLLLVHGAWSYQRISKVILYSFYKNIAMFMTQFWYAFQNSF
SGQVIYESWTLSFYNVLFTFFPPFAIGVFDQYISARLLDRYPQSYQLTQKGVFFRMHSFW
SWVANGFYHSILAYVFSSYFFLNDGILA-DGKVAGHWVWGTSTYTAILLVVLGKAALITN
VWTKYTVMAIPGSFVIWLAFIPAYSYAAPNIGSGFST--ELDGIIPVMFSYPVFYALCLV
LPPVCLVRDFAWKYVKRMYFPQSYHHVQEIQKYNVQDYRPRMEQFQKAVRKVRQVQRMRK
QRGYAFSAGDESTGGQTMRVLSLYDTTKHRGRYGE---------------LDSVK---GP
PPGML-------------------------------------------------------
--------------------
>XP_007761399_Cladophialophora_yegresii
---MDGRPN--APPAANY------DNN----LLYDLGQSQP-AYSTGQRPPVDDSQLLNT
FNI-DD----------SDE--T----QPRPSTSYDDFVGG------------GRPGAPG-
-------QAQP--AGS-SSRPFTAPYMN--DGSHNYSQTSDLHNYARYGD-AED------
-----------LTEEESGF-KYYDNGG---------------------------------
--------------------PSD-DHIPGGGVKVVGRHHRRDRTSIMSMAG-LVDRAKGI
VGIRDS-NYSDIHLPLTETGSRHS--RVDTA-GTDDTPRGREKMEF-S-FDSIKDLFGRK
KV----------------DPSTLGPRIIHLNNPPANSANKWVDNHVSTAKYNIATFLPKF
LFEQFSKYANLFFLFTAVLQQVPNVSPTNRYTTIVPLMIVLMISAIKEYVEDWKRKKADK
TLNDSQARVL--RGSSFTETKWINVAVGDIVRVESEEPFPADLVLLTSSEPEGLCYIETA
NLDGETNLKIKQAIPETVHLVNPADL-GRLS-GRVRSEQPNSSLYTYEATLTMAGGRSEK
-ELPLTPEQLLLRGAVLRNTPWVHGVVVFTGHETKLMRNATATPIKRTDVERMLNKQILM
LVAILLVLSAVSTIGDLIVRATAGQKLTYL--YY-GDYSAVSQFFLDLCTYWILYSNLVP
LSLFVTVEIVKYFQAFLISSDLDMYYPSTDTPAVCRTSSLVEELGQIEYIFSDKTGTLTC
NMMEFRQSSIQGIRYADVVPEDVKASGP-D-DLD-GVHDFKQLRENL-K-SHPTREVIHQ
FLSLLAVCHTVIPERKD-EKSEIKYQAASPDEGALVEGAAMLGYRFVARKPRSVIV--QM
EGQEVEYELLAVCEFNSTRKRMSTIFRCPDGKIRIYCKGADTVILERLA--KDNQIVDVT
LRQLEDYATEGLRTLCLSMREIPEQEFQGWKQIFDKAATTVGGNRAEELDKAAEIIERDL
YLLGATAIEDRLQDGVPDTIHTLQQAGIKVWVLTGDRQETAINIGMSCKLISEDMTLLII
NEENSTATRNSLRKKYDAVRSQA-ASGEH---DVLALVIDGKSLTFALEKEMEKLFLDLA
VMCKAVICC--RVSPLQKALVVKLVKRHLK-ALLLAIGDGANDVSMIQAAHVGVGISGVE
GLQAARSADVAIGQFRYLRKLLLVHGAWSYQRISKVILYSFYKNIAMFMTQFWYSFQNSF
SGQVIYESWTLSFYNVLFTFFPPFAMGVFDQFISARLLDRYPQLYQLTQKGVFFRMHSFW
SWVANGFYHSILAYIFSSYFFLNDGILN-DGKVAGHWVWGTSTYTAILLVVLGKAALITN
VWTKYTVLAIPGSFIIWLAFIPAYSYAAPSIGSGFST--ELDGIIPVMFSYPVFYALCLV
LPPVCLIRDFAWKYAKRMYFPQQYHHVQEIQKYNVQDYRPRMEQFQKAVRKVRQVQRMRK
QRGYAFSAGDESTGGQTMRVLSAYDTTRGRGMYGE---------------LGSVRPVDGS
ASH---------------------------------------------------------
--------------------
>XP_016231019_Exophiala_spinifera
---MAGRPY--APEASDK------PNA-----LLDIEASQS-YYNSGQRPPVDDSQLLRT
FNI-DD----------SDE--P----QPRPSTSYDDFV-G------------GRNPNGAP
G------NAQQASAAGSSGRPFTAPYMT--EQTRNYSQTSDLHNYSKYGD---D------
-----------FGDEDSGY-KYYDGGGQ--------------------------------
--------------------ALD-ENIPGGGVKVVGRHHAHNRSSLMSMGG-LVDRAKGM
VGLRDS-NYSDMALPLTEQGMQHS--RVDTA-GTEDDHSTRGKRSFPT-LDDLKSIFERK
KV----------------DPATLGPRIIHLNNTQANAANGWVDNHISTAKYNIVTFLPKF
LFEQFSKYANLFFLFTAILQQIPNVSPLSRYTTIVPLGIVLAVSAIKELVEDHKRKAADK
SLNDSRARVL--RGSDFVDTKWINVAIGDIVRVESEEPFPADLVLLASSEPEGLCYIETA
NLDGETNLKIKQAIPETAHLISPAEL-GRLT-GRLKSEQPNSSLYTYEATVTMTGTGGEK
-EFPLAPDQLLLRGATLRNTPWVHAVVVFTGHETKLMRNATATPIKRTDVERMLNKQILM
LVALLLVLSAISTIGDIIVRSTAGQKLTYL--YY-GSFNAASQFFLDIFTYWVLYSNLVP
LSLFVTIELVKYYQAFLINADLDIYYPDTDTPAVCRTSSLVEELGQIEYVFSDKTGTLTC
NMMEFRQCSIGGFRYAGVVPEDLRAESP-D-DTN-GVHDFNRLRENL-K-SHPSSGAIHH
FLTLLAVCHTVIPERKD-EKSDIKYQAASPDEGALVEGAVTLGYKFVDRKPRSVFV--EV
EGQEVEYELLAVCEFNSTRKRMSTIFRCPDGKIRVYCKGADTVILERLQ--KENPIVDVT
LQHLEDYATEGLRTLCLAMREVPEQEYLEWRQVFDRAATTVGGNRAEELDKAAEIIEHDF
LLLGATAIEDRLQDGVPDTIHTLQQAGIKVWVLTGDRQETAINIGMSCKLISEDMTLLIV
NEDNAASTRDNLQKKYDAIRNQA-ASGEQ---DTLALVIDGKSLTYALEKDMEKLFLDLA
VMCKAVICC--RVSPLQKALVVKLVKRHLK-ALLLAIGDGANDVSMIQAAHVGVGISGVE
GLQAARSADVAIGQFRYLKKLLLVHGAWSYQRISKVILYSFYKNIAMFMTQFWYSFQNAF
SGQTIYESWTLSFYNVLFTVLPPFAMGVFDQFISARMLDRYPQLYQLTQKGTFYRMHSFW
SWIANGFYHSILAYIFSSYFFKDDLILS-NGKIGGHWLWGTSTYTAILLVVLGKAALITN
IWTKYTVIAIPGSFIIWLAFIPAYSYAAPNIGSGFST--ELRGIIPVMFSSPAFYALCLI
LPPACLLRDFAWKYAKRMYLPQAYHHIQEIQKYNVQDYRPRMEQFQKAVRKVRQVQRMRK
QRGYAFSAGDE--GGQQMRVLNAYDTTRQRGQYGE---------------LISGRGR---
------------------------------------------------------------
--------------------
>XP_016261155_Exophiala_oligosperma
---MAGRPY--APEASDR------QNS-----LLDIESSQS-YYSTGQRPPVDDSQLLRA
FNI-DD----------SDE--L----QPRPSTSYDEFVGG------------GRNPHGAP
G------NAQQA-AAGSSDRPFRAPYMS--EQTTNYSQTSDLHNYSKYGD---D------
-----------FGEDDSGY-KYYDGGGH--------------------------------
--------------------ASD-ENIPGGGVKVVGRHHAHNRSSLMSMGG-LMDRARGM
VGLRDS-NYSDMALPLTEQGMQNS--RVDTA-GTEEDRSTKEKRSLPT-LDDIRAIFGRK
KV----------------DPATLGPRIIHLNNTPANAANGWGDNHISTAKYNIVTFLPKF
LFEQFSKYANLFFLFTAILQQIPNVSPLSRYTTIVPLGIVLAVSAIKELVEDHKRKVADK
SLNDSRARVL--RGSDFVDTKWINVAIGDIVRVESEEPFPADLVLLASSEPEGLCYIETA
NLDGETNLKIKQAIPETAHLISPSEL-GRLT-GRLKSEQPNSSLYTYEATVTMSGTGGEK
-ELPLAPDQLLLRGATLRNTPWVHAVVVFTGHETKLMRNATATPIKRTDVERMLNKQILM
LVALLLILSAISTIGDIIVRTTAGQKLTYL--YY-GSFNAASQFFLDIFTYWVLYSNLVP
LSLFVTIELVKYYQAFLINTDLDIYYSDTDTPAVCRTSSLVEELGQIEYVFSDKTGTLTC
NMMEFRQCTIGGLRYAGVVPEDLRAESP-D-DTD-GVHDFNRLRENL-R-SHPSSGTIHH
FLSLLAVCHTVIPERKD-EKSEIKYQAASPDEGALVEGAVTLGYKFVDRKPRSVFV--EV
EGQEVEYELLAVCEFNSTRKRMSTIFRCPDGKIRVYCKGADTVILERLH--KENPIVDVT
LQHLEDYATEGLRTLCLAMREVPEQEYLEWRQIFDKAATTVGGNRAEELDKAAEIIEHDF
FLLGATAIEDRLQDGVPDTIHTLQQAGIKVWVLTGDRQETAINIGMSCKLISEDMTLLIV
NEDNPASTRDNLQKKFDAIRNQA-AAGEY---DTLALVIDGKSLTYALEKDMEKLFLDLA
VMCKAVICC--RVSPLQKALVVKLVKRHLK-ALLLAIGDGANDVSMIQAAHVGVGISGVE
GLQAARSADVAIGQFRYLKKLLLVHGAWSYQRISKVILYSFYKNIAMFMTQFWYSFQNAF
SGQTIYESWTLSFYNVLFTVLPPFAMGVFDQFISARMLDRYPQLYQLTQKGTFYRMHSFW
SWIANGFYHSILAYIFSSYFFKDDLVLS-NGKIGGHWLWGTSTYTAILLVVLGKAALITN
VWTKYTVIAIPGSFIIWLAFIPAYSYAAPNIGSGFST--ELRGIIPVMFSSPTFYALCLI
LPPACLLRDFAWKYAKRMYLPQAYHHIQEIQKYNVQDYRPRMEQFQKAVRKVRQVQRMRK
QRGYAFSAGDE--GGQQMRVLNAYDTTRQRGQYGE---------------LISGRGSGG-
------------------------------------------------------------
--------------------
>XP_013320245_Exophiala_xenobiotica
---MAGRPN--VPGASDH------NNN-----LLDLESSQP-YYNTGQRPPVDDSQLLRA
FNI-DD----------SDE--A----QPRPSTSYDDFVGG------------GR-PGAHP
S------NAQP--AAASSHRPFTAPYMN--EQTHNYSQTSDLQNYAKFGD---D------
-----------FGEEDSGY-KYYDGGGH--------------------------------
--------------------ASD-ENIPGGGVKVVGRHHGHTRSSLMSMGG-IVDRARDM
VGLRDS-NYSDMALPLTEHGIQNA--RVDSA-GTEEERPAKEKRSLPN-FDDIKAMFGRK
KV----------------DPATLGPRIIHLNNAPANASNGWGDNHISTAKYNVVTFLPKF
LFEQFSKYANLFFLFTAILQQIPGVSPLSRYTTIVPLGIVLMVSAIKELVEDYKRKSADK
SLNDSRAQVL--RGSDFVDTKWINVAIGDVVRVESEEPFPADLVLLATSEPEGLCYIETA
NLDGETNLKIKQAIPETAHLISPAEL-GRLT-GRLKSEQPNSSLYTYEATLTMSGTRGEK
-ELPLTPDQLLLRGATLRNTPWVHGVVVFTGHETKLMRNATATPIKRTDVERMLNKQILM
LVAMLLVLSAISTIGDIIVRSTAGQKLTYL--YY-DSFNAASQFFLDIFTYWVLYSNLVP
LSLFVTIELVKYYQAFLINTDLDIYYNDTDTPAVCRTSSLVEELGQIEYVFSDKTGTLTC
NMMEFRQCSIGGIRYAGVVPEDQRAEGP-D-DTS-GIHDFNRLRENL-G-SHPSSDSIHH
FLTLLAVCHTVIPERKD-EKSEIKYQAASPDEGALVEGAVSLGYKFVDRKPRSVFV--QV
EAQEVEYELLAVCEFNSTRKRMSTIFRCPDGKIRIYCKGADTVIYERLH--KENSVADVT
LQHLEDYATEGLRTLCLAMREVPEQEYREWRQIFDKAATTVGGNRAEELDKAAEIIEHDF
FLLGATAIEDRLQDGVPDTIHTLQTAGIKVWVLTGDRQETAINIGMSCKLISEDMTLLIV
NEENATATRDNLQKKYDAVQNQA-ASGEY---DTLALVIDGKSLTYALEKDMEKLFLDLA
VMCKAVICC--RVSPLQKALVVKLVKRHLK-ALLLAIGDGANDVSMIQAAHVGVGISGVE
GLQAARSADVAIGQFRYLKKLLLVHGAWSYQRISKVILYSFYKNIAMFMTQFWYSFQNAF
SGQTIFESWTLSFYNVLFTFLPPFAMGVFDQFISARLLDRYPQLYQLTQKGTFFRMHSFW
SWVANGFYHSILAYIFSSYFFNDDLVLS-NGKIGGHWLWGTSTYTAVLLVVLGKAALITN
VWTKYTVIAIPGSFIIWLAFIPAYSYAAPNIGSGFST--ELEGLIPVMFTSPTFYALCLV
LPPACLLRDFAWKYAKRMYLPQSYHHVQEIQKYNVQDYRPRMEQFQKAVRKVRQVQRMRK
QRGYAFSAGDE--GGQQMRVLNAYDTTRQRGRYGE---------------LISGRGTGG-
------------------------------------------------------------
--------------------
>XP_007723122_Capronia_coronata
---MAGRPN--APEAADH------NNN-----LLDLGSSTP-IYSSGQRPPVDDSQLLQR
YDI-DD----------SDEFQP----QPRPSTSYDDFIGG------------GRGAPQDH
G------HTQP--VSS-STRPFTAPYMT--DTSRNYSQTSDLNNYAPYGD-GEE------
-----------DGEDDGGY-KYYDNGG---------------------------------
--------------------PSD-DSIPGGGFKVVGGHQGHNRASLMSMSG-MVDRARGM
LGMRDS-HYSDMDLPLTEAGMQNE--RVDTA-ETEEGNPVHERKAF-T-FDDVKAMFARK
KV----------------DPSKLGPRIIHLNDQTVNAANRWADNHISTAKYNVATFIPKF
LLEQFSKYANLFFLFTAVLQQIPNVSPTSRYTTIVPLGIVLLVSAIKELVEDYKRKSSDK
GLNDSKAQVL--KGSSFVETKWINVAVGDIVRVESEEPFPADMVLLASSEPEGLCYIETA
NLDGETNLKIKQAIPETAHLVSPADL-GRLA-GRVRSEQPNSSLYTYEATLTISGAGREK
-ELPLTPDQLLLRGATLRNTPWVHGVVVFTGHETKLMRNATATPIKRTNVERLLNKQILM
LVAILLILSAISTIGDIIVRSTAGKKLTYL--YY-GSFNAASQFFLDIFTYWVLYSNLVP
ISLFVTIELVKYYQAFLINNDLDIYYPDTDTPTVCRTSSLVEELGQIEYIFSDKTGTLTC
NVMEFRQCTIGGIQYAGIVPEDRRATGP-D-DTI-GIHDFKRLQENL-R-THPSRSAIHH
FLSLLATCHTVIPERKD-EKSEIKYQAASPDEGALVEGAAMLGYRFVARKPRSVII--QV
DGEQFEYELLAVCEFNSTRKRMSTIFRCPDGKIRVYCKGADTVILERLA--KENPIVDVT
LQHLEDYATDGLRTLCLAMREVPEEEYQEWKQIFDRAATTVGGNRAEELDKAAEIIEHDL
FLLGATAIEDRLQDGVPETIHTLQTAGIKVWVLTGDRQETAINIGMSCKLISEEMTLLII
NEETSTATRDSLQKKYDAVRSQA-ASGEY---DTLALVIDGKSLLFALEKDMEKLFLDLA
VMCRAVICC--RVSPLQKALVVKLVKRHLK-ALLLAVGDGANDVSMIQAAHVGVGISGVE
GLQAARSADVAIGQFRYLRKLLLVHGAWSYQRVSKVILYSFYKNIALFMTQFWYSFQNNF
SGQVIYESWTLSFYNVLFTVLPPFAMGIFDQFISARLLDRYPQLYQLTQKGMFFRMHSFW
SWVANGFYHSILAYVFSSYFFYDDLVLS-NGKIGGHWLWGTSTYTAILLVVLGKAALITN
VWTKWTVLAIPGSFVIWLAFIPAYAYAAPNIGSGFST--ELDGIIPVMFSSPIFYAMCLL
LPPACLLRDFAWKYAKRMYYPQPYHHVQEIQKYNVQDYRPRMEQFQKAVRKVRQVQRMRK
QRGYAFSAADE--AGQQTRILSAYDTTRERGRYGE---------------MLTARASP--
------------------------------------------------------------
--------------------
>XP_007729952_Capronia_epimyces
---MAGRPN--APEASDH------SNN-----LVDIGSSTP-VYSSGQRPPVDDSQLLQR
YNI-DD----------SDEFQP----EPRPSTSYDDFVGG------------GRGAPHD-
-------QHQP--ITL-PTRPFAAPYMT--DGSRNYSQTSELNNYAQYEE-GEE------
-----------YGEDDGGY-KYYDGGG---------------------------------
--------------------PSD-DNIPGGGVKVVGGHHGGNRTSIMSMSG-MVDRAKGI
LGMRDS-NYSDMNLPLTEAGMQGS--RVDTS-GTEERNPVHEKKVF-S-FDNVKAAFGRK
KV----------------DPSTLGPRIIQLNNSTGNAANRWVDNHISTAKYNVATFIPKF
LLEQFSKYANLFFLFTAVLQQIPNVSPTNRYTTIVPLIIVLLVSAIKELVEDYKRKTSDK
SLNDSKAQVL--KGTNFVETKWINVAVGDIVRVESEEPFPADLVLLASSEPEGLCYIETA
NLDGETNLKIKQAIPETAHLVSPADL-GRLA-GRVRSEQPNSSLYTYEATLTMAGGGREK
-ELPLTPDQLLLRGATLRNTPWVHGVVVFTGHETKLMRNATATPIKRTNVERMLNKQILM
LVAILLVLSAISTIGDIIVRSTAGEKLTYL--YY-GSFNAASQFFLDIFTYWVLYSNLVP
ISLFVTIELVKYYQAFLINNDLDIYYPDTDTPTICRTSSLVEELGQIEYIFSDKTGTLTC
NVMEFRQCTIGGIQYAGIVPEDRRAAGP-D-DTS-GIHDFKRLGENL-E-THPSRSAIHH
FLTLLSTCHTVIPERKD-EKSEIKYQAASPDEGALVEGAMMLGYQFVARKPRAVII--QV
DGQVLEYELLAVCEFNSTRKRMSTIFRCPDGKIRVYCKGADTVILERLA--KDNPIVDVT
LQHLEDYATDGLRTLCLAMREIPEEEYQEWKQIFDKAATTVGGNRAEELDKAAEIIEHDL
FLLGATAIEDRLQDGVPETIHTLQTAGIKVWVLTGDRQETAINIGMSCKLISEDMTLLII
NEESSAATRESLQKKYDAVRSQA-ASGEY---DTLALVIDGKSLLFALEKDMEKLFLDLA
VMCRAVICC--RVSPLQKALVVKLVKRHLK-ALLLAVGDGANDVSMIQAAHVGVGISGVE
GLQAARSADVAIGQFRYLRKLLLVHGAWSYQRISKVILYSFYKNIAMFMTQFWYSFQNAF
SGQVIYESWTLSFYNVLFTVLPPFAMGIFDQFISARLLDRYPQLYQLTQKGLFFRMHSFW
SWVANGFYHSILAYIFSSYFFYDDLVLS-NGKIGGHWLWGTSTYTAILLVVLGKAALITN
VWTKYTVLAIPGSFVIWLAFIPAYSYAAPNIGSGFST--ELDGIIPVMFSSPMFYAMCLI
LPPACLLRDFAWKYAKRMYYPQAYHHVQEIQKYNVQDYRPRMEQFQKAVRKVRQVQRMRK
QRGYAFSAGDE--AGQQTRILSAYDTTRERGRYGE---------------MLTARTSN--
------------------------------------------------------------
--------------------
>XP_009160561_Exophiala_dermatitidis
---MAGRPD--APGASDR------NNNTNNDHLVDLGSSTP-VYSSGQRPPVDDSQLLQR
YNI-DD----------SDDFQP----EPRPSTSYDDFVGG------------GRGAPQGH
T------TQQP--VAS-SARPFAAPYMS--DGTHNYSQTSDLHNYAKYGDGGDE------
-----------FGEDDGGY-KYYDGGG---------------------------------
--------------------PSD-ENIPGGGVKVVGSHHGRNRASLMSMSG-MVDRAKGM
LGMRDS-NYSDMALPLTEAGMQNT--RVDTA-GTEETTPGRERRAF-S-FEDVKAIFGKK
KV----------------DPSTLGPRIIHLNNPEANATNRWVDNHISTAKYNIATFIPKF
LLEQFSKYANLFFLFTAVLQQIPNVSPTNRYTTIVPLIIVLAVSAMKELAEDYKRKKSDK
ALNDSKARVL--KGSDFVETKWINVAVGDIVRVESEEPFPADLVLLASSEPEGLCYIETA
NLDGETNLKVKQAIPETAHLVSPADL-GRLV-GRVRSEQPNSSLYTYEATLTMSGGGREK
-ELPLNPDQLLLRGATLRNTHWVHGIVVFTGHETKLMRNATATPIKRTDVERMLNKQILM
LVAILLILSAISTIGDIVVRSTAGKKLTYL--YY-ESFNAASQFFLDIFTYWVLYSNLVP
ISLFVTIELVKYYQAYLINSDLDIYYPETDTSTVCRTSSLVEELGQIEYIFSDKTGTLTC
NVMEFKQCTIGGIQYAGVVPEDRRATGP-D-DTN-GIHDFNRLKENL-K-THPSRSAIHQ
FLTLLAVCHTVIPERKD-EKSDIKYQAASPDEGALVEGAVMLGYQFVARKPRAVII--QV
DGQELEYELLAVCEFNSTRKRMSTIFRCPDGKIRIYCKGADTVILERLA--KENPIVDVT
LQHLEDYATDGLRTLCLAMREIPEQEYQEWRQIFDKAATTVSGNRSEELDKAAELIEQNL
FLLGATAIEDRLQDGVPETIHTLQQAGIKLWVLTGDRQETAINIGMSCKLISEDMTLLII
NEESSTATRDSLQKKYDAVCSQA-ASGEY---DTLALVIDGKSLLFALEKDMEKLFLDLA
VMCKAVICC--RVSPLQKALVVKLVKRHLK-ALLLAVGDGANDVSMIQAAHVGVGISGLE
GLQAARSADVAIGQFRFLRKLLLVHGAWSYHRISKVILYSFYKNIAMFMTQFWYSFQNSF
SGQVIYESWTLSFYNVLFTVLPPFAMGIFDQFISARLLDRYPQLYQLTQKGVFFRMHSFW
SWVANGFYHSIIAYIFSSYFFYDDLVLS-NGKIGGHWLWGTSTYTAILLVVLGKAALITN
VWTKYTVLAIPGSFVIWLAFIPAYSYAAPNIGSGFST--ELEGIIPVMFTSPVFYALCLL
LPPACLLRDFAWKYAKRMYFPQAYHHVQEIQKYNVQDYRPRMEQFQKAVRKVRQVQRMRK
QRGYAFSAADE--AGQQTRILSAYDTTRGRGRFGE---------------MSTARSEE--
------------------------------------------------------------
--------------------
>XP_013255087_Exophiala_aquamarina
---MDGRPN--APAASNN-------YN--QDHLLDLGNTQP-VYSSGQRPPVDDSQLLQT
YNI-DD----------SDD--L----QPRPSTSYDDFVGG------------GRPAPQGH
A------QQSS--IATGSNRPFTAPYMA--DGSRNYSQTSDLNNYSKYGD-ADD------
-----------YAEDDAGY-KYYDGAG---------------------------------
--------------------TAD-EHIPGGGVKVVG-HHGRNRSSLMSMNG-IMDRAKGA
LGMRDS-NYSDMNLPLTEPGMQNTRARADTA-GTEETLPSQEKKGF-S-LDKLKAMFGRK
KV----------------DPASLGPRIIHLNNPPVNAGNRWVDNHVSTAKYNIATFLPKF
LYEQFSKYANLFFLFTAILQQVPNVSPTNRFTTIVPLGIVLLVSAIKELVEDNKRKNSDK
SLNDSRAQVL--KGSDFANTKWINVAVGDIVRVESEEPFPADLVLLASSEPEGLCYIETA
NLDGETNLKIKQAIPETAHLVSPADL-GRLS-GRVRSEQPNSSLYTYEATLSMMGGGSEK
-ELPLNPEQLLLRGATLRNTPWVHGLVVFTGHETKLMRNATATPIKRTNVERMLNRQILM
LVAILLVLSAVSTVGDIIVRLRAGTKLTYL--YY-GSLNVASQFFLDIFTYWVLYSNLVP
ISLFVTIELVKYYQAFLINNDLDIYFPDTDTPAVCRTSSLVEELGQIEYIFSDKTGTLTC
NIMEFKQCTIGGIQYAGVVPEDRRANGP-D-DTS-GVHDFKQLGENL-K-SHPSATAIHH
FLALLAVCHTVIPERKD-EKSEIKYQAASPDEGALVEGAVQLGYKFVARKPRSVII--QV
GGQEFEYELLAVCEFNSTRKRMSTIFRCPDGKIRVYCKGADTVILERLA--KDNPIVDIT
LQQLEDYATEGLRTLCLAMREVPEQEFQEWRQIFDKAATTVGGNRAEELDKAAEIIEHDL
FLLGATAIEDRLQDGVPDTIHTLQTAGIKVWVLTGDRQETAINIGMSCKLISEDMTLLII
NEENATDTRNNLQKKLDAVRNQA-KSGEH---EVLALVIDGKSLTFALEKDMEKLFLDLA
IMCKAVVCC--RVSPLQKALVVKLVKRHLK-AILLAIGDGANDVSMIQAAHVGVGISGVE
GLQAARSADVAIGQFRYLRKLLLVHGAWSYQRISKVILYSFYKNIAMFMTQFWYSFQNAF
SGQVIYESWTLSFYNVFFTVLPPFAMGIFDQFISARLLDRYPQLYQLTQKGVFFKMHSFW
SWVGNGFYHSILAYVFSSYFFYEDLILS-NGQIGGHWLWGTSSYTAILLVVLGKAALITN
VWTKYTVLAIPGSFVIWLIFIPAYSYAAPNIGAGWST--ELEGIIPKMFTSPVFYAMCLV
LPPVCLIRDFAWKYAKRMYFPQAYHHVQEIQKYNVQDYRPRMEQFQKAVRKVRQVQRMRK
QRGYAFSAGDE--GGQQMRVLSAYDTTQQRGRYGE---------------MVSSRNTATF
S-----------------------------------------------------------
--------------------
>XP_016226702_Exophiala_mesophila
---MAGRPN--APEASHN------PYS--NPY--DQNDTQP-VYSSGQRPPVDDSQLLNT
FNI-DD----------SDQ--P----QPRPSTSYDEFV-G------------GRPV---Q
A------QHQA--VAGASSRPFTAPYMD--NGTRNYSQTSDLNNYSKYG---DD------
-----------IVDDDAGY-HYYDGGG---------------------------------
--------------------ASD-DHIPGGGVKVMG-GHQNNRASIMTMTG-VMDRAKGM
LGMRDSHNYSDMNLPLTEGG---SRPRADTA-GTDDTRHTQEKRSF-G--DTVKSIFRRK
KV----------------DPASLGPRIIHLNNAPVNSANKWVDNHVSTAKYNIATFLPKF
LFEQFSKYANLFFLFTAALQQIPNVSPTNRYTTIVPLFIVLLVSAIKELVEDFKRKSSDK
QLNDSRARTL--KGSDFVDTKWINVAVGDIVRVESEEPFPADLVLLASSEPEGLCYIETA
NLDGETNLKIKQAIPETAHLVSPPEL-GRLG-GRVRSEQPNSSLYTYEATLTMAGGNIEK
-EHPLTPDQLLLRGATLRNTPWIHGVVVFTGHETKLMRNATATPIKRTDVERMLNRQILM
LVAILLVLSAISTVGDIIIRLRAGTKLTYL--YY-DSFNAASQFFLDIFTYWVLYSNLVP
ISLFVTIELVKYYQAFLINNDLDIYFPDTDTPAVCRTSSLVEELGQIEYIFSDKTGTLTC
NMMEFRQCTIGGIQYAGVVPEDKKANGP-D-DTI-GIHDFKQLTENL-K-NHTSSDVIHH
FLALLAVCHTVIPERKD-EKSEIKYQAASPDEGALVEGAVLLGYKFVARKPRSVII--QV
DGQQFEYELLAVCEFNSTRKRMSTIFRCPDGKIRVYCKGADTVILERLA--KDNAIVDVT
LQHLEDYATEGLRTLCLAMREVPEQEFQEWKQVFDKAATTVGGNRAEELDKAAEIIEHDL
YLLGATAIEDRLQDGVPDTIHTLQTAGIKVWVLTGDRQETAINIGMSCKLISEDMTLLII
NEENSTDTRNNLQKKLDAIRNQA-ASGEY---DTLALVIDGKSLTYALEKDMETMFLDLA
VMCKAVVCC--RVSPLQKALVVKLVKRHLK-ALLLAIGDGANDVSMIQAAHVGVGISGVE
GLQAARSADVAIGQFRYLRKLLLVHGAWSYQRISKVILYSFYKNIAMFMTQFWYSFQNAF
SGQVIYESWTLSFYNVFFTVLPPFAMGIFDQFISARLLDRYPQLYQLTQKGVFFRMHSFW
SWVGNGFYHSIIAYVFSSYFFYNDLIMT-NGQVGGHWLWGTSTYTAILLVVLGKAALITN
VWTKYTVLAIPGSFVIWLVFIPAYAYAAPNIAGGFST--ELNGIIPKMFTSPIFYALCLI
LPPACLLRDFAWKYAKRMYYPQAYHHVQEIQKYNVQDYRPRMEQFQKAVRKVRQVQRMRK
QRGYAFSAGDE--GGQQMRVLSAYDTTQQRGRYGE---------------MVSSRNTATF
S-----------------------------------------------------------
--------------------
>XP_013270920_Rhinocladiella_mackenziei
---MDGRHH--APQASNH------RNN-----LVDLENSQP-VYNSGQRPPVDDSQLLRQ
YNI-DT----------SDE--P----PPRPSTSYDDFVGG------------GRGA-YGP
G------DAQP--VAS-SHRPFTAPYMD--DGTRNYSQTSDLNNYATYGD-GEE------
-----------YGEDESGY-KYYDGAG---------------------------------
--------------------PSD-EHIPGGGVKVVGRHHGRNRSSLMSMSG-VMDRAKGM
LGMRDS-NYSDMNLPLTEAGMQNS--RVDTV-GTEDTPPPREKRSL-G-FDEVKAMFMRK
RV----------------DPSTLGPRIIHLNNHTVNAANKWVDNHISTAKYNVATFLPKF
LFEQFSKYANLFFLFTAILQQVPNVSPTNRYTTIVPLMLVLLVSAIKELVEDYKRKAADK
ALNDSKARVL--KGSNFVDTKWINVAVGDIVRVESEEPFPADIVLLASSEPEGLCYIETA
NLDGETNLKIKQAIPETAHLVSPADL-GRLA-GRVRSEQPNSSLYTYEATLTMAGGGGEK
-ELPLNPDQLLLRGATLRNTPWVHGVVVFTGHETKLMRNATATPIKRTDVERMLNKQILM
LVAILLVLSTISTIGDIIVRSTAGEKLTYL--YY-DGFNAASQFFLDLCTYWVLFSNLVP
LSLFVTIELVKYYQAFLINSDLDIYYPDTDTSAVCRTSSLVEELGQIEYIFSDKTGTLTC
NVMEFRQCSVSGIQYAGVVPEDRKASGP-E-DMG-GIHDFRQLMENL-K-SHQSGSAIHQ
FLCLLAVCHTVIPERKD-EKSEIKYQAASPDEGALVEGAAMLGYKFVARKPRAVIV--QI
DGRDMEYELLAVCEFNSTRKRMSTIFRCPDGKIRIYCKGADTVILERLA--KENPIVDVT
LQHLEDYATEGLRTLCLAMREVPEEEFQEWRQIFEKAATTIGGTRAEELDKAAEIIEHDF
FLLGATAIEDRLQDGVPDTIHTLQTAGIKVWVLTGDRQETAINIGMSCKLISEDMTLLII
NEENATATRDSLQKKLDAVRNQA-ASGEN---DTLALIIDGKSLLFALEKDMEKLFLDLA
VMCKAVICC--RVSPLQKALVVKLVKRHLK-ALLLAIGDGANDVSMIQAAHVGVGISGVE
GLQAARSADVAIGQFRYLRKLLLVHGAWSYQRISKVILYSFYKNIAMFMTQFWYSFQNAF
SGQVIYESWTLSFYNVIFTVLPPFAMGIFDQFISARLLDRYPQLYQMTQDGLFFRMHSFW
SWVANGFYHSILAYIFSSYFFYEDLILT-NGKIGGHWLWGTSTYTAILLVVLGKAALITN
VWTKYTVIAIPGSFIIWLAFIPAYSYAAPNIGSGFST--ELDGIIPVMFTTPAFYLLCLI
LPPACLLRDFAWKYIKRVYFPQDYHHVQEIQKYNIQDYRPRMEQFQKAVRKVRQVQRMRK
QRGYAFSAGDE--GGQQMRVLNAYDTTRERGRYGE---------------MMSVRDSVG-
------------------------------------------------------------
--------------------
>XP_018000179_Phialophora_attinorum
---MSNNPY--HNGGPSR------SNP------FDAGGS----YNTGQRPPAE------A
YSIEDD----------SDE--P----QPRPSTSYDDFV-G------------ARPQASSS
N------QANT----YNPPRPFAPSY-----NERNYSQTSDLNNFARYHD-ADD------
-----------YGDDESTYQKYYDQAG---------------------------------
--------------------RTD-DDIPGGRVNVVQSGHGRNRSSVLSMGGSIMDKAKGM
LGMRPENQYSDMNLPLTDSAGRG---RTDTV-GTEDAPSSRESKPF---IDRITGIFS-K
KI----------------DPASLGPRFIALNNPAENSGHGWVDNHISTTKYNAATFLPKF
LYEQFTKVANLFFLFTAVLQQIPGVSPTNRYTTVVPLFIVLLVSAIKEAYEDYQRLLADR
GLNYSKALVL--KNGGFQTTKWINIKVGDIVRVESEEPIPADLVLLASSEPEGLCYIETA
NLDGETNLKIKQAIPETSHLINPNDL-SRMS-GQIKSEQPNSSLYTYEATLRSNVTQQDK
-ELPLNPEQLLLRGATLRNTPWIHGVVVFTGHESKLMRNATATPIKRTDVERMLNLQIVM
LIGILLVLSAISTVGDLIVRGNQVKKHFYLESVI-GDYNTAEQFFLDMGTYWVLYSNLVP
LSLFVTVEIVKTIMAFMIAGDLDMYHVETDTPAVCRTSSLVEELGQIEYIFSDKTGTLTC
NMMEFRQCSIGGIMYADQVPEDRRASGP-D-DYE-GIHDFKQLIANQ-Q-GHETSFALHH
FLALLATCHTVIPEVKD-EK-EIKYQAASPDEGALVEGAVQLGYKFVARKPRSVMI--EV
HGRQEEYQLLAVCEFNSTRKRMSTIYRCPDGKVRVYTKGADTVILERLG--KDNPVVDAT
MHHLEDYATEGLRTLCLAMREVPENEYREWQAIYDKAAATVGGNREEELMKAAEIIERDL
YFLGATAIEDKLQDGVPDTIATLQTAGIKIWVLTGDRQETAINIGMSCKLISEDMTLLIV
NEDSAHATRQNIQSKLDAVRSAA-ANGEN---DTLALIIDGKSLAFALEKDLERLFLDLA
LMCKAVICC--RVSPLQKADVVRLVKRNLK-KLLLAIGDGANDVSMIQAAHVGVGISGLE
GLQAARSADVSIAQFRFLRKLLLVHGAWSYQRVSKVILYSFYKNVILYITQFWYSFQNLF
TGQIIYESWILSFYNVFFTALPPLAIGVFDQFISARLLDRYPQLYQLGQKGTFFRMHSFW
TWMGNGFYHSILSYVFSIYFFRDDLILS-NGKIGGHWLWGTSTYTAVLIVALGKAALVTT
IWNKWTFAAIPGSLGIWLAFIPFYGWLSPRLGGGLTTANELAGIVPKMFESPIFYALCLV
LTPVCLVRDFAWKYAKRQYFAQDYHVVQEISKYNVADYRPRMEQFQKAVRKVRLVQRQRK
QRGYAFSANDD--GGQ-MRLLNAYDTTKERGRYGT---------------YEASSQAR--
------------------------------------------------------------
--------------------
>NP_596486_Schizosaccharomyces_pombe
----------------------------------------------------------MA
RDV-DN------------------------------------------------------
-----------------------------KQNAKRISRDEDEDEFAGESMVGRTLDNPFL
GEDE-------FEDIFGSESQYISSSGQ--------------------------------
--------------------NSTNPFLADTRIEN----------------SPLGSESKAN
QLNKQGTNVNHIEIPLRDFNDPTQ----------PESFLPPPKNTFTSRIKKIKNLFKKE
KKQV--------------KPEDLGPRQIILNDYSANH---FLHNAVSTCKYSAFTFLPKF
LKEQFSKYANLFFLFTAVVQQIPGITPVNRYTTIGPMLIVLSVSGIKEIMEDIKRKKQDQ
ELNESPCYVL--QGTGFVEKQWKDVVVGDIVKIVSETFFPADLVLLSSSEPEGLCYIETA
NLDGETNLKIKQALPETAGLLKPVEL-GQLS-GEVKSEQPNNNLYTFDATLKLLPSDR--
-ELPLSPDQLLLRGAQLRNTPWVYGIVVFTGHESKLMKNTTETPIKRTSVEKQVNSQILF
LLCIFVFLCFASSLGALIHRSVYGSALSYV--KY--TSNRAGMFFKGLLTFWILYSNLVP
ISLFVTFELVRYIQAQLISSDLDMYNEETDTPAACRTSSLVEELGQVGYIFSDKTGTLTR
NQMEFRQCTIAGVAYADVIPEDRQFTSE-DLDSDMYIYDFDTLKENLKH--SENASLIHQ
FLLVLSICHTVIPEYDE-STNSIKYQASSPDEGALVKGAASIGYKFLARKPHLVTV--SI
FGKDESYELLHICEFNSTRKRMSIVFRCPDGKIRLYVKGADTVIMERLA--SDNPYLQTT
IHHLEDYATVGLRTLCIAMREVPEDEYQRWSTVFETAASSLV-DRAQKLMDAAEEIEKDL
ILLGATAIEDRLQDGVPDTISTLQTAGIKIWVLTGDRQETAINIGMSCKLIDEDMGLVIV
NEETKEATAESVMAKLSSIYRNEATTGNV---ESMALVIDGVSLTYALDFSLERRFFELA
SLCRAVICC--RVSPLQKALIVKMVKRNTG-EVLLAIGDGANDVPMIQAAHVGVGISGME
GLQAVRSSDFSISQFCYLKKLLLVHGSWCYQRLSKLILYSFYKNIALYMTQFWYAFCNAF
SGQVIFESWSISLYNVLFTVLPPVVIGIFDQFVSAGQLFQYPQLYQLGQRSEFFNLKRFW
SWITNGFYHSLLLFLCSIAVFYYDGPNK-DGLASGHWVWGTTLYAAILATVLGKAALISN
HWTQYTVIATLGSFLLWIVFMPIYAVAAPAI--GFSK--EYYGIIPHLYGNLKFWASLLV
LPTIALMRDFVWKYSSRMYYPEEYHYVQEIQKYNVTDYRPRIVGFHKAIRKIRQMQRMRK
QRGYAFSQGEE---DQ-SRILDAYDTTHTRGAYGE---------------MR--------
------------------------------------------------------------
--------------------
```
