## Supplementary material for "Coding Sequence Insertions in Fungal Genomes are Intrinsically Disordered and can Impart Functionally-Important Properties on the Host Protein": MAFFT_MSAs: XP_719887.1_blasthits_MAFFT.txt

```
>XP_719887_Candida_albicans
----------------------------------------MARTKQTAR-----KSTGGK
APRKQLASKAARKSAPVSGGVKKPHRYKPGTVALREIRRFQKSTELLIR-----------
-------KLPFQRLVREIAQDFKSDLRFQSSAIGALQEAVEAYLVGLFEDTNLCAIHAKR
VTIQKKDMQLARRLRGERS
>XP_002419602_Candida_dubliniensis
----------------------------------------MARTKQTAR-----KSTGGK
APRKQLASKAARKSAPVSGGVKKPHRYKPGTVALREIRRFQKSTELLIR-----------
-------KLPFQRLVREIAQDFKSDLRFQSSAIGALQEAVEAYLVGLFEDTNLCAIHAKR
VTIQKKDMQLARRLRGERS
>XP_002551347_Candida_tropicalis
----------------------------------------MARTKQTAR-----KSTGGK
APRKQLASKAARKSAPVSGGVKKPHRYKPGTVALREIRRFQKSTELLIR-----------
-------KLPFQRLVREIAQDFKSDLRFQSSAIGALQEAVEAYLVGLFEDTNLCAIHAKR
VTIQKKDMQLARRLRGERS
>XP_003868311_Candida_orthopsilosis
----------------------------------------MARTKQTAR-----KSTGGK
APRKQLASKAARKSAPVSGGVKKPHRYKPGTVALREIRRFQKSTELLIR-----------
-------KLPFQRLVREIAQDFKSDLRFQSSAIGALQEAVEAYLVGLFEDTNLCAIHAKR
VTIQKKDIQLARRLRGERT
>XP_001526473_Lodderomyces_elongisporus
----------------------------------------MARTKQTAR-----KSTGGK
APRKQLASKAARKSAPVSGGVKKPHRYKPGTVALREIRRFQKSTELLIR-----------
-------KLPFQRLVREIAQDFKSDLRFQSSAIGALQEAVEAYLVGLFEDTNLCAIHAKR
VTIQKKDIQLARRLRGERS
>XP_007376593_Spathaspora_passalidarum
----------------------------------------MARTKQTAR-----KSTGGK
APRKQLASKAARKSAPVSGGVKKPHRYKPGTVALREIRRFQKSTELLIR-----------
-------KLPFQRLVREIAQDFKSDLRFQSSAIGALQEAVEAYLVSLFEDTNLCAIHAKR
VTIQKKDIQLARRLRGERS
>XP_043048776_Scheffersomyces_spartinae
----------------------------------------MARTKQTAR-----KSTGGK
APRKQLASKAARKSAPVSGGVKKPHRYKPGTVALREIRRFQKSTELLIR-----------
-------KLPFQRLVREIAQDFKSDLRFQSSAIGALQEAVEAYLVSLFEDTNLCAIHAKR
VTIQKKDIQLARRLRGERS
>XP_001386879_Scheffersomyces_stipitis
----------------------------------------MARTKQTAR-----KSTGGK
APRKQLASKAARKSAPVSGGVKKPHRYKPGTVALREIRRFQKSTELLIR-----------
-------KLPFQRLVREIAQDFKSDLRFQSSAIGALQEAVEAYLVSLFEDTNLCAIHAKR
VTIQKKDIQLARRLRGERS
>XP_020064489_Suhomyces_tanzawaensis
----------------------------------------MARTKQTAR-----KSTGGK
APRKQLASKAARKSAPVSGGVKKPHRYKPGTVALREIRRFQKSTELLIR-----------
-------KLPFQRLVREIAQDFKTDLRFQSSAIGALQEAVEAYLVSLFEDTNLCAIHAKR
VTIQKKDIQLARRLRGERS
>XP_020078170_Hyphopichia_burtonii
----------------------------------------MARTKQTAR-----KSTGGK
APRKQLASKAARKSAPVSGGVKKPHRYKPGTVALREIRRFQKSTELLIR-----------
-------KLPFQRLVREIAQDFKSDLRFQSSAIGALQEAVEAYLVSLFEDTNLCAIHAKR
VTIQKKDIQLARRLRGERS
>XP_015466585_Debaryomyces_fabryi
----------------------------------------MARTKQTAR-----KSTGGK
APRKQLASKAARKSAPVSGGVKKPHRYKPGTVALREIRRFQKSTELLIR-----------
-------KLPFQRLVREIAQDFKSDLRFQSSAIGALQEAVEAYLVSLFEDTNLCAIHAKR
VTIQKKDIQLARRLRGERS
>XP_460476_Debaryomyces_hansenii
----------------------------------------MARTKQTAR-----KSTGGK
APRKQLASKAARKSAPVSGGVKKPHRYKPGTVALREIRRFQKSTELLIR-----------
-------KLPFQRLVREIAQDFKSDLRFQSSAIGALQEAVEAYLVSLFEDTNLCAIHAKR
VTIQKKDIQLARRLRGERS
>XP_006685658_Yamadazyma_tenuis
----------------------------------------MARTKQTAR-----KSTGGK
APRKQLASKAARKSAPVSGGVKKPHRYKPGTVALREIRRFQKSTELLIR-----------
-------KLPFQRLVREIAQDFKSDLRFQSSAIGALQEAVEAYLVSLFEDTNLCAIHAKR
VTIQKKDIQLARRLRGERS
>XP_001486587_Meyerozyma_guilliermondii
----------------------------------------MARTKQTAR-----KSTGGK
APRKQLASKAARKSAPVTGGVKKPHRYKPGTVALREIRRFQKSTELLIR-----------
-------KLPFQRLVREIAQDFKSDLRFQSSAIGALQEAVEAYLVSLFEDTNLCAIHAKR
VTIQKKDIQLARRLRGERS
>XP_018710934_Metschnikowia_bicuspidata
----------------------------------------MARTKQTAR-----KSTGGK
APRKQLASKAARKSAPVSGGVKKPHRYKPGTVALREIRRFQKSTELLIR-----------
-------KLPFQRLVREIAQDFKSDLRFQSSAIGALQEAVEAYLVSLFEDTNLCAIHAKR
VTIQKKDIQLARRLRGERS
>XP_002614480_Clavispora_lusitaniae
----------------------------------------MARTKQTAR-----KSTGGK
APRKQLASKAARKSAPVSGGVKKPHRYKPGTVALREIRRFQKSTELLIR-----------
-------KLPFQRLVREIAQDFKSDLRFQSSAIGALQEAVEAYLVSLFEDTNLCAIHAKR
VTIQKKDIQLARRLRGERS
>XP_025344564_Candida_haemuloni
----------------------------------------MARTKQTAR-----KSTGGK
APRKQLASKAARKSAPVSGGVKKPHRYKPGTVALREIRRFQKSTDLLIR-----------
-------KLPFQRLVREIAQDFKSDLRFQSSAIGALQEAVEAYLVSLFEDTNLCAIHAKR
VTIQKKDIQLARRLRGERS
>XP_024712927_Candida_pseudohaemulonis
----------------------------------------MARTKQTAR-----KSTGGK
APRKQLASKAARKSAPVSGGVKKPHRYKPGTVALREIRRFQKSTDLLIR-----------
-------KLPFQRLVREIAQDFKSDLRFQSSAIGALQEAVEAYLVSLFEDTNLCAIHAKR
VTIQKKDIQLARRLRGERS
>XP_025335821_Candida_duobushaemulonis
----------------------------------------MARTKQTAR-----KSTGGK
APRKQLASKAARKSAPVSGGVKKPHRYKPGTVALREIRRFQKSTDLLIR-----------
-------KLPFQRLVREIAQDFKSDLRFQSSAIGALQEAVEAYLVSLFEDTNLCAIHAKR
VTIQKKDIQLARRLRGERS
>XP_028888749_Candida_auris
----------------------------------------MARTKQTAR-----KSTGGK
APRKQLASKAARKSAPVSGGVKKPHRYKPGTVALREIRRFQKSTDLLIR-----------
-------KLPFQRLVREIAQDFKSDLRFQSSAIGALQEAVEAYLVSLFEDTNLCAIHAKR
VTIQKKDIQLARRLRGERS
>NP_014367_Saccharomyces_cerevisiae
----------------------------------------MARTKQTAR-----KSTGGK
APRKQLASKAARKSAPSTGGVKKPHRYKPGTVALREIRRFQKSTELLIR-----------
-------KLPFQRLVREIAQDFKTDLRFQSSAIGALQESVEAYLVSLFEDTNLAAIHAKR
VTIQKKDIKLARRLRGERS
>XP_018223568_Saccharomyces_eubayanus
----------------------------------------MARTKQTAR-----KSTGGK
APRKQLASKAARKSAPSTGGVKKPHRYKPGTVALREIRRFQKSTELLIR-----------
-------KLPFQRLVREIAQDFKTDLRFQSSAIGALQESVEAYLVSLFEDTNLAAIHAKR
VTIQKKDIKLARRLRGERS
>XP_033768905_Saccharomyces_paradoxus
----------------------------------------MARTKQTAR-----KSTGGK
APRKQLASKAARKSAPSTGGVKKPHRYKPGTVALREIRRFQKSTELLIR-----------
-------KLPFQRLVREIAQDFKTDLRFQSSAIGALQESVEAYLVSLFEDTNLAAIHAKR
VTIQKKDIKLARRLRGERS
>XP_003677609_Naumovozyma_castellii
----------------------------------------MARTKQTAR-----KSTGGK
APRKQLASKAARKSAPSTGGVKKPHRYKPGTVALREIRRFQKSTELLIR-----------
-------KLPFQRLVREIAQDFKTDLRFQSSAIGALQESVEAYLVSLFEDTNLAAIHAKR
VTIQKKDIKLARRLRGERS
>XP_003671095_Naumovozyma_dairenensis
----------------------------------------MARTKQTAR-----KSTGGK
APRKQLASKAARKSAPSTGGVKKPHRYKPGTVALREIRRFQKSTELLIR-----------
-------KLPFQRLVREIAQDFKTDLRFQSSAIGALQESVEAYLVSLFEDTNLAAIHAKR
VTIQKKDIKLARRLRGERS
>XP_003959332_Kazachstania_africana
----------------------------------------MARTKQTAR-----KSTGGK
APRKQLASKAARKSAPSTGGVKKPHRYKPGTVALREIRRFQKSTELLIR-----------
-------KLPFQRLVREIAQDFKTDLRFQSSAIGALQESVEAYLVSLFEDTNLAAIHAKR
VTIQKKDIKLARRLRGERS
>XP_022466432_Kazachstania_naganishii
----------------------------------------MARTKQTAR-----KSTGGK
APRKQLASKAARKSAPSTGGVKKPHRYKPGTVALREIRRFQKSTELLIR-----------
-------KLPFQRLVREIAQDFKTDLRFQSSAIGALQESVEAYLVSLFEDTNLAAIHAKR
VTIQKKDIKLARRLRGERS
>XP_449637_Candida_glabrata
----------------------------------------MARTKQTAR-----KSTGGK
APRKQLASKAARKSAPSTGGVKKPHRYKPGTVALREIRRFQKSTELLIR-----------
-------KLPFQRLVREIAQDFKTDLRFQSSAIGALQESVEAYLVSLFEDTNLAAIHAKR
VTIQKKDIKLARRLRGERS
>XP_004181141_Tetrapisispora_blattae
----------------------------------------MARTKQTAR-----KSTGGK
APRKQLASKAARKSAPSTGGVKKPHRYKPGTVALREIRRFQKSTELLIR-----------
-------KLPFQRLVREIAQDFKTDLRFQSSAIGALQESVEAYLVSLFEDTNLAAIHAKR
VTIQKKDIKLARRLRGERS
>XP_003686348_Tetrapisispora_phaffii
----------------------------------------MARTKQTAR-----KSTGGK
APRKQLASKAARKSAPSTGGVKKPHRYKPGTVALREIRRFQKSTELLIR-----------
-------KLPFQRLVREIAQDFKTDLRFQSSAIGALQESVEAYLVSLFEDTNLAAIHAKR
VTIQKKDIKLARRLRGERS
>XP_001647161_Vanderwaltozyma_polyspora
----------------------------------------MARTKQTAR-----KSTGGK
APRKQLASKAARKSAPSTGGVKKPHRYKPGTVALREIRRFQKSTELLIR-----------
-------KLPFQRLVREIAQDFKTDLRFQSSAIGALQESVEAYLVSLFEDTNLAAIHAKR
VTIQKKDIKLARRLRGERS
>XP_003682806_Torulaspora_delbrueckii
----------------------------------------MARTKQTAR-----KSTGGK
APRKQLASKAARKSAPSTGGVKKPHRYKPGTVALREIRRFQKSTELLIR-----------
-------KLPFQRLVREIAQDFKTDLRFQSSAIGALQESVEAYLVSLFEDTNLAAIHAKR
VTIQKKDIKLARRLRGERS
>XP_037144212_Zygotorulaspora_mrakii
----------------------------------------MARTKQTAR-----KSTGGK
APRKQLASKAARKSAPSTGGVKKPHRYKPGTVALREIRRFQKSTELLIR-----------
-------KLPFQRLVREIAQDFKTDLRFQSSAIGALQESVEAYLVSLFEDTNLAAIHAKR
VTIQKKDIKLARRLRGERS
>XP_002494580_Zygosaccharomyces_rouxii
----------------------------------------MARTKQTAR-----KSTGGK
APRKQLASKAARKSAPSTGGVKKPHRYKPGTVALREIRRFQKSTELLIR-----------
-------KLPFQRLVREIAQDFKTDLRFQSSAIGALQESVEAYLVSLFEDTNLAAIHAKR
VTIQKKDIKLARRLRGERS
>XP_003646887_Eremothecium_cymbalariae
----------------------------------------MARTKQTAR-----KSTGGK
APRKQLASKAARKSAPSTGGVKKPHRYKPGTVALREIRRFQKSTELLIR-----------
-------KLPFQRLVREIAQDFKTDLRFQSSAIGALQESVEAYLVSLFEDTNLAAIHAKR
VTIQKKDIKLARRLRGERS
>NP_984873_Eremothecium_gossypii
----------------------------------------MARTKQTAR-----KSTGGK
APRKQLASKAARKSAPSTGGVKKPHRYKPGTVALREIRRFQKSTELLIR-----------
-------KLPFQRLVREIAQDFKTDLRFQSSAIGALQESVEAYLVSLFEDTNLAAIHAKR
VTIQKKDIKLARRLRGERS
>XP_454744_Kluyveromyces_lactis
----------------------------------------MARTKQTAR-----KSTGGK
APRKQLASKAARKSAPSTGGVKKPHRYKPGTVALREIRRFQKSTELLIR-----------
-------KLPFQRLVREIAQDFKTDLRFQSSAIGALQESVEAYLVSLFEDTNLAAIHAKR
VTIQKKDIKLARRLRGERS
>XP_022678173_Kluyveromyces_marxianus
----------------------------------------MARTKQTAR-----KSTGGK
APRKQLASKAARKSAPSTGGVKKPHRYKPGTVALREIRRFQKSTELLIR-----------
-------KLPFQRLVREIAQDFKTDLRFQSSAIGALQESVEAYLVSLFEDTNLAAIHAKR
VTIQKKDIKLARRLRGERS
>XP_022630152_Lachancea_lanzarotensis
----------------------------------------MARTKQTAR-----KSTGGK
APRKQLASKAARKSAPSTGGVKKPHRYKPGTVALREIRRFQKSTELLIR-----------
-------KLPFQRLVREIAQDFKTDLRFQSSAIGALQESVEAYLVSLFEDTNLAAIHAKR
VTIQKKDIKLARRLRGERS
>XP_002555741_Lachancea_thermotolerans
----------------------------------------MARTKQTAR-----KSTGGK
APRKQLASKAARKSAPSTGGVKKPHRYKPGTVALREIRRFQKSTELLIR-----------
-------KLPFQRLVREIAQDFKTDLRFQSSAIGALQESVEAYLVSLFEDTNLAAIHAKR
VTIQKKDIKLARRLRGERS
>XP_020061054_Aspergillus_aculeatus
----------------------------------------MARTKQTAR-----KSTGGK
APRKQLASKAARKAAPSTGGVKKPHRYKPGTVALREIRRYQKSTELLIR-----------
-------KLPFQRLVREIAQDFKSDLRFQSSAIGALQESVEAYLVSLFEDTNLCAIHAKR
VTIQSKDIQLARRLRGERS
>XP_001268877_Aspergillus_clavatus
----------------------------------------MARTKQTAR-----KSTGGK
APRKQLASKAARKAAPSTGGVKKPHRYKPGTVALREIRRYQKSTELLIR-----------
-------KLPFQRLVREIAQDFKSDLRFQSSAIGALQESVEAYLVSLFEDTNLCAIHAKR
VTIQSKDIQLARRLRGERS
>XP_001264380_Aspergillus_fischeri
----------------------------------------MARTKQTAR-----KSTGGK
APRKQLASKAARKAAPSTGGVKKPHRYKPGTVALREIRRYQKSTELLIR-----------
-------KLPFQRLVREIAQDFKSDLRFQSSAIGALQESVEAYLVSLFEDTNLCAIHAKR
VTIQSKDIQLARRLRGERS
>XP_041145939_Aspergillus_flavus
----------------------------------------MARTKQTAR-----KSTGGK
APRKQLASKAARKAAPSTGGVKKPHRYKPGTVALREIRRYQKSTELLIR-----------
-------KLPFQRLVREIAQDFKSDLRFQSSAIGALQESVEAYLVSLFEDTNLCAIHAKR
VTIQSKDIQLARRLRGERS
>XP_752749_Aspergillus_fumigatus
----------------------------------------MARTKQTAR-----KSTGGK
APRKQLASKAARKAAPSTGGVKKPHRYKPGTVALREIRRYQKSTELLIR-----------
-------KLPFQRLVREIAQDFKSDLRFQSSAIGALQESVEAYLVSLFEDTNLCAIHAKR
VTIQSKDIQLARRLRGERS
>XP_658337_Aspergillus_nidulans
----------------------------------------MARTKQTARKSSLCKSTGGK
APRKQLASKAARKAAPSTGGVKKPHRYKPGTVALREIRRYQKSTELLIR-----------
-------KLPFQRLVREIAQDFKSDLRFQSSAIGALQESVEAYLVSLFEDTNLCAIHAKR
VTIQSKDIQLARRLRGERS
>XP_001392811_Aspergillus_niger
----------------------------------------MARTKQTAR-----KSTGGK
APRKQLASKAARKAAPSTGGVKKPHRYKPGTVALREIRRYQKSTELLIR-----------
-------KLPFQRLVREIAQDFKSDLRFQSSAIGALQESVEAYLVSLFEDTNLCAIHAKR
VTIQSKDIQLARRLRGERS
>XP_015410579_Aspergillus_nomiae
----------------------------------------MARTKQTAR-----KSTGGK
APRKQLASKAARKAAPSTGGVKKPHRYKPGTVALREIRRYQKSTELLIR-----------
-------KLPFQRLVREIAQDFKSDLRFQSSAIGALQESVEAYLVSLFEDTNLCAIHAKR
VTIQSKDIQLARRLRGERS
>XP_001727504_Aspergillus_oryzae
----------------------------------------MARTKQTAR-----KSTGGK
APRKQLASKAARKAAPSTGGVKKPHRYKPGTVALREIRRYQKSTELLIR-----------
-------KLPFQRLVREIAQDFKSDLRFQSSAIGALQESVEAYLVSLFEDTNLCAIHAKR
VTIQSKDIQLARRLRGERS
>XP_040642825_Aspergillus_ruber
----------------------------------------MARTKQTAR-----KSTGGK
APRKQLASKAARKAAPSTGGVKKPHRYKPGTVALREIRRYQKSTELLIR-----------
-------KLPFQRLVREIAQDFKSDLRFQSSAIGALQESVEAYLVSLFEDTNLCAIHAKR
VTIQSKDIQLARRLRGERS
>XP_040706632_Aspergillus_sydowii
----------------------------------------MARTKQTAR-----KSTGGK
APRKQLASKAARKAAPSTGGVKKPHRYKPGTVALREIRRYQKSTELLIR-----------
-------KLPFQRLVREIAQDFKSDLRFQSSAIGALQESVEAYLVSLFEDTNLCAIHAKR
VTIQSKDIQLARRLRGERS
>XP_001210672_Aspergillus_terreus
----------------------------------------MARTKQTAR-----KSTGGK
APRKQLASKAARKAAPSTGGVKKPHRYKPGTVALREIRRYQKSTELLIR-----------
-------KLPFQRLVREIAQDFKSDLRFQSSAIGALQESVEAYLVSLFEDTNLCAIHAKR
VTIQSKDIQLARRLRGERS
>XP_022490416_Penicillium_arizonense
----------------------------------------MARTKQTAR-----KSTGGK
APRKQLASKAARKAAPSTGGVKKPHRYKPGTVALREIRRYQKSTELLIR-----------
-------KLPFQRLVREIAQDFKSDLRFQSSAIGALQESVEAYLVSLFEDTNLCAIHAKR
VTIQSKDIQLARRLRGERS
>XP_014530887_Penicillium_digitatum
----------------------------------------MARTKQTAR-----KSTGGK
APRKQLASKAARKAAPSTGGVKKPHRYKPGTVALREIRRYQKSTELLIR-----------
-------KLPFQRLVREIAQDFKSDLRFQSSAIGALQESVEAYLVSLFEDTNLCAIHAKR
VTIQSKDIQLARRLRGERS
>XP_016602796_Penicillium_expansum
----------------------------------------MARTKQTAR-----KSTGGK
APRKQLASKAARKAAPSTGGVKKPHRYKPGTVALREIRRYQKSTELLIR-----------
-------KLPFQRLVREIAQDFKSDLRFQSSAIGALQESVEAYLVSLFEDTNLCAIHAKR
VTIQSKDIQLARRLRGERS
>XP_040649246_Penicillium_griseofulvum
----------------------------------------MARTKQTAR-----KSTGGK
APRKQLASKAARKAAPSTGGVKKPHRYKPGTVALREIRRYQKSTELLIR-----------
-------KLPFQRLVREIAQDFKSDLRFQSSAIGALQESVEAYLVSLFEDTNLCAIHAKR
VTIQSKDIQLARRLRGERS
>XP_038928011_Penicillium_roqueforti
----------------------------------------MARTKQTAR-----KSTGGK
APRKQLASKAARKAAPSTGGVKKPHRYKPGTVALREIRRYQKSTELLIR-----------
-------KLPFQRLVREIAQDFKSDLRFQSSAIGALQESVEAYLVSLFEDTNLCAIHAKR
VTIQSKDIQLARRLRGERS
>XP_002561526_Penicillium_rubens
----------------------------------------MARTKQTAR-----KSTGGK
APRKQLASKAARKAAPSTGGVKKPHRYKPGTVALREIRRYQKSTELLIR-----------
-------KLPFQRLVREIAQDFKSDLRFQSSAIGALQESVEAYLVSLFEDTNLCAIHAKR
VTIQSKDIQLARRLRGERS
>XP_040808865_Penicillium_solitum
----------------------------------------MARTKQTAR-----KSTGGK
APRKQLASKAARKAAPSTGGVKKPHRYKPGTVALREIRRYQKSTELLIR-----------
-------KLPFQRLVREIAQDFKSDLRFQSSAIGALQESVEAYLVSLFEDTNLCAIHAKR
VTIQSKDIQLARRLRGERS
>XP_022584516_Penicilliopsis_zonata
----------------------------------------MARTKQTAR-----KSTGGK
APRKQLASKAARKAAPSTGGVKKPHRYKPGTVALREIRRYQKSTELLIR-----------
-------KLPFQRLVREIAQDFKSDLRFQSSAIGALQESVEAYLVSLFEDTNLCAIHAKR
VTIQSKDIQLARRLRGERS
>XP_016624376_Cladophialophora_bantiana
----------------------------------------MARTKQTAR-----KSTGGK
APRKQLASKAARKSAPSTGGVKKPHRYKPGTVALREIRRYQKSTELLIR-----------
-------KLPFQRLVREIAQDFKSDLRFQSSAIGALQESVEAYLVSLFEDTNLCAIHAKR
VTIQSKDIQLARRLRGERS
>XP_008725039_Cladophialophora_carrionii
----------------------------------------MARTKQTAR-----KSTGGK
APRKQLASKAARKSAPSTGGVKKPHRYKPGTVALREIRRYQKSTELLIR-----------
-------KLPFQRLVREIAQDFKSDLRFQSSAIGALQESVEAYLVSLFEDTNLCAIHAKR
VTIQSKDIQLARRLRGERS
>XP_016243834_Cladophialophora_immunda
----------------------------------------MARTKQTAR-----KSTGGK
APRKQLASKAARKSAPSTGGVKKPHRYKPGTVALREIRRYQKSTELLIR-----------
-------KLPFQRLVREIAQDFKSDLRFQSSAIGALQESVEAYLVSLFEDTNLCAIHAKR
VTIQSKDIQLARRLRGERS
>XP_007740993_Cladophialophora_psammophila
----------------------------------------MARTKQTAR-----KSTGGK
APRKQLASKAARKSAPSTGGVKKPHRYKPGTVALREIRRYQKSTELLIR-----------
-------KLPFQRLVREIAQDFKSDLRFQSSAIGALQESVEAYLVSLFEDTNLCAIHAKR
VTIQSKDIQLARRLRGERS
>XP_018696518_Fonsecaea_erecta
----------------------------------------MARTKQTAR-----KSTGGK
APRKQLASKAARKSAPSTGGVKKPHRYKPGTVALREIRRYQKSTELLIR-----------
-------KLPFQRLVREIAQDFKSDLRFQSSAIGALQESVEAYLVSLFEDTNLCAIHAKR
VTIQSKDIQLARRLRGERS
>XP_022512630_Fonsecaea_monophora
----------------------------------------MARTKQTAR-----KSTGGK
APRKQLASKAARKSAPSTGGVKKPHRYKPGTVALREIRRYQKSTELLIRYVVVTATLEEL
SANNMNSKLPFQRLVREIAQDFKSDLRFQSSAIGALQESVEAYLVSLFEDTNLCAIHAKR
VTIQSKDIQLARRLRGERS
>XP_016637803_Fonsecaea_multimorphosa
----------------------------------------MARTKQTAR-----KSTGGK
APRKQLASKAARKSAPSTGGVKKPHRYKPGTVALREIRRYQKSTELLIR-----------
-------KLPFQRLVREIAQDFKSDLRFQSSAIGALQESVEAYLVSLFEDTNLCAIHAKR
VTIQSKDIQLARRLRGERS
>XP_022499094_Fonsecaea_nubica
----------------------------------------MARTKQTAR-----KSTGGK
APRKQLASKAARKSAPSTGGVKKPHRYKPGTVALREIRRYQKSTELLIRYVIVTAALEET
SANNMNSKLPFQRLVREIAQDFKSDLRFQSSAIGALQESVEAYLVSLFEDTNLCAIHAKR
VTIQSKDIQLARRLRGERS
>XP_013287775_Fonsecaea_pedrosoi
----------------------------------------MARTKQTAR-----KSTGGK
APRKQLASKAARKSAPSTGGVKKPHRYKPGTVALREIRRYQKSTELLIR-----------
-------KLPFQRLVREIAQDFKSDLRFQSSAIGALQESVEAYLVSLFEDTNLCAIHAKR
VTIQSKDIQLARRLRGERS
>XP_007759802_Cladophialophora_yegresii
----------------------------------------MARTKQTAR-----KSTGGK
APRKQLASKAARKSAPSTGGVKKPHRYKPGTVALREIRRYQKSTELLIR-----------
-------KLPFQRLVREIAQDFKSDLRFQSSAIGALQESVEAYLVSLFEDTNLCAIHAKR
VTIQSKDIQLARRLRGERS
>XP_016230789_Exophiala_spinifera
----------------------------------------MARTKQTAR-----KSTGGK
APRKQLASKAARKSAPSTGGVKKPHRYKPGTVALREIRRYQKSTELLIR-----------
-------KLPFQRLVREIAQDFKSDLRFQSSAIGALQESVEAYLVSLFEDTNLCAIHAKR
VTIQSKDIQLARRLRGERS
>XP_016266785_Exophiala_oligosperma
----------------------------------------MARTKQTAR-----KSTGGK
APRKQLASKAARKSAPSTGGVKKPHRYKPGTVALREIRRYQKSTELLIR-----------
-------KLPFQRLVREIAQDFKSDLRFQSSAIGALQESVEAYLVSLFEDTNLCAIHAKR
VTIQSKDIQLARRLRGERS
>XP_013314048_Exophiala_xenobiotica
----------------------------------------MARTKQTAR-----KSTGGK
APRKQLASKAARKSAPSTGGVKKPHRYKPGTVALREIRRYQKSTELLIR-----------
-------KLPFQRLVREIAQDFKSDLRFQSSAIGALQESVEAYLVSLFEDTNLCAIHAKR
VTIQSKDIQLARRLRGERS
>XP_007723998_Capronia_coronata
----------------------------------------MARTKQTAR-----KSTGGK
APRKQLASKAARKSAPSTGGVKKPHRYKPGTVALREIRRYQKSTELLIR-----------
-------KLPFQRLVREIAQDFKSDLRFQSSAIGALQESVEAYLVSLFEDTNLCAIHAKR
VTIQSKDIQLARRLRGERS
>XP_007731960_Capronia_epimyces
----------------------------------------MARTKQTAR-----KSTGGK
APRKQLASKAARKSAPSTGGVKKPHRYKPGTVALREIRRYQKSTELLIR-----------
-------KLPFQRLVREIAQDFKSDLRFQSSAIGALQESVEAYLVSLFEDTNLCAIHAKR
VTIQSKDIQLARRLRGERS
>XP_009154089_Exophiala_dermatitidis
----------------------------------------MARTKQTAR-----KSTGGK
APRKQLASKAARKSAPSTGGVKKPHRYKPGTVALREIRRYQKSTELLIR-----------
-------KLPFQRLVREIAQDFKSDLRFQSSAIGALQESVEAYLVSLFEDTNLCAIHAKR
VTIQSKDIQLARRLRGERS
>XP_013263611_Exophiala_aquamarina
----------------------------------------MARTKQTAR-----KSTGGK
APRKQLASKAARKSAPSTGGVKKPHRYKPGTVALREIRRYQKSTELLIR-----------
-------SLPFQRLVREIAQDFKSDLRFQSSAIGALQESVEAYLVSLFEDTNLCAIHAKR
VTIQSKDIQLARRLRGERS
>XP_016226481_Exophiala_mesophila
----------------------------------------MARTKQTAR-----KSTGGK
APRKQLASKAARKSAPSTGGVKKPHRYKPGTVALREIRRYQKSTELLIR-----------
-------KLPFQRLVREIAQDFKSDLRFQSSAIGALQESVEAYLVSLFEDTNLCAIHAKR
VTIQSKDIQLARRLRGERS
>XP_013270500_Rhinocladiella_mackenziei
----------------------------------------MARTKQTAR-----KSTGGK
APRKQLASKAARKSAPSTGGVKKPHRYKPGTVALREIRRYQKSTELLIR-----------
-------KLPFQRLVREIAQDFKSDLRFQSSAIGALQESVEAYLVSLFEDTNLCAIHAKR
VTIQSKDIQLARRLRGERS
>XP_017995755_Phialophora_attinorum
MAGAYLAALNFPPLSPFSFITATPIQFDNIHRTHSNNFSILITTTQVIL----------R
NGSHQAASKAARKSAPSTGGVKKPHRYKPGTVALREIRRYQKSTELLIR-----------
-------KLPFQRLVREIAQDFKSDLRFQSSAIGALQESVEAYLVSLFEDTNLCAIHAKR
VTIQSKDIQLARRLRGERS
>NP_596467_Schizosaccharomyces_pombe
----------------------------------------MARTKQTAR-----KSTGGK
APRKQLASKAARKAAPATGGVKKPHRYRPGTVALREIRRYQKSTELLIR-----------
-------KLPFQRLVREIAQDFKTDLRFQSSAIGALQEAVEAYLVSLFEDTNLCAIHGKR
VTIQPKDMQLARRLRGERS
```
