## Supplementary material for "Coding Sequence Insertions in Fungal Genomes are Intrinsically Disordered and can Impart Functionally-Important Properties on the Host Protein": MAFFT_MSAs: XP_719888.1_blasthits_MAFFT.txt

```
>XP_719888_Candida_albicans
------------------------------------------------------------
------------------------------------------------------------
------------------------------------------------------------
------------------------------------------------------------
------------------------------------------------------------
------------------------------------------------------------
------------------------------------------------------------
------------------------------------------------------------
------------------------------------------------------------
------------------------------------------------------------
--------------MNWKTPS---------------------------------------
-------------------------------------------------KKIYDSADLKN
FEKSIAFEKLQKTLQQIILSVENHKIPPGILNVDIVTRPGRIGSI---------PLPSLI
EPTTTTTTRE--NKIGPS-----NGNVEI--LIEL-FQYLNKLIDETPPLKG-PTRFGNF
ACRDWHDKIDII-----PILKKFKFPQEL---SSSNN--SSSKSNIDGFLLESSYYLLNS
FGSKIRLDYGTGHELSFLAFIGSLIEFKILNHPTTTEEINGKEILI-IFANYYDLVRRLI
LVYNLEPAGSHGVWGLDDHFHLIYILGASQFINDK-----------------LAPIVQRS
LSSQVI-NSCKLTNFYINAIAFIFRLKTGPFNEHSPIIFDIHNKVFSWTKVRQ-------
---------GLIKMYMVEVFNKFPV---LQHFWCGEVLYPWKD-HQGNDLPVNEKE----
ET------E------------------LDKPPETTLNSTTTTTTT------TKVSS----
----------STSKIPF-TPAPWANTTTTH-AVPRNTRNTRNPRS---------------
------------------------------------------------------------
---
>XP_002419601_Candida_dubliniensis
------------------------------------------------------------
------------------------------------------------------------
------------------------------------------------------------
------------------------------------------------------------
------------------------------------------------------------
------------------------------------------------------------
------------------------------------------------------------
------------------------------------------------------------
------------------------------------------------------------
------------------------------------------------------------
--------------MNWTSPS---------------------------------------
-------------------------------------------------KKIYDSADLKN
FEKSIAFEKLQKTLQHIILLVENHKIPIGILNVDIVTRPGRIGSI---------ALPSLI
ESSSSSSSSSSNNKNTSS-----SRNVEI--LIEL-FQYLNKIIDDTPPLEG-PTRFGNL
ACRDWHDKIDVI-----PILKKLSYPDEL---V----------KDIDGFLLEANYYLINS
FGSKIRLDYGTGHELSFLAFIGSLIEFKLLN------DITGTEILV-IFSHYYDLVRRLI
LIYNLEPAGSHGVWGLDDHFHLIYILGASQFVNDK-----------------LAPVVQRA
LSSQVI-NSCKLTNLYINAIAFIFRLKSGPFNEHSPIIFDIHNKVFSWTKVRQ-------
---------GLIKMYMVEVFNKFPV---LQHFWCGQVLYPWKD-HQGNDLPVNEKE----
ET--DK--E------------------SDRVPE-------PISSP------TKAPS----
----------STSKIPF-TPAPWAN--TTR-AVPRNTRS---------------------
------------------------------------------------------------
---
>XP_002549518_Candida_tropicalis
------------------------------------------------------------
------------------------------------------------------------
------------------------------------------------------------
------------------------------------------------------------
------------------------------------------------------------
------------------------------------------------------------
------------------------------------------------------------
------------------------------------------------------------
------------------------------------------------------------
------------------------------------------------------------
--------------MNWVTPT---------------------------------------
-------------------------------------------------KQINVPHDLIR
FKQSDGCQKLQKGISEIVQLVQGVKVPEGVLDMGIVTRDQQPQPT---------------
-----------------IISIELNNNIRK--IVDI-FEILNKTIDETPPVQE-SSRFGNR
AFRDWSEKITTII--LKGLEGM----------------------GEQGLLEELSWYFINS
FGNPTRIDYGSGHELNFYAFIIGLMDYDKLPHD-------GVQLLI-LLSKYYDLCRRII
LVYRLEPAGSHGVWGLDDHFHLMFIIGASQYCEDR-----------------TAPSVQSL
LNPMIL-GKEKSLNLFANAISFVLKLKSGRFNEHSPVLMDIVTRVRNWEKVRQ-------
---------GLFKMYNVEVLGKFPV---IQHFYFGSIY----------------------
--------R------------------CD-------------------------------
------------------------------------------------------------
------------------------------------------------------------
---
>XP_003865897_Candida_orthopsilosis
------------------------------------------------------------
------------------------------------------------------------
------------------------------------------------------------
------------------------------------------------------------
------------------------------------------------------------
------------------------------------------------------------
------------------------------------------------------------
------------------------------------------------------------
------------------------------------------------------------
------------------------------------------------------------
----------M---SQWSEPS---------------------------------------
-------------------------------------------------KKIFETADVRN
FEKSIAFHELSQTLNKIVHAVQDIKVPPGILNPAIVSRD---------------------
----VTASDVDKSGTTGLGINAFQDNVGH--LLSV-LRDLEQTIDDTPPVSG-PTRFGNI
AFRTWHEKVEHVL----NLLTNLRPPSGL---------------SIDDFLIEARYYLANS
FGSKIRIDYGTGHELSYLAFIGALIRYDILKSP------TGEELLV-LFSKYYDLVRRLI
LVYNLEPAGSHGVWGLDDHFHLIYILGASQFCNDT-----------------TAPSVRSI
LSKEVL-NTYKTSNLYVNAISFIFKLKSGPFNEHSPILNDIHVSVFLWTKVRQ-------
---------GLLKMYMVEVLGKFPV---IQHFWFGEKLYSWIDLNSKKSLPVNCNN----
EA--K-----------------------------------NTKST------VDTVN----
----------SSG-----TSAPWAKRDFSH-NTPYIRK----------------------
------------------------------------------------------------
---
>XP_001527528_Lodderomyces_elongisporus
------------------------------------------------------------
------------------------------------------------------------
------------------------------------------------------------
------------------------------------------------------------
------------------------------------------------------------
------------------------------------------------------------
------------------------------------------------------------
------------------------------------------------------------
------------------------------------------------------------
------------------------------------------------------------
-------MDGK---KPTQNPS---------------------------------------
-------------------------------------------------KKIYDATDLKN
FEQSIAFHRLQQILKDIVLAVQGIKIPPGVLDPNIVTR---------------------I
NGNTISSAALFIPVVEPI--ENFTPHVEQ--ILSI-LKRLNDIIDETPRFEG-PTRFGNI
AYRSWHDKVEAEL--PTLTSEFLKFNDN-------NN--DANGENHSKLIGEATYYLANS
FGSKMRLDYGTGHELSFVAFLGGLMHFKFI-AP------TGLELLT-IFSKYYDLARRLI
LVYNLEPAGSHGVWGLDDHFHLIYILGASQFCEDK-----------------FAPSVRTA
LSKQTI-LGHRLSNLYVNAVAFIFKLKSGPFHEHSPIISDIHTNVLLWVKVRQ-------
---------GLMKMYMVEVFGKFPV---IQHFWFGEYLYPWKHAQTKLALPVIQRDREDG
EE--EK--E------------------EDREREEREKLFDPTRSAGVIKAMKMPTK----
----------SKSNIPM-TAAPWANSNRFR-DSPFTKR----------------------
------------------------------------------------------------
---
>XP_007374180_Spathaspora_passalidarum
------------------------------------------------------------
------------------------------------------------------------
------------------------------------------------------------
------------------------------------------------------------
------------------------------------------------------------
------------------------------------------------------------
------------------------------------------------------------
------------------------------------------------------------
------------------------------------------------------------
------------------------------------------------------------
----------M---TNWSTPT---------------------------------------
-------------------------------------------------KKIYDASDLKN
FKNSIAFVKLQRSLDFIMETVQGCKVPKDMLNMDIVTRSGK-QST---------KVSSIV
TAIPENTQSMPPPSPTPILTNEFSSNTSG--LINI-FNELNRLIDETPPLKG-PTRFGNL
ACRTWHDKVNVCL--TSLIKENLQFPTRL---------------DVDGFLLEAVYYIQNS
FGSKIRLDYGTGHELSFIAFLGALLDYKILDCP------KGEELLA-VFAKYYDLVRRLI
LDYNLEPAGSHGVWGLDDHFHFMYIIGACQFNTDK-----------------LAPVVSRV
LTSQVI-NSYKQSNLYINAIAFIFKLKMGPFNEHSPIIYDIHTTVYSWAKVKQ-------
---------GLIRMYMVEVLGKFPV---IQHFWFGDILYPWTDIKTGKELPVYQKD----
NQ--NE--E------------------KSVQSH-------NTNIK------INPPS----
----------SRAGIPM-TAAPWAN--TARPSVPHNRHTTPTTTTSNYSSK---------
------------------------------------------------------------
---
>XP_043047225_Scheffersomyces_spartinae
------------------------------------------------------------
------------------------------------------------------------
------------------------------------------------------------
------------------------------------------------------------
------------------------------------------------------------
------------------------------------------------------------
------------------------------------------------------------
------------------------------------------------------------
------------------------------------------------------------
------------------------------------------------------------
-----------------MIPV---------------------------------------
-------------------------------------------------KKIFDGQDLGS
FRKSVAYQKLHQAIDTLLTKVEGKSVPYRGLDLSIVTRSKKVQGQ-------SQAQRGRA
NGTDNDLKEEGFGFEPDLYTVSTNQTFHL--VVTV-LNRYNQYIDETPPIEG-PRRFGNL
ACKEWHLKIGKDM--------------------YFRD--NESIISSSNNVDEMIYYLNNS
FGSSIRLDFGTGHELSFLAFMGPLMD-----------QLDGEELLY-IFGKYYDVARKLI
VEYNLEPAGSHGVWGLDDHFHLIYIIGAAQFQKTS-------------DSLSVVPLVQNV
LTAQVI-HTYKLTNLYVNGIAFVFKIKLGPFKEHSPILYDIHTSVYQWSKVLK-------
---------GLLKMYEVEVFNKFPV---VQHFWFGQ-IYSWVNFDTLQPLPVNEPT----
ED--KQVQT------------------DDG----------GGRLPQIRNNGSGVYT----
----------TKSNISM-TAAPWAMGGGGVHGTRLPEEFGRKK-----------------
------------------------------------------------------------
---
>XP_001386615_Scheffersomyces_stipitis
------------------------------------------------------------
------------------------------------------------------------
------------------------------------------------------------
------------------------------------------------------------
------------------------------------------------------------
------------------------------------------------------------
------------------------------------------------------------
------------------------------------------------------------
------------------------------------------------------------
------------------------------------------MSKVGL------------
---------------EWTTPS---------------------------------------
-------------------------------------------------KKINAQSDLVY
FKKSVGYRKLFKTLTLVISKVTNVQLPGEILDPEITTRK--KPVS-------KRSLPSP-
-SAIVESEP--KNKLQKNH---QVRSFNG--ILEI-LSQLNKLIDDTPPLAG-PRRFGNM
ACRDWHDKVIARI--NNLFDEYLELPQ------KT---------DKEGLYSELGSYLLNS
FGSKIRLDYGTGHELSFLAFLGGLFELKILPVD----LLSGVDILT-IFAKYYDLVRRLI
IDYNLEPAGSHGVWGLDDHFHLIYILGAAQFNGDK-----------------SAPPVSQV
LTSQVI-STYKSTNLYVNAIAFIYKIKSGPFNEHSPIIYDIHASVVLWSKVLQ-------
---------GLFRMYEVEVFGKFPV---VQHFYFGNVLYTWRDSETNRELPI---T----
SG--DE--L------------------LE-----------EDDSPGFLNGYQGVNT----
----------TRSNISM-TGAPWA-------------NKPARAIPPTHGHIGRK------
------------------------------------------------------------
---
>XP_020062322_Suhomyces_tanzawaensis
------------------------------------------------------------
------------------------------------------------------------
------------------------------------------------------------
------------------------------------------------------------
------------------------------------------------------------
------------------------------------------------------------
------------------------------------------------------------
------------------------------------------------------------
------------------------------------------------------------
------------------------------------------MSATG-------------
-------------------PT---------------------------------------
-------------------------------------------------KKIFDQSDLAS
FRRSLAYTGLHQVLGKVIEKVRSQDVPSGYLDATLVTRDGVRAIT-------RTKLEGPI
KEDVVADSPVDSGRTPEDN---HGPVFDG--VIAL-FDKLQGLIDETPPLKG-PRRFGNM
ACREWHEKVKANI--GPWLQQVLN-PA------DN---------QSE-LLLELKYYLENS
FGSQVRLDYGTGHELSYLAFIGGLIDFKFLDYE----TLTGAQVLA-LFSKYYDLVRRLI
LDYNLEPAGSHGVWGLDDHFHLIYILGAAQFSTSN-----------------ISPPVSQV
LTGQMV-NTYKSTNLYVNAIAFIFKIKLGPFNEHSPILYDIHTAVHLWSKVLQ-------
---------GLLKMYEVEVLGKFPV---VQHFWFGEILYLWKDRQTGRELPV---N----
PR--SD--D------------------KE-----------DSEEVGFINGTRGVNT----
----------TRSNISM-TAAPWAMG----------RSQPKR------------------
------------------------------------------------------------
---
>XP_020074835_Hyphopichia_burtonii
------------------------------------------------------------
------------------------------------------------------------
------------------------------------------------------------
------------------------------------------------------------
------------------------------------------------------------
------------------------------------------------------------
------------------------------------------------------------
------------------------------------------------------------
------------------------------------------------------------
------------------------------------------MAEQN-------------
---------------QWTEPS---------------------------------------
-------------------------------------------------KKIFDGSDIAR
FQRSLAKKKIHHTLAAVIEKVKGCEVPKDVLSLNIVTKEKANIPPPMRKMEPLLNLPPPS
-QNQEEKAEIEKLNDQPVL-----DNYQG--ILKI-LQTLNTYIDQNPPLKG-PRRFGNL
ACRDWHDNLIENI--DNLLISNLKIDS------KL---------RIDGFLSEIKHYILNS
FGSQLRLDYGTGHELSFLAFLGGLFELKILDIK----KLSGAELLT-IFGKYYDLCRRLI
LLYSLEPAGSHGVWGLDDHFHLIYILGAAQFN--G----------SQN---MMIPSVLLV
LSDHTI-SSYKLCNLYVNAIAFIHKIKLGPFNEHSPIIFDIHATVSLWPKVLQ-------
---------GLSKMYEVEVLGKFPV---VQHFWFGAVLYPWRDFETDQELPV--FQ----
KE--EK--E------------------KN-----------EEEF-GFLNNNQGIKT----
----------TRSNLSM-TGAPWASLNTSRPTPKAHTSRPVPNTRFNAPRGTSRPGATNR
P-----------------------------------------------------------
---
>XP_015468151_Debaryomyces_fabryi
------------------------------------------------------------
------------------------------------------------------------
------------------------------------------------------------
------------------------------------------------------------
------------------------------------------------------------
------------------------------------------------------------
------------------------------------------------------------
------------------------------------------------------------
------------------------------------------------------------
------------------------------------------MSNSHNI-----------
---------------HWLSPS---------------------------------------
-------------------------------------------------KRIYDASDIPN
FKRSTAYYKIRHTLSVLIEKVKGCDIPPGVLDKSIVTRKTKNIPPPNSNNNRSLELPPPQ
VEGAADRCNIRHSTNQTSIGESNESNFEG--LLRI-FETLNVYIDETPPFEG-PRRFGNL
ACRDWHQTMNSRM--KDLLKDNIKIHNSS---FNL---------EFDGFIKELKYYIENS
FGSAIRLDYGTGHELSFLAFIGGLIDFKLLNLE----ELTGSDILT-IFSKYYDLTRRLI
LVYSLEPAGSHGVWGLDDHFHLIYILGAAQFN--G----------SHN---KMIPPVQQV
LTSPVL-DRYKETNLYVNAISFIHKIKMGPFNEHSPIIYDIHSSVSLWSKVLS-------
---------GLLKMFEVEVLGKFPV---VQHFWFGSSLYPWRDFETDKELPI--YK----
RD--ED--E------------------TN-----------NDSLTGFLNGSTGIKT----
----------TKHNISM-TGAPWNLGATQRQDDLNPTTQ----------RGRQQPRLGRN
------------------------------------------------------------
---
>XP_460106_Debaryomyces_hansenii
------------------------------------------------------------
------------------------------------------------------------
------------------------------------------------------------
------------------------------------------------------------
------------------------------------------------------------
------------------------------------------------------------
------------------------------------------------------------
------------------------------------------------------------
------------------------------------------------------------
------------------------------------------MSNTHNI-----------
---------------HWSTPS---------------------------------------
-------------------------------------------------KRIYDASDIPN
FKRSIAYYKIRHTLSVVIEKVKGCDLPPGILDKSIVTRKINNIPPSNTTHSRPLDLPPPQ
GEEEGDKCNISHSSNQTIRGEANESNYEG--LLRI-LEVLNRYIDETPPLKG-PRRFGNL
ACRDWHEKMNTKM--NDLLKDNIKIHNSS---FNS---------EFDGFIKELKYYIENS
FGSAIRLDYGTGHELSFLAFIGGLIDFKLLSLE----ELTGSDILT-IFAKYYDLTRRLI
LVYSLEPAGSHGVWGLDDHYHLIYIFGAAQFN--G----------DQD---KIIPPVQQI
LTRPVL-DRYKETNLYVNAISFIHKIKSGPFNEHSPIIFDIHSSVSLWSKVLS-------
---------GLLKMFEVEVLGKFPV---VQHFWFGSSLYPWRDFETNKELPI--YK----
RD--ED--E------------------MD-----------EDSSGDFLNGNTGIKT----
----------TKHNISM-TGAPWNLNATQRQDDLNSTTY----------RGR-QPRLGRN
------------------------------------------------------------
---
>XP_006688359_Yamadazyma_tenuis
------------------------------------------------------------
------------------------------------------------------------
------------------------------------------------------------
------------------------------------------------------------
------------------------------------------------------------
------------------------------------------------------------
------------------------------------------------------------
------------------------------------------------------------
------------------------------------------------------------
------------------------------------------------------------
--------------MSYSHPC---------------------------------------
-------------------------------------------------KKIVDASDLSA
FRRSIAYSNIQEAIHSILVLVKSHELPRGILNLKLVSALKCEHAT---------------
-----------------ETYTIQCPNGQR--VLNS-LAYFDSVIENFPPLPG-PRRFGNY
AFRDWYGQLEDSA--AGKLQELDILNT-----------------NKAGFLSELSYYFVAA
FGSGIRLDFGTGHELSFVAFIGSLLKADALK------NITGQDILV-IFARYYDLVRRLI
LTYSLEPAGSHGVWGLDDHFHFIYILGAAQFNEPV---------------SRYAPPVSQC
LNEGTI-SEFLDTNLYINALAFIQKIKSGPFKNHSPLIYDIHTSVTLWKKVLS-------
---------GLLKMYDVEVLGKFPV---VQHFWFGGVLYPWKD-ENLKDLPVKQ------
EA--EK--E------------------KENVP--------TKVLPGVPS--TGVSTGAPA
--------PFSSTNISTSTSTPPSSSGTAPTRMPPPRMPPGSRN----------------
------------------------------------------------------------
---
>XP_001485572_Meyerozyma_guilliermondii
------------------------------------------------------------
------------------------------------------------------------
------------------------------------------------------------
------------------------------------------------------------
------------------------------------------------------------
------------------------------------------------------------
------------------------------------------------------------
------------------------------------------------------------
------------------------------------------------------------
------------------------------------------MSF---------------
---------------QWSPPT---------------------------------------
-------------------------------------------------KKIVIASDIPR
FKRSIGYKNLNLAIASILEKIKGIDIPKGYLDPKIVTRELDVTEV-----APKLELPAPE
KDKSAETNAATN-------------------IIQL-LNDIDKITDSTPPLTG-PRRFGNM
ASRTWHDKLQGQA--RGLLVNWVPKPSSL---EDN---------DFSQFLDELQYYFVNS
FGSKIRLDYGTGHELSFLAFLGALDRFKVVPFS----EIKGVDILI-IFARYYDVVRRLI
VEYTLEPAGSHGAWGLDDHFHLIYILGAAQFN---------------NVTAGSAPTVKLV
LTSQVM-EQYKEHNLYVNAIAFIHRIKKGPFYEHSSFLYDIHTTVYQWEKVLK-------
---------GLLKMYEDDVFSKFPV---VQHFWFGGVLYPWRDMDTNEELPT--------
SE--AE--E------------------KA-----------ETVLPGMINGGTGIRT----
----------TPSNISM-TRVPWA-------------KPPGR------------------
------------------------------------------------------------
---
>XP_018714091_Metschnikowia_bicuspidata
------------------------------------------------------------
------------------------------------------------------------
------------------------------------------------------------
------------------------------------------------------------
------------------------------------------------------------
------------------------------------------------------------
------------------------------------------------------------
------------------------------------------------------------
------------------------------------------------------------
------------------------------------------MIQE--------------
---------------KFSEPT---------------------------------------
-------------------------------------------------KRIYEESDVAL
FRSSLASQKLHHVISFLLEKVTAVEVPQGQLKSAIVTR----------------------
-NSNLEYPDVEDQKGGKAY--TPKDNVAN--LVEI-IDNLDKLVDETPPLKG-PRRFGNM
ACRDWHTKVDSQS--LSLLRK------------LS---------KDENYLIELNHYLVNA
FGSKMRLDYGSGHELSFIAFIGGLFENGILN-K----DTTGEDVLA-VFSRYYDLVRRLI
LDYSLEPAGSHGVWGLDDHFHFIYVLGAAEFNFRSG--------KNVKESFQYAPPVLQI
LSPHTI-SSYKLSNLYVNAIAFIFKLKLGPFHEHSPVLYDIHKSVTRWSKVQS-------
---------GLLKMYEVEVFGKYPV---VQHFWFGKGLYPWVDASTTKSLPVKSVD----
EL--EKSAS------------------KK-----------DGKFPGMINGLQGMKT----
----------TSNNIAM-TGAPWA------------RNQPARGTPAARAVGNLGRSSSDI
KGTFKGNNGF--------------------------------------------------
---
>XP_002616747_Clavispora_lusitaniae
------------------------------------------------------------
------------------------------------------------------------
------------------------------------------------------------
------------------------------------------------------------
------------------------------------------------------------
------------------------------------------------------------
------------------------------------------------------------
------------------------------------------------------------
------------------------------------------------------------
------------------------------------------MA----------------
---------------RFSTPT---------------------------------------
-------------------------------------------------KKIFESSDLGN
FRKSLAYKRLHQTIRFIVEKVKGTDVPEGCLKASIVTRSRDLSHI---------------
-AQP-KSCGFDNLSGPAAQ------------VVKV-LEHFELLIDQTPPLKG-PRRFGNF
ACRDWHAKIEADA--GSLVNH------------LI---------SKEDASNELEFYLVNA
FGSAVRLDYGSGHELSFIAFIGGLMECGFIG-S----DIAGTDLLA-IFAKYYDLVRRLI
IEYSLEPAGSHGVWGLDDHFHFIYILGASQFNTDKG--------ESSS---RYIPPVQSV
LQSETL-ESYSQSNLYVNAIAFIFKIKSGPFNEHSPILYDIHRSVSLWSKVLS-------
---------GLLKMYEVEVFGKFPV---VQHFWFGDGFFPWKDAETMKDLPTKDNE----
PE--GS--K------------------QD-----------EDEMPGLINGFQGTKT----
----------THSNISV-TAAPWAQS----------RRQPASAFKRDK-LGGSSQVSSSE
TS----------------------------------------------------------
---
>XP_025341197_Candida_haemuloni
MGIADLWPVVSPACDSRTPFPVFLAHFIEHYGRPPRVAIDAYMFMFYSQLPDANPEDQVI
QERTIRNFMAKLWYLVQHNVSFVIVFDGKFKPSKLRHGNIPEIAGSLNYDEVLEQFHRVH
PSNYVEGSGLVERLKRILQRNCMDIVQAPGEAEAECAWLQKLGVVDYVVSDDSDTLVFGA
TKMLRLFNRVKYINSENKPVLSNTDYYVTPVHMDKVTEMTGLDKNRMVLLAILRGGDYST
GAEGIGITRAKEIALCGTNLLSSSPRKTTQDFGSLPDFSAMFAETFIDQEKARAVSLQPW
KTLKPELDRADSLRAFNKYLDSFLREQHREIFGRSTTMKAEVKVDDYYALLYFFPLVNPK
VFKFTPYSTSFGELKAIIDDMPGLTPEDDSQSVKRYNYVCDPGDIGESVVEKGRFLFVGK
GRGKSLEKEQYALPRERKFNLKSFALKLLISPKANGEIFLARSKIVDGVQLGVLKFQRTK
LHDKVYLVKKEGRSNNNDFGDYDDDENNEEDSQDPDASVQRNDEEDDEKLTAVTVPMNSI
RLVDPKLVKDLERKQLLDQRRKSPSKKKTSPQKTTLDALWPGMSPTKKSKESVEVINLDS
DEEIETSPSKP---ERNSSPIKKEPRRRRKTLKDKYELLPNQGTVTAFFQQRKNPFEENG
SLFVPEDDENDSPLEIKKSENYMSMKNVLSHRPLLTESSMAAKASVESLKCIFDTADLQH
FKSSIAYERLHNVINLIVQKAKGTALPKNVFDVSLVTREKV---S---------------
-SNVLKEDQFESFSEATIA------------VLDI-LSSLNRLIDETPPLEG-PRRFGNM
ARREWQDKAEAIA--GPLLEK------------LA---------SDDGLQQELSYYLLNS
FGSPIRLDYGSGHELSFVAFIGGLIELKIFDIT----KVDATEILV-VFAKYYDLSRAGG
LSWSS---------GLDDHFHFIYILGAAQFNIDG----------DSR---QYVPPVSQI
LSSLSI-EDYKETNFYVNAIAFIFKIKSGPFNEHSPIIYDIHKTVTLWSKVLS-------
---------GLLKMYEVEVLGKFPV---VQHFWFGSGLFPWVDAETKQQLPIRDIA----
SE--QE--K------------------EK-----------EDTLPGFINGYSGQKT----
----------TQANIAL-TGAPWARQQTGNAPTAIPQRAPARPGNANI-RGQRR------
------------------------------------------------------------
---
>XP_024715883_Candida_pseudohaemulonis
------------------------------------------------------------
------------------------------------------------------------
------------------------------------------------------------
------------------------------------------------------------
------------------------------------------------------------
------------------------------------------------------------
------------------------------------------------------------
------------------------------------------------------------
------------------------------------------------------------
------------------------------------------MAP---------------
---------------QFSTPI---------------------------------------
-------------------------------------------------KCIYDASDLLN
FKNSIAFERLHDVIRIIVQKVKGSSLPKGVFDLSLVTRADVNKPP---------------
-SRNLGDDLLETLSESGRA------------IVEI-IESFNKLLDETPPLEG-PRRFGNM
ARREWQDKIEADA--GPLLQK------------LT---------KKEDLQLELLYYLVNS
FGSPIRLDYGSGHELSFIAFVGGLMELKILDVS----QIEATEILI-IFAKYYDLVRRLI
LEYSLEPAGSHGVWGLDDHFHFIYILGAAQFNVDG----------NSK---QYVPPVLQV
LSSLII-EDFKETNLYVNAIAFIFKIKLGPFNEHSPIIFDIHKTVSLWSKVLS-------
---------GLLKMYEVEVLGKFPV---VQHFWFGSGLFPWLDTETRQKLPVKDIA----
NE--EK--E------------------EK-----------EDTLPGFINGYAGQKT----
----------TKANITL-TGAPWARQNPGAVPHALHSRGPTRPIPKNS-RG---------
------------------------------------------------------------
---
>XP_025338541_Candida_duobushaemulonis
------------------------------------------------------------
------------------------------------------------------------
------------------------------------------------------------
------------------------------------------------------------
------------------------------------------------------------
------------------------------------------------------------
------------------------------------------------------------
------------------------------------------------------------
------------------------------------------------------------
------------------------------------------MAP---------------
---------------QFSTPI---------------------------------------
-------------------------------------------------KCIYDASDLSN
FKNSIAFERLHDVIRIIVQKVKGTSLPKNVFDLSLVTRADVNTPA---------------
-SRNLGDDLLETFSESGRA------------IVEI-IQSFNKLLDETPPLEG-PRRFGNM
ARREWQDKIEADV--GPLLHK------------LT---------KKEDLQLELSYYLVNS
FGSPIRLDYGSGHELSFIAFVGGLMELKILDVS----QIDATEILI-IFAKYYDLVRRLI
LEYSLEPAGSHGVWGLDDHFHFIYILGAAQFNVDG----------NSK---QYVPPVSQV
LSSLII-EDFKETNLYVNAIAFIFKIKSGPFNEHSPIIFDIHKTVSLWSKVLS-------
---------GLLKMYEVEVLGKFPV---VQHFWFGSGLFPWLDTETRQKLPVKDVA----
NE--EK--E------------------EK-----------EDTLPGFINGYAGQKT----
----------TKANITL-TGAPWARQNPGATPHALHSRGPTRPIPKNS-RG---------
------------------------------------------------------------
---
>XP_028889982_Candida_auris
------------------------------------------------------------
------------------------------------------------------------
------------------------------------------------------------
------------------------------------------------------------
------------------------------------------------------------
------------------------------------------------------------
------------------------------------------------------------
------------------------------------------------------------
------------------------------------------------------------
------------------------------------------MPP---------------
---------------KFSAPV---------------------------------------
-------------------------------------------------KCIYDASDLDN
FKNSIAYERLHNIINLVVQKVKGTSLPKNVFDISLVTRSATISNS---------------
-STN-DDNQFNHYNESTRT------------VLRI-LKSFNTLIDDTPPLQG-PRRFGNL
ARRDWQEKVEACA--GSHLQL------------IT---------SDKGLQEELSYYLLNA
FGSSVRLDYGSGHELSFVAFIGGLIEFKILDIA----SIEAVELLT-IFAKYFDLARRLI
LVYSLEPAGSHGVWGLDNHFHFAYIIGAAQFNVDG----------TSK---QYIPPVQQV
LSSLTI-EDFKETNFYVNAIAFIFKIKSGPFNEHSPILHDIHKTVSLWSKVLS-------
---------GLLKMYEIEVLGKFPV---VQHFWFGAGLYPWVDAESRKMLPVKDI-----
QE--SK--Q------------------EE-----------NDTLPGLINGFSGQKT----
----------TSTTISL-TGAPWARQSSRTGPSPVPRRGPQPPVNRTQ-EPRKR------
------------------------------------------------------------
---
>NP_012113_Saccharomyces_cerevisiae
------------------------------------------------------------
------------------------------------------------------------
------------------------------------------------------------
------------------------------------------------------------
------------------------------------------------------------
------------------------------------------------------------
------------------------------------------------------------
------------------------------------------------------------
------------------------------------------------------------
------------------------------------------------------------
-MSLDRVDWPH---ATFSTPV---------------------------------------
-------------------------------------------------KRIFDTQTTLD
FQSSLAIHRIKYHLHKYTTLISHCSDP-D-------------------------------
----------------PHATASSIAMVNG--LMGV-LDKLAHLIDETPPLPG-PRRYGNL
ACREWHHKLDERL--PQWLQEML-------------P------SEYHEVVPELQYYLGNS
FGSSTRLDYGTGHELSFMATVAALDMLGMFPH------MRGADVFL-LFNKYYTIMRRLI
LTYTLEPAGSHGVWGLDDHFHLVYILGSSQWQLLDA-------------QAPLQP--REI
LDKSLV-REYKDTNFYCQGINFINEVKMGPFEEHSPILYDIAVTVPRWSKVCK-------
---------GLLKMYSVEVLKKFPV---VQHFWFGTGFFPWVNIQNGTDLPVFEEK----
EE--ESIEQ-------------ANAGSPG-------------------------------
-------------REQTSTRFPTSTSM----------------------PPPGVPPSG--
NNI------------------NYLLSHQN-QSHRNQTSFSRDRLRR--------------
---
>XP_018221470_Saccharomyces_eubayanus
------------------------------------------------------------
------------------------------------------------------------
------------------------------------------------------------
------------------------------------------------------------
------------------------------------------------------------
------------------------------------------------------------
------------------------------------------------------------
------------------------------------------------------------
------------------------------------------------------------
------------------------------------------------------------
-MSLDHVDWPH---ATFSTPA---------------------------------------
-------------------------------------------------KRIFDTQTTQD
FQSSLAIHRIKYHLHKYTTLMSHCADP-D-------------------------------
----------------PHATASSIPMVNG--LMAV-LDRFAQLIDDTPPLPG-PRRYGNL
ACREWHHKLDEHL--AQWIRDVL-------------P------AEYHAVVPELQYYLGNS
FGSSTRLDYGTGHELSFMATVAALDLLGLFPH------LRGTDVFL-LFTKYYSIVRRLI
LTYTLEPAGSHGVWGLDDHFHLVYILGSSQWQLLDA-------------HAPLQP--REV
LDKALV-REYKDTNFYCQGINFINQVKMGPFEEHSPILYDIAVTVPRWSKVCK-------
---------GLLKMYSVEVLQKFPV---VQHFWFGTGFFPWINVQNGTDLPVFEEK----
EE--ESIDQ-------------ANATSVA-------------------------------
-------------PDHTSTRFPTSTAM----------------------PPPMAPPSG--
NSV------------------NSLLSHQNPHSHRNQTASSRDRLRR--------------
---
>XP_033766902_Saccharomyces_paradoxus
------------------------------------------------------------
------------------------------------------------------------
------------------------------------------------------------
------------------------------------------------------------
------------------------------------------------------------
------------------------------------------------------------
------------------------------------------------------------
------------------------------------------------------------
------------------------------------------------------------
------------------------------------------------------------
-MSLDRVDWPH---ATFSTPV---------------------------------------
-------------------------------------------------KRIFDTQTTLD
FQSSLAIHRIKYHLHKYITLISHCPEP-D-------------------------------
----------------PHAAASPIPMVNG--LMEV-LDKLAHLIDETPPLPG-PRRYGNL
ACREWHHKLDERL--PQWLQEML-------------P------SEYHVVVPELQYYLGNS
FGSSTRLDYGTGHELSFMATVIALDLLGMFPH------MRGTDVFL-LFNKYYTIMRRLI
LTYTLEPAGSHGVWGLDDHFHLVYILGSSQWQLLDT-------------QAPLQP--REV
LDKSLA-REYKDTNFYCQGINFINEVKMGPFEEHSPILYDIAVTVPRWSKVCK-------
---------GLLKMYSVEVLKKFPV---VQHFWFGTGFFPWVNIQNGTDLPVFEEK----
EE--ETIQQ-------------ANAGSPG-------------------------------
-------------QEHTSTRFPASTSM----------------------PPPGAPPSG--
SNI------------------NYLLSHQN-YSHRNKTSSSRDRLRK--------------
---
>XP_003677260_Naumovozyma_castellii
------------------------------------------------------------
------------------------------------------------------------
------------------------------------------------------------
------------------------------------------------------------
------------------------------------------------------------
------------------------------------------------------------
------------------------------------------------------------
------------------------------------------------------------
------------------------------------------------------------
----------------------------------MDKLLLCCDNNDRGRTIKQSAMTTIN
DTHMAVLDLKT---TQFSLPA---------------------------------------
-------------------------------------------------KRIFDSQTTQD
FQSSIALNRLRFFLQKYISMVTNVQTP---------------------------------
----------------PEGTLSSVTLVNS--IVQL-LNHLSTLIDETPPLVG-PRRYGNL
ACRDWHTKMEAQL--PALLNEILDPYLPK---VSGES------SSMHPCIQELNYYISNA
FGSSTRLDFGTGHELSFMAFIAAIDMLGLWTDG-----MQGTDILL-LFNTYYALVRKLI
LTYTLEPAGSHGVWGLDDHFHLAYILGSSQW-IRN---------------APMRP--RDV
KDISLV-KQYAKSNLYCQCIAFIFQVKSGPFSEHSPILYDIATSVTTWSKVQR-------
---------GLIKMYMDEVLKKFPV---VQHFWFGDGFYPWINQHTGKPLPIYEHS----
PE--DDETE-------------Q----------EREIQQYAPHWHKENAHVRT-AKP---
-----------G-----ITAMPSVTNT----------------------RTNMAPPSS--
RMM---------------------NSHDPTISSLLKRSTRDQARR---------------
---
>XP_003670586_Naumovozyma_dairenensis
------------------------------------------------------------
------------------------------------------------------------
------------------------------------------------------------
------------------------------------------------------------
------------------------------------------------------------
------------------------------------------------------------
------------------------------------------------------------
------------------------------------------------------------
------------------------------------------------------------
----------------------------------------------MSHKIHKP------
-TPIYLLDLKA---TNFSLPV---------------------------------------
-------------------------------------------------KRIFDSQTTQD
FQSSIALQRLRFFLQRYIELVANVEIPPH-------------------------------
----------------PDSYVSEILMVNS--IIHL-LNELSTIVQDTPPLKG-PRRYGNL
ACRDWHSKIEVEL--PKLLEKAI------------PS------PDLQPSIIELNYYIANS
FGSSTRLDYGTGHELSFMAFIAALDMLGLFPD------LTGKDLLI-MFNAYYSLVRELI
LTYTLEPAGSHGVWGLDDHFHLAYILGSSQW-LNN---------------APLTP--KEI
TNSRLV-KDYSTKNLYCQCIEFVLTVKSGPFAEHSPILYDISTSVSAWRKVQR-------
---------GLIKMYMDEVLNKFPV---VQHFWFGTGFYPWINFQTLRELPVYEHS----
PE--DDDNN-------------NNNNNNNNNLVQRSSSSTSTVTSRPLPHTST-AFPQSS
--------GRMG-----STKLPSMMGSMTSPSTRQIGGMTAATTTTKMARTTMPPPTT--
NFLTRPMHPSNTRTTRDGTSSIRSNVNTNTINKNLKNSQ---------------------
---
>XP_003957001_Kazachstania_africana
------------------------------------------------------------
------------------------------------------------------------
------------------------------------------------------------
------------------------------------------------------------
------------------------------------------------------------
------------------------------------------------------------
------------------------------------------------------------
------------------------------------------------------------
------------------------------------------------------------
---------------------------------------------------------MNL
PNDQPVVDPFA---SKFSIPA---------------------------------------
-------------------------------------------------KRIFDSQTTQY
FQHSVANYRLKYFTNKYINLVRGVPLP---------------------------------
-----------------VSRNITMTITRY--ILDL-LDKCSQFIDETPPLIE-PRRFGNL
SCRTWHDKINSYL--PGELKTIIDNFST---------------IENENMFNELNYYLLNS
FGSKTRLDYGTGHELSFLAFISCIDMIRMLQD------MTADDFLL-IWQSYYNLTRKLI
LTYTLEPAGSHGVWGLDDHFHLAYIFGSSQL-ISDI--------------SHLAP--KDI
LKKDVV-AEHKENNLYCQAINFIFTVKKGPFNEHSPILYDISKNVKSWSKVLK-------
---------GLLKMYNDEVLNKFPV---VQHFWFGDGFFPWKDNNSGKDLPVFEHS----
EG--ES------------------------------------------------PNPAIM
--------TMMPSSTETMASFNLARSSKSPIMNPNYKMSMHRPPSLSKNSREMKPPST--
NVI------------------NSYLSRPHSQSSNQNRNTSGSDTNNILHRT---------
---
>XP_022467078_Kazachstania_naganishii
------------------------------------------------------------
------------------------------------------------------------
------------------------------------------------------------
------------------------------------------------------------
------------------------------------------------------------
------------------------------------------------------------
------------------------------------------------------------
------------------------------------------------------------
------------------------------------------------------------
---------------------------------------------------MIPGTLGTG
ERAQLPLDVEH---AVFRQPQ---------------------------------------
-------------------------------------------------KRIFDSQTTAT
FQESVALARIRFHIEKYMRMMRGDTSG---------------------------------
---------------------GISASVAR--MLQI-LDRLDALVDETPPLVG-PRRYGNL
ACRDWHDKVDSSL--PGLTSQVD-------------------CLAGGGACIEAEYYLRNS
FGSKIRLDYGTGHELSFLAFVAALDMMSQPRG------ITPVELSR-LWDRYYRLVRRLI
VDYNLEPAGSHGVWGLDDHFHLAYLWGASQF-ANNP--------------VGVQP--RDV
LSGVIPGRDDAPANFLVEAIGFVKSVKHGPFWENSPMLNDILSGVSSWRKIQR-------
---------GLFRMYNAEVLNKFPV---VQHFWFGTAFFPWTSVRDGTPLPVYEQS----
AD--TEQET---------------------------------------FDSGAPPGPGTT
--------TLPALDTSTMASVPSR-------------------------RPAMGPPAG--
RQV------------------NKFIQHTTASHRDRLRR----------------------
---
>XP_447085_Candida_glabrata
------------------------------------------------------------
------------------------------------------------------------
------------------------------------------------------------
------------------------------------------------------------
------------------------------------------------------------
------------------------------------------------------------
------------------------------------------------------------
------------------------------------------------------------
------------------------------------------------------------
------------------------------------------------------------
---------------MFSEPV---------------------------------------
-------------------------------------------------KRIYDSQGAYY
FQSSEAIRRLEGAIVKYTDLVESRDVA---------------------------------
-------------------DLELSGVVGG--VVKV-LDRLDQLVSETPPIPG-PRRYGNM
ACRDWHEKIEREI--PGLLEDLI---------SSHFP------SELQ-CVVELRYYLANS
FGSATRLDFGTGHELSFLATVAALDMLGAS--------FDGDQVLY-IFDRYYSLVHRLI
LSYTLEPAGSHGVWGLDDHFHLAYILGSSQW-CNRK-------------KLAMEP--NDL
SDPVLV-EQYSRTNIFCKTLNFVFTVKSGAFREHSPMLFDISRSVRTWAKVRK-------
---------GLWKMYKDEVLNKFPV---IQHFWFGTGFYPWVDYKNGKPLPNYENS----
PD--IDETN-------------DLKTQAQANMDGTRVVESRFLSPGNETFVRRPQLPQDS
--------GVGTMRSSTPESRLMNVTTRSTRSTAGPG------------QGRMGPPTS--
MGIVQTRMP------------SSTTSQAHASRLMNTPRQ---------------------
---
>XP_004180745_Tetrapisispora_blattae
------------------------------------------------------------
------------------------------------------------------------
------------------------------------------------------------
------------------------------------------------------------
------------------------------------------------------------
------------------------------------------------------------
------------------------------------------------------------
------------------------------------------------------------
------------------------------------------------------------
----------------------------------------------------------ME
SIPIYKLD-SN---CVFSAPT---------------------------------------
-------------------------------------------------KQIFDSQGTQY
FNRSIAFHRIQYFISKYTQLIQEENIP---------------------------------
----------------PTDYTSSNDTISG--VSKI-INDLIKLVEETPPLPG-PRRYGNL
SCRQWHKRVDDNI--NELFEKYLTISNTK---FNKDQ-----------LFLELIYYFNAS
LGSPTRLDYGTGHELSFLAFIGALDMLNLLTD------ISGTDILF-IFNEYYRLIRKLI
LNYTLEPAGSHGVWGLDDHFHLIYIFGSSQWCPENADMTEPSI-SEPKFKAPIKP--VDI
LNKNLI-EKFKSSNFYCQSILFILTVKTGPFPEHSPILFDIAKNVHNWKKVRS-------
---------GLLKMYMVEVLNKFPV---VQHFWFGTGFYPWINSSTLMKLPTYELA----
PD--DNNTTYTINKPTDLSKSGSKKTLENMLNTDKEKIDPNSCVTTTINHGSNRAKQPTL
--------SSSNISTRKQARIPNDMLRSSQMSSEGPTAPLERSTNM---ITGMNPPSS--
TSIRHSILRTNRNSRN-----NNDRTSNNLSRFRNNANDSK-------------------
---
>XP_003685533_Tetrapisispora_phaffii
------------------------------------------------------------
------------------------------------------------------------
------------------------------------------------------------
------------------------------------------------------------
------------------------------------------------------------
------------------------------------------------------------
------------------------------------------------------------
------------------------------------------------------------
------------------------------------------------------------
------------------------------------------------------------
MEDLSTINIKE---QSFSLPL---------------------------------------
-------------------------------------------------KRIYDSQSTFT
FQSSIAIYRLKYYLHKYINMVHNVEIP---------------------------------
----------------DLTYVSEITIVNE--MSSL-LTELSNDIDTIPPFEG-PRRYGNL
ACRNWHSLIDSKV--PLLLEKVLGCSNHA---TEKGE-----FEKLKGCIIELNYYLCNS
LGSATRLDYGTGHELSFLAVIAAMDMLGLWTEN-----FKGVDLLH-MFHCYYELVKKLI
VTYTLEPAGSHGVWGLDDHFHLSYILGSSQL-SENP-------------NPPFSP--SDI
INKKIV-TEYMHKNFYCYTIDFIYKVKSGPFSEHSPILYDISTTVNSWLKVNS-------
---------GLVKMYMVEVLNKFPV---VQHFWFGEGFYPWKNVKTHKLLDVYMND----
TN--QENNV-------------FNSSDS----------------------------SSIP
--------NNAMNKDRSVNQNPSQLNRIPQNR---YTAIPVNNRDLR--RPPMGPPSS--
HGV------------------ENILQFKPIDRFRRRR-----------------------
---
>XP_001646426_Vanderwaltozyma_polyspora
------------------------------------------------------------
------------------------------------------------------------
------------------------------------------------------------
------------------------------------------------------------
------------------------------------------------------------
------------------------------------------------------------
------------------------------------------------------------
------------------------------------------------------------
------------------------------------------------------------
----------------------------------------------------------MK
MKQ-PLLNKEP---IEFCLPV---------------------------------------
-------------------------------------------------KRIYDSQGTSL
FQSSVAIFRLKYFISKYIKLVPNVDIP---------------------------------
----------------DESYVSEIPTVNK--LVKL-ISELSLLVDETPPAPG-PRRFGNL
SCREWHKKVDLNL--KSLLMKMLTDDKQN---IS---------SKCKDSVVELSYYLGNS
FGSSTRLDYGTGHELSFIAVIAGIDMLGLWTEN-----IKGGDLLI-IFNEYYKLMKKLI
LTYTLEPAGSHGVWGLDDHFHFAYILGSAQW-SETN-------------NPPLKP--MDI
VNKDLV-CEYANTNMYCSAIKFIDCVKSGPFSEHSPMLYDISQSVHNWSKVES-------
---------GLLKMYMVEVLNKFPV---VQHFWFGTGLFPWIDNNTKKSLPLYEND----
AK--KTTSI-------------HTKSPS----------------------------PSPL
--------GISTRRDFSKFTSPA-LNRNPICRNPNHLGIGAN--PLR--KSNMGPPST--
NSV------------------NSI--------FTRNSPSI--------------------
---
>XP_003679551_Torulaspora_delbrueckii
------------------------------------------------------------
------------------------------------------------------------
------------------------------------------------------------
------------------------------------------------------------
------------------------------------------------------------
------------------------------------------------------------
------------------------------------------------------------
------------------------------------------------------------
------------------------------------------------------------
-------------------------------------------------MISEP------
-----RIDISQ---TKFESPV---------------------------------------
-------------------------------------------------KCIFDSQGASD
FQQSVAIDRLKYHLEKYARMIHGQPIVHE-------------------------------
----------------P----SGIEVVNR--VVSL-LSRLSELVDETPPFSG-PRRYGNL
ACRDWHDKLDANL--TELLQQVL-------------P------QDYHKCIPELSYYLGNS
FGSSTRLDYGTGHELSFLAVLGALDMLGLWTSE-----FSGKDVLL-LFDTYYKLVRKLI
LTYTLEPAGSHGVWGLDDHFHIIYILGSSQW-SSDP-------------AVPMTP--RDV
KNKVLV-QDYADTNLYCQAIDFIFHVKSGPFSEHSSMLYDIASTVQTWSKVQS-------
---------GLLKMYYVEVLKKFPV---VQHFWFGPGFYPWISDRNGQKLPIYENA----
ES--EKKQP-------------PSMTTMA----PS---------NTTMYHLTTRPIPHG-
-------------KLSQVHKLPT--------------------------RGTMQPPTSLP
RTF------------------NRSAKKE--------------------------------
---
>XP_037145822_Zygotorulaspora_mrakii
------------------------------------------------------------
------------------------------------------------------------
------------------------------------------------------------
------------------------------------------------------------
------------------------------------------------------------
------------------------------------------------------------
------------------------------------------------------------
------------------------------------------------------------
------------------------------------------------------------
---------------------------------------------MAAQMSKQP------
-----ALDVGT---TKFTAPV---------------------------------------
-------------------------------------------------KKIFDSQGTYD
FQSSLAISRLNFFLRKYVQMVKKQKICHD-------------------------------
----------------P----SNVPAVNS--FVQL-LSSLSALIDQTPPLAG-PRRYGNL
ACRDWHSKVDSSL--SKLLEDLL-------------P------QNDQRCIVELKYYLGNS
FGSSTRLDYGTGHELSFLAVIGALDMLGFWTEN-----ITGQDILL-IFDTYYKLVRRLI
LTYTLEPAGSHGVWGLDDHFHLAYILGSSQW-SNDP-------------KTPISP--RDI
TNVDLV-QGYADSNLYCQAINFIYKVKSGPFSEHSSMLYDIATTVHTWSKVQS-------
---------GLLKMYAVEVLNKFPV---VQHFWFGTGFYPWIDIKSGKELPVYENS----
TE--IEREE-------------ELRTTQG----PTISLANAPPITSATYHL-----PPGS
--------GHTGSRLPVVNAIPSKSSM----------------------RPTMGPPTS--
RLF-----------------SNRSNTASPTLYQSPKGDETAH------------------
---
>XP_002495650_Zygosaccharomyces_rouxii
------------------------------------------------------------
------------------------------------------------------------
------------------------------------------------------------
------------------------------------------------------------
------------------------------------------------------------
------------------------------------------------------------
------------------------------------------------------------
------------------------------------------------------------
------------------------------------------------------------
-----------------------------------------------MRMLTNE------
----------N---TQFNTPV---------------------------------------
-------------------------------------------------KRIFDSQCTLE
FQASVAIVRLKYFIQKYAKIINRVNIPQG-------------------------------
----------------P----SRISVVNE--FVGV-LNHMSLLVDQTPPLEG-PRRYGNL
ACRDWHAKIDEQM--PSLWRKVL-------------P------DRFHHCIVELVHYLGNS
FGSATRLDYGTGHELSFLAVVGAIDMLGLFTDE-----FQGEDFLL-IMNAYYAVVRKLI
LTYTLEPAGSHGVWGLDDHFHLAYVFGSAQW-ANYK-------------EAPLRP--RDI
LNHHLV-QEYAHLNLYCQTIGFIYQVKRGPFREHSSMLYDLATTVHTWAKLES-------
---------GLMKMYAVEVLNKFPV---VQHFWFGTGFYPWVDNQTGKQLLIYDPA----
DA--DRRN-----------------TSST----GGKYAAFVSSINSPVPHF---PAPSTT
--------AASEARAP-----PA--------------------------RTRMGPPTA--
RTT------------------NSTAHHDLTKR----------------------------
---
>XP_003645913_Eremothecium_cymbalariae
------------------------------------------------------------
------------------------------------------------------------
------------------------------------------------------------
------------------------------------------------------------
------------------------------------------------------------
------------------------------------------------------------
------------------------------------------------------------
------------------------------------------------------------
------------------------------------------------------------
------------------------------------------------------------
----MTVELRK---TKFSAPV---------------------------------------
-------------------------------------------------KRIFDSHGTHD
FQRSLTMYRLQSHLERYLGLVHNQEVP---------------------------------
-------------------KVSTNGSVSS--FVSIFLDRFLELIDETPPTTNTPRRFGNM
ACRDWHAKVQEEM--DSLWRRFL-------------P--IERDAAYENCIIELRYYLGNA
FGSPERLDYGTGHELSFLAVVVAVDMLGLWETSESGHGLTGTDLLY-LWNKYYSIVHKLI
LTYTLEPAGSHGVWGLDDHIHLAYIIGASQWSDKDQ-------------NAPIQL--SDI
LDMKSL-YQYEDTNLYCNSIAFVMKVKSGPFSQHSPMLYDISRTVPTWSKATS-------
---------GLIKMYQVEVLNKFPV---VQHFWFGTGFFPWVDMKKGMSLPNYELY----
SK--GACKE-------------RAVDGDA-------------------------------
-------------SEDSTTAVPTATGSSGKLTT----------------SAAMPPPRM--
TT--------------------GYSHHTPSGRYTVPRR----------------------
---
>NP_985840_Eremothecium_gossypii
------------------------------------------------------------
------------------------------------------------------------
------------------------------------------------------------
------------------------------------------------------------
------------------------------------------------------------
------------------------------------------------------------
------------------------------------------------------------
------------------------------------------------------------
------------------------------------------------------------
------------------------------------------------------------
----MEFSVEG---TQFSPPV---------------------------------------
-------------------------------------------------KRIFDTAGTHD
FQKSLTMYRLQSHLERYLKLVQGQKIP---------------------------------
-------------------KSSQNRAVVR--FVCI-LERLDALMDETPPRTGSARRFGDL
ACRDWHDRMQGEL--DGLLETLL-------------PEAARRSAA------ELRYYLGSA
FGSRERLDYGTGHELAFLAVVVALDMLGLWTEDK----FTGEDMLY-VWARYYALVHRLI
LTYNLEPAGSHGVWGLDDHLHLAYILGASQWA-QDR-------------NVPMQP--SDI
LDPKAV-ARYSETNLYCNSIAFLLRVKTGHFAQHSPMLHDIAQTVPTWSKVTT-------
---------GLIKMYRVEVLNKFPV---VQHFWFGTGFFPWVDMAHGMSLPNYE------
------------------------------------------------------------
--------------APSETSEKPAAGTAH--TT----------------TTTMPPPRM--
TAN------------------CGYG---PLGRLVTPRR----------------------
---
>XP_451018_Kluyveromyces_lactis
------------------------------------------------------------
------------------------------------------------------------
------------------------------------------------------------
------------------------------------------------------------
------------------------------------------------------------
------------------------------------------------------------
------------------------------------------------------------
------------------------------------------------------------
------------------------------------------------------------
------------------------------------------------------------
----MDFDYEN---AKFSMPE---------------------------------------
-------------------------------------------------KRIFDSQGTLD
FQNSVAMVRIQYHLQKYITLCKGQQIP---------------------------------
----------------D--TIKESFFTNI--VVEL-LKRLSALIDETPPERM-HSRYGNL
SYRDWQTKFQNQL--ENWLHELL-------------P------EKYNNSIIELSYYISNA
FGSKERIDYGTGHELSFLAVIICLDMLKI--ET-----IKGPALLY-CFNSYYDVIQKLI
LTYKLEPAGSHGVWGLDDHFHFSYILGATQ--LLDV-------------NTSLIP--KDI
SNTRLM-EQNSSSNLFCKSIRFINVVKSGPFSNHSPLLYNISRSVHTWHKMQQ-------
---------GLIKMYKVEVLNKFPV---VQHFWFGTAFFPWTSYGNNHSLPIYQPA----
EN--ND--D-------------ADFLTAN-------------------------------
-------------------------NA----------------------TTKMPPPLS--
TST------------------SRFIHRR--------------------------------
---
>XP_022675845_Kluyveromyces_marxianus
------------------------------------------------------------
------------------------------------------------------------
------------------------------------------------------------
------------------------------------------------------------
------------------------------------------------------------
------------------------------------------------------------
------------------------------------------------------------
------------------------------------------------------------
------------------------------------------------------------
------------------------------------------------------------
----MDFNYTE---AVFSAPE---------------------------------------
-------------------------------------------------KRIFDSQGTLD
FQKSLAMLRIQYYLQKYITLCRGIQVT---------------------------------
----------------DFAPTDENEFTTF--IGGL-LSRLSDLVDETPPEKV-HSRFGNL
SYRDWQTKFDTQL--DGWIHELI-------------P------EKYHRSIIEMRYYIANA
FGSKERIDYGTGHELSFLAVIMCLDMLGV--AS-----MRGVQILH-CFNKYYDLVQKLI
LTYRLEPAGSHGVWGLDDHFHFSYIIGSTQ--LLGR-------------RTSLTP--RDI
SNVKLM-ERDSDKNLFCKSITFINRVKTGPFCNHSPLLYNISRSVHTWQKMQQ-------
---------GLIKMYKAEVLNKFPV---VQHFWFGTAFFPWTHYDSKTSLPVYQPN----
EQ--DEVSG-------------STNLSSN-------------------------------
---------------LPFNSPPNSTNV----------------------TTKMPPPLS--
TNT------------------ARFLHKR--------------------------------
---
>XP_022627011_Lachancea_lanzarotensis
------------------------------------------------------------
------------------------------------------------------------
------------------------------------------------------------
------------------------------------------------------------
------------------------------------------------------------
------------------------------------------------------------
------------------------------------------------------------
------------------------------------------------------------
------------------------------------------------------------
-------------------------------------------------MGARP------
----VKIDVRS---TTFEEPT---------------------------------------
-------------------------------------------------KRIFDSRGTQA
FQKSVAMYRIKMYLHRYVSIVEGEQIPAT-------------------------------
---------------------SENLKVLD--FEGL-LSKLAVLVDETPAFPG-PRRYGNL
ACRTWHDKIEDVL--VPLLENFL-------------P------SECHKSIVELRYYLANA
FGSRERLDYGTGHELSFFALVSALDMLGAWGPD-----LKGKDLLF-LLNSYYALTKKLV
LTYSLEPAGSHGVWGLDDHFHLIYIFGASQM-VGMR-------------SPPATP--KEL
QMKDIV-EENASTNLYCQGLAFVFQVKSGQLSENSPMLYDISQTVATWPKVQR-------
---------GLLKMYFAEVLNKFPV---VQHFWFGKGLYPWVSSDSGDVLPIFEAS----
L------------------------PNN--------------------------------
---------------------PVQTSVHSAHNAHTT-------------RHPMNPPDL--
RGV------------------NRFIAHDRFRKS---------------------------
---
>XP_002553526_Lachancea_thermotolerans
------------------------------------------------------------
------------------------------------------------------------
------------------------------------------------------------
------------------------------------------------------------
------------------------------------------------------------
------------------------------------------------------------
------------------------------------------------------------
------------------------------------------------------------
------------------------------------------------------------
-------------------------------------------------MSLE-------
-----RIDASS---ATFTEPT---------------------------------------
-------------------------------------------------KRIFDSRGSHV
FQSSVAMGRLKSYLHKYVSSMSGVKIPET-------------------------------
---------------------STNHEVRS--FAEL-LKTLSELVDSTPALPG-PRRYGNL
ACRTWHDKVDESL--EALLHKFL-------------P------EPCHKSIVELQYYLGNA
FGSRERLDYGTGHELSFFAEICALDMLGVWGAD-----FQASDVLF-LFDKYYALVRKLV
LTYTLEPAGSHGVWGLDDHFHLIYIFGASQW-VDGK-------------CAPIAP--REV
QDKLIV-DEYTKTNFYCQAISFIFQVKSGPFSEHSPMLFDISRSVPTWSKVQR-------
---------GLLKMYFAEVLNKFPV---VQHFWFGTGLFPWTSLGDGYALPTYEAS----
QE--AQGQV-------------LQHTTA--------------------------------
---------------------PAPTNLNSA-------------------RRQMNPPNL--
RGI------------------NRLTSQDRFRRE---------------------------
---
>XP_020059009_Aspergillus_aculeatus
------------------------------------------------------------
------------------------------------------------------------
------------------------------------------------------------
------------------------------------------------------------
------------------------------------------------------------
------------------------------------------------------------
------------------------------------------------------------
------------------------------------------------------------
------------------------------------------------------------
-----------------------------------------------------MAANG-L
VRVLPVIDPSAG--HSFREPI---------------------------------------
-------------------------------------------------KRIHEHQDVSE
FLCSKGYVDIMTFLLQLNRSMFPAKLP--DGRVQ--TWPVGSDAV---------------
---------------------EYSAPVRQ--LQQL-LSKLEAILEEAPPDRG-PRRFGNI
SFRRWYEIVESRV--SSLLEECL---------PADLLKTKSSDPDGPTAEVELKAYFLGS
WGSPQRLDYGTGHELSFLAFLGALWKLNGFPR--NTPGVEERAIVLGVIQPYLELVRIII
RSYTLEPAGSHGVWGLDDHSFIPYIFGSAQY---APALSQTDQ-VPEEGSLPDAPDPNGV
AKAAVV-ERERQTNLYFSAIGFIYDVKKGPFWEHSPMLYDISGIRTGWAKINK-------
---------GMIKMYNAEVLSKFPV---VQHFPFGS-LFSWDRDPNAVPPPSTVHA----
AS--GPQSR-------------P-----QEPST------QH---P-----APGTMAPWA-
AG--SQT-SPA-G---GGTAAPWAGG----------PARAP---I-LPDTSRLPPGPMAP
TRAPWASAQQRPAPGG--PATQED-----------M-LTKAPWAK---------------
---
>XP_001268104_Aspergillus_clavatus
------------------------------------------------------------
------------------------------------------------------------
------------------------------------------------------------
------------------------------------------------------------
------------------------------------------------------------
------------------------------------------------------------
------------------------------------------------------------
------------------------------------------------------------
------------------------------------------------------------
------------------------------------------------------MADGFP
LRVLPTLDPSAG--HNFITPI---------------------------------------
-------------------------------------------------KRINESQDVSE
FLVSKAYVDIMTFLLQLNRAMFPAKLP--DGTIQ--TWPINTDAV---------------
---------------------EFSAPIRQ--LQQL-LIKLEELLEEAPPDTG-PRRFGNI
SFRRWHELVEARA--SELLEECL---------SSKLLQTKSVDSNGVTAEEELKAYFLGS
WGSPQRLDYGTGHELSFLAFLAAIWKLNGFPQ--STPGVEERALVLGVIQPYLELVRTII
KRYTLEPAGSHGVWGLDDHSFIPYIFGSAQL---APAVSESDL-TPEEGSLPDAPAPNSV
TKANIV-ERERRSNLYFSAIGFIYDVKKGPFWEHSPMLYDISGIPAGWAKINK-------
---------GMIKMYNAEVLSKFPV---VQHFPFGS-LFSWDRDPNAVPPPMSVHT----
TS--APRSQ-------------R-----ESGAPIT---EQP---P-----QSGTRAPWA-
SG--TRA-APPGG---VGTAAPWATRRDG------GLSGGPTSSA-LPDTSRLPPGPMAP
TRAPWAGSA---SAGPAPAGDPSH-----------T--TKAPWAK---------------
---
>XP_001257984_Aspergillus_fischeri
------------------------------------------------------------
------------------------------------------------------------
------------------------------------------------------------
------------------------------------------------------------
------------------------------------------------------------
------------------------------------------------------------
------------------------------------------------------------
------------------------------------------------------------
------------------------------------------------------------
------------------------------------------------------MANSFP
LRFLPTIDPSAG--HTFITPS---------------------------------------
-------------------------------------------------KRIHESQDVSE
FLVSKAYVDIMTFLLQLNRAMIPVKLA--DGTVQ--SWPINTDAV---------------
---------------------EFSAPVRQ--LQQL-LTKLEEFLEEAPPDTG-PRRFGNI
SFRRWYELVESRA--SELLGECL---------SSELLQAKSSDSNGVTAEAELKAYFLGS
WGSPQRLDYGTGHELSFLAFLAGIWKLNGFPK--TTPGVEERAIVLGVIQPYLELVRTII
KRYTLEPAGSHGVWGLDDHSFIPYILGSAQL---APAISETDP-TPEEGSLPGAPSPNGV
TKAHIV-ERERLTNMYFSAIGFIYDVKKGPFWEHSPMLYDISGIQAGWGKINKVSLVALA
RNDQLLITQGMIKMYNAEVLSKFPV---VQHFPFGS-LFSWDRDPNAVPPPTSAHT----
ST--AQSQS-------------R-----GPAVPSA---GQM---P-----PSGTTAPWA-
TA--TQA-APPVG---AGTAAPWAARRDG------CPPGEP-PTA-LPDTSRLPPGPMAP
TRAPWAAS----SAGQAPGGDPTH-----------V-PTKAPWAK---------------
---
>XP_041142322_Aspergillus_flavus
------------------------------------------------------------
------------------------------------------------------------
------------------------------------------------------------
------------------------------------------------------------
------------------------------------------------------------
------------------------------------------------------------
------------------------------------------------------------
------------------------------------------------------------
------------------------------------------------------------
-----------------------------------------------------MAADGLP
VRVLPTLDPSEG--HTFLEPS---------------------------------------
-------------------------------------------------KRINEGDDVSE
FLCSKAYVDIMTFLLQLNRSMFPAKLP--DGRVQ--TWPLNTEAV---------------
---------------------GFSAPVRQ--LQQL-LSKIEDLLDATPLMPG-EWRYANG
AFQVWHDKVKKAT--PSLLAECL---------PAEILHAPSSDPNGPTAEVELTEYFLGS
WGSRERMDYGTGHELSFLTFLGAIWKLNGFPK--NEPGVEERTIVLGVIEPYLELIRAVI
KKYKLEPAGSHGVWGLDDHSFIPYIFGSAQL---GPAISNSDL-VPETGSLPDAVDPDGV
TKANVV-EKERKVNMYFSAIGFINDVKKGPFWEHSQMLYNISGVQAGWAKINK-------
---------VNTSCYRLNL----PTDDDCRHFRFGS-LFSWNRDPSAIPPPSRIHT----
SS--GPETR-------------P-----RQVPPSA---RQD---P-----GPGTKAPWA-
TA--SQS-TPPPS---TGTAAPWATSRAGRE----PPTTSRIPSA-LPDTSRLPPGPMAP
TRAPWASSQ---PAGPAPTGDPND-----------I-TTKAPWAK---------------
---
>XP_750757_Aspergillus_fumigatus
------------------------------------------------------------
------------------------------------------------------------
------------------------------------------------------------
------------------------------------------------------------
------------------------------------------------------------
------------------------------------------------------------
------------------------------------------------------------
------------------------------------------------------------
------------------------------------------------------------
------------------------------------------------------MANSFP
LRVLPTIDPSAG--HTFITPS---------------------------------------
-------------------------------------------------KRIHESEDVSE
FLISKAYVDIMTFLLQLNRAMIPVKLA--DGTVQ--SWPINTDAV---------------
---------------------EFSAPVRQ--LQQL-LTKLEELLAEAPPDTG-PRRFGNI
SFRRWYELVESRA--SELLGECL---------PSELLQAKSSDPNSVTAEAELKAYFLGS
WGSPQRLDYGTGHELSFLAFLAGIWKLNGFPK--TTPGVEERAIVLGVIQPYLELVRTII
KRYTLEPAGSHGVWGLDDHSFIPYILGSAQL---APAISETDP-TPEEGSLPGAPSPNGV
TKAHIV-ERERLTNMYFSAIGFIYDVKKGPFWEHSPMLYDISGIQAGWGKINKVSLVALA
GNDQLLIIQGMIKMYNAEVLSKFPV---VQHFPFGS-LFSWDRDPNAVPPPTSAHM----
ST--TQSQS-------------R-----GPAVPSA---GQT---P-----PSGTRAPWA-
TA--TQA-APPAG---AGTAAPWAAKRDG------CTPGKP-PTS-LPDTSRLPPGPMAP
TRAPWAAS----STGQAPGGDPTH-----------V-PTKAPWAK---------------
---
>XP_661509_Aspergillus_nidulans
------------------------------------------------------------
------------------------------------------------------------
------------------------------------------------------------
------------------------------------------------------------
------------------------------------------------------------
------------------------------------------------------------
------------------------------------------------------------
------------------------------------------------------------
------------------------------------------------------------
-------------------------------------------------------MDTSQ
VRILPKLDISAG--HNFTKPS---------------------------------------
-------------------------------------------------KRINESQDVAE
FLSSKAYVDLMTFLLQLNRSLFPTKLP--DGRVL--TWELNSEAV---------------
---------------------EYSAPVRQ--LQQL-LSKLEAILDEAPPDTG-PRRFGNI
SFRRWYEMVESRA--ASLLEECL---------SKEILQMPSSDPGAPTAEVELLAYFLGS
WGSPQRLDYGTGHELSFLAFLAGIWKLHGFPE--NSPGVEERAIVLGVIQPYLELVRTII
KRYTLEPAGSHGVWGLDDHSFIPYIFGSAQL---APAISESDR-IPEEGSLSDAPAPGGV
TKANVV-ERERKHNLYFSAIGFIYDVKRGPFWEHSPMLYDISGIQAGWAKINK-------
---------GMIKMYNAEVLSKFPV---VQHFPFGS-LFSWERDPNAPSPAADAHI----
AA--TTRRT-------------------DEASTSSYLYSPK-------------------
----------------YIKATSWSYGSYKGA---------------LGNISTRWTG----
--SPWRFYVCRPYANESSVG----------------------------------------
---
>XP_001394561_Aspergillus_niger
------------------------------------------------------------
------------------------------------------------------------
------------------------------------------------------------
------------------------------------------------------------
------------------------------------------------------------
------------------------------------------------------------
------------------------------------------------------------
------------------------------------------------------------
------------------------------------------------------------
-----------------------------------------------------MAADVPS
VRVLPTLDPAVG--HTFAAPT---------------------------------------
-------------------------------------------------KRIHEHSDVSE
FLCSKAYVDIMTFLLQLNRSMFPAKLE--DGRVQ--TWPLNSDAV---------------
---------------------EYSAPVRQ--LQQL-LSKLEAILEEAPPDKG-PRRFGNI
RFRRWYEIVESRV--SSLLEECL---------SPEVLNRKSAEPEGPTAAAELKAYFLGS
WGSPQRLDYGTGHELSFLAFLAGLWKLHGFPQ--STFGVEERAIVLGVIQPYLELVRTII
KTYTLEPAGSHGVWGLDDHSFIPYILGSAQF---APAISETDR-VPEEGSLPDAPDPTGV
AKVNVV-ERERRGNLYFSAIGFIYDVKKGPFWEHSPMLYDISGIKTGWAKINK-------
---------GMIKMYNAEVLSKFPV---VQHFPFGS-LFSWDRDPNAIPQPSTVHT----
SS--APQPR-------------Q-----TE-AP------QV---S-----GPGTKAPWA-
T---SQA-VPP-T---SGTAAPWATAR--------GPTRGP---T-LPDTSRLPSGPMAP
TRAPWANAAPGPAAGAADP--QGD-----------I-TTKAPWAK---------------
---
>XP_015406957_Aspergillus_nomiae
------------------------------------------------------------
------------------------------------------------------------
------------------------------------------------------------
------------------------------------------------------------
------------------------------------------------------------
------------------------------------------------------------
------------------------------------------------------------
------------------------------------------------------------
------------------------------------------------------------
-----------------------------------------------------MATNGFS
VRSLLTIDPSVG--HIFLQPS---------------------------------------
-------------------------------------------------KRINETDDVSE
FLCSRAYVDIMTFLLQLNRSMFPAKLP--DGRVQ--PWPLKSEVV---------------
---------------------EFSAPVRR--LQQL-LLKLEGLLHATPLVGG-ERRFADK
GYRNWQDKVKENA--SSFLEECL---------SSEILHTPSSDPEGPTAEVELMEYFLGS
WGSRERMDYGTGHELSFLAFLAAIWKLNGFPK--NSPGVEERAIVIGVIEPYLELVRAVI
KKYKLEPAGSHGVWGLDDHSFVPYIFGSAQF---SPAISDSDL-VPEVGSLPDAPDPAGV
AKANIV-EKERRVNMYFSAVGFIYDVKQGPFWEHSQMLYDISGVPAGWAKINK-------
---------GMIKMYNAEVLSKFPV---VQHFRFGS-LFSWDRDPSAIPPPPRAHT----
LS--GPESR-------------P----------------RE--VP-----GSIRQDR---
ARERKLL-GPPHL---RVFHRHQPELRRRGQLQELAEGHLL-----RPEYHQHFPIPPDF
LQVPW--------PLPELPGRVRNQLGRPLLVMPMILLRKLPGQDNMMAYGDEKLLLLLV
YMI
>XP_001819040_Aspergillus_oryzae
------------------------------------------------------------
------------------------------------------------------------
------------------------------------------------------------
------------------------------------------------------------
------------------------------------------------------------
------------------------------------------------------------
------------------------------------------------------------
------------------------------------------------------------
------------------------------------------------------------
-----------------------------------------------------MAADGLP
VRVLPTLDPSEG--HTFLEPS---------------------------------------
-------------------------------------------------KRINEGDDVSE
FLCSKAYVDIMTFLLQLNRSMFPAKLP--DGRVQ--TWPLNTEAV---------------
---------------------GFSAPVRQ--LQQL-LSKIEDLLDATPLMPG-EWRYANG
AFQVWHDKVKKAT--PSLLAECL---------PAEILHAPSSDPNGPTAEVELTEYFLGS
WGSRERMDYGTGHELSFLTFLGAIWKLNGFPK--NEPGVEERTIVLGVIEPYLELIRAVI
KKYKLEPAGSHGVWGLDDHSFIPYIFGSAQL---GPAISNSDL-VPETGSLPDAVDPDGV
TKANVV-EKERKVNMYFSAIGFINDVKKGPFWEHSQMLYNISGVQAGWAKINK-------
---------GMIKMYNAEVLSKFPV---VQHFRFGS-LFSWNRDPSAIPPPSRIHT----
SS--GPETR-------------P-----RQVPPSA---RQD---P-----GPGTKAPWA-
TA--SQS-TPPPS---TGTAAPWATSRAGRE----PPTTSRIPSA-LPDTSRLPPGPMAP
TRAPWASSQ---PAGPAPTGDPND-----------I-TTKAPWAK---------------
---
>XP_040638732_Aspergillus_ruber
------------------------------------------------------------
------------------------------------------------------------
------------------------------------------------------------
------------------------------------------------------------
------------------------------------------------------------
------------------------------------------------------------
------------------------------------------------------------
------------------------------------------------------------
------------------------------------------------------------
-----------------------------------------------------MTTNGLP
IRVLPTLDPSVGPTHPFSTPS---------------------------------------
-------------------------------------------------KKIHESNDVSS
FLTSKAYVDIMTFLLQLNRSIFPLKNS--DGSIQ--TWELNSEAV---------------
---------------------EFSAPVRQ--LQQL-LAKLEEILEEAPPDQG-PRRFGNV
AFRRWFQIVEGMA--DELLEECL---------APEVLEL-GKGGDKVTAKEELKAYFLGS
WGSAQRLDYGTGHELSFLAFLGGIWKLNGFPK--TTPGVEERALVLGIVQPYLELIRTII
RRYTLEPAGSHGVWGLDDHSFIPYIFGAAQF---APAVAESEP-FPEEGSLPDAPDPGGV
AKANIV-ERERKTNMYFSAVGFIYDVKRGPFWEHSPMLYDISGIRTGWAKINK-------
---------GMIKMYNAEVLSKFPV---VQHFPFGS-LFSFDRDPNAIAP----------
QT--QPQSQ-------------P-----STTRPAP---PSA--GP-----GSGTKAPWA-
TGISTDA-AAP-------TAAPWAAT--ARV----PPSASS---S-LSDTSRLPPGPMAP
TRAPWAKP----PAGV--GGDSGD-----------LGQTKAPWAK---------------
---
>XP_040703790_Aspergillus_sydowii
------------------------------------------------------------
------------------------------------------------------------
------------------------------------------------------------
------------------------------------------------------------
------------------------------------------------------------
------------------------------------------------------------
------------------------------------------------------------
------------------------------------------------------------
------------------------------------------------------------
-------------------------------------------------------MDPSH
VRTLPKIDTSAG--HNFKQPS---------------------------------------
-------------------------------------------------KRINEGQDVNE
FLSSKAYVDIMTFLLQLNRSMFPSKLP--DGRVQ--TWSLNCEAV---------------
---------------------EYSAPVRQ--LQLL-LSKLEAILEEAPPDTG-PRRFGNI
SFRKWHQIVESRA--ANLLEECL---------SSEILQTPSSESGGPTAEVELMAYFLGS
WGSPQRLDYGTGHELSFLAFLAGIWKLHGFPQ--NSPGVEERAIVLGVIQPYLELVRSII
KRYTLEPAGSHGVWGLDDHSFIPYIFGAAQL---APAISESDP-IPEEGSLPNAPAPSGV
TKVNVV-ERERTENLYFSAIGFIHDVKRGPFWEHSPMLYDISGIQAGWGKINK-------
---------GMIKMYNAEVLSKFPV---VQHFPFGS-LFRWERDPNAPTPAATAHT----
TT--TTRRT-------------------DEPAPSA---SPQ--AA-----GPGTRAPWA-
-----ST-TAPGP---YFETSSWRNGYNTST---------------LGEYATRGPS----
--IYWRFNTYRSSTNKSPMGEVT-------------------------------------
---
>XP_001215791_Aspergillus_terreus
------------------------------------------------------------
------------------------------------------------------------
------------------------------------------------------------
------------------------------------------------------------
------------------------------------------------------------
------------------------------------------------------------
------------------------------------------------------------
------------------------------------------------------------
------------------------------------------------------------
-------------------------------------------------------MNAPA
VRILPTLNPAEG--HTFIEPC---------------------------------------
-------------------------------------------------KRINEGEDVSE
FLCSKAYVDIMTFLLQLNRSMIPSKLP--DGSVQ--TYPLNSDAV---------------
---------------------EYSAPVRQ--LQQL-LSKLEAILSEAPPDTG-PRRFGNI
SFRKWHRIVESRA--STLLEECL---------SPELLQTRSSDPNGPTAEVELKAYFLGS
WGSAQRLDYGTGHELSFLAFLAGIWKLNGFPK--NSPGVEERAIVLGVIEPYLELIRKII
KTYTLEPAGSHGVWGLDDHSFIPYIFGSAQL---APAISDSDP-TPEEGSLPDAPDPSGV
AKANVV-DRERKANMYFSAVGFIYDVKRGPFWEHSPMLYDISGIKTGWAKINK-------
---------GMIKMYNAEVLSKFPV---VQHFPFGS-LFSWDRDPDAVPPPSTVHT----
SS--APQAR-------------N-----KDSAP-----------------GSGTKAPWA-
TP--SPA-GPPGV---TGTAAPWATA------------RGP---A-LPDASR-ASGPMAP
TRAPWANPQ---SAGRAPPGNASD-----------M-TTKAPWAK---------------
---
>XP_022485488_Penicillium_arizonense
------------------------------------------------------------
------------------------------------------------------------
------------------------------------------------------------
------------------------------------------------------------
------------------------------------------------------------
------------------------------------------------------------
------------------------------------------------------------
------------------------------------------------------------
------------------------------------------------------------
-----------------------------------------------------MAKNGPP
IRVLSTLDPSAP--HVFTAPT---------------------------------------
-------------------------------------------------KKIHDSQDVSA
FLTSKAYTDIMTWLLQLNRSMFPLKLG--DGTSQ--SWAINSDAI---------------
---------------------QFSAPIRQ--LQRL-LLSLEDIIQEVPPDTG-PRRFGNI
SFRRWCEVVESRT--PDLLKECL---------PAELLQKVSPDGHGVTAGEELKAYLVGS
WGSGQRLDYGTGHELSFLAFLGGLWKLNAFPK--AEPGVEERAIVIGVIQPYLDLIRKLI
KTYTLEPAGSHGVWGLDDHSFIPYIFGSAQY---SPAITDSDL-TPEEGSLPDSPDPSGV
VKANIV-EKERETNLYFSAIGFIYDVKKGPFWEHSRILYDISGIQTGWGKINK-------
---------GMVKMYNAEVLSKFPV---VQHFPFGS-LFSWDYDPNAIPPPSTAHA----
TS--GPQAR-------------PVAPDLGQASIAT---PRP--TP-----GAGTQAPWAN
SAAGTRA-VPP-T---GGTAAPWAATRKEVI----PGGATRIPSA-ISDTSRVPPGPMAP
TRAPW-ASS---QPPPSQSGDA-E-----------V-HTKAPWAK---------------
---
>XP_014532126_Penicillium_digitatum
------------------------------------------------------------
------------------------------------------------------------
------------------------------------------------------------
------------------------------------------------------------
------------------------------------------------------------
------------------------------------------------------------
------------------------------------------------------------
------------------------------------------------------------
------------------------------------------------------------
-----------------------------------------------------MA--NPV
IRVLSTLD-STP--HAFIEPR---------------------------------------
-------------------------------------------------KKIHETQDVST
FLTSKAYTEIMTWVLQLNRSMFPLKLA--DDTIQ--TWSLNSDAI---------------
---------------------QYSAPVRQ--LQRL-LSKLEDIIQEVPPDTG-PRRFGNI
SFRRWSEVVESRA--SDLLKECL---------PADLLDRGSSTE-GATAETELKSYFLGS
WGSGQRLDYGTGHELSFLAFLGGLWKLNGFPK--AGPGVEERAIVIGVIHPYLELTRLLI
KTYNLEPAGSHGVWGLDDHSFAPYVFGSAQL---SPAINDTDL-TPEEGSLPNAPDPGGI
ANAKIV-ERERQSNLYFSAIGFIYDVKRGPFWEHSPMLFDISGIRAGWGKINK-------
---------GMIKMYNAEVLSKFPV---VQHFPFGS-LFSWDRDPNAPLSPSTVHA----
TS--GPQAR-------------PVAPDSGHPSVAA---SRP--M----------------
SGAGTQA-VPP-V---ASTAAPWAGVRREGVPNSMPRGATRVPSA-LPTTSGMPPGSMAP
TRAPWSARS---GPSPSQTGNT-D-----------V-HTKAPWAK---------------
---
>XP_016598742_Penicillium_expansum
------------------------------------------------------------
------------------------------------------------------------
------------------------------------------------------------
------------------------------------------------------------
------------------------------------------------------------
------------------------------------------------------------
------------------------------------------------------------
------------------------------------------------------------
------------------------------------------------------------
-----------------------------------------------------MA--NPV
FRVLSTLD-STP--HAFIEPS---------------------------------------
-------------------------------------------------KKIHESQDVST
FLTSKAYTDIMTWILQLNRSMFPVKVS--DDTLQ--TWTINSDAI---------------
---------------------QYSAPVRQ--LQRL-LSRLEDIIQEVPPDTG-PRRFGNI
SFRRWSEVVESRA--SDLLKECL---------PADLLDRKLSDE-GATAERELKSYFLGS
WGSGQRLDYGTGHELSFLAFLGGIWKLNGFPN--AGPGVEERAIVIGIIHPYLELIRLLI
KTYNLEPAGSHGVWGLDDHSFAPYIFGSAQL---SPAINDTDL-TPEEGSLPNAPDPGGV
ANAKVV-ERERQTNLYFSAIGFIYDVKRGPFWEHSPMLFDISGIRAGWGKINK-------
---------GMIKMYNAEVLSKFPV---VQHFSFGS-LFSWDRDPNAPLPPSTVHA----
TS--GPQAR-------------PVAPDSGHPSVAA---SRP--IP-----GSGTQAPWAK
SGAGTQA-VPP-M---ASTAAPWTGVRREGIPNSMPSGASRGNSA-LPDTSRVPPGPMAP
TRAPWSAQP---RPSPSQTGNA-D-----------V-HTKAPWAK---------------
---
>XP_040646862_Penicillium_griseofulvum
------------------------------------------------------------
------------------------------------------------------------
------------------------------------------------------------
------------------------------------------------------------
------------------------------------------------------------
------------------------------------------------------------
------------------------------------------------------------
------------------------------------------------------------
------------------------------------------------------------
-----------------------------------------------------MA-SGLV
IRVLPTLEPSAP--HTFIEPS---------------------------------------
-------------------------------------------------KKIHESQDVST
FLTSKAYTNIMTWILQLNRSMFPVKLA--DDTIQ--TWPLNSDAI---------------
---------------------QYSAPVRQ--LQRL-LSKLEDIIQEVPPDTG-PRRFGNI
SFRRWCEVVESRA--SSLLRECL---------PADLLDMRSSNG-GPTAETELKSYFLGS
WGSGQRLDYGTGHELSFLAFLGGIWRLNGFPE--ADPGVEERAIVVGVVHPYLELIRLLI
KTYNLEPAGSHGVWGLDDHSFAPYIFGSAQL---SPAIKDDDL-TPEEGSLDNAPDPGGV
ANANVV-ARERQTNLYFSAIGFIYDVKRGPFWEHSRMLFDISGIPAGWGKINK-------
---------GMIKMYNAEVLSKFPV---VQHFPFGS-LFSWDRDPNAPLPPSTVHA----
TS--GPQAR-------------PVAPDSGPPSVAG---ARP--MP-----GVGTQAPWAK
PGPGTQA-VPP-T---ASTAAPWAGVRREGVPTSMPSGGSRAPSA-LPDTSGMPSGPMAP
TRAPWSAQP---RPSPSQDRNA-D-----------V-HTKAPWAK---------------
---
>XP_038928238_Penicillium_roqueforti
------------------------------------------------------------
------------------------------------------------------------
------------------------------------------------------------
------------------------------------------------------------
------------------------------------------------------------
------------------------------------------------------------
------------------------------------------------------------
------------------------------------------------------------
------------------------------------------------------------
-----------------------------------------------------MA-YAQA
IRVLATLD-SAE--HVFIEPN---------------------------------------
-------------------------------------------------KKIHDSQDVSA
FLTSKAYTDIMTWILQLNRSMFPLKLA--DDTIQ--TWTLNSDAI---------------
---------------------QYSAPVRQ--LQGL-LLKLEDIIQEVPPDTG-PRRFGNI
SFRRWSEVVESRA--SDLLRECL---------PADLLDRGSSGE-SATAETELKSYFLGS
WGSGQRLDYGTGHELSFLAFLGGIWKLNGFPK--ADPGVEERAIVVGVIHPYLELIRLLI
KTYNLEPAGSHGVWGLDDHSFVPYIFGSAQL---SPAINDTDL-TPEEGSLLNAPDPAGV
ANAKIV-ERERQSNLYFSAIGFIYDVKRGPFWEHSPMLFDISGIRAGWGKINK-------
---------GMIKMYNAEVLSKFPV---VQHFPFGS-LFSWDHDPNAPVPPSTVHA----
TS--GPQSR-------------PIAPDSGHPSVAA---TRS--MP-----GAGTQAPWAK
SGTGTQA-VPP-M---GSTAAPWAGMRREGI----PSGTTRVPSA-LPDTSRMPPGPMSP
VRAPFSAQS---RPPASQDGSA-N-----------V-HTKAPWAK---------------
---
>XP_002557947_Penicillium_rubens
------------------------------------------------------------
------------------------------------------------------------
------------------------------------------------------------
------------------------------------------------------------
------------------------------------------------------------
------------------------------------------------------------
------------------------------------------------------------
------------------------------------------------------------
------------------------------------------------------------
-----------------------------------------------------MA-NGTV
IRVLSTLDPSTP--HTFINPN---------------------------------------
-------------------------------------------------KKIHESQDVST
FLTSKAYIDIMTWVLQLNRSMFPLKAA--DNTIQ--TWTLKSDAI---------------
---------------------QYSAPVRQ--LQRL-LSKLEDIIQEVPPDTG-PRRFGNI
SFRRWTEVVESRA--SDLLNECL---------PADLLNRGSPDE-GATAGTELKSYFLGS
WGSGQRLDYGTGHELSFLAFLGGIWKLNGFPK--TDPGVEERAIVVGVIHPYLELVRLLI
KTYNLEPAGSHGVWGLDDHSFVPYIFGSAQL---SPAINDNDL-TPEEGSLLNAPDPAGV
ANAKVV-ERERQTNLYFSAIGFIYDVKRGPFWEHSPMLFDISGIRAGWGKINK-------
---------GMIKMYNAEVLSKFPV---VQHFPFGS-LFSWDRDPNAPLPPSTVHT----
TS--GPQAR-------------PVAPDSGHPSVAA---TRP--MP-----GAWTQAPWAK
PGASTQA-VPS-M---GSTAAPWAGARREGVPGSTPSGATRVPSA-LQDTSSMRPGPIAP
TRAPWSAQL---QSSPSQDGNA-D-----------V-HTKAPWAK---------------
---
>XP_040817613_Penicillium_solitum
------------------------------------------------------------
------------------------------------------------------------
------------------------------------------------------------
------------------------------------------------------------
------------------------------------------------------------
------------------------------------------------------------
------------------------------------------------------------
------------------------------------------------------------
------------------------------------------------------------
-----------------------------------------------------MA--NPV
VRVLSTVD-STP--YAFIEPS---------------------------------------
-------------------------------------------------KKIHESQDVST
FLTSKAYTDIMTWILQLNRSMFPLKLA--DDTIQ--TWTLNSDAI---------------
---------------------QYSAPVRQ--LQRL-LSKLEDIIQEVPPDTG-PRRFGNI
SFRRWSEVVESRA--SDLLKECL---------PADLLDRRSSAD-GTTAETELKSYFLGS
WGSGQRLDYGTGHELSFLAFLGGIWKLNGFPN--ADPGVEERAIVVGVIHPYLELIRLLI
KTYNLEPAGSHGVWGLDDHSFAPYIFGSAQL---SPAINDTDL-TPEEGSLPDAPDPGGV
ANAKVV-ERERQTNLYFSAIGFIYDVKRGPFWEHSPMLFDISGIRAGWGKINK-------
---------GMIKMYNAEVLSKFPV---VQHFPFGS-LFSWDRDPNAPLPPSTVHA----
TS--GPQAR-------------PVAPDSGHPSVAA---TRP--MP-----GAGTQAPWAK
PGAGAQA-VPP-M---ASTAAPWAGVRREGVPNSMPSGATRVPSA-LPDTSRMPTGPMAP
TRAPWSAQS---RPSPSQDGDA-N-----------V-HTKAPWAK---------------
---
>XP_022579879_Penicilliopsis_zonata
------------------------------------------------------------
------------------------------------------------------------
------------------------------------------------------------
------------------------------------------------------------
------------------------------------------------------------
------------------------------------------------------------
------------------------------------------------------------
------------------------------------------------------------
------------------------------------------------------------
---------------------------------------------------------MDS
VRVLPRLDPSGS--YKFTTPS---------------------------------------
-------------------------------------------------KRIHDHPDVAE
FLVSRAYGDLTTFLLQLNRSMFPVRSTEEDGTVQ--TWPLNSEAV---------------
---------------------EFSAPVRQ--LQQL-LLRLEAILDEAPPDTG-PRRFGNI
SFRKWYQIVESRA--AQLLEEFL---------APEVLQTQSADPQGPSAREELTAYFLGS
WGSAQRLDYGTGHELSFLAFLAGIWKLNGFPL--ADRGVEERAIVVGVIEPYLELIRSII
KTYTLEPAGSHGVWGLDDHSFLPYIFGSAQL---SPAITPSDR-TPEEGSLTDAPSPNGV
AKANIV-ARERRHNMYFSAIGFIYDVKRGPFWEHSPMLFDISGIPAGWAKINK-------
---------GMIKMYNAEVLSKFPV---VQHFPFGS-LFSWDRDPNAVAPPSSIHS----
SS--GPQRK-------------PTPTDPGSTSASN---DGS--AE-----LTTTKAPWA-
TPRSTAA-APPPM---GATAAPWASTRLP------DSARPPVPSTRLPDTSRMPPGPMAS
TRAPWARN----PDGP--------------------------------------------
---
>XP_016619884_Cladophialophora_bantiana
------------------------------------------------------------
------------------------------------------------------------
------------------------------------------------------------
------------------------------------------------------------
------------------------------------------------------------
------------------------------------------------------------
------------------------------------------------------------
------------------------------------------------------------
------------------------------------------------------------
-----------------------------------------------------MATFPT-
LPKIANLK--E---HRFEKPV---------------------------------------
-------------------------------------------------KKIFDGPDVSF
FLLSLAYRDIMTFMLQLNRSVLPRKSQT-GGTSIISAWRLDSEEA---------------
---------------------VSSDAISR--LRGL-LTKLIELVDAVPPDTG-PRRFGNV
SFRKWYKIVDEQV--GDLLTEYL---------PKEL----------GLAHEELGAYLLGS
FGSAQRLDYGTGHELSFLAFLACLWKLSFFPQ--SEPWVEERGIVLGVFELYLILIRKLI
KTYTLEPAGSHGVWGLDDNSFLPYVFGSAQL---CPPIAETDD-TPTEGSLPDAPEASEV
TRVNVV-EKEKSSNMYFSAIAFIYDVKRGPFWEHSPMLFDISGIKDGWGKINK-------
---------GMIKMYNAEVLSKFPV---IQHFPFGS-LFKWEKDPDAKPPPTSTHT----
AS--QPLRN-------------PI----DTLAPGAMRPGGP--PM-----GA-MAAPWAA
-KP---S-AAPTGFVNGVTQAPWA-SRAPA------------------------PPP---
PRGAFAAPLRRPMQALKETET--K-------------STQKSPEGQK-------------
---
>XP_008730932_Cladophialophora_carrionii
------------------------------------------------------------
------------------------------------------------------------
------------------------------------------------------------
------------------------------------------------------------
------------------------------------------------------------
------------------------------------------------------------
------------------------------------------------------------
------------------------------------------------------------
------------------------------------------------------------
-----------------------------------------------------MASFPS-
LQKIPDIT--T---HHFEKPV---------------------------------------
-------------------------------------------------KKIYDGPDVSF
FLTSLAYGDIMTYMLQLNRSVVPRKGHV-GEAATTSTWVLNAEDI---------------
---------------------TFSDAVSR--LRAL-LDKLSRIVDDVPPDTG-PTRFGNV
SFRKWYKIVEDRI--DELLADVL---------PEQI----------KPASEEIAAYLLGS
FGSAQRLDYGTGHELSFLAFLACLWKLDFFPP--SESGVEERGIVLGVFEQYLSVIRKLI
KVYNLEPAGSHGVWGLDDNSFLPYIFGSAQL---CPAIDETDE-TPIEGSLVNAPEPSSV
TKQNLV-DKEKGSNMYFSAIAFIYDVKKGPFWEHSPMLYDISGIKDGWGKINK-------
---------GMIKMYNAEVLSKFPV---VQHFPFGS-LFKWEKDPQAKDLPPSTHT----
QS--QPLRN-------------PT----DTHAPSTMRPGGP--PI-----GT-TAAPWAA
-KP---P-AAPIGFANGVTQAPWA-SRTPA------------------------PPL---
PRGGFAAARRQPMPSVNESGT--K-------------PTQQSLDEQK-------------
---
>XP_016245484_Cladophialophora_immunda
------------------------------------------------------------
------------------------------------------------------------
------------------------------------------------------------
------------------------------------------------------------
------------------------------------------------------------
------------------------------------------------------------
------------------------------------------------------------
------------------------------------------------------------
------------------------------------------------------------
-----------------------------------------------------MANFPT-
LAKIADVK--E---HQFEKPV---------------------------------------
-------------------------------------------------KKIFDGPDVSF
FLMSLAYRDIMTFMLQLNRSVLPRKNQT-GGTTAITTWRLDSEDV---------------
---------------------VFSDAVYR--LRSL-LNKLIELVEAVPPDTG-PRRFGNV
SFRKWYRIVEEQV--GDLLTESL---------PEEL----------GPAHEELTSYFLGS
LGSAQRLDYGTGHELSFLAFLACLWKLSFFPE--AEAGVEERGIALGVFELYLILIRKLI
KTYTLEPAGSHGVWGLDDNSFLPYIFGSAQL---CPPIAETDD-TPTEGSLPDAPEASAV
TKLNLV-EKEKGSNMYFSAIAFIYDVKRGPFWEHSPMLFDISGIKDGWGKINK-------
---------GMIKMYNAEVLSKFPV---VQHFPFGS-LFEWERDPKARPPPPSTHA----
AS--QPLRN-------------PM----DTNAPSAMRPSGP--PM-----GS-TAAPWAA
-KP---S-AAPAGFVNGVTQAPWA-SRAPA------------------------PAP---
PRGGFAGAQRRPLQALKETDT--K-------------TIQQNPEGQK-------------
---
>XP_007746021_Cladophialophora_psammophila
------------------------------------------------------------
------------------------------------------------------------
------------------------------------------------------------
------------------------------------------------------------
------------------------------------------------------------
------------------------------------------------------------
------------------------------------------------------------
------------------------------------------------------------
------------------------------------------------------------
-----------------------------------------------------MATFPT-
LAKIANLK--E---HRFEKPV---------------------------------------
-------------------------------------------------KKIFDGPDVSF
FLVSLAYRDIMTFMLQLNRSVLPRKSQT-SGTSTIYTWRLDSEAA---------------
---------------------VSSDAVSR--LRDL-LTKLIELVDAVPPDTG-PRRFGNV
SFRKWYKIVDEQI--GDLLTEYL---------PKEL----------GLAHEELGAYLLGS
FGSAQRLDYGTGHELSFLAFLACLWKLSFFPE--SEPWVEERGIVLGVFELYLVLIRKLI
KTYTLEPAGSHGVWGLDDNSFLPYVFGSAQL---CPPIAETDD-TPIEGSLPDAPEASEV
TRINVV-DKEKSSNMYFSAIAFIYDVKRGPFWEHSPMLFDISGIKDGWGKINK-------
---------GMIKMYNAEVLSKFPV---VQHFPFGS-LFKWEKDPDAKPPPTSTHT----
AS--QPLRN-------------PM----DTHAPGAMRPGGP--PM-----GA-MAAPWAA
-KP---S-AAPTGFVNGVTQAPWA-SRAPA------------------------PPP---
PRGAFAAPLRRPMQALKETET--K-------------MTQKSPEGQK-------------
---
>XP_018688086_Fonsecaea_erecta
------------------------------------------------------------
------------------------------------------------------------
------------------------------------------------------------
------------------------------------------------------------
------------------------------------------------------------
------------------------------------------------------------
------------------------------------------------------------
------------------------------------------------------------
------------------------------------------------------------
-----------------------------------------------------MAHVPT-
LTKITDLK--S---HRFEKPV---------------------------------------
-------------------------------------------------KKIFDGPDLSF
FLMSLAYRDIMTFILQLNRSVVPRKSQT-GGTSTITTWRLDSDEL---------------
---------------------VFSDAISR--LRHL-LNKLIDLVDAVPPDTG-PRRFGNV
SFRKWYKMVEEQVVAGSLLTESL---------PEEL----------APAHEELGAYLLGS
LGSAQRLDYGTGHELSFLAFLACLWKLGFFPDTTQTPGVEERGIVLGVFELYLVLVRKLI
KTYTLEPAGSHGVWGLDDNSFLPYVFGSAQL---CPPIAETDDATPTEGSLPDAPEASAV
TKPNLV-EKEKRANMYFAAVAFIYDVKRGPFWEHSPMLFDISGIKDGWGKINK-------
---------GMIKMYNAEVLSKFPV---VQHFPFGS-LFRWERDPDAKPPPPSTHA----
AASNQPLRN-------------PM----DTNAPSAVRPTG---PT-----TT-TAAPWAA
AAA---SAAKPAGFVNGVTQAPWAASRAAA------------------------PP----
-----AAPHRRPLQAVKEMDNNMK-------------TTQQDPVGQR-------------
---
>XP_022506858_Fonsecaea_monophora
------------------------------------------------------------
------------------------------------------------------------
------------------------------------------------------------
------------------------------------------------------------
------------------------------------------------------------
------------------------------------------------------------
------------------------------------------------------------
------------------------------------------------------------
------------------------------------------------------------
-----------------------------------------------------MANFPL-
LAKIADVK--E---HRFEKPV---------------------------------------
-------------------------------------------------KKIFDGPDVSF
FLMSLAYRDIMIFMLQLNRSVLPRKVQT-GGKDTVSVWRLNSEEV---------------
---------------------VFSEAISR--LRTL-LDHLIDLVDAVPPDTG-PRRFGNV
SFRKWYKIVEGEV--GDLLAQHL---------PEEL----------GPAHEELSSYLLGS
LGSSQRLDYGTGHELSFLAFLACLWKLSFFAE--REPGVEERGIVLGVFELYLVLIRKLI
KTYTLEPAGSHGVWGLDDNSFLPYIFGSAQL---CPPIAESDD-TPTEGSLPSAPDASAV
TKLNLV-EKEKDSNMYFSAIAFIYDVKRGPFWEHSPMLFDISGIKDGWGKINK-------
---------GMIKMYNAEVLSKFPV---VQHFPFGS-LFKWEKDPEAKPPPPSTHA----
AS--QPLRN-------------PT----DTNAPSAMRPGGP--PM-----GS-TAAPWAS
-KP---S-ATPAGFVNGVTQAPWA-GRAPP------------------------PPP---
PRGGFAAAQRRPLQALKETET--K-------------TTQQVPKG---------------
---
>XP_016630669_Fonsecaea_multimorphosa
------------------------------------------------------------
------------------------------------------------------------
------------------------------------------------------------
------------------------------------------------------------
------------------------------------------------------------
------------------------------------------------------------
------------------------------------------------------------
------------------------------------------------------------
------------------------------------------------------------
-----------------------------------------------------MANFPT-
LTKVANLK--E---HRFEKPV---------------------------------------
-------------------------------------------------KKIFDGPDVSS
FLMSLAYRDIMTFVLQLNRSVLPRKTQTGGGTSTITTWRLDSEDL---------------
---------------------VYSDAISR--LRSL-LNKLIELVDAVPPDTG-PRRFGNV
SFRKWFKIVEEQV--DALLTEYL---------PEEL----------APAHEELGAYLLGS
LGSPQRLDYGTGHELSFLAFLACLWKLSFFADDTEQPGVEERGIVLGVFELYLVLIRKLI
KTYTLEPAGSHGVWGLDDNSFLPYVFGSAQL---CPPITETDD-TPTEGSLPDAPDASAV
TKPNLV-EKEKKSNMYFSAIAFIYDVKRGPFWEHSPMLFDISGIKDGWGKINK-------
---------GMIKMYNAEVLSKFPV---VQHFPFGS-LLKWERDPEAKPPPSSTHA----
AS--QPLRN-------------PT----DTNAPSAMRPGGPGPPM-----GS-TAAPWAA
VKP---SAAAPAGFVNGVTQAPWASSRAPP------------------------PPP---
PRGGFTAAPRRPLQAVKETET--K-------------TTQQNPEGQK-------------
---
>XP_022501678_Fonsecaea_nubica
------------------------------------------------------------
------------------------------------------------------------
------------------------------------------------------------
------------------------------------------------------------
------------------------------------------------------------
------------------------------------------------------------
------------------------------------------------------------
------------------------------------------------------------
------------------------------------------------------------
-----------------------------------------------------MANFPL-
LAKIADVK--E---HRFEKPV---------------------------------------
-------------------------------------------------KKIFDGPDVSF
FLMSLAYRDIMIFMLQLNRSVLPRKVQT-GGKDTVSTWRLNSEEV---------------
---------------------VFSEAISR--LRTL-LDHLIDLVDAVPPDTG-PRRFGNV
SFRKWYKIVEGEV--GDLLTQHL---------PEEL----------GPAHEELSSYLLGS
LGSSQRLDYGTGHELSFLAFLACLWKLSFFAE--REPGVEERGIVLGVFELYLVLIRKLI
KTYTLEPAGSHGVWGLDDNSFLPYIFGSAQL---CPPIAETDD-TPTEGSLPSAPDASAV
TKLNLV-EKEKDSNMYFSAIAFIYDVKRGPFWEHSPMLFDISGIKDGWGKINK-------
---------GMIKMYNAEVLSKFPV---VQHFPFGS-LFKWEKDPEAKPPPPSTHA----
AS--QPLRN-------------PT----DTNAPSAMRPGGP--PM-----GS-TAAPWAS
-KP---S-AAPAGFVNGVTQAPWA-GRAPA------------------------PPP---
PRGGFAAAQRRPLQALKETET--K-------------TTQQVPKG---------------
---
>XP_013280386_Fonsecaea_pedrosoi
------------------------------------------------------------
------------------------------------------------------------
------------------------------------------------------------
------------------------------------------------------------
------------------------------------------------------------
------------------------------------------------------------
------------------------------------------------------------
------------------------------------------------------------
------------------------------------------------------------
-----------------------------------------------------MANFPL-
LAKIADVK--E---HRFEKPV---------------------------------------
-------------------------------------------------KKIFDGPDVSF
FLMSLAYRDIMIFMLQLNRSVLPRKVQT-GGKDTVSAWRLNSEEV---------------
---------------------VYSEAISR--LRTL-LDHLIDLVDAVPPDTG-PRRFGNV
SFRKWYKIVEGEV--GDLLTQHL---------PEEL----------GPAHEELSSYLLGS
LGSSQRLDYGTGHELSFLAFLACLWKLSFFAE--REPGVEERGIVLGVFELYLVLIRKLI
KTYTLEPAGSHGVWGLDDNSFLPYIFGSAQL---CPPIAETDD-TPTEGSLPSAPDASAV
TKLNLV-EKEKDSNMYFSAIAFIYDVKRGPFWEHSPMLFDISGIKDGWGKINK-------
---------GMIKMYNAEVLSKFPV---VQHFPFGS-LFKWEKDPEAKPPPPSTHA----
AS--QPLRN-------------PT----DTNAPSAMRPGGP--PM-----GS-TAAPWAS
-KP---S-AAPAGFVNGVTQAPWA-GRAPA------------------------PPP---
PRGGFAAAQRRPLQALKETET--K-------------TTQQVPKG---------------
---
>XP_007762057_Cladophialophora_yegresii
------------------------------------------------------------
------------------------------------------------------------
------------------------------------------------------------
------------------------------------------------------------
------------------------------------------------------------
------------------------------------------------------------
------------------------------------------------------------
------------------------------------------------------------
------------------------------------------------------------
-----------------------------------------------------MASFPS-
LQKIPDIR--A---HHFEKPG---------------------------------------
-------------------------------------------------KKIYDGADVSF
FLTSLAYRDVMTFMLQLNRSVVPRKSHV-GEAATTSAWLLNAEDI---------------
---------------------TFSDAVFR--LRAL-LDKLSRLIDDVPPDTG-PTRFGNI
SFRKWYKIVEDRI--DELLAEVL---------PEQI----------KPASEEIAAYLLGS
FGSAQRLDYGTGHELSFLAFLACLWKLDFFPP--SEPGVEERGIVLGVFEQYLSVIRKLI
KVYNLEPAGSHGVWGLDDNSFLPYIFGSAQL---CPPIDETDE-TPIEGSLVNAPEPSSV
TKQNLV-DKEKDSNMYFSAIAFIYDVKKGPFWEHSPMLYDISGIKDGWGKINK-------
---------GMIKMYNAEVLSKFPV---VQHFPFGS-LFKWEKDPQAKELPPSTHT----
QS--QPLRN-------------PT----DTHAPSTMRLSGP--VI-----GT-TAAPWAG
-KP---P-AAPIGFANGVTQAPWA-SRTPA------------------------PPL---
PRGGFAAARRQPMPSVNETGR--K-------------PTQRPLDEQK-------------
---
>XP_016234716_Exophiala_spinifera
------------------------------------------------------------
------------------------------------------------------------
------------------------------------------------------------
------------------------------------------------------------
------------------------------------------------------------
------------------------------------------------------------
------------------------------------------------------------
------------------------------------------------------------
------------------------------------------------------------
-----------------------------------------------------MAASPS-
LIKLGDIE--N---HHFEAPS---------------------------------------
-------------------------------------------------KRIHDGPDVTS
FLTSLAYKDVMTFILQLNRAVVPRKESV-DGSIKTTTWPLNADGV---------------
---------------------TYSDPIIH--LRTL-LTKLGDLVDQVPPDTG-PRRFGNV
SFRKWYKLVEEQM--DDLLRDCL---------PDAL----------LPSRIEIGPYLLGS
FGSPQRLDYGTGHELSFLAFLACLWKLDFFPQ--STPSVEERGIVLGVFERYLELIRKII
KTYNLEPAGSHGVWGLDDNSFLPYIFGSAQL---APAVSDTDD-TPTEGSLPDAPEASSV
TKQNLV-DKEKDKNMYFSAIAFIYEVKKGPFWEHSPMLFDISGIKDGWGKINK-------
---------GMLKMYNAEVLSKFPV---VQHFPFGS-LLRWERDPEARPPAVS-HA----
AS--QPLRN-------------PT----DTHAPSTMRPAGP--PP-----GSGTAAPWAG
-SA---T-KAPLGFVNGVTQAPWA-SRGPP------------------------PPV---
ARSGFAPSQRKPMPPLNEAGTGSR-------------RTLAPSHEQRKQDTTG-------
---
>XP_016261679_Exophiala_oligosperma
------------------------------------------------------------
------------------------------------------------------------
------------------------------------------------------------
------------------------------------------------------------
------------------------------------------------------------
------------------------------------------------------------
------------------------------------------------------------
------------------------------------------------------------
------------------------------------------------------------
-----------------------------------------------------MAAYPS-
LTKLQGIH--N---HHFEAPT---------------------------------------
-------------------------------------------------KRIHDGSDVAS
FLTSLAYKDVMTFILQLNRAVIPRKETV-DGSVKTTTWPLNADGV---------------
---------------------TDSEPIIR--LRTL-LTKLSDLIDQVPPDTG-PRRFGNV
SFRRWYKLVEDQI--DNLLQDCL---------PPAL----------LSARTEIGPYLLGS
FGSPQRLDYGTGHELSFLAFLACLWKLGFFPQ--ADPGVEERRIVLGVFEGYLELIRKII
KTYTLEPAGSHGVWGLDDNSFLPYIFGSAQL---APAVSDTDD-TPPEGSLPDAPEASSV
TKQNLV-DKEKDKNMYFSAIAFIYEVKKGPFWEHSPMLFDISGIKDGWGKINK-------
---------GMLKMYNAEVLSKFPV---VQHFPFGS-LLRWEQDPEARPPAVSTHA----
AS--QPLRN-------------PT----DTHAPSTMRPAGP--SP-----GSGTAAPWAG
-SA---T-KAPLGFVNGVTQAPWA-SRGPP------------------------PTV---
PRSGFTPSQRKPMPPLNELVTGGR-------------RTLASSEERRKQDSTD-------
---
>XP_013319855_Exophiala_xenobiotica
------------------------------------------------------------
------------------------------------------------------------
------------------------------------------------------------
------------------------------------------------------------
------------------------------------------------------------
------------------------------------------------------------
------------------------------------------------------------
------------------------------------------------------------
------------------------------------------------------------
-----------------------------------------------------MTPAPL-
LAKVKDVQ--S---HHFEQPT---------------------------------------
-------------------------------------------------KRIHDGADVSF
FLTSVAYRDIITFILQLSRAVIPRKEEV-DGCLKTRTWPLNSEDV---------------
---------------------TYSDSDTK--LRTL-LTKLINLIDEVPPDTG-PRRFGNV
SFRKWYKLVEDQV--DDLLQECL---------PEPL----------LAAREEIGPYLLGS
FGSPQRLDYGTGHELSFMAFLACLWKVDFFPQ--AEPGIEERGIVLGVFELYLSLIRKLI
KTYTLEPAGSHGVWGLDDNSFLPYIFGSAQL---APAITESDD-APTEGSLPDAPEASAV
TKSNLV-DKEKDTNMYFSAIAFIYDVKKGPFWEHSPMLFDISGIKDGWGKINK-------
---------GMIKMYNAEVLGKFPV---VQHFPFGS-LFKWEKDPEAKPPPTSTHA----
AN--QPLRN-------------PS----DTHAPSTMRPTGR--PM-----GTGVAAPWAG
-GP---T-QAPRGFVNGVTQAPWA-VRGPA------------------------PPP---
PPGGFAASRRTPMPALGE--THGR-------------RTLGPSAEQESKSNTE-------
---
>XP_007723558_Capronia_coronata
------------------------------------------------------------
------------------------------------------------------------
------------------------------------------------------------
------------------------------------------------------------
------------------------------------------------------------
------------------------------------------------------------
------------------------------------------------------------
------------------------------------------------------------
------------------------------------------------------------
-----------------------------------------------------MPGFPS-
LEKINDIK--S---HHFEKPV---------------------------------------
-------------------------------------------------KRIYDGSDVTF
FLTSLAYRDIVTFTLQLNRSVVPRKQSV-DGTTKVVTWPLGSKDV---------------
---------------------TYSDAVER--LRAL-LTRLTKFVDDVPPDTG-PRRFGNF
SFRKWYKLVEDQL--EELLNDCL---------PQWL----------VPAYEELGAYLLGS
FGSAQRLDYGTGHELSFLAFLGGLWKVGFFAS--TEPGVEERGIVLGVFEMYLFLIRKLI
MTYTLEPAGSHGVWGLDDNSFLPYIFGSAQL---APAITESDD-TPTEGSLPDAPEPGWV
SKSNLV-AKEKDKNLYFSAIGFIYDVKKGPFWEHSPMLYDISGIAGGWGKINK-------
---------GMIKMYNAEVLAKFPV---VQHFPFGS-LFRWEKDPEARPPPTSTHS----
AS--QPLRD-------------PT----GAQSATTVRPGGA--PP-----GSGTAAPWAG
-TA---S-QRPKGFVDGVTKAPWA-SRNPA------------------------PPP---
PRGGFAAAQRRTMPSLQEASS--K-------------PGQDIQTAQK-------------
---
>XP_007730049_Capronia_epimyces
------------------------------------------------------------
------------------------------------------------------------
------------------------------------------------------------
------------------------------------------------------------
------------------------------------------------------------
------------------------------------------------------------
------------------------------------------------------------
------------------------------------------------------------
------------------------------------------------------------
-----------------------------------------------------MPGFPT-
LQRIGDVK--T---HRFEEPV---------------------------------------
-------------------------------------------------KKIYDGSDVTF
FLTSLAYRDIMTFMLQLNRSVVPRKQDV-DGTARVVTWPLKSKDV---------------
---------------------AYSDSVER--LRAL-LTRLSKLVDDVPLDTG-PRRFGNV
SFRKWHQLVEDQR--DNLLNECL---------PEWL----------APAYPELASYLLGS
FGSAQRLDYGTGHELSFLAFLGGLWKLGFFPE--ADAGVEERGIVLGVFEQYLSLIRKLI
VTYTLEPAGSHGVWGLDDNSFLPYVFGAAQL---APAITESDD-TPTEGSLPGAPEPSWV
SKSNLV-EKEKDKNMYFSAIAFIYDIKKGPFWEHSPVLYDISGINGGWGKINK-------
---------GMIKMFNAEVLSKFPV---VQHFLFGS-LFRWEKDAEARPPPPTTHA----
TS--QPLRT-------------PT----AA-SPSTTRPG---------------EAPWAG
-TP---S-QPPLGFVNGVTQAPWA-SRGPA------------------------PPP---
PRSGYAAAQRRTLPPLTENWS--K-------------HEQNRPTERK-------------
---
>XP_009160599_Exophiala_dermatitidis
------------------------------------------------------------
------------------------------------------------------------
------------------------------------------------------------
------------------------------------------------------------
------------------------------------------------------------
------------------------------------------------------------
------------------------------------------------------------
------------------------------------------------------------
------------------------------------------------------------
-----------------------------------------------------MTSHST-
LQKISNLE--T---HRFEKPV---------------------------------------
-------------------------------------------------KKIYDGSDVTF
FLTSLAYRDIMTFMLQLNRSVVPRKQTI-NGTTKVVTWPLGSKDV---------------
---------------------VFSESVER--LRTL-LTKLSKFVDDVPPDTG-PRRFGNV
SFRKWFKLVEDQL--DDLLREHI---------PGSL----------APAYEELGAYLLGS
FGSAQRLDYGTGHELSFLAFLGALWKVDYFAE--ADIGVEERGIVLGVFEMYLSLIRKLI
KTYTLEPAGSHGVWGLDDNSFLPYVFGSAQL---APPITEADD-TPTEGSLPDAPEPSWV
SKANLV-EKEKDKNMYFSAIAFIYDVKKGPFWEHSPMLYDISGISGGWGKINK-------
---------GMVKMYNAEVLGKFPV---VQHFPFGS-LFRWEKDPEARPPPPSAHS----
AS--QPLRD-------------PM----AAQSITAARPGGA--PV-----SVGTAAPWAS
-AAPPSA-QAPLGFVNGVTQAPWA-SRNPAP-----------------------PPP---
PRGGFAPLQRQKMPALQETSS--K-------------SGQAAPDAPR-------------
---
>XP_013265879_Exophiala_aquamarina
------------------------------------------------------------
------------------------------------------------------------
------------------------------------------------------------
------------------------------------------------------------
------------------------------------------------------------
------------------------------------------------------------
------------------------------------------------------------
------------------------------------------------------------
------------------------------------------------------------
-----------------------------------------------------MADTTA-
LARLGDLE--D---HSFEKPT---------------------------------------
-------------------------------------------------KRIHDGPDVSF
FLTSLAYRDIIIFVLQLNHSVLPRKRDH-DGSIKITTWPLESPDV---------------
---------------------TFSFAVQS--IRAL-LTKLIDLVDEIPPDTG-PRRFGNI
SFRKWYQSVENQL--NDILSEYL---------PEEL----------EPAYEELGAYLLGS
FGSSQRLDYGTGHELSFIAFLACLWKVNFFSQ--ADPGVEERGIVLGVFELYLSLIRKII
KLYTLEPAGSHGVWGLDDNSFLPYVFGSAQL---APAITETDK-TPTEGSLPDAPEASSV
AKANLV-AKEKDKNMYFSAIAFIYEVKRGPFWEHSPMLFDISGIKDGWGKINK-------
---------GMLKMYNAEVLSKFPV---VQHFPFGS-LFRWEKDPEAKPPPPSTHA----
SS--QPLRN-------------PT----DTHAPSIGRPAAI--APSSVGVGATTAAPWAK
TTS-----KPPVGFVNGATQAPWA-SRTPA------------------------PPPSAL
PRGGQFAAQRRPMPPLNEDTW--R-------------PGSLGKQARE-------------
---
>XP_016223837_Exophiala_mesophila
------------------------------------------------------------
------------------------------------------------------------
------------------------------------------------------------
------------------------------------------------------------
------------------------------------------------------------
------------------------------------------------------------
------------------------------------------------------------
------------------------------------------------------------
------------------------------------------------------------
-----------------------------------------------------MGEFPV-
LDRLDGLE--G---HVFEKPV---------------------------------------
-------------------------------------------------KRIHDGTDVTF
FLTSTAYRDIMTFILQLNRSVLPRKHDV-DGAIKTTTWPLQSKDV---------------
---------------------TFSFPIQS--IRAL-LNKLIDLVDEVPPDTG-PRRFGNI
SFRRWSKLVEDQI--DDLLAEYL---------PEEL----------NSAFVELGPYLLGS
FGSPQRLDYGTGHELSFIAFLACLWKLGFFSG--AQPGVEERSIVLGIFELYLSLVRKLI
KTYTLEPAGSHGVWGLDDNSFLPYVFGSAQL---APAITETDE-TPIEGSLPDAPDSSSV
TKANLV-DKEKDSNMYFSAIAFIYDVKRGPFWEHSPMLFDISGIKDGWGKINK-------
---------GMIKMYNAEVLSKFPV---VQHFPFGS-LFRWEKDPNAKPPPSSTHA----
SS--QPLRH-------------PT----DTHAPSAVRPGAY--PSNGLAGSPSTAAPWAR
PAA-----QAPAGFVNGVTQAPWA-SQSRA------------------------APP---
PRGGFVPSQRRPMPALNELSR--G-------------PNS----SRP-------------
---
>XP_013270821_Rhinocladiella_mackenziei
------------------------------------------------------------
------------------------------------------------------------
------------------------------------------------------------
------------------------------------------------------------
------------------------------------------------------------
------------------------------------------------------------
------------------------------------------------------------
------------------------------------------------------------
------------------------------------------------------------
-----------------------------------------------------MTNFPV-
LAKINDIK--D---HRFEKPV---------------------------------------
-------------------------------------------------KKIHDGPDVSS
FLTSLAYRDIMIFMLQLNRSVLPRKAEV-DGSTTTLTWTLDSKDI---------------
---------------------VYSDSVRR--LRDL-LNKLTRLIDDVPPDTG-PRRFGNV
SFRQWYKLVEAQI--DELLTEYL---------PEPL----------GVAHEEIGVYLVGS
FGSAQRLDYGTGHELSFLAFLACLWKLNFFPQ--SEPGVEERSIVLGVFEPYLFLVRKLI
KTYTLEPAGSHGVWGLDDNSFLPYIFGSAQL---APAITETDD-TPTEGSLPGAPEVSSI
SKLNLV-EKERDKNMYFSAIAFIYDVKKGPFWEHSPMLFDISGIKDGWGKINK-------
---------GMIKMYNAEVLSKFPV---VQHFPFGS-LLKWEKDPEAKPPLPTTHA----
AS--QPLRN-------------PM----DSHAPSTMRLGIP--QM-----GAGTAAPWAG
-KP---S-QPPLGFVDGATQAPWA-SRTPA------------------------PPP---
PRGGFAAAQRRPMPPPDEAAS--K-------------SNQNPGAGRE-------------
---
>XP_017999427_Phialophora_attinorum
------------------------------------------------------------
------------------------------------------------------------
------------------------------------------------------------
------------------------------------------------------------
------------------------------------------------------------
------------------------------------------------------------
------------------------------------------------------------
------------------------------------------------------------
------------------------------------------------------------
---------------------------------------------------MVLPTLPTK
VARPADKSPPH---HKFEKPV---------------------------------------
-------------------------------------------------KKIYDGADVSF
FLTSLAYRDLTTFILQLNRAVVARKTIV---KDEFVAYPLYAPNV---------------
---------------------KAGWACQNICLRVL-LEKLDALIDEAPPDTG-PRRFGNV
SFRLWYKLMEERV--RDLLRTYVANHLEWDVPAEDM----------ESALEEIEAYLLGS
FGSPQRLDYGTGHELSFIAFLGCLWKLGQFGS--GGPTVPERSIVLGIIQPYLTLVRKLI
VTYTLEPAGSHGVWGLDDNSFMPYIFGSAQL---SPAIEEGGD-TPTEGSLPGAPEPSSI
SKQNLV-EKEKDTNMFFSAINFIFEVKKGPFWEHSPMLFDISGIKDGWGKINK-------
---------GMLKMYDAEVLCKFPV---VQHFPFGS-LFRWEKDPKAKPLPASVLN----
SY--Q------------------V----GSGGPGA---------------QVSTAAPWAV
--------GAPLPGRNGNIQAPSA--R---------------------------PGPQSG
TKAPWAATKR--------------------------------------------------
---
>NP_594747_Schizosaccharomyces_pombe
------------------------------------------------------------
------------------------------------------------------------
------------------------------------------------------------
------------------------------------------------------------
------------------------------------------------------------
------------------------------------------------------------
------------------------------------------------------------
------------------------------------------------------------
------------------------------------------------------------
----------------------------------------------------MQVVDEKT
ILELENERFDES--SQFKTPE---------------------------------------
-------------------------------------------------KLIVEASDMTA
FRQSKAYYRIFDFLQRLNIA----------------SVGVNDYHV---------------
---------------------EYSTRVEK--LVRI-LCRVKEITKTVPPASG-RHRFGNP
AFRIWHEKLRDSA--SQIMDIII---------PDSL----------SKAKVELLDYFLGS
FGNSQRIDFGTGHELNFLGFIKGLDLLGLLDA------ADYKAIALYITHVYLEVCRELV
QTYRLEPAGSHGVWGLDDHFFIPYIFGSAQL---ADKASSSII------------KPDAI
LNKKIV-DEKANSNLYFSAIKFINVMKKGPFYEHSPILYDITAVPI-WSKVNQ-------
---------GLIKMYDVEVLSKYPV---VQHFHFGN-LFPF-------------------
----NPLVA-------------K-------------------------------------
------------------------------------------------------------
------------------------------------------------------------
---
```
