## Supplementary material for "Coding Sequence Insertions in Fungal Genomes are Intrinsically Disordered and can Impart Functionally-Important Properties on the Host Protein": MAFFT_MSAs: XP_719892.1_blasthits_MAFFT.txt

```
>XP_719892_Candida_albicans
-----------------------------MFKQLFKPTTTTTTTTTLIKRFMSASTPIKN
SPFKAKVTSI------------------------------------------------EP
L----------------------------------TN-GKWIQTKKINYDDPNGNSRVWE
MAIRTTRST---------TTNIDAVSIVSILH------------------------NHAN
DS-KEIVLVKQFRPPTEQVVIELPAGLIDPNESIESTAIRELIEETGYYGTFKSQ--S--
----IPIFS---DPGLTNANMVLAYVDVDLNDPKNQSP--QPKLEPGEFIITFTLPLNNL
LHSLEEICEKENCTIDARLYHFAKGLELAQ---QL-----------------
>XP_002419597_Candida_dubliniensis
-----------------------------MFKQLFKP-ATTTTTTTLFKRFMSSSTPIKN
SPFKAKITSI------------------------------------------------EP
L----------------------------------TN-GKWIQTKKINYNDPNGNSRVWE
MAIRTTRST---------TTNIDAVSIVSILHNS----------------------NHGK
E--KEIVLVKQFRPPTEQVVIELPAGLIDPNESIESTAIRELIEETGYYGTFKSQ--S--
----IPIFS---DPGLTNANMVLAYVDVDLNDPRNQSP--QPKLEPGEFIITFTLPLNNL
LNSLEEICQRENCTVDARLYHFAKGLELAQ---QITTL--------------
>XP_002551343_Candida_tropicalis
-----------------------------MIRQILKKSVRT----------MTSSSTVKN
SPYLAKITSI------------------------------------------------EP
L----------------------------------KE-GKWIQTRKINYDDPNGNAKVWE
MAIRTTRTS---------TTNLDAVSIVSVLHNS----------------------H---
DS-KEIVLVKQFRPPTEKVIIELPAGLIDPNETVESTAVRELLEETGYVGTFKSQ--S--
----IPLFS---DPGLTNANMVLAYVDVDLNDPRNKNP--QPQLEPGEFIITFTLPLNNL
LESLEKMCKDEGCSIDARLYHFAKGLELAK---NL-----------------
>XP_003868319_Candida_orthopsilosis
MRFDCLEFSLSTLICSFAIFKATKYSPNFMLRRILTRAMST-----------------KA
SPYKARVTAI------------------------------------------------EP
L----------------------------------QQ-GKWIQTRKIEYNDPNGNPKQWE
MAVRTTRSD---------TTNVDAVSIVSVLHHE----------------------N---
KA-KELVLVKQFRPPCEKVLIEMPAGLVDPKESIETTAVRELLEETGYHGTFRKQ--S--
----SIMFS---DPGLTNANMVLAHVDVDLKDPKNQNP--IPQLEENEFIETFTLPLDNL
LEEMEKICEKEGCSVDARLYHFAKGIELAK-GFEL-----------------
>XP_001526470_Lodderomyces_elongisporus
-----------------------------MLRSVIKRTMST-----------------KP
SPYKAKVTSV------------------------------------------------SP
L----------------------------------PEGGKWIQTRKIEYTDPNGSDRQWE
MAVRTTRSD---------TTNIDAVSIVSILHHI----------------------D---
KP-KELVLVQQFRPPTEHVVIELPAGLIDPKESVETTAVRELHEETGYIGKFRNS--S--
----PIVYS---DPGLTNANMVLAYVDVDLKDERNQNP--KPKLEDGEFIITFTLPLDNL
RQELDKVCEKEGCTVDARLYHFAMGLELAK-T-QLT----------------
>XP_007376590_Spathaspora_passalidarum
--------------------------------------MST-----------------KP
SPHLAKITSV------------------------------------------------TP
L----------------------------------SN-GKWIQTRKIDYVDPSGTPRVWE
MAVRTTRST---------TTAIDAVSIVSVLHNH----------------------S---
GP-KEIVLVKQFRPPTEQVVIELPAGLIDENETIETTAVRELIEETGYHGKFIRS--S--
----PIMHS---DPGLTNANMVLAYVDVDLNDERNKSP--KPQLEQGEFIETFTLPLEGL
IHKLDQMIKNDKVTVDARLYHLAQGLQLAT---EL-----------------
>XP_043049076_Scheffersomyces_spartinae
----------------------------------------------------MTIKSAAE
SPYKSKVTGI------------------------------------------------GP
L----------------------------------DS-GKWIQLRKLEYVDPKGAERTWE
MAIRTTRGEPQLEPGNEAEEVVDGVAIVTILKAP----------------------G---
QP-DQLVLTKQFRPPVGKVVIELPAGLLDPGETVATTAVRELKEETGYVGTFIRQ--L--
----RVMYS---DPGLTNANMRLAFVHVDLTDPANKNP--SADLQEGEFIETFCVSIPTI
LQELDLIMDKEGCTIDARLHHFAMGLLMS-----------------------
>XP_001387101_Scheffersomyces_stipitis
----------------------------------------------------MSSSHSKG
SPYGAKITAI------------------------------------------------EE
L----------------------------------DK-GNWIQTRKIKYQDPHGNDRLWE
MAIRTTRSE---------TTNVDAVSIIAILEKE----------------------G---
RD-REVVLIKQFRPPTGKVVLELPAGLIDPKESIASTAVRELIEETGYYGTFARE--S--
----VAVFS---DPGLTNANMVLAYVDVDLSDPRNKNP--KAELEDGEFIEMFHLPLKGL
LGKLEELVEKEGCTVDARLYHFAVGLDIAQ---SL-----------------
>XP_020064486_Suhomyces_tanzawaensis
--------------------------------------------------------MSKL
SPYNARHVLV------------------------------------------------EN
L----------------------------------DQ-GKWIQTRKINYQDPTGSDRVWE
MAVRTTRTA---------TTNVDAVSIVSVLHHP----------------------D---
RP-KEIVLVKQYRPPTQKVVLELPAGLIDPKELIESTAERELLEETGYHGKFARQ--S--
----IVTYS---DPGLTNANMVLAYVDVDLSDVHNKLP--QPQLEDGEFIETFTLPLNNL
LAELEAVIQREGCTVDARLYHFAVGLDLAK---QL-----------------
>XP_020078173_Hyphopichia_burtonii
--------------------------------------MST-----------------KP
SPYKAKVNSV------------------------------------------------EK
L----------------------------------DQ-GNWIQTRRINYTDPNGSNRVWE
MAIRTTRTE---------TTNIDAVSIAALISYP----------------------D---
KP-KEIVLTKQFRPPCGSVVIELPAGLIDPKESVESTAIRELIEETGYHGKFISL--SE-
--TQVSLFS---DPGLTNANMSLAFVDVDINDERNKNP--TPELEDGEFIEIFTLPINQL
LKGLLEVTQKEGCAVDARLYHFAAGIDLAF-ANKDILTN-------------
>XP_015466588_Debaryomyces_fabryi
-----------------------------------------------------MPKNTKG
SPYDAKLVSV------------------------------------------------EP
L----------------------------------EQ-GKWIQTRKLNYKDPRGNDRVWE
MAIRTTRSE---------TTNIDGVAIVALLNHP----------------------D---
KK-KEIVLTKQFRPPVGAVVIELPAGLVDPNESVESTAVRELIEETGYHSTFNHL--TD-
--SLADLVS---DPGLTNANMAIAYVDVDLTKPENVDP--KAQLEEGEFIDSFYVPVEDL
LAELHRLVKDEGCVVDARLYHLAVGINLAK---SL-----------------
>XP_460473_Debaryomyces_hansenii
-----------------------------------------------------MPKNTKG
SPYDAKLVSV------------------------------------------------EP
L----------------------------------EQ-GKWIQTRKLNYKDPRGNDRVWE
MAIRTTRSE---------TTDIDGVAIVALLNHP----------------------N---
KK-KEIVLTKQFRPPVGAVVIELPAGLVDPKESVESTAVRELIEETGYHSTFNHS--TD-
--SMADLVS---DPGLTNANMAIAYVDVDLTKPENVTP--KPQLEEGEFIDSFSVPLEDL
VKELHRLVKEEGCVVDARLYHLAVGIELAK---SL-----------------
>XP_006685953_Yamadazyma_tenuis
--------------------------------------------------------MTKP
SPYKAQLVSV------------------------------------------------ED
I----------------------------------SQ-GKWIQTRQINYKDPNGQDRVWE
MAVRTTRTE---------TTNTDAVSILALLKHP----------------------Q---
KP-TEIVFTKQFRPPTGKVVIELPAGLIDPKESVESTAIRELIEETGYHGKVLSS--TL-
--DQVELFS---DPGLTNANMAFTTMEVDLTQPENINP--QPELEPGEFIETFTLPLTNL
LDELLDVCKKEGCVIDARLYHYAAGLKMAS-MTS------------------
>XP_001486590_Meyerozyma_guilliermondii
------------------------------------------MNRFRPAIFLRRYSMGRP
SPYNARVDLI------------------------------------------------EN
E----------------------------------GE-GKFVQTRKINYTDAAGKNRIWE
MAIRPTRTE---------TTGIDAVSIAAILKDA----------------------N---
GK-KNVLVTKQFRPPTEKVVLEFPAGLIDPNESVESTAVRELLEETGYVGTFSHL--SH-
--KEMPLFS---DPGLTNANMALAFVDVDMNDERNQNP--VPQLEDGEYIDVVKVPLKGM
LEELRKLCTSEGCVIDARLYHFAEGIEIAQKI--------------------
>XP_018710929_Metschnikowia_bicuspidata
---------------------------------------------------------MKN
SPFKAHVDKV------------------------------------------------QP
M----------------------------------EQ-GKWIQTRKIDYTDPDGKSRVWE
MAVRTTRTE---------TTGLDAVSILGLLQKP----------------------G---
SKGKHVVLTKQFRPPVGKVVVELPAGLIDPNESVATTAERELLEETGYHGKVTKE--S--
----IPLYS---DPGLTNANMALATVDIDMADPRNTDP--QPQLEDGEYIEVFTLPMAGL
YDGLLAVCEKEGTTVDARLFHLAEGLRLAD-ALQ------------------
>XP_002614476_Clavispora_lusitaniae
---------------------------------------------------------MKP
SPYKAKVTDI------------------------------------------------EE
L----------------------------------QQ-GKWIQTRKINYTDPAGKARVWE
MAVRTTRTE---------TTGLDAVSILAFLQKN----------------------D---
S--KHIVLVKQFRPPCEKVVVELPAGLIDPKESVESTAVRELLEETGYHGTFVRS--SH-
--TEMPLFS---DPGLTNANMALATVEIDAKDPRNSDP--QPQLEDGEFIEVFTLPTKGF
LAGLIDVCSREGSVVDARLYHLAFGLEMAE-TLS------------------
>XP_025344566_Candida_haemuloni
---------------------------------------------------------MSN
SPYNAKIKSV------------------------------------------------EA
L----------------------------------DQ-GKWIQTRKINWIDPAGKERVWE
MAVRTTRTE---------TTGLDAVSIFALLKKK----------------------G---
HP-SDLVLVKQFRPPCEKVVIEMPAGLIDPNESVEATAERELIEETGYHGKTTSG--SH-
--NNITLFS---DPGLTNANMALVTVDVDMEDPRNQNP--QPQNDEGEFIEVFTLPINDL
LKGLEDVCKKEGCVVDARLYHFAAGIDVAKRAFE------------------
>XP_024712925_Candida_pseudohaemulonis
-----------------------------------MKRIASACRNLNRFSRTFSTTRMSN
SPYDAKIKSV------------------------------------------------EA
L----------------------------------DQ-GKWIQTRKINWIDPAGKERVWE
MAVRTTRTE---------TTGLDAVSIFALLKKK----------------------G---
QP-SDLVLVKQFRPPCEKVVIEMPAGLIDPNESVESTAERELIEETGYHGKTRSS--SH-
--DSITLFS---DPGLTNANMALVTVDVDMEDPRNQNP--QAQTEDGEFIDVFTLPIDNL
LRGLEEVCQKEGCVVDARLYHFAAGLDVAKRAFQ------------------
>XP_025335823_Candida_duobushaemulonis
---------------------------------------------------------MSN
SPYDAKIKSV------------------------------------------------EA
L----------------------------------DQ-GKWIQTRKINWIDPAGKERVWE
MAVRTTRTE---------TTGLDAVSIFALLKKK----------------------G---
NP-SDLVLVKQFRPPCEKVVIEMPAGLIDPNESVESTAERELIEETGYHGKTRSS--SH-
--DSITLFS---DPGLTNANMALVTVDVDMEDPRNQNP--KAQTEDGEFIDVFTLPIDNL
LKGLEEVCQKEGCVVDARLYHFAAGLDVAKRAFQ------------------
>XP_028888752_Candida_auris
---------------------------------------------------------MSN
SPYDAKIKSI------------------------------------------------EA
L----------------------------------DQ-GKWIQTRKINYIDPAGRERVWE
MAVRTTRTE---------TTGLDAVSIFALLKKQ----------------------G---
QP-NELVLVKQFRPPCEKVVIEMPAGLIDPNESVEATAERELIEETGYHGKATSS--SH-
--QALTMFS---DPGLTNANMALVTVDVDLDDPKNQNP--KAENDDGEFIEVFTLPIERL
LQGLQDTCQKEGCVVDARLYHFAAGIDVARKALQ------------------
>NP_009669_Saccharomyces_cerevisiae
----------------------MFLRNVRVISLNSRRLFRT-------M--STV----KG
KPEDAKIIEA------------------------------------------------RH
V-------------------------------KETSD-CKWIGLQKIIYKDPNGKEREWD
SAVRTTR-S---------SGGVDGIGILTILKYK------------------DGK-P---
---DEILLQKQFRPPVEGVCIEMPAGLIDAGEDIDTAALRELKEETGYSGKIISK--SP-
-----TVFN---DPGFTNTNLCLVTVEVDMSLPENQKP--VTQLEDNEFIECFSVELHKF
PDEMVKL-DQQGYKLDARVQNVAQGILMAKQYHIK-----------------
>XP_018223148_Saccharomyces_eubayanus
------------------MLPLIASRNRRPISLTIRKLFRT-------M--SIV----KG
KPEEAKIVEA------------------------------------------------RH
V-------------------------------KDTSD-CKWIGLQKIIYKDPNGNEREWD
SAVRTTR-N---------SGGVDGIGILTILKYK------------------DGK-P---
---DEILLQKQFRPPVEGVCIEMPAGLIDAGEDVDTAALRELKEETGYKGKIISK--SP-
-----TVFN---DPGFTNTNLCLVTVEVDMSLPENQKP--VTQLEDNEFIECFSVELHKF
PDEMVKL-DQQGYKLDARVQNVAQGILMAKQYNIQ-----------------
>XP_033764705_Saccharomyces_paradoxus
----------------------MFSRSIRLISLNSRRLLRT-------M--SIA----KG
KPEEAKIIEA------------------------------------------------RH
V-------------------------------KETSE-CKWIGLQKIIYKDPNGKEREWD
SAVRTTR-S---------SGGVDGIGILTILKYK------------------DGK-P---
---DEILLQKQFRPPVEGVCIEMPAGLIDAGEDIDTAALRELKEETGYSGKIISK--SP-
-----TVFN---DPGFTNTNLCLVTVEVDMSLPENQKP--VTQLEDNEFIECFSVELHKF
PDEMVKL-DQQGYKLDARVQNVAQGILMAKQYHIQ-----------------
>XP_003678120_Naumovozyma_castellii
-----------------MS-LAFVCKRTLPKQLLIRRTFSI-------M--SPV----KG
KPDNAKILKT------------------------------------------------TP
V-------------------------------ADASQ-CKWIGLEKITYQDPNGNERQWD
SAVRLTR-A---------AGGIDGIGILAILKYK------------------DGR-P---
---NEILLQKQFRPPVEGVCIEMPAGLIDANEDVRTAALRELKEETGYVGKIVHV--SP-
-----VAFN---DPGFTNTNLALVTVEIDMTLPENLNP--QTSLEDNEFIECFAVPLDKF
EQELISL-EKQGYKLDARVQNVAQGILLAKQYNINK----------------
>XP_003668191_Naumovozyma_dairenensis
-----------------MSTLTSLSKITLQKRLSLSLSISSRTYFKRRM--SPTI--SKG
KPEDAKIIEA------------------------------------------------KP
V-------------------------------SNTKD-CKWIGLEKIKYTDPNGNEREWD
SAVRLTR-H---------DGEIDGIGVLAILKYD------------------DGR-P---
---DEILLQKQYRPPVKGVCIEMPAGLIDKGEDVATAAIRELKEETGFVGKIIHI--SP-
-----TAFN---DPGFTNTNLVLVTIEIDMSLPENKNP--QTELEENEFIECFSVPLKKF
AEELIEL-EKKGYKLDARVQNVAQGILMAKQYNINEQ---------------
>XP_003957049_Kazachstania_africana
------------------MSIRSIPKIISLVKPSIKRSLQV-------M--CAV----KG
KPEQAKITKK------------------------------------------------ES
V-------------------------------KNADL-CKWIGLEKITYSDPNGNERQWD
SAVRLTR-S---------SGDIDGIAVLTILKYK------------------DGR-P---
---NEILLQKQFRPPVEGVCIEFPAGLIDEGEDVVAAALRELKEETGYIGKFLNM--SP-
-----VVFN---DPGFTNTNLSIVNVEVDMSLPENQNP--QSELEENEFIECFRVPLSEF
PEEMTKL-DEQGYKLDARVQNVAHGITLARQYNLC-----------------
>XP_022462839_Kazachstania_naganishii
---------------MSLC--------------LGRRLVSRGFKVMSAV---------KG
SPSKARLVSS------------------------------------------------RP
V-------------------------------LDTNE-CKWIGLEKMKYLDPNGNEREWD
CAVRKTR-N---------TGNVDGIGIFTILNYK------------------DGR-P---
---LEVLLQKQFRPPVEGVCIEVPAGLIDADEGIETAALRELLEETGYIGKIIKQ--GP-
-----IIYN---DPGFTNTNMSLLTAEVDMTLDENKNP--KTQLEENEFIECFTVPLKEL
PEEMLKL-EKEGYKLDARIQNVAHGIAIARQYNL------------------
>XP_448557_Candida_glabrata
----------------------MFGRR---VAISGHRFLSR-------M--ISA----KG
KPEAAKIVQK------------------------------------------------SQ
V-------------------------------KDTSE-CKWIGLEKITYKDPNGNERVWD
SAVRMTR-S---------TGEIDGIGILAILKFP------------------DGK-P---
---DEIVLQKQFRPPVEGVCIEMPAGLIDANEDIDTAALRELREETGYIGKIVNK--SP-
-----VIFN---DPGFTNTNLCLVTAEIDMSLPENQNP--VTELEENEFIECFSVPLKEF
PEKMIEL-DSQGYKLDARVQNVAQGIILANQFNISQ----------------
>XP_004181183_Tetrapisispora_blattae
------------MTIVALCSKSIFKLLPSRFLLIGKRHISIKSKTLDNIIQSKMS--KKG
DPRDSKLIEK------------------------------------------------KI
V-------------------------------QDTNE-CKWIGLEKITYLDPNGVTRQWD
SAVRKTR-N---------SGGIDGIGMFTILKYH------------------DNKTP---
---DQVLLQKQFRPPVEGVCIEVPAGLIDANEDVETAALRELREETGYVGKIIDV--GP-
-----VIFN---DPGFTNTNMSLLTVEVDMRLPENINP--KTELEDNEFIECFTVPLSTF
DEEMVKL-NQQGYKLDARVQNVAHGIWVAKNYNVFK----------------
>XP_003688170_Tetrapisispora_phaffii
--------------------MYIAK--GLRLKLINQSANPTTKFITRKM--SIP----KG
KPELAELISS------------------------------------------------RP
V-------------------------------VRTDE-CKWIGLEKLSYKDPNGGTREWD
MAVRTTR-Q---------AGGIDGVGIIPILKYP------------------DGK-P---
---DEILLQKQYRPPVDGVCIEMPAGLIDGTESVQVAALRELKEETGYVGKIIDD--SP-
-----VMFN---DPGFTNTNLVLLTVEIDMALPENQNP--QANLEDNEFIECFTVPLKDF
VSEMTKL-DKQGYKLDARVQSFAQGISFVQKYKF------------------
>XP_001642862_Vanderwaltozyma_polyspora
--------------------MNIARRIGIR---------SCSGRLVRAM--SVV----KG
KPEEAKLVNV------------------------------------------------RK
V-------------------------------VNTND-CKWIGLEKITYLDPNGVEREWD
SAVRTTR-N---------SGGIDGIGIIAILKYP------------------NDK-P---
---DEIVLQKQFRPPVEGVCIEMPAGLIDSNESIATAALRELKEETGYIGKIVEE--SP-
-----IMFN---DPGFTNTNLSMVTVEVDMTLPENINP--VTHLEDNEFIECFTIPLKDF
VKEMISL-DKQGYKLDARVQAFAQGVSFAQTYKF------------------
>XP_003680607_Torulaspora_delbrueckii
-----------------MISR-VITKRITSVKLCRTFLRS--------M--STQ----KG
KPELAKLLKA------------------------------------------------RK
A-------------------------------E-SDE-CKWIGLEKLTYVDPNGSEREWD
SAVRLTR-G---------KGEVDGIGILAILKYK------------------DGK-P---
---DEILLQKQFRPPVGGVCIEMPAGLIDEGESIETAALRELKEETGYVGKIVAK--GP-
-----VAFN---DPGFTNTNLSLVTIEVDMTTSENRNP--QTNLEDGEFIECFKVPLKNF
ADEMAAL-DKQGYKLDARVQNVAQGIQLAQIYKILD----------------
>XP_037142009_Zygotorulaspora_mrakii
-----------------MFLRPILTKQ--SLKIEYRVLFT--------M--SPQL---KG
KPELAKILSS------------------------------------------------RP
A-------------------------------K-ADE-CKWIGLEKISYADPNGKQRDWD
SAIRLTR-S---------NGGVDGVGILVILKYK------------------DGT-P---
---NEILLQKQFRPPVGGVCIEMPAGLIDGDESIETAALRELKEETGYVGKIVQQ--SP-
-----VAFN---DPGFTNTNLSLVTVEVDMTAEENKNP--KSKLEENEFIECFKVPLTDF
AEQMIAL-DKEGYKLDARVQNVAEGIQLAQKYRL------------------
>XP_002496355_Zygosaccharomyces_rouxii
-------------------MLRLVGRITRVRS--SIRLLRT-------M--PVV----RG
KPESAKLLKA------------------------------------------------RP
A-------------------------------Q-PGE-CKWIGLEKLTYKDPNGQEREWD
SAVRMTR-S---------SGGIDGIGILTILKYP------------------DGR-P---
---DEIVLQKQFRPPVEGVCIEIPAGLIDENESIEEAAVRELKEETGYVGKIVGK--TP-
-----IIYN---DPGFTNTNLSLVTVEVDMSLPENVNP--QSKLEENEFIECFNVPLKDF
AQAMIEL-DSQGYKLDARVQNVAQGIRLAQQYHLS-----------------
>XP_003645762_Eremothecium_cymbalariae
-------------------MGSKAVKYTSRLATSHSHRVLGVVININRMSHVS-----KN
KPEQAKLVAT------------------------------------------------HG
V-------------------------------TDATN-MKWIGLEKIIYLDPNGQEREWE
SAVRKTR-S---------SGGIDGVGILAILRHP------------------DQ--P---
---DRIVLQKQFRPPVNGVCIEMPAGLVDEGETIEQAALRELKEETGYSGKIISK--SP-
-----TIFN---DPGFTNTNLSMVLVEIDETLPENQNP--VNNLEANEFIECFTVTLKDF
PDKMLEL-DRLGYKLDSRVDNIAQGIRLAKQFDL------------------
>NP_983753_Eremothecium_gossypii
-------------------MTPLAQGIRLQLLYRTQYQV-------RRMAGST-----KR
GPEQAKLLER------------------------------------------------RA
V-------------------------------TDTSE-FKWIGLEKLKYADPLGRERDWE
GAVRTTR-A---------STGVDGVGILAIVREP------------------GQ--P---
---DRILLQKQFRPPVGGVCIEMPAGLIDEGETLEEAVARELREETGYSGRIVTT--SA-
-----ILFN---DPGFTNTNLRMVTVEIDATAPENRNP--QPELEDDEFIECFMVPLRDF
PEEMGRL-DAAGYKLDARVDNVAHGIKIARMYGL------------------
>XP_451943_Kluyveromyces_lactis
------------------------MNRFKVVRAII-RSIH--------M--S------KN
KPELAKLLSS------------------------------------------------KP
V-------------------------------SDTSD-CKWIGLRKLTYQDPNGKVREWD
SAVRLTR-S---------EGGVDGVGILAILRYS------------------D-K-P---
---DEILLQKQFRPPVEGVCIEMPAGLIDGGESIETAALRELKEETGYVGKILHA--TP-
-----IIFN---DPGFTNTNLSLVTAIVDMSLPENQNP--VSELEENEFIECFTVPLASM
ADEMAKL-AEQGYKLDARVQNVAQGIKLAQDLKL------------------
>XP_022678345_Kluyveromyces_marxianus
------------------------MYKSRVLQLITRRTFN--------M--S------KN
KPELAKLLSS------------------------------------------------RP
V-------------------------------TNTEE-CKWIGLTKLTYQDPNGKTREWD
SAIRMTR-S---------EGGVDGVGILAILRFK------------------D-K-P---
---DEILLQKQFRPPVEGVCIEMPAGLIDGGEDIETAAMRELREETGYVGKILHS--SP-
-----VIFN---DPGFTNTNLSLVTVLVDMSLPENQNP--VTELEENEFIECFSVPLASM
ADELAKL-DKEGYKLDARVQNVALGIKIAQDFRL------------------
>XP_022627760_Lachancea_lanzarotensis
--------------------------MSRAAFTISLGLCRPFVSIGRRSFRYTMS--AKG
KPEDAKFLKS------------------------------------------------YS
V-------------------------------SNADE-CKWIGLERLEYIDPAGNKRQWD
SAVRLTR-N---------SGGIDGVGILAILKAP------------------GKE-P---
----EILLQKQFRPPVEGVCIEMPAGLIDKDESVDVAALRELKEETGYSGKIVSK--TP-
-----IIFN---DPGFTNTNLSLVTVEVDVTAPENQNP--QTELEENEFIECFTVPLKSF
AVEMEKL-AQQGYKLDARVQNVAQGIRLAQQYQL------------------
>XP_002554658_Lachancea_thermotolerans
----------------------MIRTCSRNLYDTARPLSSRTIGIKR------MS--SKG
RPENAKFLKA------------------------------------------------HP
V-------------------------------SNADE-CKWIGLERIEYLDPNGTKRQWD
SAVRRTR-N---------SGGVDGVGILAILRAP------------------GQD-P---
----EILLQKQFRPPVEGVCIEMPAGLIDSEESVDMAALRELKEETGYSGKIVSK--TP-
-----TIFN---DPGFTNTNLSLVTVEIDTSAPENQNP--QTQLEDSEFIECIKVPLKNF
ADEMDNL-AKQGYKLDARVQNVAQGIRLAQKYSL------------------
>XP_020051661_Aspergillus_aculeatus
------------------------------------------------------M--S--
KNAQSKIISR------------------------------------------------GP
L--------------------------------DPSE-AKWARLVKTTYSDPNGVERTWE
SSERTTRPE---------TCEIDGVGIVTILNKE---------------------TG---
---PELLLQKQYRPPIDKVVIEVPAGLIDAGETVEECAVRELKEETGYVGVAEQT--SS-
-----VMFN---DPGFCNTNLNMVHVRVDMSLPENQNP--KPELEDNEFIECFTVPLSTL
FDELKRL-EREGYAIDARVGTIAEGIELAKRFKL------------------
>XP_001274224_Aspergillus_clavatus
------------------------------------------------------M--SDP
KYAKSKFISK------------------------------------------------AP
L--------------------------------ENNN-AKWTRLVLTTYSDPNGVERTWE
SAERQTRPP---------TCDVDGVGIVTVLNKP---------------------TG---
---PELLLQKQYRPPIDKVVIEVPAGLIDAGETIEECAVRELKEETGYVGVAEQT--SP-
-----VMFN---DPGLCNTNLNMVHVRVDMSLPENQNP--KPELEDNEFIECFTLPLDTL
FAELKRL-EGLGYAIDARVGTLAEGIELAKKLKL------------------
>XP_001259861_Aspergillus_fischeri
----------------------------------------------------MSG--SDP
KYAKSKFLSR------------------------------------------------VP
L--------------------------------ENSN-AKWTRLILTTYTDPNGVERTWE
SAERQTRPP---------GCEVDGVGIVTIIDKP---------------------TG---
---PELLLQKQYRPPIDKVVIEVPAGLIDAGETVEECAVRELREETGYVGVAEQT--ST-
-----LMFNGITDPGMCNTNLNMVHVRVDLSLPENKDP--KPQLEDNEFIECFTLPLSTL
FSELKRL-EAEGYAIDARVGTLAEGIELAKKLKL------------------
>XP_041147156_Aspergillus_flavus
------------------------------------------------------M--SDP
KALRSEIIAR------------------------------------------------GP
L--------------------------------DPKE-ARWTRLVKTTYRDPTGVERTWE
SAERQTRPA---------NCAIDGVGIVTILNKS---------------------TG---
---PELLLQKQYRPPIDKVVIEVPAGLIDAGETVEECAVRELKEETGYVGVAEQT--ST-
-----VMYN---DPGFCNTNLNMVHVRVDMSLPENQNP--QPQLEENEFIESFTVPLASL
FEEMKKL-EAEGYAIDARVGTIAEGIELAQKWKL------------------
>XP_753812_Aspergillus_fumigatus
----------------------------------------------------MSG--SDL
KYAKSKLLSR------------------------------------------------AP
L--------------------------------ENSN-AKWTRLVLTTYTDPNGVERTWE
SAERQTRPP---------GCEVDGVGIVTIIDKP---------------------TG---
---PELLLQKQYRPPIDKVVIEVPAGLIDAGETVEECAVRELKEETGYVGVAEQT--ST-
-----LMFN---DPGMCNTNLNMVHVRVDLSLPENQDP--KPQLEDNEFIECFTLPLSTL
FSELKRL-EAEGYAIDARVGTLAEGIELAKKLKL------------------
>XP_680980_Aspergillus_nidulans
--------------------------------------------------MHLHL--MGP
LRIRANTINRSEMTSGARHHLRHGPRYLVRRDELNPTPSVWRLCQRIEHQSPDGEYADGP
LGPRLALFASPSDHIYACLLTSIGIRTQDVRSNDPNE-AKWTRLVKTTYCDPNGVERTWE
SAERQTRPA---------NCEVDGVGIVTILDKS---------------------SG---
---PELLLQKQYRPPIDKVVIEVPAGLIDPNETVEECAVRELKEETGYVGVADAT--ST-
-----VMYN---DPGFCNTNLNMVHVRVDMSLPENQNP--KPQLEDNEFIECFTLPLASL
FDELKRL-EAEGYAIDARIGTIAEGIELAKKLKL------------------
>XP_001390332_Aspergillus_niger
------------------------------------------------------M--SDP
KYAGSKLLSR------------------------------------------------GP
L--------------------------------DPKE-AKWTRLVMSSYTDPNGVERTWE
SAERQTRPA---------NCEIDGVGIVTILNKE---------------------TG---
---PELLLQKQYRPPIDKVVIEVPAGLIDPNETVEECAVRELKEETGYVGVAEQT--SS-
-----VMYN---DPGFCNTNLNMVHVRVDMSLPENQNP--KAQLEDNEFIECFTVPLSSL
FEEMKKL-EREGYAIDARVGTIAEGIELAKRFKL------------------
>XP_015410292_Aspergillus_nomiae
------------------------------------------------------M--SDP
KALRSEIIAR------------------------------------------------GP
L--------------------------------DPKE-ARWTRLVKTTYRDPTGVERTWE
SAERQTRPA---------NCAIDGVGIVTILNKS---------------------TG---
---PELLLQKQYRPPIDKVVIEVPAGLIDAGETVEECAVRELKEETGYVGVAEQT--ST-
-----VMYN---DPGFCNTNLNMVHVRVDMSLPENQNP--QPQLEENEFIESFTVPLASL
FEEMKKL-EAEGYAIDARVGTIAEGIELAQKWKL------------------
>XP_001823545_Aspergillus_oryzae
------------------------------------------------------M--SDP
KALRSEIIAR------------------------------------------------GP
L--------------------------------DPKE-ARWTRLVKTTYRDPTGVERTWE
SAERQTRPA---------NCAIDGVGIVTILNKS---------------------TG---
---PELLLQKQYRPPIDKVVIEVPAGLIDAGETVEECAVRELKEETGYVGVAEQT--ST-
-----VMYN---DPGFCNTNLNMVHVRVDMSLPENQNP--QPQLEENEFIESFTVPLASL
FEEMKKL-EAEGYAIDARVGTIAEGIELAQKWKL------------------
>XP_040636819_Aspergillus_ruber
------------------------------------------------------M--STP
NYAKSKFLSA------------------------------------------------GP
L--------------------------------DPAE-ARWARLVKTTYLDPNGIERTWE
SAERQTRPK---------NCSIDGVGIITILNKT---------------------TG---
---PELLLQKQYRPPIDMVVIEVPAGLIDPNESVEECAVRELKEETGYVGVAEKT--SS-
-----VMYN---DPGFCNTNLNMVHVRVDMSLPENQNP--KPQLEDNEFIECFSVPLSTL
LGEVKKL-ENEGYAIDARVGTIAEGIELAKKLKL------------------
>XP_040702024_Aspergillus_sydowii
------------------------------------------------------M--AEP
LYAKSKFLSK------------------------------------------------GP
L--------------------------------DPEE-ARWAKLVKTTYCDPHGIERTWE
SAERLTRPA---------NCEIDGVGIVTILNKS---------------------SG---
---PELLLQKQYRPPIDKVVIEVPAGLIDPNETVVECAVRELKEETGYVGVADQT--ST-
-----VMYN---DPGFCNTNLNMVHVRVDMSLPENQDP--KPQLEDNEFIECFTLPLTSL
FDDLKRL-EAEGYAIDARIGTIAEGIELAKKLKL------------------
>XP_001216898_Aspergillus_terreus
------------------------------------------------------M--SDP
KYGLSKHISR------------------------------------------------GP
L--------------------------------DPKE-ARWTRLIKTTYRDPNGVERTWE
SAERQTRPA---------DCEIDGVGIVTILNKP---------------------TG---
---PELLLQKQYRPPIDMVVVEVPAGLIDAGETVEECAVRELKEETGYVGVAEQT--SC-
-----VMYN---DPGFCNTNLNMVHVRVDMSLPENQNP--KPQLEDNEFIECFTVPLSTL
FEEMKKL-ESEGYAIDARVGTIAEGIELAKQLKL------------------
>XP_022490976_Penicillium_arizonense
-----------------------------------------------------------M
PQLEPKFLSR------------------------------------------------GP
L--------------------------------DSKE-ARWKRLVKTNYIDPNGVQRDWE
SAERQTRPK---------DSLVDGVNIVAFLNKS---------------------TG---
---SELLLEKQYRPPIDQVVIELPAGLIDPGETIEQTAIRELREETGYIGVTNKT--SG-
-----IMYN---DPGFCNSNFNMVYVQIDMSLPENQDP--KPSLEDNEFIECFTVPVSRL
SAELENL-EKEGYAIDARVGCIAEGIEIAKKLKF------------------
>XP_014534764_Penicillium_digitatum
-----------------------------------------------------------M
TNLKSTFLSR------------------------------------------------EP
L--------------------------------TCQD-AKWKRLVKTSYIDPNGIKRDWE
SAERQTRPT---------DSPVDGVNIVAFLNKE---------------------NG---
---PEILLEKQYRPPIDQVVIELPAGLIDAGETIEQTAVRELKEETGYIGIADKT--TG-
-----IMYN---DPGFCNANFNMVYVQVDMSLPENQNP--KPDLEDNEFIECFTLPVSEL
SAELQRL-ESEGFAIDARVGSIAEGIEIAKRLRL------------------
>XP_016601507_Penicillium_expansum
-----------------------------------------------------------M
THLKSTFLSR------------------------------------------------EP
L--------------------------------ASQE-AKWKRLVKTNYIDPNGVKRDWE
SAERQTRPT---------DSSVDGVNIVAFLNKK---------------------NG---
---SEILLEKQYRPPIDQVVIELPAGLIDAGETIEQTAVRELKEETGYIGVADKT--TG-
-----IMYN---DPGFCNANFHMVYVQVDMSLPENQNP--KPDLEDNEFIECFTLPVSEL
SAELQKL-ESEGYAIDARVGSIAEGIEIAKRFKL------------------
>XP_040651673_Penicillium_griseofulvum
-----------------------------------------------------------M
SQPKSTFLSR------------------------------------------------EP
L--------------------------------TSQD-AKWKRLVKTNYIDPHGVKRDWE
SAERQTRPT---------DSHVDGVNIVAILNKV---------------------NG---
---SEILLEKQYRPPIDQVVIELPAGLIDAGETIEQTAVRELKEETGYIGVADQT--TG-
-----IMYN---DPGFCNANFHMVYVQVDMTLPENQNP--KPDLEDNEFIECFTLPVSEL
SAELLKL-ESEGYAIDARVGSIAEGIEIAKRLKL------------------
>XP_038928850_Penicillium_roqueforti
-----------------------------------------------------------M
TQLKSTFLSR------------------------------------------------EP
L--------------------------------TSQE-AKWKRLVKTNYIDPNGVKRDWE
SAERQTRPT---------DSPVDGVNIVAFLNNM---------------------NG---
---AEILLEKQYRPPIDQVVIELPAGLIDAGETIEQAAVRELKEETGYIGVSDKT--TG-
-----IMYN---DPGFCNANFNMVYVQVDMSLPENQNP--KPDLEDNEFIECFTLPVSEL
SAELQKL-ESEGYAIDARVGSIAEGIEIAKRLKL------------------
>XP_002564317_Penicillium_rubens
-----------------------------------------------------------M
SQRKSTFLSR------------------------------------------------EV
L--------------------------------TSQE-AKWKRLVKTNYIDPNGVKRDWE
SAERQTRPT---------DSPVDGVNIVAFLNKT---------------------NG---
---SEILLEKQYRPPIDQVVIELPAGLIDAGETIEQTAVRELKEETGYIGVADKT--TG-
-----IMYN---DPGFCNANFNMVYVQVDMSLSENQNP--KPCLEDNEFIECFTLPVLEL
SAELQRL-ESEGYAIDARVGSIAEGIEIAKRLKI------------------
>XP_040816880_Penicillium_solitum
-----------------------------------------------------------M
PQLKSTFLSR------------------------------------------------EP
L--------------------------------TSKE-AKWKRLVKTNYIDPNGVKRDWE
SAERQTRPT---------DSPVDGVNIVAFLNKK---------------------NG---
---SEILLEKQYRPPIDQVVIELPAGLIDAGETIEQTAVRELKEETGYTGVADKT--TG-
-----IMYN---DPGFCNANFNMVYVQVDMSLPENQNP--KPDLEDNEFIECFTLLVSEL
SAELQSL-ESEGYAIDARVGSIAEGIEIAKRLKL------------------
>XP_022582803_Penicilliopsis_zonata
------------------------------------------------------M--S--
-QSESKLLSR------------------------------------------------SP
L--------------------------------DPAE-ARWIRFVKTTYTDPTGVERTWE
SAERTTRPA---------NCPIDGVGIVTILQKE---------------------TG---
---PELLLQKQYRPPIDKITIEVPAGLIDAGETPEECAVRELREETGYVGVAEET--ST-
-----VMYN---DPGFCNTNLNMVHVRVDMSLPENQNP--KPQLEDNEFIECFTVPLASL
FDELKKL-EQEGYAVDARIGTLAEGIELAKKLNL------------------
>XP_016623483_Cladophialophora_bantiana
------------------------------------------------------M--STY
SPLMAKNLSV------------------------------------------------KP
M--------------------------------KTDE-AKWITLKKITYEDPAGKQRIWE
SAERQTRPK---------DAEVDAVGVVAILNDP------------------KSSKG---
---PSLLLQKQFRPAVDKVTIEVPSGLIDAGESPTDAAIRELKEETGYISTIPAD--AK-
AAEGILMFN---DPGFCNTNTKMIFVEVDMRDPRNQEENLKPELEESEYIECFTLPLDNL
WNELADL-EAQGFAIDARVGTLAQGMEIAKKWKDVLKNDPSQVV--------
>XP_008727369_Cladophialophora_carrionii
------------------------------------------------MAG-DKM--STY
APHMAKNLSM------------------------------------------------ET
M--------------------------------DVSS-AKWITLKKIQYLDPQGKQRVWE
SAERQTRPA---------NSETDAVGVVAVLRDPSPTGKGKETSDS----ASPSNSG---
---PRLLLQKQFRPALGKVTIESPSGLVDEGETPAEAAIRELREETGYVGTIPDD--ATA
AAEGFVMWN---DPGFCNTNTKMIFVDVDLSDPRNRDP--KPELEEGEFIESFTLPLDRL
WQELNRL-DGEGYAIDARVGGLAQGMEMARQWRDALGKEGDGSKRG------
>XP_016247066_Cladophialophora_immunda
----------------------MLTVRLPLLMRRGGYRLHVNCIYPPQMA--SKM--STY
SPLMAKNLSV------------------------------------------------EP
M--------------------------------NTNE-AKWITLKKITYEDPAGKQRLWE
SAERQTRPQ---------NAKVDAVGVVAILDDP------------------KSSKG---
---PSLLLQKQFRPAVDKVTIEVPSGLIDAGESPADAAIRELKEETGYIATIPSD--AK-
AAEGILMFN---DPGFCNTNTKMIFVEVDMRNPRNQEENLKPELEESEYIECFTLPLDNL
WNDLAEL-EAKGFAIDARVGTLAQGMEIAKKWKDVLKNDPS-----------
>XP_007743175_Cladophialophora_psammophila
------------------------------------------------------M--STY
SPLMAKNLSV------------------------------------------------EP
M---VRVAIPPSSRQSVSPCPKAPWLILLKEAQNTDE-AKWITLKKITYEDPAGKQRIWE
SAERQTRPQ---------DAEVDAVGVVAILNDP------------------KSPKG---
---PSLLLQKQFRPAVDKVTIEVPSGLIDAGESPTDAAIRELKEETGYISTIPAD--AK-
AAEGILMFN---DPGFCNTNTKMIFVEVDMRDPRNQEENLKPELEESEYIECFTLPLDSL
WNELADL-EAQGFAIDARVGTLAQGMEIAKKWKDVLKNDPS-----------
>XP_018690182_Fonsecaea_erecta
------------------------------------------------MA--DKM--STY
TPLMAKNLSI------------------------------------------------EP
M--------------------------------NTNE-AKWITLKKITYEDPAGKRRVWE
SAERQTRAK---------DAEIDAVGVVAILNDP------------------KSSKG---
---PSLLLQKQFRPAVDKVAIEVPSGLVDGGESPTDAAIRELKEETGYIATMPTD--AK-
AAEGILMFN---DPGFCNTNTKMIFVEVDMRDPRNHEENLKPELEEGEYIECFTLPLDNL
WNELVDL-EAQGFAIDARVGTLAQGMEIAKKWKGMLKMDVS-----------
>XP_022510327_Fonsecaea_monophora
------------------------------------------------MA--GKM--STH
SPSMAKNLSV------------------------------------------------EP
M--------------------------------NTND-AKWITLKKITYKDPAGKQRLWE
SAERQTRPK---------DAEVDAVGVVAILNDP------------------KSSKG---
---PSLLLQKQFRPAVDKVTIEVPSGLIDAGESPTEAAIRELKEETGYIATIPSD--AK-
AAEGILMFN---DPGFCNTNTKMIFVEVDMRDPRNAEENLKPELEESEYIECFTLPLDNL
WNELGDL-EAKGFAIDARVGTLAQGMEIAKKWKDVLNKNPS-----------
>XP_016627799_Fonsecaea_multimorphosa
------------------------------------------------MA--DKM--STY
SPLMAKNLSI------------------------------------------------EP
M--------------------------------NTNE-AKWITLKKITYEDPSGKQRLWE
SAERQTRPK---------NVEVDAVGVVAILNDP------------------KSTKG---
---PSLLLQKQFRPAVDKVTIEVPSGLIDPGESPADAAIRELKEETGYIATIPSD--AK-
AAEGILMFN---DPGFCNTNTKMIFVEVDMRDPRNQEENLKPELEESEYIECFTLPLDNL
WNELADL-EAKGFAIDARVGTLAQGMEIAKKWKDVLNKDPS-----------
>XP_022502764_Fonsecaea_nubica
------------------------------------------------MA--SKM--STH
SPSMAKNLSV------------------------------------------------EP
M--------------------------------NTND-AKWITLKKITYEDPAGKKRLWE
SAERQTRPK---------DAEVDAVGVVAILNDP------------------KSSKG---
---PALLLQKQFRPAVDKVTIEVPSGLIDAGESPTEAAIRELKEETGYIATIPSD--AK-
AAEGILMFN---DPGFCNTNTKMIFVEVDMRDPRNADENLKPELEESEYIECFTLPLDNL
WNELGDL-EAKGFAIDARVGTLAQGMEIAKKWKDVLNKNPA-----------
>XP_013279402_Fonsecaea_pedrosoi
------------------------------------------------MA--GKM--STH
SPSMAKNLSV------------------------------------------------EP
M--------------------------------NTND-AKWITLKKITYKDPAGKQRLWE
SAERQTRPK---------DAEVDAVGVVAILNDP------------------KSSKG---
---PSLLLQKQFRPAVDKVTIEVPSGLIDAGESPTQAAIRELKEETGYIATIPSD--AK-
AAEGILMFN---DPGFCNTNTKMIFVEVDMRDPRNAEENLKPELEESEYIECFTLPLDNL
WNELGDL-EAKGFAIDARVGTLAQGMEIAKKWKDVLNKNPSYVNGVARHKTA
>XP_007755775_Cladophialophora_yegresii
------------------------------------------------MAGSDKM--STY
APHMAKNLSM------------------------------------------------ET
M--------------------------------DVSS-AKWITLKKIQYLDPQGKQRVWE
SAERQTRPA---------NSETDAVGVVAVLRDP---GGRKETPDSESTPASDSDTG---
---PRLLLQKQFRPALGKVTIESPSGLVDEGETPAEAAIRELREETGYVGTIPDD--TTA
AAEGFVMWN---DPGFCNTNTKMIFVDVDLSDPRNRDP--KPELEEGEFIESFTLPLDRL
WEELNRL-DREGYAIDARVGGLAQGMEMARQWRDALGKEGDGSKGG------
>XP_016237102_Exophiala_spinifera
------------------------------------------------MV--EKM--STY
SPQAAKVTSV------------------------------------------------EA
M--------------------------------PEGE-SKWITLKKITYRDPAGKQRLWE
SAERLTRPK---------NSEVDAVGVVAILNDP------------------KSSKG---
---PSLLLQKQFRPAVNKVAIEVPSGLIDEGEDPKTTAVRELKEETGYIGTIPQD--AK-
AAEGFLMFN---DPGFCNTNTKMIVVEVDMSDPRNQEGNLEPDLEEGEYIETFSLPLDNM
WNELGEL-EKQGYAIDARVGTLAQGMEMARKWKEVLNRSPS-----------
>XP_016267534_Exophiala_oligosperma
--------------------------MTLALLRVSRRHKLSP---CFFAL--SKMAASTY
SPQAAKVTSV------------------------------------------------EA
M--------------------------------PEGE-SKWITLKKITYRDPAGKQRLWE
SAERLTRPE---------NSEVDAVGVVAVLNDP------------------KSSKG---
---PSLLLQKQFRPAVNKVAIEVPSGLIDEGEDPKTTAIRELKEETGYIGTIPQD--AK-
AAEGFLMFN---DPGFCNTNTKMVVVEVDMSDPRNQEGNLEPELEEGEYIETFSLPLDNM
WNELGEL-EKQGYAIDARVGTLAQGMEMARNWKEVLNRSPA-----------
>XP_013317276_Exophiala_xenobiotica
-----------------------MLRLTSSSLRNSRLCVLPPGPRLFNMA--DKM--STY
SPLSAKVTSV------------------------------------------------EP
M--------------------------------PPGE-SKWITLKKITYKDPSGKQRLWE
SAERLTRPK---------NSEVDAVGVVAVLNDP------------------KSTKG---
---PSLLLQKQFRPAVNKVTIEVPSGLIDAGEDPTTTAVRELKEETGYIGTIPDD--AR-
AAEGFLMFN---DPGFCNTNTKMIVVEVDMSDPRNQQDNLKPELEESEYIEILTLPLDHL
WNELGEL-ERQGFAIDARVGTLAQGMEMAKKWKDVLNRSPS-----------
>XP_007727657_Capronia_coronata
------------------------------------------------MA--DKM--STY
SPLSAKVTAV------------------------------------------------ET
M--------------------------------DPKE-AKWLTLKKITYQDPAGKERTWE
SAERQTRPK---------GTDVDGVGVIAVLNDP------------------KSSKG---
---PALLLQKQFRPPLNKVTIEAPSGLIDEGEDPATAAIRELKEETGYVATLPKD--AS-
AAEGFLMWN---DPGMCNTNTKMIFVEVDMSDPRNQEGNLKPELEENEYIECFTVPLDNL
WNELSEL-DRQGFAVDARVGTLAQGMEMAKKWKDALNKEPS-----------
>XP_007736312_Capronia_epimyces
------------------------------------------------MA--DKM--STY
SPLSAKVTAV------------------------------------------------EA
M--------------------------------DPKE-AKWITLKKISYQDPTGKERTWE
SSERQTRPK---------GTDVDGVGVIAVLNDP------------------KSSNG---
---PALLLQKQFRPPINKVTIEVPSGLIDEGEDPATAALRELKEETGYIATLPKD--AN-
AAEGFLMWN---DPGFCNTNTKIIFVEVDMSDPRNQEGNLKPELEESEYIECFTIPLDNL
WNELAEL-DRQGYAIDARVGTLAQGMEMAKKWKEALNKDPS-----------
>XP_009157064_Exophiala_dermatitidis
------MLKPSLYSLSPALPRVSLRVTGAHRPCWIDRGRVGIGVLNLTMA--DKM--STY
SPLSAKVTAV------------------------------------------------ET
M--------------------------------KPEE-AKWITLKKITYQDPAGKSRTWE
SAERQTRPK---------GTEVDGVGVIAVLNDP------------------NSSEG---
---PSLLLQKQFRPPLNKVTIEAPSGLIDEGEDPATAALRELKEETGYIATIPKD--AK-
AAEGFLMWN---DPGFCNTNTKMIFVEVDMSDPRNQKGNLKPELEDSEYIETITIPLDNL
WNELTEL-DRQGYAVDARVGTLAQGMEMARKWKEALNKAPS-----------
>XP_013264288_Exophiala_aquamarina
------------------------------------------------MA--DKM--STY
SPRDAKNTSI------------------------------------------------EP
M--------------------------------SVDQ-ARWITLKKICYKDPSGKERSWE
SAERQTRPK---------NSTIDAVGVVAILHDP------------------NSSKG---
---PSILLQKQFRPPVDKVTIEVPSGLIDEGEDPATAAIRELKEETGYIATIPKD--AK-
AAEGFVMFN---DPGFCNTNTKMIFVEVDMTDPRNQEGNLRPEMEEGEYIESFTIPLDNF
WNELEKL-ENDGYAIDARVGTLAQGMEIAKKWKDVVNQGAS-----------
>XP_016222571_Exophiala_mesophila
--------------------MLRPSIRIRLNSLSVSYKVTSFLTRGPVMA--SKM--STA
SPRDAAVSSV------------------------------------------------EP
M--------------------------------NTDD-AKWITLKKITYTDPTGKQRLWE
SAERQTRAK---------HSQIDAVGVVAVLNDP------------------KSSHG---
---PGLLLQKQFRPAVNAVAIEVPSGLIDEGEDPSTTAIRELKEETGYIGTIPGD--AK-
AAEGFVMWN---DPGFCNTNTKMVFIEVDMSDPRNQKENLKPEMEEGEFIESFTLPLNNL
WNELAKL-EQEGYAIDARVGTLAQGMEMAKKFKAILDKTPS-----------
>XP_013277718_Rhinocladiella_mackenziei
------------------------------------------------MA--DKM--SIY
SPLSAKVTNV------------------------------------------------EP
L--------------------------------EPEE-SRWITLKKISYDDPSGEQRTWE
SAERLTRPT---------NSEIDAVGVIAILNDP------------------NTSSG---
---PSLLLQKQFRPPVNKVTIEIPSGLIDAGEDPATAALRELKEETGYIATIPTD--AK-
AAEGFLMWN---DPGFCNTNTKMIFVEVDMSDPRNQEGNLKTELEENEYIECFSLPLDNL
WTGLTEL-DRQGFAIDARVGTLAQGVEMARKWKEVFTKKPS-----------
>XP_017997733_Phialophora_attinorum
------------------------------------------------MA--DKM--ATY
SPSDAKVLNV------------------------------------------------EP
I--------------------------------KPEE-AKWIRLNKINYQDPSGGKRVWE
SAERQTRRA---------HTEADGVGVIAILQFP--------------------NKP---
---ASLLLQKQFRPPVNRVTIEVPSGLIDEGEDIATAALRELKEETGYVGTIPGDEEARK
VAEGFLMWN---DPGFCNTNTKMIFVQVDTDAPENRDP--KPELEENEYIETFTLPLATL
WMI-------------------------------------------------
>NP_595387_Schizosaccharomyces_pombe
----------------------------------------------------------MS
QDQKPKVLEV------------------------------------------------SN
L--------------------------------ENQD-AKWTSLKKIRWQDEKGKIRFWE
MAERTTRSE----------ANVDAVAILAIVPID---------------------GS---
---PHVLCQKQFRPPIGKFCIEIPAGLVDSKESCEDAAIRELREETGYVGTVMDS--TT-
-----VMYN---DPGLTNANLKIILADIDMSKPENQNP--QQQLDDGEYIENFPIKLSSL
QEELFSL-EKKGFAIDVRLSTFALGLHAGLKYLSS-----------------
```
