## Supplementary material for "Coding Sequence Insertions in Fungal Genomes are Intrinsically Disordered and can Impart Functionally-Important Properties on the Host Protein": MAFFT_MSAs: XP_719895.1_blasthits_MAFFT.txt

```
>XP_719895_Candida_albicans
------------------------------------MFKHFFHSRSVCSLNNFHQSNISR
LI-------H--FNSLHTISRLTPRSSKLSIIRPIIGKAQLSL---------------SS
SITTTKSRTT-----------SPKMALTVQSCSQLPTGKLPEYI----------------
--KSSK-----SRLYNIIWSSSSPPTNIYIAKKPGDASVREAMIEFI-------------
-----NHLHQQYPSINVIVNQEVADELMHELKSTTTTTKQDS------------KSIQEL
MDPLTDHV----------IYT-GKNED------IVDKTELMITLGGDGTILHGVSLFSNV
-VVPPILSFAMGTLGFLLPFDFKNYKQTFREVYEGRS-----------------------
-----------------------KALHRNRLECHVIRKQIGKSNDD---DAEQEEERTNI
KKLKTNGETSIPM---PTNGSSDDSKKIK---EMIHAMNDVTIHRGSSPNLTSLDIYIDN
EFFTTTFADGVIFATPTGSTAYSLSSGGSITHPSVPCVLLTPICPRSLSFRPLILPSSSD
IMIKLSE-SNRN--------------------------QRIELTIDGITQPD-LHPGDEV
HITS-EVAITSSGAS----------SAGSSTHSGSSSTSTGTSSSSS-SGS---------
---------------GSNNSGSYGDK---------NGIWCV-----------ATNQNQWS
KDLNSLLGFNSSFRDQKGKKLHL--------------
>XP_002419594_Candida_dubliniensis
------------------------------------MFKIQFLFRP-CLVNNHHQTNISR
LI-------H--FNSLHTITKSTPLSSKL-----IIGKAQLSL---------------S-
----TTPEKA-----------QPKMALTVQSCTQLPTGKLPEYI----------------
--KSSK-----SRLYNIVWSSSSPPTNIYIAKKPGDASVREAMIEFI-------------
-----NHLHQQYPSINVIVNQEVADELMHELK-TTTTIKQNSSSSISSSTSVSGKSIQEL
MDPLTDHV----------IYT-GKNED------IVDKTELMITLGGDGTILHGVSLFSNV
-VVPPILSFAMGTLGFLLPFDFKNYKQTFREVYEGRS-----------------------
-----------------------KALHRNRLECHVIRKQIVKTLDD---G-----ERAN-
KKLKTNGEKSISKLKEEQSSSSNGSRKIK---EMIHAMNDVTIHRGSSPNLTSLDIYIDN
EFFTTTFADGVIFATPTGSTAYSLSSGGSITHPSVPCVLLTPICPRSLSFRPLILPSSSD
IMIRLSE-SNRN--------------------------QRIELTIDGITQPD-LHPGDEV
HITS-EVAITSGGQSLLSSTGGGNKTTSTSTSAGTSSGSSGSSTSSSPSGS---------
---------------GNNTSGSYGDK---------NGIWCV-----------ATNQNQWS
KDLNSLLGFNSSFRDQKGKRLHL--------------
>XP_002551338_Candida_tropicalis
------------------------------------MFP--------VSRNILRNSN--R
IL-------H--YN---------PHNQQL--IRSM-------------------------
----TTSETS-----------Q---LLSIKQCSELPKAKLPEYI----------------
--KSST-----SRLYNVIW-RGSPPANVYIAKKPWEPSVHSAMIEFI-------------
-----NHLHKEYPSINIIVNQEVADELIEEYEDPEETSK---------------------
FDPTINHV----------IYT-GKNED------IVDKTELMVTLGGDGTILHGVSLFSNV
-IVPPVLSFAMGTLGFLLPFNFKNFKLSFKEVYESRS-----------------------
-----------------------KALHRNRLECHVIRKNGYDS--D---GEESKLPR---
KKFKSEEGSTVNV----------DNTKTK---EMVHAMNDVTIHRASLPNLTSLDIYIDN
EFFTTTFADGVILATPTGSTAYSLSAGGSITHPAVPCILLTPICPRSLSFRPLILPSSSD
IMIKLSE-NNRN--------------------------NMIELTIDGIAQAD-LHPGDEL
HITS-EDII------------------------------PGTDISKS-------------
-----------------------GSK---------NGIWCV-----------ATHQNQWA
KDLNSLLGFNSSFRDQKGKKLHL--------------
>XP_003868316_Candida_orthopsilosis
--------------------------------------------------------MIIR
NFILPSLARHKLYNSLTIASNSKLLLPNFHNHRLL-----------------------HR
KFISHSIPMR-----------QGETKLTIKSCRDLPAARFPEYI----------------
--KSSH-----NRLYNIVW-SENPLSNVFLVKKPWEPTVRDAMVELI-------------
-----NHLHVQYPCINVIVDENVADEMMNEVS-----------------------SVDKQ
LDSSAKHI----------VYT-GSTEE------IISKTDLIITLGGDGTILRGVSLFSNV
-QVPPVLSFAMGTLGFLLPFDFKSCMSCFALVYENRA-----------------------
-----------------------QALHRNRLECHVVRNADVKTCE----KAEKEEEEVAI
VRNKKRSYVEIGDTDSKQQDDQVISVEKQ---EMIHAMNDITIHRGSSPNLTSLDIYIDN
EFFTTTYADGLIFSTPTGSTAYSLSAGGSITHPAVACILLTPICPRSLSFRPLILPCTSD
IMVRLSE-NNRS--------------------------SFIELTVDGISQQD-LHPGDEL
HITS-ETVVVANDKI------------------KKQKRNNGDSATIS-------------
---------------DRDNGLEYNDK---------NGIWCV-----------ATNQNQWS
KDLNSLLGFNSSFRGQKSKKSHL--------------
>XP_001526466_Lodderomyces_elongisporus
------------------------------------MFR--------TIRNNPSFFN--K
IFQRHSPTSH--YS----AQSNKPMGDKSSSSRSMTTLSKSYLQVQSQSLSPNPLNLSSS
SSSSSSSGSG-----------ANHSILTIESCENLPKARLPDYV----------------
--KSQQ-----HRLFNIIW-RTSPPKNVLMVKKPWDATVREAMIQLI-------------
-----NHLHVEYPLCNIVVNEDVADELVNEVT-----------------------TVNKI
MDKSIQHV----------IYT-GETKD------IIDKIDLMITLGGDGTILRGVSLFSNV
-KVPPVLSFAMGTLGFLLPFDFKNSMECFKSVYEGRA-----------------------
-----------------------KALHRNRLECHVIRKFVEQDVEDYKNETEAREEDVVD
TRLKV-------LMVASGFGSKYDVQSVKGKRQMVHAMNDITIHRASSPNLTAVDIYIDG
EFFTTTYSDGLIFSTPTGSTAYSLSAGGSITHPAVPCILLTPICPRSLSFRPLILPSTSD
IMIKLSE-NNRN--------------------------SFIELTIDGISQED-LHPGDEL
HITS-ETIV-SNGKIMLGGVGVGGGVGGKGV--------GGVCSSSSVSGGIQKIKEEEP
-----------EEVYVNGQDVVYNDK---------NGIWCV-----------ATNPNQWA
KDLNSLLGFNSSFRDQKGKKLHL--------------
>XP_007376587_Spathaspora_passalidarum
------------------------------------MLRAFLPRQPLLLGPT---QNLVR
CL----SMSH--SA-------------------------------------------VSS
TLSNSSSNNN-----------SNRPLVLVKSCGDLPQAKLPEYI----------------
--KSTQ-----GRLYHIIW-RSAPPQNVFLVKKPWDTTVREAMIELI-------------
-----NHLHQQYPAVNVIVSEDVADELVHETS-----------------------TITKL
FDPSIRHI----------IYT-GTKSE------IVDKTDLMVTLGGDGTILRGVSIFSNS
-IVPPVLSFAMGTLGFLLPFDFKHCQDTFKMVYENRS-----------------------
-----------------------KALHRNRLECHVHREHCVTP------DCENEEPI---
--------------------------------EMIHAMNDISLHRGNLPNLTAVDIFIDD
EFFTTTVADGLVFATPTGSTAYSLSAGGSITHPLVPCILLTPICPRSLSFRPLILPNSSD
IKIRLSKNNNRN--------------------------QSIELTIDGIPQPD-LRPGDEL
HVRS-EEQIKCD------------------------------------------------
-----------------------HDKQQ-----PVNGIMCI-----------AKGKNDWT
KDINELLGFNSGFKSQTNRKSNL--------------
>XP_043049079_Scheffersomyces_spartinae
------------------------------------------------------------
------------------------------------------------------------
------------------------------------------------------------
------------------------------------------MRQFI-------------
-----EYVTDRYPSVNIVVNEDVAQELIDSPNINSRVAAKGSTIDEQEEIADNRPETGSG
DVVVDKFTALGTSHNLIPIYT-GSQQE------IVNKTDLIVTLGGDGTILRAVSMFSGS
-SVPPILLFALGTLGFLLPFDFKTFEDSFAAVYQSRA-----------------------
-----------------------KVLHRTRLECHIIRKQPLSAALEKSDIDSIRKQEEHE
INDDVHGDPKI---------------------QVIRAMNDISLHRGGQPNLCALEIYIDN
EFLTTTTADGVIFATPTGSTAYSLSAGGSITHPLVPCILLTPICPRSLLFRPLLLPLTSH
VMIKFSE-RNRN--------------------------VGVRLNIDGIPQND-LRPGDQI
HVVS-ENGT---------------------IFIKGEHEPPKLFLEKSEFDHVIEPGGKGA
VRNARGSPVDDSEKTSGTSSSLKSNTNK-----PSKGIWCV-----------ARSQNDWT
KDINELLGFNSSFRASAKGASEK--------------
>XP_001386875_Scheffersomyces_stipitis
------------------------------------------------------------
------------------------------------------------------------
---------------------MAN-LIDIRSVTQLGNAKFPEYV----------------
--QQSH-----SKLHNVIW--RTPLQNIYVVKKPWNYHVRDAMVQFI-------------
-----DHIHHHYPAVNVIVNEDVADELVHE-------------FSSGG--CNDLDK----
---STKHI----------LYT-GKFGD------IVDKTDLVVTLGGDGTILRAVSTFSNV
-TVPPVLSFALGTLGFLLPFDFKKASDTFRMVYESRA-----------------------
-----------------------KALHRNRLECHVLDHY---KH----------------
---------QGQVA------------------TMVHAMNDISLHRGSQPNLTSLDIYIDN
EFLTTTTADGIVFSTPTGSTAYSLSAGGSITHPLVPCILLTPICPRSLSFRPLILPSTCH
IMIRLSE-LNRN--------------------------SSIELTIDGIPQRD-LLPGDSI
HVVS-EKGT---------------------IYVPGQHEPPTT-------------LSRHT
-----------NTANTNS-----------------KGIWCI-----------ARSEHDWT
KDINELLGFNSSFQGKKQYHM----------------
>XP_020064483_Suhomyces_tanzawaensis
------------------------------------------------------------
-------------------------------------MTICHTLQTAARGSSWTIAAIRR
AFSSPALPAG-----------SSAGTLEIRSCRELTPAKFPEYV----------------
--AATP-----TNLHNMIW--RSPLQNVYVVKKPWNARVRDAMVQFI-------------
-----DHIHHEYAAVNIIVSEDVADELAQE------------------------------
WKGSGRRV----------VYT-GPIGE------IVARTDLVVTMGGDGTILRAVSAFSSV
-GVPPVLSFSMGTLGFLLPFDFSTFKHSFRQVYESRA-----------------------
-----------------------KALHRHRLECYVKR-----TDSDTNRALEGVVGPEKV
----------------------------------IHAMNDITLHRGSQPHLTSLDIFIDH
ELLTTTTCDGVVISTPTGSTAYSLSAGGSIAHPLVPCILLTPICPRSLLFRPLVLPVTSH
VSVRLSE-ENRN--------------------------RLIKLTIDGIAQRS-LRPGDEI
CVSNPEHEL---------------------VKLELAGAP---------------------
------------------------------------GIWCV-----------ARTENDWT
NDINEMLGFNSSF-GKV--------------------
>XP_020078176_Hyphopichia_burtonii
------------------------------------------------------------
----------------------------------------------MSREYPRAPINKIT
IRQLSDNKEI-----------MGSENLKVRSCSLLRNSVFPEYV----------------
--GSPH-----LKLHNIIW--RHHLQNIYVVKKPWNSSVRDAMIEFI-------------
-----EYVNQNFPDINIIVSEDVADELISENI----------KISKG-------------
---KGQVT----------IFT-GGIND------IVNKTDLIVTLGGDGTILRAVSAFSNS
-NVPPVLSFALGTLGFLLPFDFLKFKESFQSVYDLRS-----------------------
-----------------------KALHRNRLECHVVRKKDLEERKQNDIGINELERIKRI
KQYELDHYKQNHQS------------------TMIHAMNDILLHRGSQPNLISLDIFIDN
EFLTTTTADGILFSTPTGSTAYSLSAGGSITHPLVPCILLTPICPRSLSFRPLILPQTSH
IMIKLSD-ANRN--------------------------VAIKLNIDGIPQRD-LKPGDQI
HVVS-ENGT---------------------IYIPGKYEPPLTLLQRNEFDFFIEPGSKPP
-----------DSKITN----------L-----KQRGIWCV-----------SRTENDWT
KDINELLGFNSSFRGTKRN------------------
>XP_015466591_Debaryomyces_fabryi
------------------------------------------------------------
----------------------------------------------MAHRGQLNFSRNIS
STSMKRSDIV-----------MSNDLITVKSCKALRNSTFPEFV----------------
--RSPN-----SQLSNIIW--NTPLENIYVVKKPWNQDVRDATVRFI-------------
-----THIHDNYPSVNVIVSEDVADEIIHE-------------TNTGGSVTNILTKQSPK
FSLDSKYV----------IYT-GELSE------IVNKTDLIVTLGGDGTILRAVSTFLNA
-NVPPVLSFALGTLGFLLPFDFRTFSESFRMVYESRA-----------------------
-----------------------KALHRHRLECHVVRKS---LNDSTDTPITDTTPIKNI
RRSESGTSTQEKVT------------------TMLHAMNDISLHRGSQPNLISLDIYIDN
EFLTTTTGDGLVFSTPTGSTAYSLSAGGSITHPLVPCIILTPICPRSLSFRPLILPASSH
IMIKLSD-KNRN--------------------------ASIKLNIDGILQQD-LQPGDQI
HVAG-ENDT---------------------ALPRNSHSDAVS-------------GSATE
-----------KDKNDSTDSTPSSKQDL-----CQKGIWCV-----------ARSENDWT
KDINELLGFNSSFKALKLKL-----------------
>XP_460470_Debaryomyces_hansenii
------------------------------------------------------------
---------------------------MMLKTWKIPQYSYISNGIRMTHIGQLRFTRNIS
SSLMRKSDIL-----------MSNDLLTIKSCKHLRNSTFPEFV----------------
--RSPN-----SQLSNIIW--NSPLENIYVVKKPWDQDVRDATVRFI-------------
-----THIHDNYPSVNVVVSEDVADEIIHE-------------TNTGGSVTSILKKQSPK
FSSNSKYV----------IYT-GELSQ------IVNKTDLIVTLGGDGTILRAVSTFSNA
-NVPPVLSFALGTLGFLLPFDFSTFSESFRMVYESRG-----------------------
-----------------------KALHRHRLECHVVRKS---LNESTQTPITDATPIKNI
RQSESGISPQENVT------------------TMLHAMNDISLHRGSQPNLISLDIYIDN
EFLTTTTGDGLVFSTPTGSTAYSLSAGGSITHPLVPCIILTPICPRSLSFRPLILPASSH
IVIKLSD-KNRN--------------------------ASIKLNIDGISQQD-LQPGDQI
HVAG-ENDS---------------------ALATSSRSEKVS-------------GSTSE
-----------NEQTDSTDSTPSSKQDL-----CQKGIWCV-----------ARSENDWT
KDINELLGFNSSFKASKSKL-----------------
>XP_006689194_Yamadazyma_tenuis
------------------------------------------------------------
------------------------------------------------------------
------------------------------------------------------------
------------------------------------------MVDII-------------
-----NYISQHHQHANIILSEHNIDELQHPSAGGHSL-----------------------
---DDRVR----------LFT-GEVKD------IRFKADVLMTIGGDGTILRAVSQFSNF
-NVPPILSFSMGTLGFLLPFDVGSYRARVDELFANRL-----------------------
-----------------------RVLQRSRLECHVIGTHPSEARV---------------
--------------------------------NMVHAMNEITLHRGSNPNLISLDVYVDG
ECLTSTTADGIIVSTPTGSTAYSLSSGGSIVHPSIRGLLLTPICPRSLSFRPLILPSTSD
IMIRLSQ-KSRN--------------------------VSVKLTIDGIELSD-MRHGDEI
HIRK-QLDI---------------------------------------------------
----------------------------------DNHIWCM-----------AQGDNDWT
KDINDLLGFNKQFNESKR-------------------
>XP_001486593_Meyerozyma_guilliermondii
---------------------------MFQFRVHTFIFKPKFLPRFQISAQRYF------
------------------------------------------------------------
-----------------------SRPFNVRSCTELVSRQ--DGI----------------
--GAIK-----PGLVPVEW--NPGLRNIYLVKKPWNPSVRDAMIEFI-------------
-----HHIHGEYPHLNVIVGESVVEELLQEVPAWN--------------------QIASK
MDISHKYNQT--------LYT-GSLSE------IIDKTDLIVTLGGDGTILRAVSSFSNE
-KVPPLLSFALGNLGFLLPFDFKTYKETFRAVHDNKT-----------------------
-----------------------FALHRKRLQCVVKRKSGHVDESENQAKDSNGHPH---
--------------------------------IMIHAMNDISLHRGGQPNLTSLDVYLND
EFFTTTTGDGILCSSPTGSTAYSLSAGGSIVHPSVPCILLTPICPRSLLFRPVIIPETYK
VMMRLTD-GSRN--------------------------SGIMLNIDGIPQPE-LRHGDEI
HISI-EPSQ---------------------------------------------------
----------------------------------RSGLWCI-----------ARSRHDWT
KDINELLGFNLLFRHGGVRRS----------------
>XP_018710926_Metschnikowia_bicuspidata
------------------------------------------------------------
--------------------------------------------------MSTQKALKVP
AHTPENAGSC-----------GATNLVSVSPCSQLSARTIPKYA----------------
--GSAH-----SKLHNVVW--RSPLQNIYVVKKPWNETTTRAMREFI-------------
-----AFIHAEYPSLNVIVSEDV------------------------------------K
NTCTTPLA----------VHT-GSVAD------IVAKTDLIVSLGGDGTTLRAVLAFLNG
-SVPPVLCFAMGTLGFLLPFDFASFRESFRAVFESRG-----------------------
-----------------------KAIHRTRLECHV-------------------------
----LAHYKQHHDA------------------TMVYAMNDISLHRGAQPGLIKLDIYIDS
EYLTSTTADGLVFATPTGSTAYSLSAGGPIAHPLVPCILLTPICPQSLSFRPLVLPATSH
VMIRLLA-GTRA--------------------------ERIKMSIDGIAQPD-LRPGDEI
HVVN-ENGT---------------------IYIPGSHQPPKTLRSRLGFDDYIEPGRAGG
-----------PAPADQ-----------------PNGIFCF-----------AKAENDWT
VGITELLGFNSSFKGQKH-------------------
>XP_002618299_Clavispora_lusitaniae
-MLRIGANVGRRQAGTLRPRFWNKSWAHFGRSLHGGTEAQKKASKTQESTTTNMGDTKIN
QNTSDRRMKIEKTAGQQSEKRKDVQHEKDQNEHNQASREWSTKQNIQAQDQNKDETQKQD
SQQSQDKAS------------VGEGALQVRPCSSLRNRIVPEYV----------------
--GSPH-----SKLHSIIW--RTPLQNIYVVKKPWNEAAMAAMVTFI-------------
-----NHIHAEYPALNVIVAPDVADELAQV------------------------YGDGAR
------HT----------LFT-GSVQD------IVAKTDVIVTLGGDGTTLRAVSAFSNG
-LVPPVLSFAMGTLGFLLPFDFARFEEAFRAVFESRS-----------------------
-----------------------KALHRTRLECHVVR-------SEAL------AKPPQI
AEYEIAHYKQHHNG------------------SMVHAMNDISLHRGSQPNLISLDIYIDS
EFLTTTTADGIILASPTGSTAYSLSAGGSITHPLVPCILMTPVCPRSLSFRPLVLPSTSH
VMIKLSD-SNRN--------------------------GSIKMNIDGIPQQD-LKPGDEI
HVVN-ENGT---------------------IFIPGKHQPPGSLRNREEFDHYVEPGHFYF
-----------QTGKGT----------E-----VKKGLFCV-----------ANTESDWI
KGINQLLGFNSSFRGQKM-------------------
>XP_025344569_Candida_haemuloni
MPLRSLAV------------------RHFSRS----------------SSSSFF------
--------------------------------------HWGHRRAEPLTLVASTDPFKPR
TFTS---ST------------SP--PIEVKSCQSLASATAPEFV----------------
--GSPH-----SKLHNVVW--RDPVQNIYIVKKPWNDAVLTAMVQFI-------------
-----NFIHNDYPSLNVIVSPDVADELK---------------------------TEYQK
QSVPKTRI----------LYT-GSVEE------IVAKTDLIVTLGGDGTTLRAVSAFSNS
-RVPPVLSFALGTLGFLLPFDFAHHKRVFQTVYESRS-----------------------
-----------------------KALHRTRLECHVVRRKESEERERAG------KKPEQV
RRYELQHYKQHHNA------------------TMLHAMNDVSLHRGSQPNLVSLDIYIDS
EFLTTTTADGLVFASPTGSTAYSLSSGGSIVNPLVPCILLTPVCPRSLSFRPLILPTTSH
IMVKLPV-TNRN--------------------------SSINLNIDGIPQAE-LHPGDEL
HLVS-ENGT---------------------IYIPGKHQPPHTLAAKQGFDDLLEPGAMTI
-----------KENP-------------------SKGIYCI-----------AKTENDWT
KGINELLGFNKSFKGKMKI------------------
>XP_024712922_Candida_pseudohaemulonis
MPLRLSAT------------------RHLALL----------------PATTRM------
--------------------------------------TWS---------LKSNNTSGMR
TVTSRNLST------------GPPAPLFIKSCQLLAPSTAPELV----------------
--GLPH-----LKLHNVVW--RDPVQNIYIVKKPWNDAVLAAMVQFI-------------
-----NFIHTEYPSLNVVVSLDVAEELK---------------------------SEYLK
QPGSKPRT----------IYT-GSVED------IVAKTDLIVVLGGDGTTLRAVSAFLNS
-RVPPVLSFALGTLGFLLPFDFAHHKKVFQSVYESRS-----------------------
-----------------------KALHRTRLECHVVRRAQSEERERQG------KKPEQV
RRYELEHYKQHHNA------------------TMLHAMNDVSLHRGSQPNLVLLDIYIDS
EFLTTTTADGLVFASPTGSTAYSLSSGGSIVNPLVPCILLTPVCPRSLSFRPLILPTTSH
IMVKLPV-TNRN--------------------------SLINLNIDGIPQAE-LHPGDEL
HLVS-ENGT---------------------IYIPGKHQPPQTLAAKQGFDDVLEPGANVV
-----------REN--------------------SRGIYCI-----------AKTENDWT
KGINELLGFNKSFKGKMKI------------------
>XP_025335826_Candida_duobushaemulonis
MPLRSSAT------------------RHLASS----------------PATTKM------
--------------------------------------TWS---------LKTNNTSGMR
TMTSRNLST------------GPPAPLFIKSCQSLAPSTAPELV----------------
--GSPH-----SKLHNVVW--RDPVQNIYIVKKPWNDAVLAAMVQFI-------------
-----NFIHAEYPSLNVVVSSDVAEELK---------------------------SEYLK
QPGSKPRS----------IYT-GSVED------IVAKTDLIVVLGGDGTTLRAVSAFSNS
-RVPPVLSFALGTLGFLLPFDFAHYKKVFRSVYESRS-----------------------
-----------------------KALHRTRLECHVVRRAQSEERERQG------KKPEQV
RRYELEHYKQHHNA------------------TMLHAMNDVSLHRGSQPNLMSLDIYIDS
EFLTTTTADGLVFASPTGSTAYSLSSGGSIVNPLVPCILLTPVCPRSLSFRPLILPTTSH
IMVKLPV-TNRN--------------------------SSINLNIDGIPQAE-LHPGDEL
HLVS-ENGT---------------------IYIPGKHQPPQTLAAKQGFDDILEPGHNVV
-----------REN--------------------SMGIYCI-----------AKTENDWT
KGINELLGFNKSFKGKMKI------------------
>XP_028888755_Candida_auris
-----------------------------------------------------M------
--------------------------------------TQG-------------------
-WTKRNIHS------------G---AVEVKPCNLLAPATAPEFV----------------
--GSPH-----SKLHNVVW--RDPLQNIYVVKKPWNDAVLGAMVSFI-------------
-----DFIHREFPTLNVIVSSDVADELNAV------------------------LSNSPK
RAGDKPHT----------IYT-GTVED------IVAKTDLIVTLGGDGTTLRAVSAFSNS
-RVPPVLSFALGTLGFLLPFDFLHHKEVFKSVYESRS-----------------------
-----------------------KALHRNRLECHVVRRSGNSGQSSLD------KKPEQV
RRYELQHYKQHHNA------------------TMVHAMNDVSLHRGSQPNLVSLDIYIDS
EFLTTTTADGLVFASPTGSTAYSLSSGGSIVNPLVPCILLTPVCPRSLSFRPLILPSTSH
IMVKLPV-TNRN--------------------------SSINLNIDGIPQAE-LHPGDEL
HLVS-ENGT---------------------IFVPGKHQPPHTLAAKQSVIDGLEPGGVIM
-------------NP-------------------SRGIYCI-----------AKTENDWT
KGINELLGFNKSFSGKKKV------------------
>NP_015136_Saccharomyces_cerevisiae
------------------------------------------------------------
--------------MFV---RVK----------------LNKPVKW------YRFYSTLD
S-HSLKLQSG-----------SK--FVKIKPVNNLRSSSSADFV----------------
--SPPN-----SKLQSLIW--QNPLQNVYITKKPWTPSTREAMVEFI-------------
-----THLHESYPEVNVIVQPDVAEEISQD------------------------FKSPLE
NDPNRPHI----------LYT-GPEQD------IVNRTDLLVTLGGDGTILHGVSMFGNT
-QVPPVLAFALGTLGFLSPFDFKEHKKVFQEVISSRA-----------------------
-----------------------KCLHRTRLECHLKK---KDSNSSI-------------
---------------------------------VTHAMNDIFLHRGNSPHLTNLDIFIDG
EFLTRTTADGVALATPTGSTAYSLSAGGSIVSPLVPAILMTPICPRSLSFRPLILPHSSH
IRIKIGSKLNQKPVN-----------------------SVVKLSVDGIPQQD-LDVGDEI
YVIN-EVGT---------------------IYIDGTQLPTTR------------------
-----------K-TENDFNN----SKKP-----KRSGIYCV-----------AKTENDWI
RGINELLGFNSSFRLTKRQTDND--------------
>XP_018218851_Saccharomyces_eubayanus
------------------------------------------------------------
--------------MFP---RLK----------------LNHPMRW------SRIYSTLD
S-HAIRLTSG-----------SK--FVKIKPVYGLRGSSSADFV----------------
--SPPN-----SKLQSLIW--HNPLQNVYITKKPWTPSTREAMVEFI-------------
-----THLHESYPEVNVIVQPDVAEEISQD------------------------FKAPLE
NDPNRPHI----------LYT-GSEQD------IVNRTDLLVTLGGDGTILHGVSMFGNT
-QVPPVLAFALGTLGFLLPFDFKEHRRVFQEVISSRA-----------------------
-----------------------KCLHRTRLECHLKK---KGNSSSI-------------
---------------------------------VTHAMNDIFLHRGNSPHLTNLDIFIDG
EFLTRTTADGVALATPTGSTAYSLSAGGSIVSPLVPAILMTPICPRSLSFRPLILPHSSH
IRIKIGSKMNQKPVK-----------------------SVVNLSIDGIPQHD-LDVGDEI
HVIN-EVGT---------------------IYIDGTQLPTTR------------------
-----------K-AQPEFEN----SKKP-----RRSGIYCV-----------AKTENDWI
RGINELLGFNSSFRLIKRQSDNE--------------
>XP_033769584_Saccharomyces_paradoxus
------------------------------------------------------------
--------------MFS---RLK----------------FNNTMRW------YRFYSTLD
S-HSVKFQSG-----------SK--FVKIKPVSNLRSSSSADFV----------------
--SPPN-----SKLQSLIW--HNPLQNVYITKKPWTPSTREAMVEFI-------------
-----THLHESYPEVNVIVQPDVAEEISQD------------------------FKSPLE
NDPNRPHI----------LYT-GPEQD------IVNRTDLLVTLGGDGTILHGVSMFGNT
-QVPPVLAFALGTLGFLLPFDFKEHKKVFQEVISSRA-----------------------
-----------------------KCLHRTRLECHLKK---KDSNSSI-------------
---------------------------------VSHAMNDIFLHRGNSPHLTNLDIFIDG
EFLTRTTADGVALATPTGSTAYSLSAGGSIVSPLVPAILMTPICPRSLSFRPLILPHSSH
IRIKIGSKLNQKPIN-----------------------SVVKLSVDGIPQQD-LDVGDEI
HVIN-EVGT---------------------IYIDGTQLPTTR------------------
-----------K-TQTDFNN----LKKP-----KRSGIYCV-----------AKTENDWI
RGINELLGFNSSFRLTKRQSDND--------------
>XP_003677759_Naumovozyma_castellii
------------------------------------------------------------
-----------MRLAFSLRFPIT----------------T-----S------LRRFSSQE
S-PLVNLRNT-----------SK--YVSIKPVTDLRTSSAAEFV----------------
--ASPN-----SKLQSLIW--HTPLQNVLITKKPWTPTTREAMVEFI-------------
-----THIHDSYPEINIILQPDAAEEIAQD------------------------FTSPLN
QDPSRPHV----------LYS-GTTEE------IVSRTDLLVTLGGDGTILHGVSMFGNN
-QVPPVLAFSLGTLGFLLPFDFKEYKGVFEKVIRSRA-----------------------
-----------------------KCLHRTRLQCHFIK---NGTTKPI-------------
---------------------------------VTHAMNDIFLHRGNSPHLANLDIFIDG
EYLTRTIADGVTLSTPTGSTAYSLSAGGSIVSPLVPAILLTPICPRSLSFRPLILPHSSH
IKIKVSSKMNQKNLS-----------------------NVVNLSIDGVPQHD-LQIGDEI
HVIN-EVGT---------------------IYVDGTQLPTLA------------------
-----------K-NSNGEENQTLKKRES-----KNSGIYCV-----------AKSENDWT
RGINELLGFNSGFRFIRRSKDN---------------
>XP_003670790_Naumovozyma_dairenensis
------------------------------------------------------------
--------------MFLIRNRVT----------------TSRLIFS------IRKYSSLE
SPPLVELKNN-----------SK--FSVIKPVSNLRTSSTAEFV----------------
--TPPN-----SKLQSLIW--HKPLQNVLITKKPWTPTTREAMVDFI-------------
-----THIHDSYPEVNIIVQRDVADEIAQD------------------------FKTTLN
HDPNRPHV----------LYT-GTEEE------ITTRADLLVTLGGDGTILHGVSMFGNN
-QVPPVLAFSLGTLGFLLPFDFKEHKEIFEKVIRSRA-----------------------
-----------------------KCLHRTRLQCHLMK---NGSKDPI-------------
---------------------------------VTHAMNDIFLHRGSSPHLANLDIFIDG
EYLTRTIADGVTLSTPTGSTAYSLSAGGSIVSPLVPSILLTPICPRSLSFRPLILPHSSH
IKIRVGSKMNQNHRN-----------------------NVVNLSIDGIPQQD-LQIGDEI
HVIN-EIGT---------------------IYVDGTQLPTAT------------------
-----------I-NNSNSQNDSKISKKI-----KKSGIYCV-----------AKTENDWT
RGINELLGFNSSFRFVRRNKDSE--------------
>XP_003956109_Kazachstania_africana
------------------------------------------------------------
MNILYCFEACQRGRVISIVPRLA-----------------------------RRSLQTAE
Y-PSTLFKET-----------SK--FVKIKPVRDLKLSNAPDYI----------------
--SSPN-----SKLHALLW--PGSLQNVLVTKKPWSCATKDAMITFI-------------
-----NHLHTTYPEINVILQPDVAEEVYQD------------------------FLTTAN
NDPNRPHM----------LYS-GTTDE------ITSKADLLVTLGGDGTILHGVSMF-KS
-QVPPVLAFSLGTLGFLLPFDFKEHKEIFNKVLNSRA-----------------------
-----------------------KCLHRTRLECHVIKKN-DGESSVI-------------
-----------------------------------HAMNDIFLHRGSSPHLTNLDIFVDG
EFLTRTIADGVVFSSPTGSTAYSLSAGGSIVSPLIPSILLTPICPRSLSFRPLILPHSSH
IKIRVCSKMNEKTGN-----------------------NSVNISVDGVAQND-LEVGDEI
HIVN-EVGT---------------------IYIDGTQVPPSK------------------
-----------KLADETLPN----STSK-----QRAGIYCI-----------AKSENDWI
KGINDLLGFNSGFRFTRRKQDN---------------
>XP_022467138_Kazachstania_naganishii
------------------------------------------------------------
----------------MLSTRVSGICWA------------------------RSIGAAVP
LQLRLRLLHT-----------ER---VRVKDVTNLRPSTRADFV----------------
--ASTN-----SKLQSLIW--QRPLQNVFITKKPWTASTRDAMVEFI-------------
-----SHLHGSYPEVNVIVTEDVAEEIRGD------------------------LETTVS
DSGK--HI----------LYT-GPPEA------IVARTDLLVTLGGDGTILHGVSTFGNL
-QVPPVLSFSLGTLGFLLPFDFKEHREVFREVIGSRA-----------------------
-----------------------KCLHRTRLECHVVRKDPASGKADKRDIH---------
--------------------------------LVDQAMNDIFLHRGSLPHLTNLDIYIDG
DFLTRTTADGVILSTPTGSTAYSLSAGGSIVSPLVPSILLTPICPRSLSFRPLILPHSSH
IRIKIGAKMNQRPANTPLGGQSSSAAATECNGLPQEHRHVVNLSIDGFPQQD-LHIGDEI
HVVN-EVGT---------------------IYIDGTQLPAQK------------------
-----------S-KEVLNKT----KSAT-----KQAGIYCV-----------AKSENDWT
RGLNDLLGFNSSFRFTRRHKDN---------------
>XP_446489_Candida_glabrata
------------------------------------------------------------
---------------MLTSYRIL----------------PRRVLLSGVNRAIIRYYS---
--PDIGGANV-----------GKGRFVKIKPVSNLRASTAADFF----------------
--TSPN-----SKLQSLVW--RNPLQNVLVTKKPWTPTTREAMVQFI-------------
-----THLHESYPEINVIVQPDVAEEISQD------------------------FKATVH
NDPNRPHL----------LFT-GTEED------IATRTDLLVTLGGDGTILHSVSMFGDK
-IAPPVLAFSLGTLGFLLPFDFKEHEKVFSQVISSRA-----------------------
-----------------------KCLHRTRLQCHVVR---NGNSTPI-------------
---------------------------------VAHAMNDIFLHRGNSPHLTNLDIYIDG
EYLTRTTADGVTLSTPTGSTAYSLSAGGSIVSPLVPSILLTPICPRSLSFRPLILPHSSY
IKIKVESKMNMNVAN-----------------------HIVKLSIDGIPQED-LVAGDEI
HVIN-EVGT---------------------IYIDGTQFPIAA------------------
-----------K-KQTADKA-TITGKTPDKDVQKRSGIYCV-----------AKTENDWI
KGINELLGFNSSFRFIHRGKDDDEKK-----------
>XP_004178869_Tetrapisispora_blattae
------------------------------------------------------------
--------------MLQLRKHA------------------------------FKLYSTLE
F-SSSRVSDT-----------SR--LVKLLPVTDLPPITPPQFE----------------
--SSKS-----SKLQTLVW--RKPLQNVFITKKPWTQTTRDAMVKLI-------------
-----GHLHDRYPQFNIILQQDTAEEISQD------------------------FKK--R
KGTDEPYT----------LYT-GTNEE------IADKSDLLVTLGGDGTILHGVSLFSNK
-QVPPVLAFSLGTLGFLLPFEFQEFENVFENVIGSKS-----------------------
-----------------------KCLHRTRLECFVVRQGSNVTDLSE-------------
--------------------------------RTFHAMNDIFLHRGGSPHLAYLDVFVDG
SYLTRTTTDGIILATPTGSTAYSLSAGGSIVSPLVPCILLTPICPRSLSFRPLILPHSSH
IKLKISSKANRMFAP-----------------------NVLKLSVDGIPKED-LQIGDEI
HIVN-EVGT---------------------IYVNGAKLPSTQ------------------
-----------N-KDEIAVR----KKMI-----RNSGVYCI-----------AKTENDWS
KGVNELLGFNSSFRFTRLREQNIANCVELSHDDVEVK
>XP_003687478_Tetrapisispora_phaffii
------------------------------------------------------------
--------------MYYPLRLIT-----------------------------IRQHYFLS
K-PLVRFLSNKTNDEIVPTLLTQ--HLKVKPVTMLTASRSPGYV----------------
--ASPH-----SKLQSMIW--SNPIRNVFITKKPGTTTTREAMVKFI-------------
-----THLHDSYPEINVIVQPPVISEISND------------------------FKTFPE
QNPNHPHV----------LFT-GENED------IVTKTDLMVTLGGDGTILHAVSMFHDM
-QVPPVLAFSLGTLGFLLPFDFSEHEVVFNQVMNSRA-----------------------
-----------------------KCLHRTRLECFIVRKNDPKKISKL-------------
--------------------------------VSVHAMNDIFLHRGNAPYLAYLDVFIDG
EYLTRTTADGIALATPTGSTAYSLSAGGSIVSPLVPSILLTPICPRSLSFRPLILPHSSH
VKIRISTKSTYNLEN-----------------------NKINLSIDGRPYDS-LDVGDEI
HVIN-ETGT---------------------IYLNGSELPPEY------------------
-----------N-SPDLFKR----KSKI-----KYSGIYCV-----------AKTENDWS
LGINELLGFNSSFRFKPAKTKNDKPSNCSFEE-----
>XP_001647277_Vanderwaltozyma_polyspora
------------------------------------------------------------
--------------MYLARTKFG----------------IFSCKHNF-----VKFYS---
---IATFGER-----------TR--YVKIKPVSDLKLGSNPDYI----------------
--SSPS-----SKLQSLIW--HNPLRNILITKKPWSTTTTDAMVKFI-------------
-----SHLHDSYPEINVIVQPDVVDEISKE------------------------FTMSPV
QTPNEPHV----------LFT-GPEAD------IVSRTELVVTLGGDGTILHAVSNFNNR
-QVPPVLAFSLGTLGFLLPFDFQEHKKVFDEVISSRA-----------------------
-----------------------KCLHRTRLECHVVRKGEKAEDARA-------------
--------------------------------SSIHAMNDIFLHRGSAPHLAYLDVFIDG
KYLTRTTADGVALSTPTGSTAYSLSAGGSIVSPLVPCILLTPICPRSLSFRPLILPQSSH
IKIQVGAKSQFDPND-----------------------HEINLSVDGVPKET-LKVGDEI
HVIN-EVGT---------------------IYVNGSELPASC------------------
-----------S-SGKFKKK-----PGV-----KNSGIYCV-----------AKTENDWA
QGINELLGFNSSFRFSHIRNKIDDTNT----------
>XP_003682737_Torulaspora_delbrueckii
------------------------------------------------------------
--------------MLLAR--IR----------------LFSPLKS------VRYYTSLE
Y-PSINIRDY-----------SK--FVSIKPVSDLRHSSSPDFI----------------
--TSPN-----SKLQSLIW--HKPLQNVLVTKKPWTDTTREAMVRFI-------------
-----THLHDSYPEINVIVQPDVAEEIAQD------------------------FRSTPH
QNPNEPHV----------LFT-GTEDE------IVAKTDLLVTLGGDGTILRGVSMFANK
-QVPPVLAFSLGTLGFLLPFDFQEHKTIFEQVISSRA-----------------------
-----------------------KCLHRTRLECQVVR---RGESVDTHNLS---------
--------------------------------TSLHAMNDIFLHRGDSPHLANLDIFIDG
DFMTRTTADGIAFATPTGSTAYSLSAGGSIVSPLVPCILLTPICPRSLSFRPLLLPHSSH
IKVRIGSKKTQGPAN-----------------------TVVKLSVDGIPQPD-LRIGDEI
HVVN-EVGT---------------------IYLNGSQVPS-A------------------
-----------D-KKEVRER----RKTI-----KNSGIYCV-----------ARTENDWT
HGINELLGFNSSFRFTRNSKNENKDK-----------
>XP_037146797_Zygotorulaspora_mrakii
------------------------------------------------------------
--------------MIKAETSVR----------------FNSLWRT------FRTYSSME
Y-SGKNIRDY-----------SK--YVSMKPVSKLRNTTSPDFV----------------
--SSPH-----SKLQSLIW--QRPIQNVLVTKKPWTSTTRNAMVQFI-------------
-----THLHDSYPEMNVIVQPDVLEEIAQD------------------------FRSRPS
QNPNEPHI----------LFT-GEEEE------IVSKADLLVTLGGDGTILRGVSMFGNR
-QVPPVLAFSLGTLGFLLPFDFQEHKKVFEKVISSRA-----------------------
-----------------------KCLHRTRLECQLVR---NGEKKDMKSLA---------
--------------------------------TSLHAMNDIFLHRGDSPHLANLDVFIDG
EFMTRTTGDGLAFGTPTGSTAYSLSAGGSIVSPLVPCILLTPICPRSLSFRPLILPHTSH
IKVRIGSKNSQGPAN-----------------------NVVKLSVDGIPQPD-LRVGDEI
HVVN-EVGT---------------------IYLNGSQITSTS------------------
-----------N-KEDVIHR----KRSI-----KNSGIYCI-----------ARTENDWT
SGINELLGFNSSFRFTRHT------------------
>XP_002498352_Zygosaccharomyces_rouxii
------------------------------------------------------------
--------------ML-----LR----------------V--PLRL------GRFYTSLE
Y-PAIRIRDY-----------SK--YVSLKSVQDLRLATSPDFV----------------
--TSAN-----SKLQSLIW--QKPMQNVFITKKPWTETTRSSMVHFI-------------
-----SYLHDSFPEINVIVQPDVADEIAQD------------------------FRSTPR
QDPHQPHI----------LYT-GTDEE------IVSRTDLLVTLGGDGTILRAVSIFGNR
-QVPPVLAFSLGTLGFLLPFDYQEHRRVFEKVISSRA-----------------------
-----------------------KCLHRTRLECHIIR---NGQSEDC-SLA---------
--------------------------------TSLHAMNDLFLHRGNSPHLANLDIFIDG
DFLTRTSADGVAFSTPTGSTAYSLSAGGSIVSPLVPSILLTPICPRSLSFRPLILPHSSH
IRVRVGSKATQGPAN-----------------------AMVKLSVDGIPQED-LRIGDEI
HVVN-EVGT---------------------IYLNGSQLPSTS------------------
-----------N-KRQVSER----RKSI-----KNSGIYCI-----------AKTENDWT
RGLNELLGFNSSFRLTKPQKEEELERDLTD-------
>XP_003644795_Eremothecium_cymbalariae
------------------------------------------------------------
--------------MFSVSSKLWSLRCMVPTK--------------------VKFFHN--
--GVTRFQEM-----------AS--GIHVKSVEALENSTLPDFI----------------
--SSPN-----SKLQSMVW--QKPVRNVLVTRKPWTKTTKDAMVELI-------------
-----SYMHDSYPEINVIVQHDVAKELQEE------------------------FPVKLP
SS-QLPCV----------LYT-GDTQD------IVDRTELVVSLGGDGTILSAVSMFSNT
-RVPPVLAFSLGTLGFLLPFEFKNYREVFENVISSRS-----------------------
-----------------------KCLHRTRLECHLVR---NGKVTRS-------------
--------------------------------QTLHAMNDIFIHRGNSPHLAHMDITIDN
EFLTSTTGDGVALSTPTGSTAYSLSAGGSIVSPLVPSILLTPICPRSLSFRPVILPRTSY
IKVVISSRVAHDFDE-----------------------QVLKLSIDGIPQED-LRLGDEI
HVRS-EAGT---------------------IYVEGSIVPNRK------------------
-----------D-TSGLSNM-----KDP-----KSTGIYCV-----------ARTENDWI
RGINELLGFNSGFRAISHKKP----------------
>NP_985485_Eremothecium_gossypii
------------------------------------------------------------
------------------MKKLQ-------------------VWRSVPRPWGARGYAGLP
R--------------------AG---AEVRAASALGVSRAPSFP----------------
--CVPG-----SRLRALVW--PQAPANVFVVKKPGSAETTAAAIELI-------------
-----RHMHAQYPGLNVMVAADTAEELRAG------------------------LCAAAP
G-----CV----------LYT-GTDSE------IAARADLLLSLGGDGTILRAAGLFSEA
-RVPPVLAFSLGTLGFLLPFEFSEHAQALDDVLQSRA-----------------------
-----------------------HCLQRSRLVCRVLR---DGLPVDG-------------
--------------------------------RWAHAMNDVFIHRGGAPHLAHLDIYVGK
QFLTSTVADGVAVATPTGSTAYSLSAGGSIVSPQVPSILLTPICPRSLSFRPVILPSTSL
LRLVIGAKSAQDPAA-----------------------IKLCMSVDGVSKPP-LSVGDEL
HVTD-EVST---------------------AHAP--------------------------
---------------------------------RDAGVYCV-----------ARSENDWT
RGINELLGFNMGFRGGRRTHPPS--------------
>XP_454815_Kluyveromyces_lactis
------------------------------------------------------------
--------------MVIL---LRGRLNVPSIWSLARQQHVSGLFQC------ARFYS---
---EVRLRDS-----------SK--FVALKDVNDLRATSLPDFI----------------
--SSPN-----SKLQSLIW--HRPMQNVFLMKKPWTDTTREAMVEFI-------------
-----THLHDSYPEVNVIVQPDVAEEISQD------------------------FRSMPK
SNPNQPHV----------LYT-GSDAD------IVKKTDLLVTLGGDGTILRSVSLFSHT
-QVPPVLAFSLGTLGFLLPFAFKEHKKIFEQVMTSRA-----------------------
-----------------------KCLHRTRLECHLVR---NGKTQQT-------------
--------------------------------TTLHAMNDIFLHRGNSPHLTNLDIYIDG
EFMTRTTADGVTLSTPTGSTAYSLSAGGSIVSPLVPSILLTPICPRSLSFRPLILPHTSH
IKIKIGSKHTGGPDG-----------------------RVVKLSIDGIPQED-VYVNDEI
HVVN-EVGT---------------------IYVNGSKLPIPQ------------------
-----------E-A--IKSQ----KTSL-----KNSGIYCV-----------AKTENDWI
KGINELLGFNSSFRFGSKS------------------
>XP_022677430_Kluyveromyces_marxianus
------------------------------------------------------------
--------------MIHF---WRKECN-------AFSQHI-GLLQ-------RRFYT---
---EVKLRDS-----------SR--FVTLKDVGNLRATSLPDFI----------------
--SSPS-----SKLQSLIW--HRPMQNVFLMKKPWTNTTRKAMVEFI-------------
-----THLHDSYPEINVIVQPDVAEEISQD------------------------FRSMPK
SNPNQPHV----------LYT-GPNSE------IIKKTDLLVTLGGDGTILRSVSLFSHT
-QVPPVLAFSLGTLGFLLPFDFKDHKEVFERVLTSRA-----------------------
-----------------------KCLHRTRLECHLVR---NGQTKQT-------------
--------------------------------KSLHAMNDIFLHRGDSSHLTNLDIYIDG
EFLTRTTADGVTLATPTGSTAYSLSAGGSIVSPLVPSILLTPICPRSLSFRPLILPETSH
IKIKIGSKNNGGPDS-----------------------SVVKLSIDGIPQDD-VYVNDEI
HIVN-EIGT---------------------IYVNGTKLPLPQ------------------
-----------E-A--LKSA----KPSV-----KNAGIYCV-----------AKTENDWT
KGINELLGFNSSFRFASKP------------------
>XP_022630965_Lachancea_lanzarotensis
------------------------------------------------------------
--------MLSVVNGVKA---LR------------FQQSIGTC-K-------RTLYS---
-----RLRDT-----------SE--FVTLKSASKLRTVSAPAYI----------------
--SSPN-----SKLQSVIW--HRPLQNVLITKKPWADNTRKAMVDFI-------------
-----THLHDSYPEINVLVVPDVAEEIAQD------------------------FVKNPQ
SNPGEPHV----------LYT-GEIED------IVDKVDLLVTLGGDGTILRGTSLFANS
-QVPPVLAFSLGTLGFLLPFNFKNHKAVFEQVMNSRA-----------------------
-----------------------KCLHRTRLECHIIRRGTDSLEKRP-------------
--------------------------------APHHAMNDIFIHRGNSPHLTNLDIYIDG
EYLTRTTADGVTLATPTGSTAYSLSAGGSIVSPLVPSILLTPICPRSLSFRPLILPHSSH
IKIKIGSKPLQGPDN-----------------------KVVKLSIDGVPLED-LNVGDEI
HVVN-EVGT---------------------IYVDGSELPSTK------------------
-----------N-SDNAKQR----GQST-----KNSGIYCI-----------AKTENDWT
RGLNELLGFNSSFRFTSRKDN----------------
>XP_002556090_Lachancea_thermotolerans
------------------------------------------------------------
--------------MIRV---LR------------PQ-----CFF-------RRLHT-VD
P-LNVKLRDT-----------SQ--FVRVKPVSKLRSISSPDFI----------------
--SSPN-----SKLQSLIW--HRPLQNVFVTKKPWADNTRQAMVEFI-------------
-----AHLHDSYPEINVIVQPDVAEEIAQD------------------------FVKNPQ
SNPGQPHI----------LYT-GEMKD------IVDKVDLLVTLGGDGTILRAVSLFASM
-QVPPVLAFSLGTLGFLLPFNFKEHKRVFEEVLNSRA-----------------------
-----------------------KCLHRTRLECHVIRRGSNGKEGKS-------------
--------------------------------VAHHAMNDIFLHRGNSPHLTNLDIFIDG
EYLTRTTADGVTLATPTGSTAYSLSAGGSIVSPLVPSILLTPICPRSLSFRPLLLPHSSH
IKIKVGCKASQGPDN-----------------------KLVRLSIDGVPLED-LNVGDEI
HVVN-EVGT---------------------IYVNGSQLPSTT------------------
-----------D-AATIKRR----GQDI-----KNAGVYCV-----------AKTENDWT
RGINELLGFNSSFRFMSQREKEGENSK----------
>XP_020053075_Aspergillus_aculeatus
------------------------------------------------------------
------------------------------------------------------------
------------MRSFSLTSQR----HEIKELGTLPQRVIPGYQ----------------
--ESQV-----GDLLSLQW--PAPPRNILVVKKDCVPAVTESLVEFA-------------
-----NHATSTYPSISIILEPKVAEEVHASLHAP--------------------------
------------------AYT-TSLD--RLRPALHNKVDLTVTLGGDGTILHASSLFATC
YNVPPMLSFSMGTLGFLSEWKFPEYKRAFREVYMSGAGVGDRATVLGEVRPTIHDE--PL
DLDVGPTGWSSVRGKSMGLTRGARILMRNRLKVGLFTADG---QPVRQEASANSVPGIWD
RRG-------------------------------LYVMNEVLLHRGKEPHLAVVDVYVGG
RFLTEAVADGIIISTPTGSTAYSLSSGGSIVHPLVPAVLLTPICARSLSFRPLVLPSSTP
ITLRLSE-KNRG--------------------------RELEVSIDGVNMGQGMTAGMEA
RVWNEEMRH---------------------------------------------------
------------------G-----------KNEWQGGVPCVMRRITG-----GEAHDGWV
GGLNGLLKFNHPFGEDR--------------------
>XP_001273921_Aspergillus_clavatus
------------------------------------------------------------
------------------------------------------------------------
------------------------------------------------------------
------------------------------------------------------------
------------------------------------------------------------
---------------------------------------MAVTLGGDGTILRASSLFATC
FNVPPMLSFSMGTLGFLSEWKFTEYKRAFREVYMSGAGVGDRASILEDQKSAATDD--QV
DYEVAPTGWSSVRGKSMGSDRGARILMRNRLKVGLFTADG---KTVQG----AVTQDTTG
HPG-------------------------------VYVMNEVLLHRGKEPHLAVVDVYVGG
RFLTEAVADGMIISTPTGSTAYSLSSGGSIVHPLVPAVLLTPICARSLSFRPLVLPSSTP
ITLRLSE-KNRG--------------------------RELEVSIDGVNLGQGMTAGMEA
RVWNEEMRH---------------------------------------------------
------------------G-----------KNEWHGGVPCVMRRVTG-----GEAHDGWV
GGLNGLLKFNHPFGEEP--------------------
>XP_001266047_Aspergillus_fischeri
------------------------------------------------------------
-------------------------------------------------MQMAMIQLRPA
RLGFGR--RILCTRGFSASSYL----QEIRDIRTLPRRIIPKYE----------------
--ESRE-----GDLLTLRW--PEPPRNILVVKKDCAPAVTESLVEFA-------------
-----AHTRSTYPSIAIILERKTAEEIHSSLPFP--------------------------
------------------VYS-TFPD--NDPSALHDKVDMTVTLGGDGTILRASSLFAAC
VDVPPMLSFSMGTLGFLSEWKFAEYKRAFREVFMSGAGAGDRAPILEDQMEDGA------
----GPTGWSSVRGKSMGSSRGARILMRNRLKVGLFTVDG---KPIQVHGNIPVAQDHLG
TQG-------------------------------VYVMNEVLLHRGKEPHLAVVDVYVGG
RFLTEAVADGMIISTPTGSTAYSLSSGGSIVHPLVPAVLLTPICARSLSFRPLVLPASTP
ITLRLSE-KNRG--------------------------RELEVSIDGVNLGQGMTVGTEA
RVWNEEMRH---------------------------------------------------
------------------G-----------KNEWHGGVPCVMRKVTG-----AEAHDGWV
GGLNGLLKFNHPFGEEH--------------------
>XP_041140325_Aspergillus_flavus
------------------------------------------------------------
-----------------------------------------------MQATILRTQSFRS
RISIHK--YTPWRRPFSSSLCR----REIRNIETLPQRLLPKYEDNEKQYDSRLCLTNFS
FPESWE-----GDLLSLQW--PAPPRNVFVVKKDCVPTVTESLIEFAKYGSRLDTLESTT
DGFLSSHVTSTYPSIALILEPKTAEEVHSKFSFP--------------------------
------------------IYS-APLS--RLASALHSKADLTVTLGGDGTILHASSLFATC
YNVPPVLSFSMGTLGFLSEWKFEEYKRAFREVYMSGAGVGDRAPMLEASRCTVTDY--QA
DSEAGPTGWSSVRGKSMGSSRGARILMRNRLKVGLFTTDG---RPVHQDRSSTSIQSTLS
SQG-------------------------------VYVLNEVLLHRGKEPHLAVVDVYVGG
RFLTEAVADGIIISTPTGSTAYSLSSGGSIVHPLVPSVLLTPICARSLSFRPLVLPSSTP
ITLKLSE-KNRG--------------------------RELEMSIDGVNMGQGMAVGMEV
RVWNEEMRH---------------------------------------------------
------------------G-----------KNEWQGGVPCVMRRIMG-----GEAHDGWV
GGLNGLLKFNYPFGEEP--------------------
>XP_754043_Aspergillus_fumigatus
------------------------------------------------------------
------------------------------------------------------------
------------------------------------------------------------
------------------------------------------------------------
------------------------------------------------------------
---------------------------------------MTVTLGGDGTILRASSLFATC
VDVPPMLSFSMGTLGFLSEWKFAEYKRAFREVFMSGAGAGDRAPILEDQMEDGT------
----GPTGWSSVRGKSMGSSRGARILMRNRLKVGLFTADG---KPIQVRGNIPAAQDQLG
TQG-------------------------------VYVMNEVLLHRGKEPHLAVVDVYVGG
RFLTEAVADGMIISTPTGSTAYSLSSGGSIVHPLVPAVLLTPICARSLSFRPLVLPASTP
ITLRLSE-KNRG--------------------------RELEVSIDGVNLGQGMTVGTEA
RVWNEEMRH---------------------------------------------------
------------------G-----------KNEWHGGVPCVMRKVTG-----AEAHDGWV
GGLNGLLKFNYPFGEEH--------------------
>XP_682106_Aspergillus_nidulans
------------------------------------------------------------
-------------------------------------------------MLSTIK----L
RINPIR--QLSWKRNFSVTLRR----REIRDIDSLPARLIPSYQ----------------
--ESNE-----NDLLSLQW--PAPPRNVFVVKKDCAPEVTKSLVEFIKYRSRIS------
-----IHTASTYPSIGIVLEPKVAEEVHSSLSFP--------------------------
------------------VYT-AQLD--RLPCALHKKVDLSVTLGGDGTILHASSLFATC
VNVPPMLSFSMGTLGFLGEWKFSEYKRAFREVYMSGAGVGDRASVLATSQSSNAKD--KS
E---GTTGWSSVRGKSMGLNRGARILMRNRLKVALFNADG---HPVEADKCSKHNRG-IE
NDG-------------------------------LYVMNEILLHRGKEPHLAILDVYVGG
RFLTEAVADGIIISTPTGSTAYSLSSGGSIVHPLVPAVLLTPICARSLSFRPLVLPASTP
ITLRLSE-KNRG--------------------------RELEVSIDGVNMTRGMTAGMEA
RVWNEEMRH---------------------------------------------------
------------------G-----------KNEWQGGVPCVMRRIMGGESQDGEAHDGWV
GGLNGLLKFNYPFGE----------------------
>XP_001398429_Aspergillus_niger
------------------------------------------------------------
-------------------------------------------------MHFASMRPQLG
QVGPSV--RMLWSRSFSSSPRR----YEIRDVATLPKRLIPKYQ----------------
--ESQV-----GDLLSLQW--PAPPRNIFVVKKDYSPAVTASLIEFA-------------
-----NHATSTYPSASIILEPSVAEEIHSSLQSP--------------------------
------------------VYT-APLD--QLRPALHDKVDLTVTLGGDGTILHASSLFATC
YNVPPVLSFSMGTLGFLSEWKFAEYKRAFREVYMSGAGVGDRATVLGDPQPASVDE--TL
DLEANPTGWSSVRGKSMGLTRGARILMRNRLKVGLFTADG---KPVQRESTSAAMPNVVN
NQG-------------------------------VYVMNEVLLHRGKEPHLAVLDVYVGG
RFLTEAVADGIIISTPTGSTAYSLSSGGSIVHPLVPAVLLTPICARSLSFRPLVLPSSTP
ITLRLSE-KNRS--------------------------RELEVSIDGVNLGQGLTAGMEA
RVWDEEMRH---------------------------------------------------
------------------G-----------KNEWQGGVPCVMRRITG-----GEAHDGWV
GGLNGLLKFNHPFGEER--------------------
>XP_015403146_Aspergillus_nomiae
------------------------------------------------------------
-----------------------------------------------MQATTLRTQSFRS
MISITK--YTPWKRPFSSSLRR----CEIRDIETLPHRLLPKYE----------------
--ESWE-----GDLLSLQW--PAPPRNVFVVKKDCVPTVTESLIEFA-------------
-----NHVTSTYPSIALILEPKTAEEVHSNFPFP--------------------------
------------------IYS-APLS--RLASGLHSKADLTVTLGGDGTILHASSLFATC
YNVPPVLSFSMGTLGFLSEWKFEEYKRAFREVYMSGAGVGDRAPMLEASRCIATDY--QA
DSETGPTGWSSVRGKSMGSSRGARILMRNRLKVGLFTADG---RPVQQDRGSTSVRNTLS
SQG-------------------------------VYVMNEVLLHRGKEPHLAVVDVYVGG
RFLTEAVADGIIISTPTGSTAYSLSSGGSIVHPLVPSVLLTPICARSLSFRPLVLPSSTP
ITLKLSE-KNRG--------------------------RELEMSIDGVNMGQGMAVGMEV
RVWNEEMRH---------------------------------------------------
------------------G-----------KNEWQGGVPCVMRRIMG-----GEAHDGWV
GGLNGLLKFNYPFGEEP--------------------
>XP_023088754_Aspergillus_oryzae
------------------------------------------------------------
-----------------------------------------------MQATILRTQSFRS
RISIHK--YTPWRRPFSSSLCR----REIRNIETLPQRLLPKYE----------------
--ESWE-----GDLLSLQW--PAPPRNVFVVKKDCVPTVTESLIEFAKYGSRLDTLESTT
DGFLSSHVTSTYPSIALILEPKTAEEVHSKFSFP--------------------------
------------------IYS-APLS--RLASALHSKADLTVTLGGDGTILHASSLFATC
YNVPPVLSFSMGTLGFLSEWKFEEYKRAFREVYMSGAGVGDRAPMLEASRCTVTDY--QA
DSEAGPTGWSSVRGKSMGSSRGARILMRNRLKVGLFTTDG---RPVHQDRSSTSIQSTLS
SQG-------------------------------VYVLNEVLLHRGKEPHLAVVDVYVGG
RFLTEAVADGIIISTPTGSTAYSLSSGGSIVHPLVPSVLLTPICARSLSFRPLVLPSSTP
ITLKLSE-KNRG--------------------------RELEMSIDGVNMGQGMAVGMEV
RVWNEEMRH---------------------------------------------------
------------------G-----------KNEWQGGVPCVMRRIMG-----GEAHDGWV
GGLNGLLKFNYPFGEEP--------------------
>XP_040643176_Aspergillus_ruber
------------------------------------------------------------
---------------------------------------------------MFRAQTIIS
K--FLK--WGRWTRNFSVSVHR----DEIRDIETLSQRLLPGYQ----------------
--ESHE-----GDLLSLQW--PAPPRNIFIVKKDFAPSVTEALVEFV-------------
-----NHVTSTYPSTAIILEPKTAEEVHSSLPFP--------------------------
------------------VYS-TQLA--EKPSALHDKVDLTVTLGGDGTILRASSLFATC
NNVPPVLSFGMGTLGFLSEWKFAEYKRAFREVYMSGAGVGDRGPVLEGPQATLVED--EA
ETHMGPTGWSSVRGKSMGTTRGARILMRNRLKVGLFTTDG---KPVGQRLESVPSQGTLG
AQG-------------------------------TYVMNEVLIHRGKEPHLAVVEVFVGG
RFLTEAVADGIIISTPTGSTAYSLSSGGSIVHPLVPSILLTPICARSLSFRPLVLPSSTP
ITLRLSE-KNRG--------------------------RELEVSIDGVNLGQGMAVGMEA
RVWNEVMRH---------------------------------------------------
------------------G-----------KNNWSGGVPSVMRRIMG-----EEAHEGWV
GGLNGLLKFNYPFGEEQP-------------------
>XP_040699103_Aspergillus_sydowii
------------------------------------------------------------
-------------------------------------------------MRSVINRLQSL
RINATR--QLSWTRNFSSSLKR----QEIRNVDTLPERLIPSYH----------------
--ESNE-----NDLLSLQW--PAAPRNIFVVKKDCAPEVTHSLIEFIS------------
------HTMSTYPSLGIILEPKVAEEVHLSLPFP--------------------------
------------------VYS-APLE--KLPCALHRKVDLSVTLGGDGTILHASSLFATC
VNVPPMLSFSMGTLGFLGEWKFSEYKRAFREVYMSGAGVGDRASVLGVPHSLGAEE--QS
E---VITGWSSVRGKSMGFNRGARILMRNRLKVALFTADG---NPVVADKCSEPAQG-IG
SEG-------------------------------LYVMNEILIHRGKEPHLAIVDVYVGG
RFLTEAVADGIIISTPTGSTAYSLSSGGSIVHPLVPAVLLTPICARSLSFRPLVLPASTP
ITLRLSE-KNRG--------------------------RELEISIDGVNMTQGMTAGMEA
RVWNEEMRH---------------------------------------------------
------------------G-----------KNEWQGGAPCVMRRVMGSEAHDGEAHDGWV
GGLNSLLKFNYPFGE----------------------
>XP_001218067_Aspergillus_terreus
------------------------------------------------------------
-----------------------------------------------MQSVFARSQYARL
RF-FVR--RTPWARNFASSSCR----YEIRDIETLPQRILPKYQ----------------
----------------------------------------ESLVEFV-------------
-----THATSTYPSTSIILEPKTAEEVHSLLPCP--------------------------
------------------VYS-APVD--SLPAALHNKADLTVTLGGDGTILHASSLFATC
FNVPPVLSFSMGTLGFLSEWKFAEYKRAFREVYMSGAGAGDRASVLESARTATEDA--PR
ESSMGPTGWSSIRGKSMGSGRGARILMRNRLKVGLFMADG---TPVGQDANSVPLRSTLG
SEG-------------------------------VYVMNEVLLHRGKEPHLAVVDVYVGG
RFLTEAVADGIIISTPTGSTAYSLSSGGSIVHPLVPSVLLTPICARSLSFRPLVLPSSTP
ITLRLSE-KNRG--------------------------RELEVSIDGVNLGQGMTVGMEA
RVWNEEMRH---------------------------------------------------
------------------G-----------KNEWQGGVPCVMRRITG-----GEAHDGWV
GGLNGLLKFNYPFGEEP--------------------
>XP_022484634_Penicillium_arizonense
------------------------------------------------------------
-----------------------------------------------------------M
QRIFRTSFRC-----FSTSIPR----HEIKDVGALSQRLIPKYQ----------------
--ESCD-----GELLSLQW--PAPPRNIFLVRKDCAPAVTDSLIEFV-------------
-----NHISSAYPSIRVILESKTAAEVHSSLSFP--------------------------
------------------VYS-ACLD--ENPTALHEKVDLTVTLGGDGTILHASSLFATC
SNVPPVLSFSMGTLGFLSEWKFSEFKRAFREVYMSGAGAGDRTPALEKSTGTELSG--H-
ESEMGPTGWSSVRGKSMGSTRGARILMRNRLKVGLFTADGAETTPIRTKTD--------Q
GQG-------------------------------VYVMNELLIHRGKEPHLAVVDVFVGG
RFLTEAVADGIIISTPTGSTAYSLSSGGSIVHPLVPAILLTPICARSLSFRPLVLPSSTP
ITLRLSE-KNRG--------------------------RELEVSLDGVNLGQGMAVGMEV
RVWNEEMRH---------------------------------------------------
------------------G-----------ENEWQGGVPSVMRRSVG-----CEAHEGQ-
-------------------------------------
>XP_014537031_Penicillium_digitatum
------------------------------------------------------------
-----------------------------------------------------------M
----RHAP----------------------------------------------------
-----------GKQLCTRL--TS-----------------------T-------------
-----SHVSSTYPSIKVILESKTAAEVHSSLSFP--------------------------
------------------VYS-VSVD--EKTTALHDKVDLTVTLGGDGTILHAASLFATC
SNVPPVLSFSMGTLGFLSEWKFSEFKRAFREVYMSGAGAGDRTPVLEDVPGVAPSK--Q-
EIEMGPTGWSSVRGKSMGSTRGARILMRNRLKVGLFTADGTETTPIRTKTD--------Q
GQG-------------------------------VYVMNELLIHRGKEPHLAVVDVFVGG
RFLTEAVADGIIISTPTGSTAYSLSSGGSIVHPLVPSILLTPICPRSLSFRPLVLPSSTP
ITLRLSE-KNRG--------------------------RELEVSLDGVHLGQGMAVGMEV
RVWNEEMRH---------------------------------------------------
------------------G-----------KNEWQGGVPSVMRRSVG-----CEAHEGWV
GGLNGLLKFNHPFGEP---------------------
>XP_016602073_Penicillium_expansum
------------------------------------------------------------
------------------------------------------------------MLCTIL
----RRSPRLALR-HFSTSQPR----HEIKDIGSLSQRLIPKYQ-------------GVA
WSESCD-----GELLCLQW--PAPPRNIFLVRKDCAPAVTDSLIEFV-------------
-----NHVSSTYPSIKVILESKTAAEVHSSLSFP--------------------------
------------------VYS-VSLD--EKTTALHDKVDLTVTLGGDGTILHAASLFATC
SNVPPVLSFSMGTLGFLSEWKFSEFKRAFREVYMSGAGAGDRTPVLEDVPGAAPTK--Q-
EIEMGPTGWSSVRGKSMGSTRGARILMRNRLKVGLFTADGTETTPIRTKTD--------Q
GQG-------------------------------VYVMNELLIHRGKEPHLAVVDVFVGG
RFLTEAVADGIIISTPTGSTAYSLSSGGSIVHPLVPSILLTPICPRSLSFRPLVLPSSAP
ITLRLSE-KNRG--------------------------RELEVSLDGVHLGQGMAVGMEV
RVWNEEMRH---------------------------------------------------
------------------G-----------KNEWQGGVPSVMRRSVG-----CEAHEGWV
GGLNGLLKFNHPFGEL---------------------
>XP_040650932_Penicillium_griseofulvum
------------------------------------------------------------
------------------------------------------------------MLCAIL
----RRSPRLALRQHFSTSRPR----HEIKDIGSLSQRVIPKYQ----------------
--ESCD-----GELLSLQW--PAPPRNIFLVRKDCAPAVTDSLIEFV-------------
-----NHVSSTYPSIAVILESKTAAEVHSSLSFP--------------------------
------------------VYS-VSLD--EKTTALHDKVDLTVTLGGDGTILHAASVFATC
SNVPPVLSFSMGTLGFLSEWKFSEFKRAFREVYMSGAGAGDRTPVLEEPPGAALTE--Q-
EIEMGPTGWSSVRGKSMGSTRGARILMRNRLKVGLFSADGTETTPIRTKTD--------H
GQG-------------------------------VYVMNELLIHRGKEPHLAVVDVFVGG
RFLTEAVADGIIISTPTGSTAYSLSSGGSIVHPLVPSILLTPICARSLSFRPLVLPSSTP
ITLRLSE-KNRG--------------------------RELEVSLDGVHLGQGMGVGMEV
RVWNEEMRH---------------------------------------------------
------------------G-----------KNEWQGGVPSVMRRSMG-----CEAHEGWV
GGLNGLLKFNHPFGEV---------------------
>XP_038931750_Penicillium_roqueforti
------------------------------------------------------------
------------------------------------------------------MLCAII
RRSSRRSSRLALRQHFSTSQPR----HEVKDIGSLSQRLIPKYQ----------------
--ESCD-----GELLCLQW--PAPPRNIFLVRKDCAPAVTDSLIEFV-------------
-----NHVSSTYPSISVILESKTAAEVHSSLSFP--------------------------
------------------VYS-VSLD--EKTTALHDKVDLTVTLGGDGTILHAASLFATC
SNVPPVLSFSMGTLGFLGEWKFSEFKRAFREVYMSGAGAGARTPVLEG-PEATVT---Q-
EIEMGPTGWSSVRGKSMGSTRGARILMRNRLKVGLFTADGTETTPIRTKTD--------Q
GQG-------------------------------VYVMNELLIHRGKEPHLAVVDVFVGG
RFLTEAVADGIIISTPTGSTAYSLSSGGSIVHPLVPAILLTPICARSLSFRPLVLPSSAP
ITLRLSE-KNRG--------------------------RELEVSLDGVNLGQGMGVGMEV
RVWNEEMRH---------------------------------------------------
------------------G-----------KNEWQGGVPSVMRRSVG-----GEAHEGWV
GGLNGLLKFNHPFGECEDRSSFLDKQ-----------
>XP_002562659_Penicillium_rubens
------------------------------------------------------------
------------------------------------------------------MLRAIL
----RRSPRLALRQHFSTSRPR----HEIKDIGSLSQRLIPKYQ----------------
--ESCD-----GELLCLQW--PAPPRNIFLVRKDCAPAVTDSLIEFV-------------
-----NHVSSAYPSIAVILESKTAAEVHSSLSFP--------------------------
------------------VYS-VSLD--EKTTALHDKVDLTVTLGGDGTILHAASVFATC
SNVPPVLSFSMGTLGFLSEWKFSEFKRAFREVYMSGAGAGDRTHVLEGVPGAGLTE--Q-
ESEMGPTGWSSVRGKSMGSTRGARILMRNRLKVGLFAADGTETTPIRTKTD--------Q
GQG-------------------------------VYVMNELLIHRGKEPHLAVVDVFVGG
RFLTEAVADGIIISTPTGSTAYSLSSGGSIVHPLVPSILLTPICARSLSFRPLVLPSSTP
ITLRLSE-KNRG--------------------------RELEVSLDGVHLGQGMAVGMEV
RVWNEEMRH---------------------------------------------------
------------------G-----------KNEWQGGVPSVMRRSVG-----CEAHEGWV
GGLNGLLKFNHPFGEL---------------------
>XP_040812956_Penicillium_solitum
------------------------------------------------------------
------------------------------------------------------MLCAIL
----RRSPRLTFR-HFSTSQPR----HEIKDIGSLSQRLIPKYQ----------------
--ESCD-----GELLCLQW--PAPPRNIFLVRKDCAPAVTDSLIEFV-------------
-----NHVSSAYPSIAVILESKTAAEVHSSLSFP--------------------------
------------------VYS-VSLD--EKTTALHDKVDLTVTLGGDGTILHAASLFATC
SNVPPVLSFSMGTLGFLSEWKFSEFKRAFREVYMSGAGAGDRTPVLEDIPGAAPTK--Q-
ETEMGPTGWSSVRGKSMGSTRGARILMRNRLKVGLFTADGTETTPIRTKTD--------Q
GQG-------------------------------VYVMNELLIHRGKEPHLAVVDVFVGG
RFLTEAVADGIIISTPTGSTAYSLSSGGSIVHPLVPSILLTPICPRSLSFRPLVLPSSTP
ITLRLSE-KNRG--------------------------RELEVSLDGVHLGQGMAVGMEV
RVWNEEMRH---------------------------------------------------
------------------G-----------KNEWQGGVPSVMRRSVG-----CEAHEGWV
GGLNGLLKFNHPFGEP---------------------
>XP_022583311_Penicilliopsis_zonata
------------------------------------------------------------
------------------------------------------------------MLPRVS
KISPRRFWRPLFRRSFSASSRW----SVIRDISALEPRLSPRYQ----------------
--ECRD-----GDLLCLEW--PAPPRNILLVKKDGEPSVTESLVEFA-------------
-----SHITSTYPSISLVLEPHTAAEVHQTLSTP--------------------------
------------------VYT-STADE-QLPVAVHEKVDLVVTFGGDGTILRAASFFATC
YNVPPVLSFSMGTLGFLSEWKFAEYKRAFREVYMSGAGVGDRTMVLDCPRPTSSDE--RV
ESEMGPTGWSSIRGKSMGSTRGARILMRNRLKLGVFTRDG---APVHPNDGSRLPAVQAE
HPG-------------------------------IYAMNEVLIHRGKEPHLAIVDIFVGG
RFLTEAVADGVIISTPTGSTAYSLSSGGSIVHPLVPSLLLTPICARSLSFRPLVLPTSTP
VTLRLSE-KNRG--------------------------RELEVSIDGINIGRGMTVGMEV
RVWDEEMRR---------------------------------------------------
------------------G-----------ENDWHGGVPCVMRRTIG-----GEAHEGWV
GGLNGLLKFNHPFGEEP--------------------
>XP_016625123_Cladophialophora_bantiana
------------------------------------------------------------
-----------------------------------------------------------M
ALNPIFSSPGRALASSSSPSKA----HS-HSLINLPSKRTFRLK----------------
--ETPA-----RELLCLEW--SQPPRNFLLVKKDHSDATTDALLDFI-------------
-----RHVSSTYPNVNIVVEPRVSAGIGDELLGR--------------------------
------------------HFT-LPETD-HSHLQYQDKVDLVVTFGGDGTILHAASLFATS
SHVPPILSFSMGTLGFLSEWRFSEYKRAIREVYMSGA-ASERHAVIENESCNDFDC--SN
DY----TGWSSVRGKSMGPERGARVLVRQRLKVGVFDADG----------------NRLS
SNG----GVS----------------------DDMYAMNEVIIHRGQNPHLAIVNVYVGG
RFLTEAVADGMIVSTPTGSTAYSLSSGGSIVHPLVPSLLLTPICPRSLSFRPLVLPATTP
ITLKLSD-KNRG--------------------------REVDVSIDGMRRTQGIGVGTEV
RVSAEEITT---------------------------------------------------
------------------D-----------SGAFTGGIPCIMRTISAG----ADKDDGWV
GGLNCLLKFNYPFGEEK--------------------
>XP_008727367_Cladophialophora_carrionii
------------------------------------------------------------
------------------MAAMGPIYQSCCALIRSPHRPA---LKAAVVAVSSTRRRLGM
AFKSTLSTGGHDRAHFSTSSIS----NR-LPLHDLPPQTSFRLK----------------
--QTPA-----RELLCLEW--SQPPRNILLIKKDCSDSTADALVEFN-------------
-----RHVRSTYPNVNTLVEPRVSDELGSDLLEQ--------------------------
------------------HFT-LPASD-QSRHQYHEKVDLVVTFGGDGTILHASSLFATA
TQVPPVLSFSMGTLGFLSEWKFSEYKRAFREVYMSGA-ASERHAVIQSDPAANSEA--AR
DF----TGWSSVRGKSMGSARGARVLVRQRLKVGIFDAKG----------------NRLS
SNGDGKRDFL----------------------HDMYAMNEVILHRGRDPHLAIVDVYVGG
RFLTEAVADGMIISTPTGSTAYSLSSGGSIVHPLVSSLLLTPICARSLSFRPLVLPSTTP
ITLKLSD-KNRG--------------------------REVEVSIDGMRRTEGIGVGTEL
RVSGEEIQT---------------------------------------------------
------------------E-----------SGVFTGGIPCIMRTGSAG----ADGDDGWV
GGLNGLLKFNYPFGEEG--------------------
>XP_016246996_Cladophialophora_immunda
------------------------------------------------------------
------------------MATTSSAKICLGIQTTSRLLAR---TRYATTTLFSDARRLRM
TLNPILSSAGRARASYSTLPQA----NS-HSLNDLPSKRTFRLK----------------
--DTPA-----KELLCLEW--SKPPRNLLLIKKDCSDATTDALLDFT-------------
-----RHVVSTYPGVNIVVEPRVSAGIGEELLGR--------------------------
------------------HFT-LPESD-HSHLQYQDKVDLVVTFGGDGTILHAASLFATS
SHVPPILSFSMGTLGFLSEWKFSEYKRAIREVYMSGA-ASERHAVIEGEGSNDFDC--SN
DY----TGWSSVRGKSMGPERGARVLVRQRLKVGVFDANG----------------NRLS
SNG----GFS----------------------DDMYAMNEVIIHRGRDPHLAIVNVYVGG
RFLTEAVADGMIVSTPTGSTAYSLSTGGSIVHPLVPSLLLTPICPRSLSFRPLVLPSTTP
ITLKLSD-KNRG--------------------------REVDVSIDGMRRTQGIGVGTEV
RVSAEEITT---------------------------------------------------
------------------D-----------AGAFTGGIPCIMRTISAG----ADGDDGWV
GGLNGLLKFNYPFGEEK--------------------
>XP_007738924_Cladophialophora_psammophila
------------------------------------------------------------
-----------------------------------------------------------M
ALNPIHSSPGRTCASSSSPSKA----HS-HSLSNLPSKRTFRLK----------------
--ETPA-----RELLCLEW--SQPPRNFLLVKKDCSDATTDALLDFI-------------
-----RHVSSTYPDVNIVVEPRVSAGIGDELLGR--------------------------
------------------HFT-LPEAA-HSHSQYQDKVDLVVTFGGDGTILHAASLFATS
SHVPPILSFSMGTLGFLSEWKFSEYKRAIREVYMSGA-ASERHAVIENEPCNDLDC--SN
DY----TGWSSVRGKSMGPGRGARVLVRQRLKVGVFDADG----------------NRLG
SNG----GVS----------------------DDMYAMNEVIIHRGQNPHLAIVNVYVGG
RFLTEAVADGMIVSTPTGSTAYSLSSGGSIVHPLVPSLLLTPICPRSLSFRPLVLPATTP
ITLKLSD-KNRG--------------------------RDVDVSIDGMRRTQGIGVGTEV
RVSGEEITT---------------------------------------------------
------------------D-----------SGAFTGGIPCIMRTTSAG----ADKDDGWV
GGLNGLLKFNYPFGEEK--------------------
>XP_018690057_Fonsecaea_erecta
------------------------------------------------------------
------------------MATMSPAKSCLG---TSRLLVR---NRNATISHFSTPKRLRM
ALNPMPPSAGRARAAYSSFPPA----KS-GSLDDIPSKRTFRLK----------------
--ETPA-----KELLCLEW--SKPPRNLLLIKKDCSDATTDALLDFV-------------
-----RHVSTTYPDVNIVVEPRVSAGIGEELLGR--------------------------
------------------HYT-LPGVD-HSHRQYQDKVDLVVTFGGDGTILHAASLFATS
SQVPPILSFSMGTLGFLSEWKFSEYKRAIREVYMSGA-ASERHAVIESEASNDVDC--SN
DY----TGWSSVRGKSMGPERGARVLVRQRLKVGVFDANG----------------NRLS
SNG----GFS----------------------DDMYAMNEVIIHRGRDPHLAIVNVYVGG
RFLTEAVADGMIVSTPTGSTAYSLSSGGNIVHPLVPSLLLTPICPRSLSFRPLVLPSTTP
ITLKLSD-KNRG--------------------------REVDVSIDGMRRTQGIGVGTEV
RVSAEDITT---------------------------------------------------
------------------H-----------AGAFTGGIPCIMRTISAG----ADGDDGWV
GGLNGLLKFNYPFGEEK--------------------
>XP_022515372_Fonsecaea_monophora
------------------------------------------------------------
------------------------------------------------MSHLSKPSQLKT
ASNPLPPSSERARASYSTSSQA----TS-HSLNDLPSKRTFRLR----------------
--DTPA-----KELLCLEW--SKPPRNLLLIKKDCSDATTDALLDFT-------------
-----RHVSSTYPDVNIVVEPRVSAGIGEERLGR--------------------------
------------------HFT-LPEKN-YSHLQYQDKVDLVVTFGGDGTILHAASLFATS
SHVPPILSFSMGTLGFLSEWKFSEYKRAIREVYMSGA-ASERHAVIEREASNDLDG--PN
DY----TGWSSVRGKSMGPGRGARVLVRQRLKIGVFDANG----------------NRLS
SNG----GFS----------------------DDMYAMNEVIIHRGRDPHLAIVNVYVGG
RFLTEAVADGMIVSTPTGSTAYSLSSGGSIVHPLVPSLLLTPICPRSLSFRPLVLPSTTP
ITLKLSD-KNRG--------------------------REVDVSIDGIGRTQGIGVGTEV
RVSAEEITT---------------------------------------------------
------------------D-----------RGTFTGGIPCIMRTISAG----ADGDDGWV
GGLNGLLKFNYPFGEEK--------------------
>XP_016628353_Fonsecaea_multimorphosa
------------------------------------------------------------
---------------------MSSAKSCLG---ILRLLAR---TRIATISGFNDPYRLRM
ALNPMLSSAGRTRASHSSLSQA----NS-RSLNDLPSQSRFRLK----------------
--ETPA-----RELLCLEW--SKPPRNFLLIKKDCSDATTEALLDFV-------------
-----RHVSSTYPDVNIVVEPRISAEIGQELLGR--------------------------
------------------HFT-LPDSD-HSPLQYQDKVDLVVTFGGDGTILHAASLFATS
SHVPPVLSFSMGTLGFLSEWKFSEYKRAIREVYMSGA-ASERHAVIESEASKEFEG--SN
DY----TGWSSVRGKSMGPGRGARVLVRQRLRVGVFDANG----------------NRLS
SNG----GFS----------------------DDMYAMNEVIIHRGRDPHLAIVNVYVGG
RFLTEAVADGMIVSTPTGSTAYSLSSGGSIVHPLVPSLLLTPICPRSLSFRPLVLPSTTP
VTLKLSD-KNRG--------------------------REVDVSIDGMRRTQGIGVGTEV
RVSAEEIKT---------------------------------------------------
------------------D-----------AGAFTSGIPCIMRTISAG----ADGDDGWV
GGLNGLLKFNYPFGEEK--------------------
>XP_022498980_Fonsecaea_nubica
------------------------------------------------------------
------------------------------------------------MSHLSKPSQLKT
ASNPLPPSSERARASYSTSSQA----TS-HSLNDLPSKRTFRLR----------------
--DTPA-----KELLCLEW--SKPPRNFLLIKKDCSDATTDALLDFT-------------
-----RHVSSTYPDVNIVVEPRVSAGIGEERLGR--------------------------
------------------HFT-LPELN-HSHLQYQDKVDLVVTFGGDGTILHAASLFATS
SHVPPILSFSMGTLGFLSEWKFSEYKRAIREVYMSGA-ASERHAVIEREASNDLDG--PN
DY----TGWSSVRGKSMGPGRGARVLVRQRLKIGVFDANG----------------NRLS
SNG----GFS----------------------DDMYAMNEVIIHRGRDPHLAIVNVYVGG
RFLTEAVADGMIVSTPTGSTAYSLSSGGSIVHPLVPSLLLTPICPRSLSFRPLVLPSTTP
ITLKLSD-KNRG--------------------------REVDVSIDGIGRTQGIGVGTEV
RVSAEEITT---------------------------------------------------
------------------D-----------RGTFTGGIPCIMRTISAG----ADGDDGWV
GGLNGLLKFNYPFGEEK--------------------
>XP_013279275_Fonsecaea_pedrosoi
------------------------------------------------------------
------------------------------------------------MSHLSKPSQLKT
ASNPLPPSSERARASYSTSSQA----TS-HSLNDLPSKRTFRLR----------------
--DTPA-----KELLCLEW--SKPPRNFLLIKKDCSDATTDALLDFT-------------
-----RHVSSTYPDVNIVVEPRVSAGIGEERLGR--------------------------
------------------HFT-LPEKN-HSHLQYQDKVDLVVTFGGDGTILHAASLFATS
SHVPPILSFSMGTLGFLSEWKFSEYKRAIREVYMSGA-ASERHAVIEREASNDLDG--PN
DY----TGWSSVRGKSMGPGRGARVLVRQRLKIGVFDANG----------------NRLS
SNG----GFS----------------------DDMYAMNEVIIHRGRDPHLAIVNVYVGG
RFLTEAVADGMIVSTPTGSTAYSLSSGGSIVHPLVPSLLLTPICPRSLSFRPLVLPSTTP
ITLKLSD-KNRG--------------------------REVDVSIDGIGRTQGIGVGTEV
RVSAEEITT---------------------------------------------------
------------------D-----------RGTFTGGIPCIMRTISAG----ADGDDGWV
GGLNGLLKFNYPFGEEK--------------------
>XP_007755781_Cladophialophora_yegresii
------------------------------------------------------------
-----------------------------------------------------------M
VLRSTLSTGGHDRAQLSTSSHS----NR-LPLHDLPPQTSFRLK----------------
--QTPA-----RELLCLEW--SQPPRNILLIKKDCSNSTTDALVEFN-------------
-----RHVRSTYPNVNTLVEPRVSDELGSDLLGQ--------------------------
------------------HFT-LPETD-QSRRQYHDKVDLVVTFGGDGTILHASSLFATA
TWVPPVLSFSMGTLGFLSEWKFSEYKRAFREVYMSGA-ASERHAVIQNDHAANTQA--AK
DF----TGWSSVRGKSMGSARGARVLVRQRLKVGIFDAKG----------------NRLS
SNGDGKRDFL----------------------HDMYAMNEVILHRGRDPHLAIVDVYVGG
RFLTEAVADGMIISTPTGSTAYSLSSGGSIVHPLVSSLLLTPICARSLSFRPLVLPSTTP
ITLKLSD-KNRG--------------------------REVEVSIDGMRRTEGIGVGTEL
RVSGEEIQT---------------------------------------------------
------------------E-----------SGAFTGGIPCIMRTSSAG----ADGDDGWV
GGLNGLLKFNYPFGEEG--------------------
>XP_016240131_Exophiala_spinifera
------------------------------------------------------------
------------------------------------------------------------
------------------------------------------------------------
------------------------------------------------------------
------------------------------------------------------------
-----------------------MDST-NLPRKYDDKVDLVVTFGGDGTILHAASQFAAS
SEVPPILSFSMGTLGFLSEWKFAEYKRAFREVYMSGA-ASERHAVIQGSSSTELSA--ET
DC----TGWSSVRGKSMGPTRGARVLVRQRLKVSIFDAKG----------------NRLS
TNG----DAT----------------------HDAHAMNEVILHRGRDPHLAIVDVYVGG
RFLTEAVADGMIISTPTGSTAYSLSAGGSIIHPLVPSLLLTPICARSLSFRPLILPATTP
ISLKLSE-KNRG--------------------------REVEVSIDGMRRKDGIGVGTEV
RVSAEEFKS---------------------------------------------------
------------------E-----------VDGFVGGIPCIMRRTSGG----TESDDGWV
GGLNGLLKFNYPFGEES--------------------
>XP_016268828_Exophiala_oligosperma
------------------------------------------------------------
MSTTLSINPMSFSPMPIRRLWGSHRVNCTSGVVHHKKQ---------LFCIA--------
--------PHRGRAFSSTRRNA----AS-RSIDILPPRRNFHLR----------------
--ETPA-----HELLCLEW--SQPPRNLLLIKKDCSENTTEALKEFS-------------
-----KHVDSTYPGLNIIIESKVSSEIGHELALD--------------------------
------------------HFT-SSDSA-DLPRKYDDKVDLVVTFGGDGTILHAASQFAAS
SEVPPILSFSMGTLGFLSEWKFAEYKRAFREVYMSGA-ASERHAVIQGSSSKESSS--QS
DC----TGWSSVRGKSMGPTRGARVLVRQRLKVGIFDAKG----------------NRLS
TNG----DAA----------------------HDAHAMNEVILHRGRDPHLAIVDVYVGG
RFLTEAVADGMIISTPTGSTAYSLSAGGSIIHPLVPSLLLTPICARSLSFRPLILPATTP
ISLKLSE-KNRG--------------------------REVEVSIDGIRRKDGIGVGAEV
RVSAEDIKS---------------------------------------------------
------------------E-----------GDGFVGGIPCIMRRISGG----TESDDGWV
GGLNGLLKFNYPFGEEM--------------------
>XP_013317960_Exophiala_xenobiotica
------------------------------------------------------------
---------MSLRSQASTCIVKAEKFTCLAKRVKHHQPVH---FQPCLTPRG--------
--------PGRGRAFSSTRWNA----KS-QTLDNLPPRRFSRLK----------------
--DTPA-----HELLCLEW--SQPPRNILLIKKDLSEKTTEALKEFS-------------
-----KHVRSTYSEINIIVEPNVSSEIGDELPGD--------------------------
------------------HFS-CSNSA-DSTKQYDDKVDLVVTFGGDGTILHAASQFAAS
SKVPPILSFSMGTLGFLSEWRFAEYKRAFREVYMSGA-ASERHAVIEGSAQNEALP--QS
DC----TGWSSIRGKSMGPTRGARVLVRQRLKVGIFDANG----------------NRLT
TNG----DIA----------------------HDTHAMNEVILHRGRDPHLAIVDVYVGG
RFLTEAVADGMIISTPTGSTAYSLSAGGSIIHPLVPSLLLTPICARSLSFRPLILPAATP
ITLKLSE-KNRG--------------------------REVEVSVDGMRRKDRIGVGTEV
RVSAEEIRS---------------------------------------------------
------------------E-----------ADGFVSGIPCIMRRTGAG----TESDDGWV
GGLNGLLKFNYPFGEES--------------------
>XP_007727713_Capronia_coronata
------------------------------------------------------------
------------------MAAVSTLRWTTSSRTTRTCLST---FKSISSSLQSKPDGAGG
PSYLGLALDGHGRAFSSTTRHP----QR-QPIEDLPNRRGFRLK----------------
--DTPA-----HELLCLEW--SQPPHNVLLIKKEYSEQTTEAVKEFS-------------
-----NHVMTTYPDVNILLEPQDSAELGDTLPGN--------------------------
------------------HFS-PSNSH-LSRRAYHNKVDLVVTFGGDGTILHAASIFATS
PKVPPILSFSMGTLGFLSEWKFAEYKRAFREVYMSGA-ASERHAVIQSSPSTEQGS--IA
DC----TGWSSIRGKSMGPARGARVLVRQRLKVGLFDAAG----------------KRLG
-NG----DLL----------------------EDLHAMNEVILHRGQDPHLAIVDVYVGG
RFLTEAVADGMIISTPTGSTAYSLSSGGSIIHPLVPSLLLTPICPRSLSFRPLVLPAFTP
ITLKLSE-KNRG--------------------------REVDFSIDGKRHTDGIGVGTEV
RVSGEEIRP---------------------------------------------------
------------------G-----------PEGFAGGIPCIMRRTIAG----TEGDDGWV
GGLNGLLKFNHPFGEDG--------------------
>XP_007736262_Capronia_epimyces
------------------------------------------------------------
------------------MAAVSSLRRTMSRQTTRAFLLTSNPFIKLSS---SRLKEAGV
AWNLSSALEGRGRALFSTTLHQQRQRQR-QSLDDLPNRRTFRLK----------------
--DAPA-----RELLCLEW--SQPPRNLLLIKKEFSEQTTEALKEFS-------------
-----NHVMTTYPDVNILVEPQVSAEIGDALPRH--------------------------
------------------HCS-PHGSP-LSRQQYQDKVDLVVTFGGDGTILHAASIFATA
PEVPPILSFSMGTLGFLSEWKFAEYKRAFREVYMSGA-ASERHTVIQSSSTTQQDS--IA
DW----TGWSSIRGKSMGPARGARVLVRQRLKVGLFDAGG----------------KRLG
-KG----DLL----------------------QDLHAMNEVILHRGQDPHLAIVDVYVGG
RFLTEAVADGIIISTPTGSTAYSLSSGGSIIHPLVPSLLLTPICPRSLSFRPLVLPATTP
ITLKLSE-KNRG--------------------------RELEFSIDGKRHTDGIGVGTEV
QVSCEEIRD---------------------------------------------------
------------------S-----------SQGFVGGIPCIMRRTTAG----TEGDDGWV
GGLNGLLKFNHPFGEDG--------------------
>XP_009156836_Exophiala_dermatitidis
------------------------------------------------------------
------------------MAAPSSFRWIIRHSCTRSPPFH---PRIISQSVRRWRNEAGI
AWNPASAVHGRGHPFSSTSTLS----KR-QSLDILPNRRAFRLK----------------
--DTPA-----HELLCLEW--SQPPCNLLLIKKEYSDEATEALIEFS-------------
-----RHVKATYPGVNILLEPKVSAELGHVVPGD--------------------------
------------------HFS-PEDASLASRQKLQDKVDLVVTFGGDGTILHASSMFATS
PKVPPILSFSMGTLGFLSEWKFSEYKRAFREVYMSGA-SSERHAVIQNASPSEQGS--IT
DC----TGWSSIRGMSMGPARGSRVLVRQRLKVGLFDAAG----------------KRLG
-NG----DLL----------------------HDLHAMNEMILHRGQDPHLAIVDVFVGG
RFLTEAVADGIIISTPTGSTAYSLSSGGSIIHPLVPSLLLTPICPRSLSFRPLVLPATTP
LTLKLSE-KNRG--------------------------REVEFSIDGKRHTDGIGVGTEV
RVSGEDIRN---------------------------------------------------
------------------G-----------PEGFVGGIPCIMRRTTAG----TEGDDGWV
GGLNGLLKFNYPFGEES--------------------
>XP_013263528_Exophiala_aquamarina
------------------------------------------------------------
----------------------------MASRVSTVSRPSPTLADARYLLNPPWPGQICN
ANSPSPSSQCRPFSFTNTIRSS-----R-RSFDELPHRKGFNLK----------------
--QTPA-----NELLCLEW--HQPPRNLLLIKKDCSDDAADALKEFI-------------
-----KHVTSTYSDINILLEPHVSAEIGSDLPAQ--------------------------
------------------AFT-TTSKT-QTAHPLHQKVDLVVTFGGDGTILHAASLFATS
DKVPPILSFSMGTLGFLGEWKFAEYKRAFREVYMSGS-ASERHAVIESKAPQSENN--IH
-F----TGWSSVRGKSMGSTRSARVLVRQRLKVGVFDADG----------------NRLS
SNG----DIL----------------------HDMHAMNEVILHRGRDPHLAVVDVFVGG
RFLTEAVADGMIISTPTGSTAYSLSSGGSIIHPLVSSLLLTPICPRSLSFRPLVLPATTP
ITLKLSE-KNRG--------------------------REVEVSIDGVRRTDGIGVGAEL
RVSGETVRS---------------------------------------------------
------------------E-----------SGSLTGGIPCIMRRVNAG----ADSDDGWV
GGLNGLLKFNYPFGEET--------------------
>XP_016222987_Exophiala_mesophila
------------------------------------------------------------
------------------MSSMAHLPW-LAPTNKSPCWRALHPLRARIALSRTGNASPSY
QRSPVPRPGCRPFASTATPFKS-------LSFKDLPTRKQFHLR----------------
--QTPS-----NELHCLEW--SDAPQNLLLIKKDCSEDTTEALKEFA-------------
-----KHVTSTYPNVNILLEPHVSTEVGTDLPGD--------------------------
------------------HYS-LTQQD-RSSLNHLRTIDLIVTFGGDGTILHAASLFAMS
EKVPPILSFSMGTLGFLGEWKFSEYKRAFREVYMSGF-ASERHAVIENAPSQSTES--KA
QL----TGWSSIKGKTMGPARGARILVRQRLRVGIFDAQG----------------QRLS
SNG----NVL----------------------HDIHAMNEVILHRGRDPHLAIVDVYVGG
RFLTEAVADGMIISTPTGSTAYSLSSGGSIIHPLVSSLLLTPICPRSLSFRPLVLPATTP
ITLKLSE-KNRG--------------------------REVEVSIDGVRRQDSIGVGTEL
RVSGEDVRR---------------------------------------------------
------------------E-----------DGGLVGGIPCIMRRGRAD----ADSDDGWV
GGLNGLLKFNYPFGEES--------------------
>XP_013277292_Rhinocladiella_mackenziei
------------------------------------------------------------
-----------------MATVSSSGLNLLSSTTRHSSLLR---SKPFSFLRRRCTSRPGC
VLPGSRHLPARAHDFSSSSSVQ----PSPQPLNDLPNRTISHLK----------------
--TTPA-----NGLLCLEW--SQPPRNLLLVKKDCSDETTDALEEFS-------------
-----QHVTSTYPNLNILVEPHVSSEIGHRLPGR--------------------------
------------------YFS-PVDTA-KSRQEYHDKVDLVVTFGGDGTILHAASLFAMS
SQVPPILSFSMGTLGFLSEWKFAEYKRAFREVYMSGA-ASERHAVIESSSPTESDS--TT
EY----TGWSSIRGKSMGPTRGARVLVRQRLKVGVFDAQG----------------HRLR
NNG----DVL----------------------HDMHAMNEVILHRGRDPHLAIVDVYVGG
RFLTEAVADGMIISTPTGSTAYSLSSGGSIIHPLVSSLLLTPICPRSLSFRPLVLPATTP
ITLKLSE-KNRG--------------------------REVEVSIDGMRRTNGIGVGTEL
RVSTEEIKT---------------------------------------------------
------------------D-----------PGGSVGGIPCIMRRSSAG----TDGDDGWV
GGLNGLLKFNYPFGEES--------------------
>XP_018002226_Phialophora_attinorum
------------------------------------------------------------
------------------------------------------------------------
----MPNIWAKERYQYQEESDTSNQHRFAQTLSDI--EINTRLE----------------
--TVGC-----NDLLSLEW--PSPPRNVFLIKKDYATETSAALTEFA-------------
-----SHVHSTYPGTNIIVEPSVAEEISDTLPFT--------------------------
------------------VYA-AAHN--TPHTAYHSKVDMITTFGGDGTILHAAALFANA
VQVPPILSFGMGTLGFLGEWKFSEYKRAFREVYVSGA-PSSRHSLLDSPAHSAPDSTDTS
SADTGPTGWSSIRGKSLGLTRSAKVLIRQRLKIGVYSANGRRLTPP----------SAQA
EDG------------------------------DTHAMNEIILHRGADPHLTIIEIYVGG
RFLTEAVADGMIISTPTGSTAYSLSSGGSIIHPLVPSLLLTPICPRSLSFRPLVLPANSP
ITLKLSE-KNRS--------------------------KEIELSVDGKRMRGGVGVGAEV
RVSGEELVH---------------------------------------------------
------------------GVNGGHVNGRGSKGEWKGGIPCILRQSRSGG---AEGDDGWV
GGLNGLLKFNYPFGEED--------------------
>NP_594371_Schizosaccharomyces_pombe
------------------------------------------------------------
---------------------------------------MIRAANGFRISVRNTAVCLAP
NFRQLKGFSIINLGSLQYFRYNSVYSKSIRLVNTLENRIVPVYK----------------
ECASPQSIGGKSNLKQLQW--PKPPKNILILKKRMDERVDHCFETLV-------------
-----QHLQQTYPDICIITETDVAKKFSYLN-----------------------------
------------------LYTWTEISD------LEQKVDAIITVGGDGTILHAASLFARS
-GMPPILSFSLGTLGFLLPFDFGSFQTAFADFYNSRS-----------------------
-----------------------FVLMRMRLRVAMKTKLYN-------------------
--------------------------------ESIYAMNEMHIHRGLSPHMAVLKVFVND
KFLTEAVADGLIISTPTGSTAYSLSSGGPIVHPSINALLLTPICPNSLSFRPVLFPDTFK
ISIETSN-KSR---------------------------VRPQLSIDGRPLGL-TDIGQRI
DITS--------------------------------------------------------
--------------------------------VKDNAIPCIIR---------SHKEDDWV
SDIVSLLRWNHPFHRKGW-------------------
```
