## Supplementary material for "Coding Sequence Insertions in Fungal Genomes are Intrinsically Disordered and can Impart Functionally-Important Properties on the Host Protein": MAFFT_MSAs: XP_719896.1_blasthits_MAFFT.txt

```
>XP_719896_Candida_albicans
---------------------------------------M----YTELPFD-EL--KVDP
NQ-KKRIAYFYDADIGNYAYGAGHPMKPHRIRMAHSLIMNYGLYKKMEIYRAKPATKQEM
CQFHTDEYIDFISRVNPDNLDLFTKEQIKFNVGDDCPVFDGLFEYCGISGGGSMEGAARL
NRGKCDIAINYAGGLHHAKKSEASGFCYLNDIVLGIIELLRYHPRVLYIDIDVHHGDGVE
EAFYTTDRVMTCSFHKYGEFFPGTGELRDIGVGKGKYHSVNVPLRDGIDDATYKSVFEPV
ISKIIEWYQPSAIVLQCGGDSLSGDRLGCFNLSMNGHANCINYVKSFNIPMMVVGGGGYT
MRNVARTWAYESGLLNNVKLPDELPYNEYY--EYYGPDYKLDVRSSNMFNQNSPEFLDKI
LTNIIANLENT-KHAPSVQMNEVPNDPEDLG----------DVEEDTAMAIDTKGGSEMS
-RDAQIQPDNEFYEDDEKDKG---------------------------------------
------------------------------------------------------------
-----------------------------------------------------EKAIIDN
KHEDQDSMQVDKSEEPVVEQ-----KDKPQDENNVTGDNIEEDQPQEVNPIEEQPSVEKS
VVVVEDKLEEVKPVEQKVEEPKEVVDKPED-KHEDKP----AETLTETTTESKPE-----
----------------------------------------DQPMEDAAKLTEEELKEIE-
----------------ELNKSS--------------------------------------
-----
>XP_002419593_Candida_dubliniensis
---------------------------------------M----YTELPFD-EL--KVDP
TQ-KKRIAYFYDADIGNYAYGAGHPMKPHRIRMAHSLIMNYGLYKKMEIYRAKPATKQEM
CQFHTDEYIDFISRVNPDNLDLFTKEQIKFNVGDDCPVFDGLFEYCGISGGGSMEGAARL
NRGKCDIAINYAGGLHHAKKSEASGFCYLNDIVLGIIELLRYHPRVLYIDIDVHHGDGVE
EAFYTTDRVMTCSFHKYGEFFPGTGELRDIGVGKGKYHAVNVPLRDGIDDATYKSIFEPV
ISKIIEWYQPSAIVLQCGGDSLSGDRLGCFNLSMNGHANCINFVKSFNIPMMVVGGGGYT
MRNVARTWAYESGLLNNVKLPDELPYNEYY--EYYGPDYKLDVRSSNMFNQNSPEFLDKI
LTNIIANLENT-KHAPSVQMNEVPNDPEDLG----------DIEEDTAMAIDTKGGSEMS
-RDAQIQPDNEFYEDDEKDKG---------------------------------------
------------------------------------------------------------
-----------------------------------------------------EKAIVDN
KQEEQDSMNIDKNETPVVEKNKEIVEDKQQDENENTDDKIEEDKPEETNPVEEKAP----
----EEKVEEVKPVEEKAEEVKEVEEKVEELKEVDKP----EVTPTEPTKESKQE-----
----------------------------------------DQPMEDATKLTEEELKEIE-
----------------ELNKGS--------------------------------------
-----
>XP_002551337_Candida_tropicalis
---------------------------------------M----YVDLPFD-EL--KVDP
NQ-KKRIAYFYDADIGNYAYGAGHPMKPHRIRMAHSLIMNYGLYKKMEIYRAKPATKQEM
CQFHTDEYIDFISRVNPDNLDLFTKEQIKFNVGDDCPVFDGLFEYCGISGGGSMEGAARL
NRGKCDIAINYAGGLHHAKKSEASGFCYLNDIVLGIIELLRYHPRVLYIDIDVHHGDGVE
EAFYTTDRVMTCSFHKYGEFFPGTGELRDIGVGKGKYHAVNVPLRDGIDDATYKSVFEPL
ITKIIEWYQPSAIVLQCGGDSLSGDRLGCFNLSMNGHANCVNFVKSFNIPLMVLGGGGYT
MRNVARTWAYESGLLNNVKLPNELPYNEYY--EYYGPDYKLDVRPSNMFNQNSPEFLDKI
LLNIISNLENT-KHAPSVQMNEVPNDPEDLG----------DVEEDTAEAMDTKGGSEMN
-RDSQIQPDNEFYEDDDKDKG---------------------------------------
------------------------------------------------------------
-----------------------------------------------------EKDISNN
KDEDAMDIDKPEEAKP---------EESKPEEAKPEEAKPEEAKPEEAKSEEAKPE----
----ESKHEETKPVEAKHEESKPEESKPEESKPEEQPAPVEEPKSIEEVKTADESKPSEE
TKPETITLEESKSQEPRAEEEPKPEEPKESKPEDAKPIDEDHPMEDANKPTEEELKEIE-
----------------ELNKEE--------------------------------------
-----
>XP_003868315_Candida_orthopsilosis
MASTINSMKKNLAKPAIGKQKSFTPAITKIFILQLHPFAM----YTQLPFD-EL--KVDP
NQ-KKRIAYFYDADIGNYAYGAGHPMKPHRIRMAHSLIMNYGLYKKMEIYRAKPATKQEM
CQFHTDEYIDFISRVSPDNLDMFSKESVKFNVGDDCPVFDGLFEYCGISGGGSMEGAARL
NRGKCDIAINYAGGLHHAKKSEASGFCYLNDIVLGIIELLRYHPRVLYIDIDVHHGDGVE
EAFYTTDRVMTCSFHKYGEFFPGTGELRDIGVGKGKYHSVNVPLRDGIDDATYKSIFEPV
ITKIVEWYQPSAIVLQCGGDSLSGDRLGCFNLSMEGHANCINFVKSLNIPLMVLGGGGYT
MRNVARTWAYESGLLNNVKLPAELPYNEYY--EYYAPNYTLEVRPSNMYNQNSPEFLDKV
MTSIVANLENT-KHAPSVQMNDVPNDPEDLG----------DIEEDNVEAIDTKGGSEMS
-RDAQVQPENEFYDEDDKDAG---------------------------------------
------------------------------------------------------------
-----------------------------------------------------EKNI---
------------------------------------------------------------
----------------------EENGKREESNGQSSKANAPEEEDVKMDDGDDTQNNTVE
EDKT------------------------------------KDETADVSMLTEEELKEIE-
----------------AMNEAALKNE----------------------------------
-----
>XP_001526465_Lodderomyces_elongisporus
---------------------------------------M----YQQLPFD-EL--KVDP
TQ-KKRIAYFYDADIGNYAYGAGHPMKPHRIRMAHSLIMNYGLYKKMEIYRAKPATKQEM
CQFHTDEYIDFISRVSPDNLDLFAKESVKFNVGDDCPVFDGLFEYCGISGGGSMEGAARL
NRGKCDIAINYAGGLHHAKKSEASGFCYLNDIVLGIIELLRYHPRVLYIDIDVHHGDGVE
EAFYTTDRVMTCSFHKYGEFFPGTGELRDIGVGKGKYHSVNVPLRDGIDDATYKSVFEPL
ISKIVEWYQPSAIVLQCGGDSLSGDRLGCFNLSMEGHANCINFVKSFNIPLMVLGGGGYT
MRNVARTWAFESGLLNNVKLPQELPYNEYY--EYYAPNYTLEVRNSNMYNQNSPEFLDKI
MTSILTNLENT-KHAPSVQMNVVPNDPEDLG----------DVEEDTAIALDTKGGSEMA
-RDAQIQPDNEYYDEDDKDKG---------------------------------------
------------------------------------------------------------
-----------------------------------------------------ERNVNLN
EVDKDDTMQIDNNDTI---------EAKEEEEDDDDDEKKKKKKKEEEEKGEKEKVVGNG
SGHAETSGLETEDAMEVDSAPASTLAPTQGSTQGSTPAPVTTNEVTGANVSNG-------
----------------------------------------ENKANGAPTLTEEELKEIQ-
----------------ELNESL--------------------------------------
-----
>XP_007376586_Spathaspora_passalidarum
---------------------------------------M----YVQLPFD-EL--KVDP
TQ-KKRIAYFYDADIGNYAYGAGHPMKPHRIRMAHSLIMNYGLYKKMEIYRAKPATKQEM
CQFHTDEYIDFISRVSPDNLELFAKEQIKFNVGDDCPVFDGLFEYCGISGGGSMEGAARL
NRGKCDIAINYAGGLHHAKKSEASGFCYLNDIVLGIIELLRYHPRVLYIDIDVHHGDGVE
EAFYTTDRVMSCSFHKYGEFFPGTGELRDIGVGKGKYHSVNVPLRDGIDDATYKSIFEPL
ITKIVEWYQPSAIVLQCGGDSLSGDRLGCFNLSMSGHANCINFVKSFNIPMMVLGGGGYT
MRNVARTWAFESGLLNNVVLPSELPYNEYY--EYYAPDYKLDVRPSNMYNSNSPEFLDKI
LTNIISNLENT-KHAPSVQMNVVPNDAEELG----------DVEEDTKEAMDTKGGSELA
-RDAQIQPDNEFYEEDDKDKG---------------------------------------
------------------------------------------------------------
-----------------------------------------------------EKNI---
------------------------------------------------------------
------------------------------------------------------------
----------------------------------------DETTNGTSKLTDEEMNEIE-
----------------KLNSE---------------------------------------
-----
>XP_043049080_Scheffersomyces_spartinae
---------------------------------------M----YVQLPFD-DL--KVDP
TQ-KKRVAYFYDADVGNYAYGAGHPMKPHRIRMAHSLIMNYGLYKKMEIYRAKPATKQEM
CQFHTDEYIDFLSRVTPDNLEMFAKEQIKFNVGDDCPVFDGLFEYCGISGGGSMEGAARL
NRGKCDVAINYAGGLHHAKKSEASGFCYLNDIVLGIIELLRYHPRVLYVDIDVHHGDGVE
EAFYTTDRVMTCSFHKYGEFFPGTGELRDIGVGKGKHHAVNIPLRDGIDDATYKSIFEPV
VQKIMDWYQPSAVVLQCGGDSLSGDRLGCFNLSMKGHANCVNFVKLFGIPMMVVGGGGYT
MRNVSRTWTYESGLLNNVLLPLELPYNEYY--EYYGPDYKLDVRPSNMYNYNSPEFLNKI
LTNIVANLENT-KHAPSVQMNYVPNDPEDEG----------DVEEDTKEAIDTKGGSQQA
-RDETIEGPNEFFDDDEKDPG---------------------------------------
------------------------------------------------------------
-----------------------------------------------------EKNI---
-----------------------------------------HMENGINGNGTANSTTAPS
TPEPSTIIPETESKPEIEATEAVPVPAAANTASSEIAAEAAEAPTTTALASTAVEN----
----------------------------------------GNNHDGGVELTDEEIRELD-
----------------ALNEADVEMES---------------------------------
-----
>XP_001386874_Scheffersomyces_stipitis
---------------------------------------M----YVQLPFD-EL--KVDP
TQ-KKRIAYFYDADIGNYAYGAGHPMKPHRIRMAHSLIMNYGLYKKMEIYRAKPATKQEM
CQFHTDEYIDFLSRVGPDNLDMFAKEQIKFNVGDDCPVFDGLFEYCGISGGGSMEGAARL
NRGKCDIAINYAGGLHHAKKSEASGFCYLNDIVLGIIELLRYHPRVLYIDIDVHHGDGVE
EAFYTTDRVMTASFHKYGEFFPGTGELRDIGVGKGKYYSVNVPLRDGIDDATYKSVFEPL
ISKIIEWYQPSAIVLQCGGDSLSGDRLGCFNLSMAGHANCINFVKSFNIPMMVVGGGGYT
MRNVARTWAFESGLLNNVILPSELPYNEYY--EYYGPDYKLDVRPSNMYNTNSPEFLNKI
LTSIITNLENT-KHAPSVQMNEVPRDAEDLG----------DVDEDTKEAIDTKGGSQQA
-RDEQIQPENEFYDEDDKDEG---------------------------------------
------------------------------------------------------------
-----------------------------------------------------EKMI---
----------------------------------------------------SVPD----
----ASIEVKEKPIER---------------------APAEEAKDVEDAKDAK-------
----------------------------------------DVPS--ASVLTKEELDEIE-
----------------ELNKGVN-------------------------------------
-----
>XP_020064482_Suhomyces_tanzawaensis
---------------------------------------M----YVQLPFD-EL--KVDP
NQ-KKRIAYFYDADIGNYAYGAGHPMKPHRIRMAHSLIMNYGLYKKMEIYRAKPATKQEM
CQFHTDEYIDFLSRVSPDNLEMFAKEQIKFNVGDDCPVFDGLFEYCGISGGGSMEGAARL
NRGKCDIAINYAGGLHHAKKLEASGFCYLNDIVLGIIELLRYYPRVLYIDIDVHHGDGVE
EAFYTTDRVMTASFHKYGEFFPGTGELRDIGVGEGKYHSVNVPLRDGIDDSTYKSIFEPL
ISKIVEWYQPSAIVLQCGGDSLSGDRLGCFNLSMQGHANCINFVKSFNIPMMVLGGGGYT
MRNVARTWAFELGLLNDVLLPTELPYNEYY--EYYGPDYKLDVRPSNMYNSNSPEFLNKI
LVNIISNLDHT-KHAPSVQMNYVPRDAEDLG----------DEDEDEADAMDTKGGSQYA
-RDEQVQQLTEFYDDDEKDAG---------------------------------------
------------------------------------------------------------
-----------------------------------------------------ERNI---
------------------------------------------------------------
--------AMGEALQEATKDAHKTVEKSNGTKSEAVPAAAGASVSKASDAGTS-------
----------------------------------------------ESILTPDELQQIN-
----------------ELNGES--------------------------------------
-----
>XP_020078177_Hyphopichia_burtonii
---------------------------------------M----YTQLPFD-EL--KVDP
TQ-KKRVAYFYDSDVGNYAYGAGHPMKPHRIRMAHSLIMNYGLYKKMEIYRAKPATKQEM
CQFHTDEYIDFLSRVTPDNLDMFTKEQIKFNVGDDCPVFDGLFEYCGISGGGSMEGAARL
NRGKCDIAINYAGGLHHAKKSEASGFCYLNDIVLGIIELLRYHARVLYIDIDVHHGDGVE
EAFYTTDRVMTCSFHKYGEFFPGTGELRDIGVGKGKHHAVNVPLRDGIDDATYKSIFEPV
ITKIMEWYQPSAIVLQCGGDSLSGDRLGCFNLSMQGHANCINFVKSFNVPMMVVGGGGYT
MRNVARTWSFEAGLLNNIKLPQELPYNDYY--EYYGPDYKLDVRPSNMYNANLPEFLNKI
LTNIISNLENT-KHAPSVQMNEVPRDAEDLG----------DVEEDTTEALDTKGGSQQA
-RDEIIQPDNEYYDEDDKDKE---------------------------------------
------------------------------------------------------------
-----------------------------------------------------ERNI---
------------------------------------------------------------
---------------------------------------NEESKPTDTDGDVKMDENS--
----------------------------------------EKPV-----VTEEEMKEIN-
----------------ELNSEN--------------------------------------
-----
>XP_015466592_Debaryomyces_fabryi
------------------------------------------------------------
--------------------------------MAHSLIMNYGLYKKMEIYRAKPATKQEM
CQFHTDEYIDFLSRVSPDNLDMFAKEQIKFNVGDDCPVFDGLFEYCGISGGGSMEGAARL
NRGKCDIAINYAGGLHHAKKSEASGFCYLNDIVLGIIELLRYHPRVLYIDIDVHHGDGVE
EAFYTTDRVMTCSFHKYGEFFPGTGELRDIGVGKGKYHAINVPLRDGIDDATYKSIFEPV
ISKVMEWYQPSAIVLQCGGDSLSGDRLGCFNLSMSGHANCINFVKSFNVPMMVVGGGGYT
MRNVARTWSFEAGLLNNVVLPSELPYNEYY--EYYGPDYKLDVRPSNMYNANSPEFLNKI
LTNILTNLENT-KHAPSVQMNYVPNDAEDLG----------DVDEDTQEAIDTKGGSQQA
-RDEITQPDNEFYEEEDKDIG---------------------------------------
------------------------------------------------------------
-----------------------------------------------------SKDI---
------------------------------------------------------------
---------------------------QDFSKSESASESASESKPTELETTANSEKQ---
----------------------------------------EKSNEDEKMLTDEELKEIN-
----------------ELNSNENNA-----------------------------------
-----
>XP_460469_Debaryomyces_hansenii
---------------------------------------M----YVQLPFD-DL--KVDP
TQ-KKRVAYFYDADVGNYAYGAGHPMKPHRIRMAHSLIMNYGLYKKMEIYRAKPATKQEM
CQFHTDEYIDFLSRVSPDNLDMFAKEQIKFNVGDDCPVFDGLFEYCGISGGGSMEGAARL
NRGKCDIAINYAGGLHHAKKSEASGFCYLNDIVLGIIELLRYHPRVLYIDIDVHHGDGVE
EAFYTTDRVMTCSFHKYGEFFPGTGELRDIGVGKGKYHAINVPLRDGIDDATYKSIFEPV
ISKVMEWYQPSAIVLQCGGDSLSGDRLGCFNLSMSGHANCINFVKSFNVPMMVVGGGGYT
MRNVARTWSFEAGLLNNVVLPSELPYNEYY--EYYGPDYKLDVRPSNMYNANSPEFLNKI
LTNILTNLENT-KHAPSVQMNYVPNDAEDLG----------DIDEDTQEAIDTKGGSQQA
-RDEITQPDNEFYEDDDKDAG---------------------------------------
------------------------------------------------------------
-----------------------------------------------------SRDI---
------------------------------------------------------------
---------------------------QNFSK----SASASESKPAELETTAQPETL---
----------------------------------------EEP-EDEKMLTDEELKEIN-
----------------ELNSNENNA-----------------------------------
-----
>XP_006690186_Yamadazyma_tenuis
---------------------------------------M----YVQLPFD-DL--KVNP
NE-KKRVAYFYDADVGNYAYGAGHPMKPHRIRMAHSLIMNYGLYKKMEIYRAKPATKQEM
CQFHTDEYIDFLSRVTPDNLDLFAKEQIKFNVGDDCPVFDGLFEYCGISGGGSMEGAARL
NRGKCDIAINYAGGLHHAKKSEASGFCYLNDIVLGIIELLRYHPRVLYVDIDVHHGDGVE
EAFYTTDRVMTASFHKYGEFFPGTGELRDIGVGKGKHHAVNVPLRDGIDDATFKSIFEPV
IGKIMEWYQPSAVVLQCGGDSLSGDKLGCFNLSMSGHANCVNYMKSFGVPLMVLGGGGYT
MRNVARTWAFESGLLNNVILPSELPYNEYY--EYYGPDYKLDVRPSNMYNANSPEFLNKI
LTNIIANLEHT-QHAPSVQMNHVPRDAEDLG----------DEEEDTREAIDTKGGSQQA
-RDEAIQPVNEFYDDEDKDVG---------------------------------------
------------------------------------------------------------
-----------------------------------------------------ERDVS--
------------------------------------------------------------
------------------------------------------------------------
----------------------------------------VQPT--KSELTAEEEKELE-
----------------AMNQDE--------------------------------------
-----
>XP_001486594_Meyerozyma_guilliermondii
---------------------------------------M----YSQLPFD-EI--KVDE
SQ-KKRVAYFYDADVGNYAYGAGHPMKPHRIRMAHSLIMNYGLYKKMEIYRAKPATKQEM
CQFHTDEYIDFLSRVTPDNLDMFAKEQIKFNVGDDCPVFDGLFEYCGISGGGLMEGAARL
NRGKCDIAINYAGGLHHAKKLEASGFCYLNDIVLGIIELLRYHPRVLYIDIDVHHGDGVE
EAFYTTDRVMTASFHKYGEFFPGTGELRDVGIGKGKYHAINVPLRDGIDDLSYKSIFEPV
IQKIMEWYQPSCVVLQCGGDSLSGDRLGCFNLSMAGHANCINFVKSFNIPMMVVGGGGYT
MRNVARTWAFEAGLLNNVVLPLELPYNEYY--EYYGPDYKLDVRPSNMYNANSPEFLNKI
LTYIISNFDNT-KHAPSVQMNYTPHDPEDLG----------DVDEDTPEAYDTKGGSQQA
-RDEMVVAPGEHYDDREPVRN---------------------------------------
------------------------------------------------------------
-----------------------------------------------------IDEV---
------------------------------------------------------------
-------------------------TQTNGEKADQNGNPNGSNGSQNGNSNHGNQNET--
----------------------------------------GNQETDKLSLTDEEMKAIE-
----------------ELNQEADKKED---------------------------------
-----
>XP_018710924_Metschnikowia_bicuspidata
---------------------------------------M----YVQLPFD-EF--KVDP
NK-KKRVAYFYDADVGNYAYGAGHPMKPHRIRMAHSLIMNYGLYKKMEIYRAKPATKQEM
CQFHTDEYIDFLSRVLPDNLDLFAKEQVKFNVGDDCPVFDGLFEYCGISGGGSMEGAARL
NRGKCDVAINYAGGLHHAKKSEASGFCYLNDIVLGIIELLRYHPRVLYIDIDVHHGDGVE
EAFYSTDRVMTASFHKYGEFIPGTGELRDIGVGKGKHYAVNVPLRDGIDDVTYKSIFEPV
ILKIMEWYQPSAIVLQTGGDSLSGDRLGCFNLSMRGHANCVNFVRLFGVPLMVVGGGGYT
MRNVSRTWAFESGLLNNVILPLELPYNEYY--EYYGPDYKLDVRPLNMYNANGPEFLNKI
LTSIIHNLENT-KFAPSVQMNEVPRDAEDLG----------DEDEDTPMAIDTKGGSQFA
-RDEHVEPENEFYEEEDTNPG---------------------------------------
------------------------------------------------------------
-----------------------------------------------------DRHI---
------------------------------------------------------------
------------------------GPSESPEKRGAEPAVAPETEPVKTAVSPGSPEKPVV
EKPALPAAPSVATA--------------------------ETETAPKPELTDEEMQEID-
----------------ELNKETQL------------------------------------
-----
>XP_002618298_Clavispora_lusitaniae
---MTDGSSTSYYFCPTFVPRVRAKFHSQNIYFLKPTNHM----FVQLPFD-EL--KVDP
SK-KKRVAYFYDADVGNYAYGAGHPMKPHRIRMAHSLIMNYGLYKKMEIYRAKPATKQEM
CQFHTDEYIDFLSRVSPDNLDMFAKEQIKFNVGDDCPVFDGLFEYCGISGGGSMEGAARL
NRGKCDIAINYAGGLHHAKKSEASGFCYLNDIVLGIIELLRYHPRVLYIDIDVHHGDGVE
EAFYTTDRVMTCSFHKYGEFFPGTGELRDIGVGKGKYHSVNVPLRDGIDDQTYKSIFEPV
ITKIMEWYQPSAIVLQCGGDSLSGDRLGCFNLSMRGHANCVNFVKSFGVPMMVVGGGGYT
MRNVARTWAYESGLLNEVALPDELPYNEYY--EYYGPDYKLDVRPSNMYNANAPEFLNKI
LTNIVANLENT-RHAPSVQMQDVPRDPEDLG----------DEEEDTPEAIDTKGRAATG
-A----------------------------------------------------------
------------------------------------------------------------
------------------------------------------------------------
------------------------------------------------------------
------------------------------------------------------------
------------------------------------------------------------
------------------------------------------------------------
-----
>XP_025344570_Candida_haemuloni
---------------------------------------M----FVQMPFD-DL--KVDP
NK-KRRVAYFYDADVGNYAYGAGHPMKPHRIRMAHSLIMNYGLYKKMEIYRAKPATKQEM
CQFHTDEYIDFLSRVSPDNLDMFAKEQVKFNVGDDCPVFDGLFEYCGISGGGSMEGAARL
NRGKCDIAINYAGGLHHAKKSEASGFCYLNDIVLGIIELLRYHPRVLYIDIDVHHGDGVE
EAFYTTDRVMTCSFHKYGEFFPGTGELRDIGVGKGKHYAVNVPLRDGIDDATYKSVFEPV
ISKIMDWYQPSAIVLQCGGDSLSGDRLGCFNLSMRGHANCVNFVKSFNVPLMVVGGGGYT
MRNVARTWAYESGLLNEVNLPNELPYNEYY--EYYGPDYKLDVRPSNMYNANAPEFMNKI
LTNIIANLENT-KHAPSVQMNEIPRDAEDLG----------DEEEDSPMAIDTKGGSQQA
-RDERVVPENEFYDEEDKDIG---------------------------------------
------------------------------------------------------------
-----------------------------------------------------DRHI---
------------------------------------------------------------
--------------------------GPSETSTAGEKREA-----NGASEGGNDEPATE-
----------------------------------------KKEEEEKPQLTEDEQKEID-
----------------ELNKEA--------------------------------------
-----
>XP_024712921_Candida_pseudohaemulonis
---------------------------------------M----FVQMPFD-DL--KVDP
NK-KRRVAYFYDADVGNYAYGAGHPMKPHRIRMAHSLIMNYGLYKKMEIYRAKPATKQEM
CQFHTDEYIDFLSRVLPDNLDMFAKEQVKFNVGDDCPVFDGLFEYCGISGGGSMEGAARL
NRGKCDIAINYAGGLHHAKKSEASGFCYLNDIVLGIIELLRYHPRVLYIDIDVHHGDGVE
EAFYTTDRVMTCSFHKYGEFFPGTGELRDIGVGKGKHYAVNVPLRDGIDDATYKSVFEPV
ISKIMEWYQPSAIVLQCGGDSLSGDRLGCFNLSMRGHANCVNFVKSFNVPLMVVGGGGYT
MRNVARTWAYESGLLNEVNLPNELPYNEYY--EYYGPDYKLDVRPSNMYNANAPEFMNKI
LTNIIANLENT-KHAPSVQMNDVPRDAEDLG----------DEDEDSPMAIDTKGGSQQA
-RDERVVPENEFYDEEDKDAG---------------------------------------
------------------------------------------------------------
-----------------------------------------------------DRHI---
------------------------------------------------------------
--------------------------GPSDPSAVEDKAPA-----NGASENGT-EPKPE-
-----------------------------------------TQTEEKPLLTEEEQKEID-
----------------ELNQEAQL------------------------------------
-----
>XP_025335827_Candida_duobushaemulonis
---------------------------------------M----FVQMPFD-DL--KVDP
NK-KRRVAYFYDADVGNYAYGAGHPMKPHRIRMAHSLIMNYGLYKKMEIYRAKPATKQEM
CQFHTDEYIDFLSRVSPDNLDMFAKEQVKFNVGDDCPVFDGLFEYCGISGGGSMEGAARL
NRGKCDIAINYAGGLHHAKKSEASGFCYLNDIVLGIIELLRYHPRVLYIDIDVHHGDGVE
EAFYTTDRVMTCSFHKYGEFFPGTGELRDIGVGKGKHYAVNVPLRDGIDDATYKSVFEPV
ISKIMEWYQPSAIVLQCGGDSLSGDRLGCFNLSMRGHANCVNFVKSFNVPLMVVGGGGYT
MRNVARTWAYESGLLNEVNLPNELPYNEYY--EYYGPDYKLDVRPSNMYNANAPEFMNKI
LTNIIANLENT-KHAPSVQMNDVPRDAEDLG----------DEDEDSPMAIDTKGGSQQA
-RDERVVPDNEFYDEEDKDAG---------------------------------------
------------------------------------------------------------
-----------------------------------------------------VRHI---
------------------------------------------------------------
--------------------------GPSDPSAVEDKAPA-----NGASENGT-EPKPE-
-----------------------------------------TQTEEKPSLTEEEQKEID-
----------------ELNQEAQS------------------------------------
-----
>XP_028888756_Candida_auris
-----------------------------------------------MPFD-DL--KVDP
TK-KRRVAYFYDADVGNYAYGAGHPMKPHRIRMAHSLIMNYGLYKKMEIYRAKPATKQEM
CQFHTDEYIDFLSRVSPDNLDMFAKEQVKFNVGDDCPVFDGLFEYCGISGGGSMEGAARL
NRGKCDIAINYAGGLHHAKKSEASGFCYLNDIVLGIIELLRYHPRVLYIDIDVHHGDGVE
EAFYTTDRVMTCSFHKYGEFFPGTGELRDIGVGKGKHYAVNVPLRDGIDDSTYKSVFEPV
ISKIMEWYQPSAIVLQCGGDSLSGDRLGCFNLSMRGHANCVNFVKSFNVPLMVVGGGGYT
MRNVARTWAYESGLLNEVNLPSELPYNEYY--EYYGPDYKLDVRPSNMYNANAPEFMNKI
LTNIIANLENT-KHAPSVQMNDVPQDAEDLG----------DEEEDSPMAIDTKGGSQQA
-RDERVVPDNEFYDEEDKDAG---------------------------------------
------------------------------------------------------------
-----------------------------------------------------ERYI---
------------------------------------------------------------
--------------------------GPSESSKVEKETPAAEPEHGAATTESNAQNSTE-
----------------------------------------AKPETEKAQITEEEQKEID-
----------------ELNKAAQS------------------------------------
-----
>NP_014069_Saccharomyces_cerevisiae
--------------------------------------MV----YEATPFD-PI--TVKP
SD-KRRVAYFYDADVGNYAYGAGHPMKPHRIRMAHSLIMNYGLYKKMEIYRAKPATKQEM
CQFHTDEYIDFLSRVTPDNLEMFKRESVKFNVGDDCPVFDGLYEYCSISGGGSMEGAARL
NRGKCDVAVNYAGGLHHAKKSEASGFCYLNDIVLGIIELLRYHPRVLYIDIDVHHGDGVE
EAFYTTDRVMTCSFHKYGEFFPGTGELRDIGVGAGKNYAVNVPLRDGIDDATYRSVFEPV
IKKIMEWYQPSAVVLQCGGDSLSGDRLGCFNLSMEGHANCVNYVKSFGIPMMVVGGGGYT
MRNVARTWCFETGLLNNVVLDKDLPYNEYY--EYYGPDYKLSVRPSNMFNVNTPEYLDKV
MTNIFANLENT-KYAPSVQLNHTPRDAEDLG----------DVEEDSAEAKDTKGGSQYA
-RDLHVEHDNEFY-----------------------------------------------
------------------------------------------------------------
------------------------------------------------------------
------------------------------------------------------------
------------------------------------------------------------
------------------------------------------------------------
------------------------------------------------------------
-----
>XP_018219571_Saccharomyces_eubayanus
--------------------------------------MV----FEAKPFD-PI--TVKP
ND-KRRVAYFYDADVGNYAYGAGHPMKPHRIRMAHSLIMNYGLYKKMEIYRAKPATKXEM
CQFHTDEYIDFLSRVTPDNLEMFKRESVKFNVGDDCPVFDGLYEYCSISGGGSMEGAARL
NRGKCDVAVNYAGGLHHAKKSEASGFCYLNDIVLGIIELLRYHPRVLYIDIDVHHGDGVE
EAFYTTDRVMTCSFHKYGEFFPGTGELRDVGVGKGKNYSVNVPLRDGIDDATYRAVFEPV
VKKIMDWYQPSAVVLQTGGDSLSGDRLGCFNLSMEGHANCVNYVKSFGIPMMVVGGGGYT
MRNVARTWCFETGLLNNVVLDKDLPYNEYY--EYYGPDYKLSVRPSNMFNVNTPEYLDKI
MTNIFTNLENT-KYAPSVQLNHTPRDAEDLG----------DVEEDSAEAKDTKGGSQYA
-RDLHVEHDNEFY-----------------------------------------------
------------------------------------------------------------
------------------------------------------------------------
------------------------------------------------------------
------------------------------------------------------------
------------------------------------------------------------
------------------------------------------------------------
-----
>XP_033768639_Saccharomyces_paradoxus
--------------------------------------MV----YEATPFD-PI--TVKP
SD-KRRVAYFYDADVGNYAYGAGHPMKPHRIRMAHSLIMNYGLYKKMEIYRAKPATKQEM
CQFHTDEYIDFLSRVTPDNLEMFKRESVKFNVGDDCPVFDGLYEYCSISGGGSMEGAARL
NRGKCDVAVNYAGGLHHAKKSEASGFCYLNDIVLGIIELLRYHPRVLYIDIDVHHGDGVE
EAFYTTDRVMTCSFHKYGEFFPGTGELRDIGVGAGKNYAVNVPLRDGIDDATYRSVFEPV
IKKIMEWYQPSAVVLQCGGDSLSGDRLGCFNLSMEGHANCVNYVKSFGIPMMVVGGGGYT
MRNVARTWCFETGLLNNVVLDKDLPYNEYY--EYYGPDYKLSVRPSNMFNVNTPEYLDKV
MTNIFANLENT-KYAPSVQLNHTPRDAEDLG----------DVEEDSAEAKDTKGGSQYA
-RDLHVEHDNEFY-----------------------------------------------
------------------------------------------------------------
------------------------------------------------------------
------------------------------------------------------------
------------------------------------------------------------
------------------------------------------------------------
------------------------------------------------------------
-----
>XP_003675786_Naumovozyma_castellii
--------------------------------------MV----YENKPFD-PI--TIKS
SDTKKRVAYFYDADVGNYAYGSGHPMKPHRIRMTHSLVMNYGLYKKMEIYRAKPATKQEM
CQFHTDEYIDFLSRVTPDNLEMFKKESVKFNVGDDCPVFDGLYEYCSISGGGSMEGAARL
NRGKCDVAINYAGGLHHAKKSEASGFCYLNDIVLGIIELLRFHPRVLYIDIDVHHGDGVE
EAFYTTDRVMTCSFHKYGEFFPGTGELRDTGVGKGKYYAVNVPLRDGIDDATYRNVFEPV
IKRIMEWYQPSAVVLQCGGDSLSGDRLGCFNLSMQGHANCVNYVKSFGIPMMVVGGGGYT
MRNVARTWCFETGLLNNVVLDQELPYNDYY--EYYGPDYKLDVRPSNMFNVNSSEYLDKI
MTSIFTNLENT-KYAPSVELTNVPKDPEDLG----------DQEEDTAEAKDTKGGSQYA
-RDQEVEHPNEFY-----------------------------------------------
------------------------------------------------------------
------------------------------------------------------------
------------------------------------------------------------
------------------------------------------------------------
------------------------------------------------------------
------------------------------------------------------------
-----
>XP_003671394_Naumovozyma_dairenensis
--------------------------------------MV----YENKPFD-EI--QVKP
ND-KKRVAYFYDADVGNYAYGSGHPMKPHRIRMTHSLIMNYGLYKKMEIYRAKPATKQEM
CQFHTDEYIDFLSRVTPDNLELFKKESVKFNVGDDCPVFDGLYEYCSISGGGSMEGAARL
NRGKCDVAINYAGGLHHAKKSEASGFCYLNDIVLGIIELLRYHPRVLYIDIDVHHGDGVE
EAFYSTDRVMTCSFHKYGEFFPGTGELRDVGVGKGKYYAVNVPLRDGIDDATYRNVFEPV
VKRIMEWYQPSAVVLQCGGDSLSGDRLGCFNLSMQGHANCVNYVKSFGIPMMVVGGGGYT
MRNVARTWCFETGLLNNVVLDQELPYNDYY--EYYGPDYKLDVRPSNMFNVNSPEYLDKI
MTSIFVNLENT-KYAPSVQLNNVPKDPEDLG----------DQEEDTAEAKDTKGGSQYA
-RDKEVERTDELY-----------------------------------------------
------------------------------------------------------------
------------------------------------------------------------
------------------------------------------------------------
------------------------------------------------------------
------------------------------------------------------------
------------------------------------------------------------
-----
>XP_003955432_Kazachstania_africana
--------------------------------------MV----YEAKPFD-PI--AVKP
NE-KKRVAYFYDADVGNYAYGAGHPMKPHRIRMTHSLIMNYGLYKKMEIYRAKPATKQEM
CQFHTDEYIDFLSRVTPDNLDMFKKESVKFNVGDDCPVFDGLYEYCSISGGGSMEGAARL
NRGKCDIAINYAGGLHHAKKSEASGFCYLNDIVLGIIELLRYHPRVLYIDIDVHHGDGVE
EAFYTTDRVMTCSFHKYGEFFPGTGELRDIGVGKGKNYAVNVPLRDGIDDATYKSVFEPV
IGKIMEWYQPSAVVLQCGGDSLSGDRLGCFNLSMQGHANCVNYVKSFNIPMMVVGGGGYT
MRNVARTWCFETGLLNNVVLDEELPYNDYY--EYYGPDYKLNVRPSNMFNVNTPEYLDSI
LTSIFSNLENT-KYAPSVQLNNVPKDPEDLG----------DVDEDTAEAMDTKGGSQFA
-RDQEIEKENEFY-----------------------------------------------
------------------------------------------------------------
------------------------------------------------------------
------------------------------------------------------------
------------------------------------------------------------
------------------------------------------------------------
------------------------------------------------------------
-----
>XP_022462051_Kazachstania_naganishii
--------------------------------------MV----YENKPFD-PI--TVRP
NE-KKRVAYFYDADVGNYAYGAGHPMKPHRIRMAHSLIMNYGLYKKMEIYRAKPATKQEM
CQFHTDEYIDFLSRVTPDNLEMFKKESVKFNVGDDCPVFDGLYEYCSISGGGSMESAARL
NRGKCDIAINYAGGLHHAKKSEASGFCYLNDIVLGIIELLRYHPRVLYIDIDVHHGDGVE
EAFYTTDRVMTCSFHKYGEFFPGTGELRDIGVGKGQNYAVNVPLRDGIDDATYRSVFEPV
VGKIMEWYQPSAVVLQCGGDSLSGDRLGCFNLSMQGHASCVNYVKSFNIPMMVVGGGGYT
MRNVARTWCFETGLLNNVVLDAELPYNDYY--EYYGPDYKLDVRPSNMFNVNTPEYLDHI
LSSIYKNLENT-KYAPSVQLNHVPRDPENHG----------DTEEDTATAKDTKGGSQYA
-RDQIIEPDNEFY-----------------------------------------------
------------------------------------------------------------
------------------------------------------------------------
------------------------------------------------------------
------------------------------------------------------------
------------------------------------------------------------
------------------------------------------------------------
-----
>XP_445032_Candida_glabrata
--------------------------------------MV----YESKPFD-PI--TVKP
ND-KKRVAYFYDADVGNYAYGAGHPMKPHRIRMTHSLIMNYGLYKKMEIYRAKPATKQEM
CQFHTDEYIDFLSRVTPDNLEMFKKESVKFNVGDDCPVFDGLYEYCSISGGGSMEGAARL
NRGKCDVAINYAGGLHHAKKSEASGFCYLNDIVLGIIELLRYHPRVLYIDIDVHHGDGVE
EAFYTTDRVMTCSFHKYGEFFPGTGELRDIGVGKGKYYAVNVPLRDGIDDATYRSVFEPV
IGKIMEWYQPSAVVLQCGGDSLSGDRLGCFNLSMEGHANCVNYVKSFGIPMMVVGGGGYT
MRNVARTWCFETGLLNNVVLDQELPYNEYY--EYYGPDYKLDVRPSNMYNVNTPEYLDKI
LLGIFQNLENT-KYAPSVQLNNVPNDPEDKG----------DEEEDTNEAKDTKGGSQYA
-RDNMVQNDTEFY-----------------------------------------------
------------------------------------------------------------
------------------------------------------------------------
------------------------------------------------------------
------------------------------------------------------------
------------------------------------------------------------
------------------------------------------------------------
-----
>XP_004182235_Tetrapisispora_blattae
--------------------------------------MV----FEAKPFD-PI--TVKP
ND-KKRVAYFYDADVGNYAYGAGHPMKPHRIRMTHSLIMNYGLYKNMEIYRAKPATKQEM
CQFHTDEYIDFLSRVTPDNLDMFKKESVKFNVGDDCPVFDGLYEYCSISGGGSMEGAARL
NRGKCDVAINYAGGLHHAKKSEASGFCFLNDIVLGIIELLRYHPRVLYIDIDVHHGDGVE
EAFYTTDRVMTCSFHKYGEFFPGTGELRDTGVGNGKNYAVNVPLRDGIDDATYRSVFEPV
ISKIMEWYQPSAVVLQCGGDSLSGDRLGCFNLSMQGHANCVNFVKSFNIPMMVVGGGGYT
MRNVARTWCFETGLLNNVILDSELPYNDYY--EYYGPDYKLDVRPSNMFNVNTPEYLDKI
LTTIFSNLEHT-KYAPSVQLNHVPRDPEDQG----------DVEEDSTEAKDTKGGSQYA
-RDQIVESTNEFY-----------------------------------------------
------------------------------------------------------------
------------------------------------------------------------
------------------------------------------------------------
------------------------------------------------------------
------------------------------------------------------------
------------------------------------------------------------
-----
>XP_003683549_Tetrapisispora_phaffii
--------------------------------------MV----YEAKPFD-PI--VVNP
NN-KKRVAYFYDADVGNYAYGAGHPMKPHRIRMTHSLVMNYGLYKKMEIYRAKPATKQEM
CQFHTDEYIDFLSRVTPDNLDMFKKESVKFNVGDDCPVFDGLFEYCSISGGGSMEGAARL
NRGKCDVAINYAGGLHHAKKSEASGFCYLNDIVLGIIELLRYHPRVLYIDIDVHHGDGVE
EAFYTTDRVMTCSFHKYGEFFPGTGELRDVGIGKGKNYAVNVPLRDGMDDATYRSVFESV
ISKIMEWYQPSAVVLQCGGDSLSGDRLGCFNLSMRGHANCVNFVKSFNIPMMVVGGGGYT
MRNVARTWCFETGLLNNVILDEDLPYNDYY--EYYGPDYKLDVRPSNMFNVNSPEYLDKI
LTSIYSNLENT-KYAPSVQLNHVPRDTEDLG----------DVEEDSREAMDTKGGSQYA
-RDHIVEGDNEFY-----------------------------------------------
------------------------------------------------------------
------------------------------------------------------------
------------------------------------------------------------
------------------------------------------------------------
------------------------------------------------------------
------------------------------------------------------------
-----
>XP_001643163_Vanderwaltozyma_polyspora
--------------------------------------MV----YEAKPFD-PI--VVKP
ND-KKRVAYFYDADVGNYAYGAGHPMKPHRIRMTHSLVMNYGLYKKMEIYRAKPATKQEM
CQFHTDEYIDFLSRVTPDNLDMFKKESVKFNVGDDCPVFDGLYEYCSISGGGSMEGAARL
NRGKCDVAINYAGGLHHAKKSEASGFCYLNDIVLGIIELLRYHPRVLYIDIDVHHGDGVE
EAFYTTDRVMTCSFHKYGEFFPGTGELRDTGVGKGKNYAVNVPLRDGIDDATYRAVFESV
ISKIMEWYQPSAVVLQCGGDSLSGDRLGCFNLSMRGHANCVNFVKSFGIPLMVVGGGGYT
MRNVARTWCFETGLLNNVILDEDLPYNDYY--EYYGPDYKLDVRPSNMYNVNSPDYLDKI
LTAIHSNLEST-KYAPSVQLNHVPHDLEDKG----------DEEEDTKEAIDTKGGSQYA
-RDQIVEKDNEFY-----------------------------------------------
------------------------------------------------------------
------------------------------------------------------------
------------------------------------------------------------
------------------------------------------------------------
------------------------------------------------------------
------------------------------------------------------------
-----
>XP_003678570_Torulaspora_delbrueckii
--------------------------------------MV----YEAKPFD-PI--TVKP
NE-KRRVAYFYDADVGNFSYGQYHPMKPHRIRMAHSLIMNYGLYKKMEIYRAKPATKQEM
CQFHTDEYIDFLSRVTPDNLELFKKESVKFNVGDDCPVFDGLYEYCSISGGGSMEGAARL
NRGKCDVAINYAGGLHHAKKAEASGFCYLNDIVLGIIELLRYHPRVLYIDIDVHHGDGVE
EAFYTTDRVMTCSFHKYGEFFPGTGELRDIGVGSGKYYAVNVPLRDGIDDATFRNVFEPV
VGKIMEWYQPAAVVLQCGGDSLSGDRLGCFNLSMRGHANCVNYVKSFGIPMMVVGGGGYT
MRNVARTWCFETGLLNNVILDSELPYNDYY--EYYGPDYKLDVRPSNMYNVNTPEYLDKI
VRSIFENLENT-KYAPSVQLNNVPKDPEDLG----------DVAEDTAQAKDTKGGSQYA
-RDQQIEQDNEFY-----------------------------------------------
------------------------------------------------------------
------------------------------------------------------------
------------------------------------------------------------
------------------------------------------------------------
------------------------------------------------------------
------------------------------------------------------------
-----
>XP_037142663_Zygotorulaspora_mrakii
---------------------------------------M----YEAKPFD-EI--TVRP
NE-KRRVAYFYDADVGNYAYGAGHPMKPHRIRMAHSLIMNYGLYKKMEIYRAKPATKQEM
CQFHTDEYIDFLSRVTPDNLEMFKKESVKFNVGDDCPVFDGLYEYCSISGGGSMEGAARL
NRGKCDIAINYAGGLHHAKKAEASGFCYLNDIVLGIIELLRYHPRVLYIDIDVHHGDGVE
EAFYTSDRVMTCSFHKYGEFFPGTGELRDTGVAKGKYYSVNVPLRDGIDDATFRNLFEPV
IGKIMEWYQPAAVVLQCGGDSLSGDRLGCFNLSMRGHANCVNYVKSFGIPLMVVGGGGYT
MRNVARTWCFETGLLNNVILDSELPYNDYY--EYYGPDYKLDVRPSNMFNVNTSEYLEKV
LSSVIENLENT-KYAPSVQMNEVPRDPEDLG----------DVEEDTAEAIDTKGGSQYA
-RDQLIEKQNEFY-----------------------------------------------
------------------------------------------------------------
------------------------------------------------------------
------------------------------------------------------------
------------------------------------------------------------
------------------------------------------------------------
------------------------------------------------------------
-----
>XP_002495808_Zygosaccharomyces_rouxii
--------------------------------------MV----YEAKPFD-PI--TVNP
RD-KKRVAYFYDADVGNYNYGAGHPMKPHRIRMTHSLIMNYGLYKKMEIYRAKPATKQEM
CQFHTDEYIDFLSRVTPDNLDMFKKESVKFNVGDDCPVFDGLYEYCSISGGGSMEGAARL
NRGKCDVAINYAGGLHHAKKTEASGFCYLNDIVLGIIELLRYHPRVLYIDIDVHHGDGVE
EAFYTTDRVMTCSFHKYGEFFPGTGELRDTGVGKGKYYAVNVPLRDGIDDATYKSVFEPV
VSRIMEWYQPSAVVLQCGGDSLSGDRLGCFNLSIRGHANCVNFVKSFGLPMMIVGGGGYT
MRNVARTWCFETGLLNNVILDSELPYNDYY--EYYGPDYKLDVKPSNMFNVNNPEYLDKI
LESVFANLERT-KYAPSVQLNNVPRDLEDPG----------DVEEDTEEAKDTKGGSQYA
-RDQIVEPDNEFY-----------------------------------------------
------------------------------------------------------------
------------------------------------------------------------
------------------------------------------------------------
------------------------------------------------------------
------------------------------------------------------------
------------------------------------------------------------
-----
>XP_003644587_Eremothecium_cymbalariae
--------------------------------------MV----FVQKPFD-DL--TVNS
SQ-KKRVAYFYDADVGNYAYGAGHPMKPHRIRMTHSLIMNYGLYKKMEIYRAKPATKQEM
CQFHTDEYIDFLSRVTPDNLDMFQKESVKFNVGDDCPVFDGLYEYCSISGGGSMEGAARL
NRGKCDVAINYAGGLHHAKKSEASGFCYLNDIVLGIIELLRYHPRVLYIDIDVHHGDGVE
EAFYTTDRVMTCSFHKYGEFFPGTGELRDTGVGKGKYYSVNVPLRDGIDDATYKSVFEPV
IGKIMEWYQPSAVVLQCGGDSLSGDRLGCFNLSMRGHANCVNYVKSFGIPMMVVGGGGYT
MRNVARTWAFETGLLNNIVLDEELPYNDYY--EYYGPDYKLDVRPSNMFNVNSPEYLDKV
LMAIINNLEHT-KYAPSVQLNHVPRDPEDLG----------DVEEDTHEAKDTLGGSQFA
-RDQIVEKENEFY-----------------------------------------------
------------------------------------------------------------
------------------------------------------------------------
------------------------------------------------------------
------------------------------------------------------------
------------------------------------------------------------
------------------------------------------------------------
-----
>NP_987061_Eremothecium_gossypii
--------------------------------------MV----FVQKPFD-EL--TVNS
SQ-KKRVAYFYDADVGNYAYGAGHPMKPHRIRMTHSLIMNYGLYKKMEIYRAKPATKQEM
CQFHTDEYIDFLSRVTPDNLDMFQKESVKFNVGDDCPVFDGLYEYCSISGGGSMEGAARL
NRGKCDVAINYAGGLHHAKKSEASGFCYLNDIVLGIIELLRYHPRVLYIDIDVHHGDGVE
EAFYTTDRVMTCSFHKYGEFFPGTGELRDTGVGKGKYYSVNVPLRDGIDDATYKSVFEPV
IGKIMEWYQPSAVVLQCGGDSLSGDRLGCFNLSMRGHANCVNYVKSFGIPMMVVGGGGYT
MRNVARTWAFETGLLNNVLLDEELPYNDYY--EYYGPDYKLDVRPSNMFNVNSPEYLDKV
LASIFSNLEHT-KYAPSVQLNHVPRDPEDEG----------DVEEDTSEAKDTRGGSQFA
-RDQIVEKENEFY-----------------------------------------------
------------------------------------------------------------
------------------------------------------------------------
------------------------------------------------------------
------------------------------------------------------------
------------------------------------------------------------
------------------------------------------------------------
-----
>XP_454037_Kluyveromyces_lactis
--------------------------------------MV----YEAKPFD-PI--TVKA
NE-KKRVAYFYDADVGNYAYGAGHPMKPHRIRMTHSLIMNYGLYKKMEIYRAKPATKQEM
CQFHTDEYIDFLSRVTPDNLDMFQKESVKFNVGDDCPVFDGLYEYCSISGGGSMEGAARL
NRGKCDVAINYAGGLHHAKKSEASGFCYLNDIVLGIIELLRYHPRVLYIDIDVHHGDGVE
EAFYTTDRVMTCSFHKYGEFFPGTGELRDTGVGKGKYYAVNVPLRDGIDDATYKSVFEPV
IGKIMEWYQPSAVVLQCGGDSLSGDRLGCFNLSMKGHANCVNYMKSFGVPLMIVGGGGYT
MRNVARTWAFETGILNNVILDEELPYNDYY--EYYGPDYKLDVRPSNMYNVNTPEYLDKV
LLNIFSNLEHT-KYAPSVQLNHVPRDAEDKG----------DAEEDTAAAKDTRGGSQYA
-RDITIENATEF------------------------------------------------
------------------------------------------------------------
------------------------------------------------------------
------------------------------------------------------------
------------------------------------------------------------
------------------------------------------------------------
------------------------------------------------------------
-----
>XP_022674944_Kluyveromyces_marxianus
--------------------------------------MV----YETKPFD-PI--TVKP
NE-KKRVAYFYDADVGNYAYGAGHPMKPHRIRMTHSLIMNYGLYKKMEIYRAKPATKQEM
CQFHTDEYIDFLSRVTPDNLDMFQKESVKFNVGDDCPVFDGLYEYCSISGGGSMEGAARL
NRGKCDVAINYAGGLHHAKKSEASGFCYLNDIVLGIIELLRYHPRVLYIDIDVHHGDGVE
EAFYTTDRVMTCSFHKYGEFFPGTGELRDTGVGKGKYYAVNVPLRDGIDDATYKSVFEPV
IGKIMEWYQPSAVVLQCGGDSLSGDRLGCFNLSMKGHANCVNYMKSFGVPLMIVGGGGYT
MRNVARTWAFETGILNNVILDEELPYNDYY--EYYGPDYKLDVRPSNMYNVNTPEYLDKV
LMNIFSNLEHT-KYAPSVQLNHVPKDPEDKG----------DEEEDTAAAKDTRGGSQYA
-RDNTIEHENDF------------------------------------------------
------------------------------------------------------------
------------------------------------------------------------
------------------------------------------------------------
------------------------------------------------------------
------------------------------------------------------------
------------------------------------------------------------
-----
>XP_022630949_Lachancea_lanzarotensis
--------------------------------------MV----YQAKPFD-PI--TVKA
SG-KNRVAYFYDADVGSFSYGSSHPMKPHRIRMTHSLIMNYGLYKKMEIYRAKPATKQEM
CQFHSDEYIDFLSRVTPDNLEMFQKESVKFNVGDDCPVFDGLYEYCSISGGGSMEGAARL
NRGKCDVAINYAGGLHHAKKSEASGFCYLNDIVLGIIELLRYHSRVLYIDIDVHHGDGVE
EAFYTTDRVMTCSFHKYGEFFPGTGELRDTGVSKGRYYSVNVPLRDGIDDSTYKSVFEPV
IGKIMEWYQPSAVVLQCGGDSLSGDRLGCFNLSMRGHANCVNYMKSFGVPMLVVGGGGYT
MRNVSRTWAFETGILNNVILDENLPYNDYY--EYYGPDYQLDVRPSNMFNVNTPEYLDKV
LTGIFANLENT-KFAPSVQVNDVPHDREDLG----------DVDEDTADAKDTRGGSQYA
-RDAIIERDDEF------------------------------------------------
------------------------------------------------------------
------------------------------------------------------------
------------------------------------------------------------
------------------------------------------------------------
------------------------------------------------------------
------------------------------------------------------------
-----
>XP_002555042_Lachancea_thermotolerans
--------------------------------------MV----YQQLPFD-DL--KVKS
TN-KERVAYFYDSDVSNYSYGASHPMKPARIRMAHSLVMNYGLYKKMEIYRAKPATKQEM
CQFHSDEYIDFLSRVTPDNLEMFQKESVKFNVGDDCPVFDGLYEYCSISGGGSMEGAARL
NRGKCDVAINYAGGLHHAKKSEASGFCYLNDIVLGIIELLRYHPRVLYIDIDVHHGDGVE
EAFYTTDRVMTCSFHKYGEFFPGTGELRDTGVGKGKYYSVNVPLRDGIDDTTYKSVFEPV
IGKIMEWYQPSAVVLQCGGDSLSGDRLGCFNLSMRGHANCVNYVKSFGIPMLVVGGGGYT
MRNVARTWAFETGLLNNVILDQELPYNDYY--EYYGPDYELDVRPSNMFNVNTPEYLDKI
LTGIFSNLENT-KHAPSVQINNVPRDLEDHG----------DVEEDTADAKDTRGGSQYA
-RDQLIEKDNEY------------------------------------------------
------------------------------------------------------------
------------------------------------------------------------
------------------------------------------------------------
------------------------------------------------------------
------------------------------------------------------------
------------------------------------------------------------
-----
>XP_020059436_Aspergillus_aculeatus
------------------------------------MSTS----L--PPLD-PIT-NGSG
DR-GKKVAYFYDSDVGNYAYVSGHPMKPHRIRMTHSLVMNYGLYKKMEIYRAKPASKYEM
TQFHTDEYIDFLSKVTPDNMDSFAKEQSKYNVGDDCPVFDGLFEFCGISAGGSMEGAARL
NRNKCDIAVNWAGGLHHAKKSEASGFCYVNDIVLGILELLRFKQRVLYVDIDVHHGDGVE
EAFYTTDRVMTVSFHKYGEYFPGTGELRDIGVGQGKHYAVNFPLRDGIDDTSYKSIFEPV
IKSVMEWYRPEAVVLQCGGDSLSGDRLGCFNLSMRGHANCVNFIKSFNLPTLILGGGGYT
MRNVARTWAFETGILVGDNLTAELPYNDYY--EYFAPDYELDVRPSNMDNANTKEYLDKI
RTQVVENLKRT-AFAPSVQMTDVPRESLVDGMDDEADAILDDLDED--ENKDKR-YTKRR
-FDQYIEKPGELSDSEDEDEA-AANGVHRKPQSMKR-RNQVNYRNL------DVADSGPE
--SGMATPVDASSIP----DDDMDLT---ADTKMTE-APEPL--TGAQGTPAAADLPARA
EAA-TGADAMELAHDGLGDQAAP------SAPISRQPSPKPQ-----------DEDTTME
DAG----------------------------DEAPGPEQAE--SAPAAAEAENKGEDKKP
S--AE-ISAFENTAPEGSS---APAKSQSASTETTQ-QPETTEVANAKSAAASAE-ASEP
K----------------EKSPEAPKSDSTVPKA------------ESETSDG--AKEAT-
----------KATQPDEPTKSED-------------------------------------
-----
>XP_001272841_Aspergillus_clavatus
-------------------------------------MTA----L--PPVDLDLS-SASK
DR-GKKVAYFYDSDVGNYAYVSGHPMKPHRIRMTHSLVMNYGLYKKMEIYRAKPASRYEM
TQFHTDEYIDFLSKVTPDNMDQFAKEQGRYNVGDDCPVFDGLFEFCGISAGGSMEGAARL
NRNKCDIAVNWAGGLHHAKKSEASGFCYVNDIVLGILELLRFKQRVLYVDIDVHHGDGVE
EAFYTTDRVMTVSFHKYGEYFPGTGELRDIGVGQGKNYAVNFPLRDGIDDVSYKSIFEPV
ISSVMEWYRPEAVVLQCGGDSLSGDRLGCFNLSMRGHANCVNFVKSFNLPTMIVGGGGYT
MRNVARTWAFETGVLLGEVLGPELPYNDYY--EYFAPDYELNVRPSNMDNANTKDYLDKI
RAQVVENLKRT-AFAPSVQMTDVPREPLLEGMDDEADAILDDLDED--ENKDKR-FTKRR
-FDQYIEKPGELSDSEDEEEN-AANGIHPKAAGLKR-RNQANYRNA------DL-DSGPN
--SGIATPQEASSIP----DDEMDTT---IDAKMGE-ALPPA--TDIAPTPSAAEPAPSA
DEK-AVVESTEMAIDE-PEETAA------SAVASRQPSPKMH-----------DEDTTME
DAG----------------------------EPVPEPEQSKQPEPS----VETQEEEAKP
----E-TSAPETTATE-PS---PSAKISPASKET-----DASEKPETKVATDSSE--VKT
K----------------ETTPEISSDQQVV-KP------------DQEAPKE--SEEAKQ
VTEKEPT---STQQPEEPAKSLE-------------------------------------
-----
>XP_001265903_Aspergillus_fischeri
--------------------------------------MA----A--PPIDLDL--NGSG
DR-SKKVAYFYDSDVGNYAYVSGHPMKPHRIRMTHSLVMNYGLYKKMEIYRAKPASKYEM
TQFHTDEYIDFLSKVTPDNMDQFSKEQGRYNVGDDCPVFDGLFEFCGISAGGSMEGAARL
NRNKCDIAVNWAGGLHHAKKSEASGFCYVNDIVLGILELLRFKQRVLYVDIDVHHGDGVE
EAFYTTDRVMTVSFHKYGEYFPGTGELRDIGVGQGKHYAVNFPLRDGIDDISYKSIFEPV
IRSVMEWYRPEAVVLQCGGDSLSGDRLGCFNLSMRGHANCVNFVKSFNLPTMILGGGGYT
MRNVARTWAFETGILLGDSLGPELPYNDYY--EYFAPDYELDVRPSNMDNANTKDYLDKI
RAQVVENLKRT-AFAPSVQMTDVPREPLVEGMDDEADAILDDLDED--ENKDKR-FTKRR
-FDQYIEKPGELSDSEDEEEN-AANGVLRKPQSLKR-RNQINYRNV------DL-DSGLD
--SGVATPQDASSVP----DDEMDTT---ADTKMAE-APLPE--SDVPPSPSAAGSTSRR
DQK-AAAEPTEMAVDG-PEEVSA------SAAASRQQSPKPQ-----------DEDTTME
DAA----------------------------VPVPETEQSEKPALP----VEGQEEEKKQ
----E-TPAPEKAAPE-AS---SPVKASPIPGEK-----DVSDKPETNDATEPVE--VKV
K----------------EKTPEAPTDQQAV-KT------------EQGTSEE--ASENK-
-ASSQPTEVRTNQQPEEPEKGGE-------------------------------------
-----
>XP_041148101_Aspergillus_flavus
-------------------------------------MTS----L--APLD-PIN-ANGS
DR-GKKVAYFYDSDVGNYAYVSGHPMKPHRIRMTHSLVMNYGLYKKMEIYRAKPASKYEM
TQFHTDEYIDFLSKVTPDNMDTYAKEQSKYNVGDDCPVFDGLFEFCGISAGGSMEGAARL
NRNKCDIAVNWAGGLHHAKKSEASGFCYVNDIVLGILELLRFKQRVLYVDIDVHHGDGVE
EAFYTTDRVMTVSFHKYGEYFPGTGELRDIGVGQGKYYAVNFPLRDGIDDVSYKSIFEPV
IKSVMEWYRPEAVVLQCGGDSLSGDRLGCFNLSMRGHANCVNFIKSFNLPTLILGGGGYT
MRNVARTWAFETGILVGDPLGSELPYNDYY--EYFAPDYELDVRPSNMDNANTKEYLDKI
RAQVVENLKRT-SFAPSVQMTDVPRDPLVEGMDDEADAILDDLDED--ENKDKR-FTKRR
-FDQYVEKPGELSDSEDEEEN-AANGVRRQPGIMKR-RNQVNYRNL------DV-ESGLE
--SGMATPADASSVP----DDDMDTT---ADAKMGD-APQTE--TEAPATPSVAEPPSRA
EEA-SAAVPTEMAIDG-QEQAAP------SAPISRQPSPKAQ-----------DEDITME
DAG----------------------------NAAPETEQQEQSVAP----SEAQAEEKKP
A--EE-KPATDKPATE-PS---SPADAQAPQKESVE-DSGPAEA-S--EVAETVE-ITET
K----------------EKSPEAPKDVPEPAKA------------EQESPKE--VKEST-
----------GEPQEKEPTKSEA-------------------------------------
-----
>XP_749474_Aspergillus_fumigatus
--------------------------------------MA----A--PPIDLNL--NGSG
DR-SRKVAYFYDSDVGNYAYVSGHPMKPHRIRMTHSLVMNYGLYKKMEIYRAKPASKYEM
TQFHTDEYIDFLSKVTPDNMDQFSKEQGKYNVGDDCPVFDGLFEFCGISAGGSMEGAARL
NRNKCDIAVNWAGGLHHAKKSEASGFCYVNDIVLGILELLRFKQRVLYVDIDVHHGDGVE
EAFYTTDRVMTVSFHKYGEYFPGTGELRDIGVGQGKHYAVNFPLRDGIDDISYKSIFEPV
IRSVMEWYRPEAVVLQCGGDSLSGDRLGCFNLSMRGHANCVNFVKSFNLPTMILGGGGYT
MRNVARTWAFETGILLGENLGPELPYNDYY--EYFAPDYELDVRPSNMDNANTKDYLDKI
RAQVVENLKRT-AFAPSVQMTDVPREPLVEGMDDEADAILDDLDED--ENKDKR-FTKRR
-FDQYIEKPGELSDSEDEEEN-AANGVLRKPQSLKR-RNQINYRNV------DL-DSGLD
--SGVATPQEASSVP----DDEMDTT---ADTKTVE-APLPE--SDVPPSPSATGSTSRR
DEK-AAAEPTEMAVDG-PEEASA------SAAVSHQQSPKPQ-----------DEDTTME
DAA----------------------------VSVPETGQSEKPALP----VEGQEEEKKP
----E-TPALEKAAPE-AS---PAVQASPIPGEK-----DVLDKPETNDATEPVE--VKA
K----------------EKTPEAPTDQQAV-KT------------EQGTSEE--ASENK-
-SSSAPTEVRTNQQPEEPEKGGE-------------------------------------
-----
>XP_662097_Aspergillus_nidulans
-------------------------------MASGTSGPA----G--PPLD-PIDLNVSG
DR-SKRVAYFYDSDVGNYAYVSGHPMKPHRIRMTHSLVMNYSLYKKMEIYRAKPASKFEM
TQFHTDEYIDFLSKVTPDNMDAFAKEQSKYNVGDDCPVFDGLFEFCGISAGGSMEGAARL
NRNKCDIAVNWAGGLHHAKKSEASGFCYVNDIVLGILELLRFKQRVLYVDIDVHHGDGVE
EAFYTTDRVMTVSFHKYGEYFPGTGELRDIGVGQGKYYAVNFPLRDGIDDVSYKSIFEPV
IKSVMEWYRPEAVVLQCGGDSLSGDRLGCFNLSMRGHANCVKYVKSFNLPTLIVGGGGYT
MRNVARTWAFETGILVGDNLGSELPYNDYY--EYFAPDYELDVRPSNMDNANTREYLDKI
RTQVVENLKRT-AFAPSVQMTDVPREPLVDGMDDEAEAALDDLDED--ENKDKR-FTKRR
-FDQYVEKPGELSDSEDEDEN-AANGVTRKPAHLKR-RNQANYR-L------DLADSGVE
--SGMATPQDASSVA----DEEMDTG---TDVKITE-APGPEPDSEAQGTSSAAEPPSRA
GNG-SVDEPSEMIVDS-KEP-PR------SVPVSRPVSPKPT-----------DEDTAME
DAD----------------------------MPVPEVNQENTPEAS-------QATQNKP
A--EG-TPASESAVAK-LT---SQTKASFESNEG-----RKQLEPETVKEAGLAAVTTET
K----------------DKTPEAPRAGALPAVT------------AEQETTK--QGEPS-
----------AEAQP-EAAKE---------------------------------------
-----
>XP_001391860_Aspergillus_niger
------------------------------------MSNS----L--APLD-PIT-NGPA
DR-NKKVAYFYDSDVGNYAYVSGHPMKPHRIRMAHSLVMNYGLYKKMEIYRAKPASKYEM
TQFHTDEYIDFLSKVTPDNMDSFAKEQSKYNVGDDCPVFDGLFEFCGISAGGSMEGAARL
NRNKCDIAVNWAGGLHHAKKSEASGFCYVNDIVLGILELLRFKQRVLYVDIDVHHGDGVE
EAFYTTDRVMTVSFHKYGEYFPGTGELRDIGVGQGKHYAVNFPLRDGIDDVSYKSIFEPV
IKSVMEWYRPEAVVLQCGGDSLSGDRLGCFNLSMRGHANCVNFVKSFNLPTMILGGGGYT
MRNVARTWAFETGILVGDTLGAELPYNDYY--EYFAPDYELDVRPSNMDNANTKEYLDKI
RTQVVENLKRT-AFAPSVQMTEVPREPLVEGMDDEADAILDDLDED--ENKDKR-FTKRR
-FDQYIEKPGELSDSDDEELA-GANGVRRQPNALKR-RNQVNYRNL------DVNDSGLE
--SGMATPQDASSLP----DDDMDTT---ADAKMTE-APEPE--TEAQATPSAADAPSRA
DEA-SAAEQTEMAVDG-PETTAA------SAPISRQPSPKPQ-----------DEDTTMV
DAG----------------------------EVAPETEKSE--AAPEGA-AEEEEEKKKP
S--EE-TPAADKPATE-ET---PATKDESPAKETTE-AADTAEAET--KPAEASE-PSET
K----------------DKTPEAAKDESGEAKS------------KEPSAEA--AGATE-
----------AEKTE-EASKTEE-------------------------------------
-----
>XP_015405119_Aspergillus_nomiae
-------------------------------------MTS----L--APLD-PIN-ANGS
DR-GKKVAYFYDSDVGNYAYVSGHPMKPHRIRMTHSLVMNYGLYKKMEIYRAKPASKYEM
TQFHTDEYIDFLSKVTPDNMDTYAKEQSKYNVGDDCPVFDGLFEFCGISAGGSMEGAARL
NRNKCDIAVNWAGGLHHAKKSEASGFCYVNDIVLGILELLRFKQRVLYVDIDVHHGDGVE
EAFYTTDRVMTVSFHKYGEYFPGTGELRDIGVGQGKYYAVNFPLRDGIDDVSYKSIFEPV
IKSVMEWYRPEAVVLQCGGDSLSGDRLGCFNLSMRGHANCVNFIKSFNLPTLILGGGGYT
MRNVARTWAFETGILVGDPLGSELPYNDYY--EYFAPDYELDVRPSNMDNANTKEYLDKI
RVQVVENLKRT-SFAPSVQMTDVPRDPLVEGMDDEADAILDDLDED--ENKDKR-FTKRR
-FDQYVEKPGELSDSDDEEES-AANGVRRQPGVLKR-RNQVNYRNL------DV-ESGLE
--SGIATPAEASSVP----DDDMDTT---ADAKMGD-APQTE--TDAPATPSVAEPPSRA
DET-SAAEQTEMAIDG-QEQAAP------SAPISRQPSPKTQ-----------DEDTTME
DVG----------------------------DVAPETEQQEQSAAP----SEAQAEEKKP
A--EE-MPATDKPATE-PP---SPADAQAPQKESVE-DSRPAEA-S--EVVETVE-TTET
K----------------ETSPKASNDVPEPAKT------------EQESPKE--VKEST-
----------GEPQEQEPTKSEA-------------------------------------
-----
>XP_023091272_Aspergillus_oryzae
-------------------------------------MLT----S--TPFD-SFSLNHAS
QS-KRRVAYFYDSDVGNYAYVSGHPMKPHRMRMAHSLILNYGLYKKMEIYRAKPATKYEM
TRFHSDEYIDFLFKVTPDTISKHLTEQVKYNFNDDNPVWDGLSEFCSISAGGSMEAAARL
NNRKCDIAINWAGGLHHAKKSEANGFCYVNDIVLGILELLRFHPRVLYIDIDVHHGDGVE
EAFYTTDRVMTVSFHQYGDFFPGTGDIGDIGVSEGKNHSVNVPLRPGMDDVSYSRVFQRV
IKGVMDWYRPDAVVLQCGGDSLSGDRLGSFNLSMRGHANCVNYVKSFNLPTMLVGGGGYT
MRNVARTWAFETGVVVGEEVGPDLPYDDFYGHQYYAPDYILDVKPSNMPNQNTDTYLTQV
CTKVLDNIKKTMTFSPSVQMTDVPRYPLIPALDEEFEDIADDEDED--ENKD--------
------------------------------------------------------------
------------------------------------------------------------
------------------------------------------------------------
------------------------------------------------------------
----------------------LPVRE---------------------------------
------------------------------------------------------------
------------------------------------------------------------
-----
>XP_040641704_Aspergillus_ruber
------------------------------------MSNL----A--PPLD-PII-NGLG
DR-NRKVAYFYDSDVGNYAYVSGHPMKPHRIRMAHSLVMNYGLYKKMEIYRAKPASKFEM
TQFHTDEYIDFLSKVTPDNMDSFAKEQSKYNVGDDCPVFDGLFEFCGISAGGSMEGAARL
NRNKCDVAVNWAGGLHHAKKSEASGFCYVNDIVLGILELLRFKQRVLYVDIDVHHGDGVE
EAFYTTDRVMTVSFHKYGEYFPGTGELRDIGVGQGKNYAVNFPLRDGIDDISYKSIFEPV
IKSVMEWYRPEAVVLQCGGDSLSGDRLGCFNLSMRGHANCVNFVKSFNLPTLVVGGGGYT
MRNVARTWAFETGILLGENLEHQLPYNDYY--EYFGPDYELDVRPSNMDNANTKEYLEKI
RAQVVENLKRT-AFAPSVQMTDVPRDPLVGGMDDEADAILDDEDED--ENKDVR-ATRRR
-FDQYVEKPGELSDSEDEEEN-AANGIRRQPNSLKS-KNHFSYKHL------DAGDSGLD
--SGLATPRDESSIA----DEEADLM---GDAKMTE-APEVE--TEGPRSPS-AEPPSRA
EEA-SAYEQSEMAIDKQEEESAAPAAVPTSVPVSRQPSPKVQ-----------DEDTTME
DAR----------------------------PPAPEPEQPVSTVPS-----EKQGEETKP
A--EEAVPSTDNPATE-TS---SPPKPQSPAKEVFEPEGEKAEQPKGAETAEKTETAMPT
ESMETTTAPAATEAAEPEKVPEAPKDKLTSEKTGVEDPKATEESKDANNTEE--SEEAS-
----------SELKPEEPAKNEE-------------------------------------
-----
>XP_040697050_Aspergillus_sydowii
-------------------------------MASGTSGPA----G--PPLD-PINLNGAS
DR-GKRVAYFYDSDVGNYAYVSGHPMKPHRIRMTHSLVMNYSLYKKMEIYRAKPASKFEM
TQFHTDEYIDFLSKVTPDNMETYAKEQSKYNVGDDCPVFDGLFEFCGISAGGSMEGAARL
NRNKCDIAVNWAGGLHHAKKSEASGFCYVNDIVLGILELLRFKQRVLYIDIDVHHGDGVE
EAFYTTDRVMTVSFHKYGEYFPGTGELRDIGVGQGKYYAVNFPLRDGIDDVSYKSIFEPV
IKSVMEWYRPEAVVLQCGGDSLSGDRLGCFNLSMRGHANCVNYVKSFNLPTLILGGGGYT
MRNVARTWAFETGILVGDSLGSDLPYNDYY--EYFAPDYELDVRPSNMDNANTREYLDKI
RTQVVENLKRT-AFAPSVQMTDVPRESLVDGMDDEAEAILDDLDED--ENKDKR-FTRRR
-FDQYIEKPGELSDSEDEDEN-AANGVSRKPDHLKR-RNQVNYR-L------DLADSGVE
--SGMATPQDASSVP----DDEMDTG---VDEKMTE-APEPVAGSEAQGTSSAAEAPSRA
DNG-SVEEPSGMAIDT-REPAPT------SVPVSRPDSPKP------------DEDTAME
DAE----------------------------ATAPETEQKDTPAPS-------ETKDDKP
A--NE-TPAADNATES--T---PQTKAPSESNEG-----EEQKEPEATKEAEPTETGTTE
G----------------EKTTEAPQVDESPAVK------------PELATSK--SKEPS-
----------AEPRP-EAAQSEE-------------------------------------
-----
>XP_001218176_Aspergillus_terreus
-------------------------------------MAS----L--PPLD-PIT-TTPA
DR-NKKVAYFYDSDVGNYAYVSGHPMKPHRIRMTHSLVMNYGLYKKMEIY----------
--------------VTPDNMDSFAKEQSKYNVGDDCPVFDGLFEFCGISAGGSMEGAARL
NRNKCDIAVNWAGGLHHAKKSEASGFCYVNDIVLGILELLRFKQRVLYIDIDVHHGDGVE
EAFYTTDRVMTVSFHKYGEYFPGTGELRDIGVGHGKYYAVNFPLRDGIDDVSYKSIFEPV
IKSVMEWYRPEAVVLQCGGDSLSGDRLGCFNLSMRGHANCVNFVKSFNLPTLILGGGGYT
MRNVARTWAFETGILVGDNLGAELPYNDYY--EYFAPDYELDVRPSNMDNANTKEYLDKI
RAQVVENLKRT-AFAPSVQMTDVPRDPLVEGMDDEADAIMDDLDED--ENKDKR-YTKRR
-FDQYVEKPGELSDSEDEEEN-AANGV-RKPAGLKR-RNQANFRNL------DTGDSGLD
--SGVATPAEASSVP----DDEMDTT---ADAKTTEPAPEPE--TEAAATPSAAEPPSRA
KDA-SNAEQTEMAVDG-KEPVAP------SAPVSRPESPKAQ-----------DEDTTME
DAG--------------------------EAEAAPEPEKTEQSEAPAPAVNDSLREENKP
V--EE-IAMSEKTVQE-PTEERAPEKAQSPPKEPTS-QDGAQEAAEAEKVEELTEKMVEP
Q----------------EKTPEAPKEEPAAEKT------------EPQAPAD--KKEPS-
----------PEKKAEEPAKSEE-------------------------------------
-----
>XP_022493052_Penicillium_arizonense
--------------------------------------MA----A--EPISNGLL----G
SK-NKKVAYFYDSDVGNYAYVSGHPMKPHRIRMTHSLVMNYGLYKKMEIYRAKPASKYEM
TQFHTDEYIDFLSKVTPDNMDQFSKEQSRYNVGDDCPVFDGLFEFCGISAGGSMEGAARL
NRNKCDVAVNWAGGLHHAKKSEASGFCYVNDIVLGILELLRFKQRVLYVDIDVHHGDGVE
EAFYTTDRVMTVSFHKYGEYFPGTGELRDIGVGQGKHYAVNFPLRDGINDTSYKSIFEPV
IKSVMEWYRPEAVVLQCGGDSLSGDRLGCFNLSMRGHANCVNFIKSFDLPTLILGGGGYT
MRNVARTWAYETGILVGEGLESELPYNDYY--EYFAPDYELDVRPSNMDNANTKEYLDKI
RNQVVENLKRT-AFAPSVQMTDVPRNPILDGMDDEADDVMDDLDED--ENKDKR-YTQRR
-FDQYTEKAGELSDSEDEEEN-AANGVRRQPGAIRR-RNQVNYRNL------EP-DSGLD
--SGMATPQDASSAA----EGEMDST---LDAQMAD-VPRTE-----PEATSTAPQ---A
EDT-PATDADRMMLET-EEQGAS--------TTSQLQSPALN-----------DEDTMME
D-------------------------------AVAGPTASEQAPVE---GDGKKTEETSP
A--QGSAP--------------SPTRIQSPPRHAAEPTSEKAEAPSAEASAPAADT----
---------------------------------------------NA--TKEEKPASTE-
----------------DLKKEE--------------------------------------
-----
>XP_014531382_Penicillium_digitatum
--------------------------------------MA----L--EPISDRLL----G
SK-NKKVAYFYDSDVGNYAYVSGHPMKPHRIRMTHSLVMNYGLYKKMEIYRAKPASKYEM
TQFHTDEYIDFLSKVTPDNMDHFSKEQSRYNVGDDCPVFDGLFEFCGISAGGSMEGAARL
NRNKCDIAVNWAGGLHHAKKSEASGFCYVNDIVLGILELLRFKQRVLYVDIDVHHGDGVE
EAFYTTDRVMTCSFHKYGEYFPGTGELRDIGVGQGKNYAVNFPLRDGITDVTYKSIFEPV
IKSVMEWYRPEAVVLQCGGDSLSGDRLGCFNLSMRGHANCVNFVKSFDLPTLVLGGGGYT
MRNVARTWAYETGILVGEPLGSELPYNDYY--EYFAPDYQLDVRPSNMDNANTREYLDKI
RNQVVENLKRT-AFAPSVQMTDVPRNPILDGMDDEADDVMDDLDED--ENKDKR-FTQRR
-FDQRTEKAGELSDSEDEAEN-AANGVRRQPGATRR-RNQVNYRNL------EP-DSGLD
--SGMATPQDGSSAA----DGEMDFA---IDSKMTD-APRTE-----PEAP---------
-------DADHTAIES-EEQEAS--------TASQHQSPPTH-----------DEDITME
D------------------------------AAVAEPIALEQASTQ-----ASIAEDKHP
V--EGSTA--------------SPVRAHSPPKEAAGHTIEK----IVKASALTADN----
---------------------------------------------EATATKEENLEHMS-
----------------EPKKEE--------------------------------------
-----
>XP_016593019_Penicillium_expansum
--------------------------------------MA----L--EPISDRLL----G
SK-NKKVAYFYDSDVGNYAYVSGHPMKPHRIRMTHSLVMNYGLYKKMEIYRAKPASKYEM
TQFHTDEYIDFLSKVTPDNMDHFSKEQSRYNVGDDCPVFDGLFEFCGISAGGSMEGAARL
NRNKCDVAVNWAGGLHHAKKSEASGFCYVNDIVLGILELLRFKQRVLYVDIDVHHGDGVE
EAFYTTDRVMTCSFHKYGEYFPGTGELRDIGVGQGKNYAVNFPLRDGITDVTYKSIFEPV
IKSVMEWYRPEAVVLQCGGDSLSGDRLGCFN--------------------LILGGGGYT
MRNVARTWAYETGILVGEPLGSELPYNDYY--EYFAPDYQLDVRPSNMDNANTREYLDKI
RNQVVENLKRT-AFAPSVQMTDVPRNPILDGMDDEADDVMDDLDED--ENKDKR-FTQRR
-FDQRTEKAGELSDSEDEDEN-AANGVRRQPGAMRR-RNQVNYRNL------EP-DSGLD
--SGMATPQDGSSAA----DGEMDFP---LDTKMAD-VPRTE-----PEAPFAATEASRA
DET-PMTDADNMAMES-EEQEAS--------TTSQHQSPPHH-----------DEDTTME
D------------------------------AAVAEPTISEQAPAQ-----ASIIEEKPL
A--EGSTA--------------SPSRAQSPPKEAAASTLEK----SAEASAPTADL----
---------------------------------------------EATVTKEENLEHMA-
----------------EPKKEE--------------------------------------
-----
>XP_040645685_Penicillium_griseofulvum
--------------------------------------MA----L--EPISDRLL----G
SK-NKKVAYFYDSDVGNYAYVSGHPMKPHRIRMTHSLVMNYGLYKKMEIYRAKPASKYEM
TQFHTDEYIDFLSKVTPDNMDHFSKEQSRYNVGDDCPVFDGLFEFCGISAGGSMEGAARL
NRNKCDVAVNWAGGLHHAKKSEASGFCYVNDIVLGILELLRFKQRVLYVDIDVHHGDGVE
EAFYTTDRVMTCSFHKYGEYFPGTGELRDIGVGQGKHYAVNFPLRDGITDVTYKSIFEPV
IKSVMEWYRPEAVVLQCGGDSLSGDRLGCFNLSMRGHANCVNFVKSFDLPTLVLGGGGYT
MRNVARTWAYETGILVGEPLGSELPYNDYY--EYFAPDYQLDVRPSNMDNANTREYLDKI
RNQVVENLKRT-AFAPSVQMTDVPRNPMLDGMDDDADDVMDDLDED--ENKDKR-FTQRR
-FDQRTEKAGELSDSEDEEEN-AANGVRRQPGSMRR-RNQVNYRNL------EP-DSGLD
--SGMATPQDGSSAA----DGEMDFA---LDSKVGD-APRTE-----PEAPFAAPEASHA
DET-PMTDADNMAVES-EEQEAS--------TTSQRQSPPPH-----------DEDTTME
DAT----------------------------ATVAEPTTSEQAPAQ-----VSMVEEKPL
V--AGSTT--------------SPLRAQSPPKEAHDSTLEK----SAEASAPTVDT----
---------------------------------------------AATATKEENLEHLA-
----------------ETKKEE--------------------------------------
-----
>XP_038929004_Penicillium_roqueforti
--------------------------------------MA----L--EPISDRLL----G
SK-NKKVAYFYDSDVGNYAYVSGHPMKPHRIRMTHSLVMNYGLYKKMEIYRAKPASKYEM
TQFHTDEYIDFLSKVTPDNMDHFVKEQSRYNVGDDCPVFDGLFEFCGISAGGSMEGAARL
NRNKCDVAVNWAGGLHHAKKSEASGFCYVNDIVLGILELLRFKQRVLYVDIDVHHGDGVE
EAFYTTDRVMTCSFHKYGEYFPGTGELRDIGVGQGKNYAVNFPLRDGITDVTYKSIFEPV
IKSVMEWYRPEAVVLQCGGDSLSGDRLGCFNLSMRGHANCVNFVKSFDLPTLVVGGGGYT
MRNVARTWAYETGILVGQPLGSELPYNDYY--EYFAPDYQLDVRPSNMDNANTREYLDKI
CNQVVENLKRT-AFAPSVQMTDVPRNPIVGGIDDEADDVMDDLDED--ENKDKR-FTQRR
-FDQRTEKTGELSDSEDEDEN-AANGIRRQPGVMRR-RNQVNYRNL------EP-DSGLD
--SGMATPQDGSSTV----DVEMDFG---LDTKMAN-APRTE-----PEAPSAALEASHA
DET-PMTDADNMAMES-EEHEAS--------TTSQHQSPPPH-----------DEDTTME
DA-----------------------------SAVPEATTSEQAPAQ-----ASVIEEKSV
T--EGSTA--------------SPVRAQSPTKEATDSTLER----TAEASAPTADT----
---------------------------------------------EATATKEESLEHKT-
----------------EPKKEE--------------------------------------
-----
>XP_002562221_Penicillium_rubens
--------------------------------------MA----L--EPISDRLL----G
SK-NKKVAYFYDSDVGNYAYVSGHPMKPHRIRMTHSLVMNYGLYKKMEIYRAKPASKYEM
TQFHTDEYIDFLSKVTPDNMDHFSKEQSRYNVGDDCPVFDGLFEFCGISAGGSMEGAARL
NRNKCDVAVNWAGGLHHAKKSEASGFCYVNDIVLGILELLRFKQRVLYVDIDVHHGDGVE
EAFYTTDRVMTCSFHKYGEYFPGTGELRDIGVGQGKNYAVNFPLRDGITDETYKSIFEPV
IKSVMEWYRPEAVVLQCGGDSLSGDRLGCFNLSMRGHANCVNFVKSFDLPTLVLGGGGYT
MRNVARTWAYETGILVGEPLGSELPYNDYY--EYFAPDYQLDVRPSNMDNANTKEYLDKI
RNQVVENLKRT-AFAPSVQMTDVPRNPILDGMDDEADDVMDDLDED--ENKDKR-FTQRR
-FDQRTEKAGELSDSEDEDEN-AANGVRRQPGGMRR-RNQVNYRNL------EP-DSGLD
--SGMATPQDGSSAA----DGEMDFA---LDAKMTD-APRTE-----PEAPFAGPQASHA
DQT-PITDADNMAMES-EEQEAP--------TASQHQSPHPH-----------EEDTTME
DA-----------------------------AAVAEPTTSEQAPAK-----APSTEEKSL
V--EGSAA--------------SPVRAQSPPKEAADSTLEK----SAEASAPTVDT----
---------------------------------------------EATATKEENLEPMA-
----------------EPKKEE--------------------------------------
-----
>XP_040816209_Penicillium_solitum
--------------------------------------MA----L--EPISDRLL----G
SK-NKKVAYFYDSDVGNYAYVSGHPMKPHRIRMTHSLVMNYGLYKKMEIYRAKPASKYEM
TQFHTDEYIDFLSKVTPDNMDHFSKEQSRYNVGDDCPVFDGLFEFCGISAGGSMEGAARL
NRNKCDVAVNWAGGLHHAKKSEASGFCYVNDIVLGILELLRFKQRVLYVDIDVHHGDGVE
EAFYTTDRVMTCSFHKYGEYFPGTGELRDIGVGQGKNYAVNFPLRDGITDVTYKSIFEPV
IKSVMEWYRPEAVVLQCGGDSLSGDRLGCFNLSMRGHANCVNFVKSFDLPTLVLGGGGYT
MRNVARTWAYETGILVGEPLGSELPYNDYY--EYFAPDYQLDVRPSNMDNANTREYLDKI
RNQVVENLKRT-AFAPSVQMTDVPRNPILDGMDDEADDVMDDLDED--ENKDKR-FTQRR
-FDQRTEKAGELSDSEDEDEN-AANGVRRQPGASRR-RNQVNYRNL------EP-DSGLD
--SGMATPQDGSSAA----DGEMDFA---LDANMGD-APRTE-----PEATFSAPEPSRA
DET-PMTDADNMAIES-EEQEAS--------TTSQHQSPP-H-----------DEDATME
D------------------------------AAVPEPTTSEQPPAQ-----ASITEEKPL
V--EGSTA--------------SPVRAQSPPKEAADSTLEK----SAEASAPTADT----
---------------------------------------------EATATKEENLEHMT-
----------------EPKKEE--------------------------------------
-----
>XP_022585780_Penicilliopsis_zonata
-------------------------------------MST----L--PPLD-GLNLNGAS
DR-NKKVAYFYDSDVGNYAYVSGHPMKPHRIRMTHSLVMNYGLYKKMEIYRAKPASKYEM
TQFHTDEYIDFLSKVTPDNMDQFSKEQSKYNVGDDCPVFDGLFEFCGISAGGSMEGAARL
NRNKCDIAVNWAGGLHHAKKSEASGFCYVNDIVLGILELLRFKQRVLYVDIDVHHGDGVE
EAFYTTDRVMTVSFHKYGEYFPGTGELRDIGVGQGKYYAVNFPLRDGIDDVSYKSIFEPV
IKSVMEWYRPEAVVLQCGGDSLSGDRLGCFNLSMRGHANCVKFVKSFNLPTMILGGGGYT
MRNVARTWAFETGILVGDGLGPELPYNDYY--EYFGPDYQLDVRPSNMDNANTKDYLDKI
RTQVVENLKRT-AFAPSVQMTDVPREPLVEGLDDEADAILDDLDED--ENKDKR-FTQRR
-FDKFVEKPGELSDSEDEQEN-AANGIRRQPGALKR-RNQVNYRNP------E--ESGLD
--SGLATPRDASSVA----DDEMDIT---ADVKMGE-PLEQD--IEDRRSQSATELASKP
KETPTAEEATGLTVDG-QDKIP-------SASVSVQPTPAPQ-----------DDDIAME
DAA-----------------------------AVPPSEVEKAGESP-----SAAPEQGET
S--EE-TSVQGQAVERQPS----PAKRQTPSKETTE-------------PAETTDA----
-----------------EATVERSTEEPVSLIK------------EEEPSKETHSEEAT-
----------------EPPKSEEQLPH---------------------------------
-----
>XP_016620942_Cladophialophora_bantiana
--------------------------------------MA----F--APVD-VPS-SYKR
ED-KKRVAYFYDSDVGNYAYVSGHPMKPHRIRLAHSLVMNYGLYKKMEIYRAKPASKYEM
TQFHTDEYIDFLAKVTPDNMDSYQKEQQKYNVGDDCPVFDGLFEFCGISAGGSMEGAARL
NRQKADIAINWAGGLHHAKKSEASGFCYVNDIVLGIIELLRFHKRVLYIDTDVHHGDGVE
EAFYTTDRVMTVSFHKYGEYFPGTGELRDIGVGSGKYYAVNFPLRDGIDDTSYKGIFEPV
IRATMDYYQPSAVVLQCGGDSLSGDRLGCFNLSMRGHANCVRFVKSFNLPTLILGGGGYT
MRNVARTWAYETGVLVGEYMQPNLPYNDYY--EYYAPDYELDVRPSNMENANSREYLEKI
LGQVLENMKRT-AHAPSVQMTDVPRESL--GMNDEDEAALDDLDED--QNPDTR-ITQRK
-ADKYIQKNGELSDSEDEEME-EVNG--RPSAARKR-RIMQNYRHIMDV---GGNDSGVE
TESGTGTPQQVSSLP-DEAADEMNVD-EELDDKIGH------------------QTPSPP
SGE--------QRVNG-------------SAAVSGLQSPDHHASAETA-----DGDVEMG
DAD--------------------MPDGD--AAPADEAEAARLTEAEPTTIV----QQQRT
P--PDSPPT--PEAEEPSPTLPSAVVP---GTAMTDAEDSSIVTVPTIAAV---------
---------PT--K--PDATGVTASEVAIKEE-----AVGDDEVAKAQ--EEGRIEREM-
------ANTAGEARTEAVAKVESDKAAEG--------QHQE---------IETTAETAAD
SPQGS
>XP_008729551_Cladophialophora_carrionii
--------------------------------------MA----F--APVD-AP--NHKR
ED-KKRVAYFYDSDVGNYAYVSGHPMKPHRIRLAHSLVMNYGLYKKMEIYRAKPASKYEM
TQFHTDEYIDFLAKVTPDNMDSYQKEQQKYNVGDDCPVFDGLFEFCGISAGGSMEGAARL
NRQKADIAINWAGGLHHAKKSEASGFCYVNDIVLGIIELLRFHKRVLYIDIDVHHGDGVE
EAFYTTDRVMTVSFHKYGEYFPGTGELRDIGVGLGKHYAVNFPLRDGIDDTSYKGIFEPV
IRATMEYYQPSAVVLQCGGDSLSGDRLGCFNLSMKGHANCVQFVKSFNLPTLILGGGGYT
MRNVARTWAFETGCLVGEQMTANLPYNDYY--EYYAPDYELDVRPSNMDNANSREYLDKI
LTQVLENMKRT-AHAPSVQMTDVPRDSL--GMNDDDEAALDDLDED--ENSDKR-RTQRR
-ADKYVQKNGELSDSEDEEMEIDGNG--RPSGSRKR-RVMQNYRHIMDV---GGNDSGIE
TGSGMGTPQQASSLP-DEAADEMNVD-DDL-ERIGQ------------------PTPSPQ
NGE--------N-VNG-------------AAPASGPQSPIHDTPAVD------DGDVEMG
DAD--------------------APNGHILAATAAQHELPHSME-EATSTV----QQQRT
P--PDSPPT--PGEEAPSPVAANATVA---ETTTHLAEDESAIAVPAPHLP---------
---------PATTE--PEATGATAEEAAIKQE-----VIGDDEAAKAR--EEGRMEREL-
------ANAEGEAKTEAVAKVEAAEGDAEATIVERPAQGDG----------EPEAGSGPE
AKQGS
>XP_016254733_Cladophialophora_immunda
--------------------------------------MA----F--APVD-VL--PHKR
ED-KKRVAYFYDSDVGNYAYVSGHPMKPHRIRLAHSLVMNYGLYKKMEIYRAKPASKYEM
TQFHTDEYIDFLAKVTPDNMDSYQKEQQKYNVGDDCPVFDGLFEFCGISAGGSMEGAARL
NRQKADIAINWAGGLHHAKKSEASGFCYVNDIVLGIIELLRFHKRVLYIDTDVHHGDGVE
EAFYTTDRVMTVSFHKYGEYFPGTGELRDVGVGSGKYYAVNFPLRDGIDDSSYKGIFEPV
IRATMEYYQPSAVVLQCGGDSLSGDRLGCFNLSMRGHANCVRFVKSFNLPTLILGGGGYT
MRNVARTWAYETGCLVGEYMPPNLPYNDYY--EYYAPDYELDVRPSNMENANSREYLEKI
LGQVLENMKRT-THAPSVQMTDVPRESL--GMNDEDEAALDDLDED--QNPDTR-LTQRK
-ADKYVQKNGELSDSEDEEME-EVNG--RPSASRKR-RIMQNYRHIMDV---GGNDSGVE
TRSGTGTPQQASSLP-DEAADEMNVD-EDLDDKVNQ------------------QTPSPP
NGE--------QQVNG-------------SVVVSGLQSPDHLASAETA-----DGDVEMG
DAD--------------------LPDGN--AAPMDEAETARSTEADSTIIV----QQQRT
P--PDSPPT--PDAEEHSPNAHNTAAP---ETAMSDAEDSHTVTLATPLAV---------
---------SA--K--PDAVGTPEAEAAIKQE-----AIGDDEVAKAQ--EEGRMEREL-
------ANTEGEARTEAVTKAEASEPAEH--------QGQQGDAKTQTDVQEIPAETGAD
SAQGS
>XP_007747235_Cladophialophora_psammophila
--------------------------------------MA----F--APVD-VPS-SHKR
ED-KKRVAYFYDSDVGNYAYVSGHPMKPHRIRLAHSLVMNYGLYKKMEIYRAKPASKYEM
TQFHTDEYIDFLAKVTPDNMDSYQKEQQKYNVGDDCPVFDGLFEFCGISAGGSMEGAARL
NRQKADIAINWAGGLHHAKKSEASGFCYVNDIVLGIIELLRFHKRVLYIDTDVHHGDGVE
EAFYTTDRVMTVSFHKYGEYFPGTGELRDVGVGSGKYYAVNFPLRDGIDDTSYKGIFEPV
IRATMDYYQPSAVVLQCGGDSLSGDRLGCFNLSMRGHANCVRFVKSFNLPTLILGGGGYT
MRNVARTWAYETGVLVGEYMQPNLPYNDYY--EYYAPDYELDVRPSNMENANSREYLEKI
LGQVLENMKRT-AHAPSVQMTDVPRESL--GMNDEDEAALDDLDED--QNPDTR-ITQRK
-ADKYIQKNGELSDSEDEEME-EVNG--RPSAARKR-RIMQNYRHIMDV---GGNDSGVE
TESGTGTPQQVSSLP-DEAADEMNVD-EELDDKVGH------------------QTPSPS
SGE--------QRVNG-------------SAAVSGLQSPDHHASAETA-----DGDVEMG
DAD--------------------MPDGD--AAPADEAEAARLTEAEPTTMV----QQQRT
P--PDSPPT--PEAEEPSPTLPSAVVP---GTAMTDAEDSSTVTVPTIAAV---------
---------ST--K--PDATGATASEVAIKEE-----VVGDDEVGKAQ--EEGRMEREM-
------ANAEGEAQTEAAAKVESDEAAEG--------QHQG---------VETTAETAAD
SPQGS
>XP_018698387_Fonsecaea_erecta
--------------------------------------MA----F--APVD-VL--PHKR
ED-KKRVAYFYDSDVGNYAYVSGHPMKPHRIRLAHSLVMNYGLYKKMEIYRAKPASKYEM
TQFHTDEYIDFLAKVTPDNMDSYQKEQQKYNVGDDCPVFDGLFEFCGISAGGSMEGAARL
NRQKADIAINWAGGLHHAKKSEASGFCYVNDIVLGIIELLRFHKRVLYIDTDVHHGDGVE
EAFYTTDRVMTVSFHKYGEYFPGTGELRDIGVGSGKYYAVNFPLRDGIDDSSYKGIFEPV
IRATMEYYQPSAVVLQCGGDSLSGDRLGCFNLSMRGHANCVRFVKSFNLPTLILGGGGYT
MRNVARTWAYETGCLVGEYMPPNLPYNDYY--EYYAPDYELDVRPSNMENANSREYLEKI
LGQVLENMKRT-AHAPSVQMTDVPRDSL--GMNDEDEAALDDLDED--QNPDTR-ITQRK
-TDKYVQKNGELSDSEDEDME-EVNG--RPSASRKR-RIIQNYRHIMDV---GGNDSGME
TRSGTGTPQQASSLP-DEAADEMNVD-EDLDDKVDQ------------------QTPTPP
NGE--------QRLNG-------------STAASGLHSPDHHESAEAA-----DGDIEMG
DAD--------------------MPDAD--AAPADEPEAARITEADSTINV----QQQQT
P--PDSPPT--PAAEEPSPSPANAVVP---ETAMPDAEESKPPASSTPLAV---------
---------SE--K--PDAGDTAESETAIKQE-----VIGDDEAAKAQ--EEGRMEREL-
------ANVEGEARTEAVAKVEAPEAPTE--------QAQQEDAQSHTSAHEAATETGVD
SVQGS
>XP_022515225_Fonsecaea_monophora
--------------------------------------MA----F--APVD-NL--PLKR
ED-KKRVAYFYDSDVGNYAYVSGHPMKPHRIRLAHSLVMNYGLYKKMEIYRAKPASKYEM
TQFHTDEYIDFLAKVTPDNMDSYQKEQQKYNVGDDCPVFDGLFEFCGISAGGSMEGAARL
NRQKADIAINWAGGLHHAKKSEASGFCYVNDIVLGIIELLRFHKRVLYIDIDVHHGDGVE
EAFYTTDRVMTVSFHKYGEYFPGTGELRDIGVGSGKYYAVNFPLRDGIDDSSYKGIFEPV
IRATMEYYQPSAVVLQCGGDSLSGDRLGCFNLSMRGHANCVRFVKSFNLPTLILGGGGYT
MRNVARTWAFETGCLVGDFMQPNLPYNDYY--EYYAPDYELDVRPSNMENANSREYLEKI
LSQVLENMKRT-AHAPSVQMTDVPRDSL--GMNDEDEAAIDDLDED--QNPDTR-ITQRK
-ADKYVQKNGELSESEDEEME-ELNG--HPSASRKR-RIIQNFRHIMDV---GGNDSGVE
TRSGTGTPQQASSLP-DEAADEMNVD-DDLDDKVDQ------------------QTPSPA
NGE--------QRLND-------------SAGASGLQSPDHRVPAENA-----DGDVEMG
DAE--------------------APDGD--AAPADETEAVRPTEEESSIII----QQQRT
P--PASPPT--PDAAEHSPNVPNTTVS---DTAMADTEEGKSVTPPTTSTA---------
---------PA--N--SDATGTADPEAAIKQE-----NIGDDEVAKTQ--EEGHVERES-
------ANVEGEARTEALAKVGISEATED--------QGQRGDIKASPEIPETTTETGAD
SVQVS
>XP_016636050_Fonsecaea_multimorphosa
--------------------------------------MA----F--APVD-NP--PHKR
ED-KKRVAYFYDSDVGNYAYVSGHPMKPHRIRLAHSLVMNYGLYKKMEIYRAKPASKYEM
TQFHTDEYIDFLAKVTPDNMDSYQKEQQKYNVGDDCPVFDGLFEFCGISAGGSMEGAARL
NRQKADIAINWAGGLHHAKKSEASGFCYVNDIVLGIIELLRFHKRVLYIDTDVHHGDGVE
EAFYTTDRVMTVSFHKYGEYFPGTGELRDIGVGSGKYYAVNFPLRDGIDDSSYKGIFEPV
IRATMEYYQPSAVVLQCGGDSLSGDRLGCFNLSMRGHANCVRFVKSFNLPTLILGGGGYT
MRNVARTWAYETGCLVGEFMQPNLPYNDYY--EYYAPDYELDVRPSNMENANSREYLEKI
LGQVLENMKRT-AHAPSVQMTDVPRDSL--GMNDEDEAALDDLDED--QNPDTR-ISQRK
-ADSYVQKNGELSDSEDEEME-EVNG--RPSASRKR-RIMQNYRHIMDV---GGHDSGME
TRSGTGTPQQASSLP-DEAADEMNVD-EELDDKVDQ------------------QTPSPS
NGE--------QQVNG-------------SAAASGLQSPDHHESAENA-----DGDVEMG
DAD--------------------MTDGN--TAPAEEVEAAPITEEVSTIPV----QQQRT
P--PDSPPT--PDAEEHSPNVPNAAVP---EMATSDAEDSTTVTQATALAV---------
---------PV--E--PAAAGAADSEAAIKQE-----VIGDDEVAKAQ--EEGRMEREL-
------ANAEGEARTEAAAKAEASEAVAD--------QGQQGDTASHTNVQETTAETGTD
SVEES
>XP_022505599_Fonsecaea_nubica
--------------------------------------MA----F--APVD-NL--PLKR
ED-KKRVAYFYDSDVGNYAYVSGHPMKPHRIRLAHSLVMNYGLYKKMEIYRAKPASKYEM
TQFHTDEYIDFLAKVTPDNMDSYQKEQQKYNVGDDCPVFDGLFEFCGISAGGSMEGAARL
NRQKADIAINWAGGLHHAKKSEASGFCYVNDIVLGIIELLRFHKRVLYIDIDVHHGDGVE
EAFYTTDRVMTVSFHKYGEYFPGTGELRDIGVGSGKYYAVNFPLRDGIDDSSYKGIFEPV
IRATMEYYQPSAVVLQCGGDSLSGDRLGCFNLSMRGHANCVRFVKSFNLPTLILGGGGYT
MRNVARTWAFETGCLVGDYMQPNLPYNDYY--EYYAPDYELDVRPSNMENANSREYLEKI
LSQVLENMKRT-AHAPSVQMTDVPRDSL--GMNDEDEAAIDDLDED--QNPDTR-ITQRK
-ADKYVQKNGELSDSEDEEME-ELNG--HPSASRKR-RIIQNFRHIMDV---GGNDSGVE
TRSGTGTPQQASSLP-DEAADEMNVD-DDLDDKVDQ------------------QTPSPA
NGE--------QRLND-------------SAGASGLQSPDHRVPAENA-----DGDVEMG
DAE--------------------APDGD--AAPADETEAVRPTEEDSTIII----QQQRT
P--PDSPPT--PDAEEHSPNVPNATVP---DTAMADTEEAKSLTPPTISTA---------
---------PV--N--SDVTGTADPEAAIKQE-----NIGDDEAAKTQ--EEGRMERES-
------ANVEGEARTEAIAKVGTFEATED--------QGQGADVKASSDVQETTTETGAD
VAQGS
>XP_013285574_Fonsecaea_pedrosoi
--------------------------------------MA----F--APVD-NL--PLKR
ED-KKRVAYFYDSDVGNYAYVSGHPMKPHRIRLAHSLVMNYGLYKKMEIYRAKPASKYEM
TQFHTDEYIDFLAKVTPDNMDSYQKEQQKYNVGDDCPVFDGLFEFCGISAGGSMEGAARL
NRQKADIAINWAGGLHHAKKSEASGFCYVNDIVLGIIELLRFHKRVLYIDIDVHHGDGVE
EAFYTTDRVMTVSFHKYGEYFPGTGELRDIGVGSGKYYAVNFPLRDGIDDSSYKGIFEPV
IRATMEYYQPSAVVLQCGGDSLSGDRLGCFNLSMRGHANCVRFVKSFNLPTLILGGGGYT
MRNVARTWAFETGCLVGDFMQPNLPYNDYY--EYYAPDYELDVRPSNMENANSREYLEKI
LSQVLENMKRT-AHAPSVQMTDVPRDSL--GMNDEDEAAIDDLDED--QNPDTR-ITQRK
-ADKYVQKNGELSESEDEEME-ELNG--HPSASRKR-RIMQNFRHIMDV---GGNDSGVE
TRSGTGTPQQASSLP-DEAADEMNVD-DDLDDKVDQ------------------QTPSPA
NGE--------QRLND-------------SAGASGLQSPDHRVPAENA-----DGDVEMG
DAE--------------------APDGD--AAPADETEAVRPTEEDSSIII----QQQRT
P--PDSPPT--PDAEEHSPNVPNATVS---DTAMADTEEGKSVTPPTTSTA---------
---------PA--N--SDATGTADPEAAIKQE-----NIGDDEVAKTQ---EGRVERES-
------ANVEGEARTEALAKVGISEATED--------QGQREDVKASPEVPETTTETGAD
SVQVS
>XP_007760231_Cladophialophora_yegresii
--------------------------------------MA----F--APVD-AP--NHKR
ED-KKRVAYFYDSDVGNYAYVSGHPMKPHRIRLAHSLVMNYGLYKKMEIYRAKPASKYEM
TQFHTDEYIDFLAKVTPDNMDSYQKEQQKYNVGDDCPVFDGLFEFCGISAGGSMEGAARL
NRQKADIAINWAGGLHHAKKSEASGFCYVNDIVLGIIELLRFHKRVLYIDIDVHHGDGVE
EAFYTTDRVMTVSFHKYGEYFPGTGELRDIGVGLGKHYAVNFPLRDGIDDTSYKGIFEPV
IRATMEYYQPSAVVLQCGGDSLSGDRLGCFNLSMKGHANCVQFVKSFNLPTLILGGGGYT
MRNVARTWAFETGCLVGEQMTANLPYNDYY--EYYAPDYELDVRPSNMDNANSREYLDKI
LTQVLENMKRT-AHAPSVQMTDVPRDSL--GMNDDEEAALDDLDED--ENTDKR-RTQRR
-ADKYVQKNGELSDSEDDEMEIDGNG--RPSGSRKR-RVMQNYRHIMDV---GGNDSGIE
TGSGMGTPQQASSLP-DEAADEMNVD-DDL-ERIGQ------------------PTPSPQ
NGE--------N-VNG-------------AAAVAGPQSPVHDTPAVD------DVDVEMG
DAD--------------------APNGHILAATAAQHELPHPME-EATSTV----QQQRT
P--PDSPPV--PGDEEPSLVAVNATVA---ETTTHEAENESATAVPAPHVP---------
---------PATTE--PEATGATAEEAAIKQE-----VIGDDEAAKAR--EEGRMEREL-
------ANAEAEAKTEAVAKVEAADGDAEATIVEQPAQGEG----------EPEAGSGPD
PKQGS
>XP_016238849_Exophiala_spinifera
--------------------------------------MS----F--APVD-PP--KLKG
DS-KKRVAYFYDSDVGNYAYVSGHPMKPHRIRLAHSLVMNYGLYKHMEIYRAKPATKYEM
TQFHTDEYIDFLAKVTPDNMDSYAKEQQKYNVGDDCPVFDGLFEFCGISAGGSMEGAARL
NRQKADIAINWAGGLHHAKKSEASGFCYVNDIVLGIIELLRFHKRVLYIDIDVHHGDGVE
EAFYTTDRVMTASFHKYGEYFPGTGELRDIGVGLGKHYAVNFPLRDGIDDSSYKSIFEPV
IRAIMEFYQPEAVVLQCGGDSLSGDRLGCFNLSMKGHANCVNFVKSFNLPTLIVGGGGYT
MRNVARTWAFETGCIVGEPMHPNLPYNDYY--EYYAPDYELDVRPSNMDNANSREYLEKI
LVQVLDNLKRT-AHAPSVQMTDVPRESL--GMNDDDEAALDDLDED--QTGDIR-MSQRR
-ADKYVEKNGELSDSDEEVVE-DSNG--RHT-NRKR-RIMQNYRHIMDV----GNDSGLD
TGSGVDTPQQDSSLP----GDEMNVD-ENLNDEIRE-----------------ILGEGP-
-----------VPANG-------------SVVASKSPSPPAVDTA--------DGDIEMG
EAD--------------------------AEPATTNSTQP--ADEESTITVQPQTAHQST
P--PESPPV--QQPDHNAVNGDKAASA---TTKREGSAEETSAAEPLAASS---------
------------DQ--PDATGGPIEETAVKQE-----VVGDDDVAKAQ--DEGRLEREA-
------ANAEGEARTEAAARAEMDAEPEAEL-----------------------------
-----
>XP_016266443_Exophiala_oligosperma
--------------------------------------MS----F--APVD-PP--KLKG
DS-KKRVAYFYDSDVGNYAYVSGHPMKPHRIRLAHSLVMNYGLYKQMEIYRAKPATKYEM
TQFHTDEYIDFLAKVTPDNMDSYAKEQQKYNVGDDCPVFDGLFEFCGISAGGSMEGAARL
NRQKADIAINWAGGLHHAKKSEASGFCYVNDIVLGIIELLRFHKRVLYIDIDVHHGDGVE
EAFYTTDRVMTASFHKYGEYFPGTGELRDIGVGLGKHYAVNFPLRDGIDDASYKSIFEPV
IRAIMEFYQPEAVVLQCGGDSLSGDRLGCFNLSMKGHANCVNFVKSFNLPTLIVGGGGYT
MRNVARTWAFETGCLVGEPMHPNLPYNDYY--EYYAPDYELDVRPSNMDNANSREYLEKI
LVQVLDNLKRT-AHAPSVQMTDVPSQSL--GMNDDDEAALDDLDEE--QTGDIR-VSQRR
-ADKYVEKNGELSDSDEEVVE-DSNG--RLG-SRKR-RIIQNYRKITDV----GNDSGLE
TGSGVETPQQDWSLP----GDEMNVD-ESLNDEIRQ-----------------ILGGSA-
-----------APASG-------------SAVASKPHSPAVAAAA--------DGDVEMG
DAD--------------------------AEPATTISPHA--ADEESTISVENKPAQQKT
P--PESPSA--QQP----TDGDMPAST---TTKVEGAADDTRAVVVAASSG---------
------------SQ--PDATGAPTEETAVKQE-----VAGDDEVAKAQ--EEGRLEREA-
------ANAKGEARTEAAARAEMDDGPEAEL-----------------------------
-----
>XP_013321525_Exophiala_xenobiotica
--------------------------------------MS----F--APVD-PP--KLRD
DS-KKRVAYFYDSDVGNYAYVSGHPMKPHRIRLAHSLVMNYGLYKKMEIYRAKPATKYEM
TQFHTDEYIDFLAKVTPDNMDSYQKEQQKYNVGDDCPVFDGLFEFCGISAGGSMEGAARL
NRQKADIAINWAGGLHHAKKSEASGFCYVNDIVLGIIELLRFHKRVLYIDIDVHHGDGVE
EAFYTTDRVMTVSFHKYGEYFPGTGELRDIGVGLGKHYAVNFPLRDGIDDSSYKGIFEPV
IRATMEHYQPAAVVLQCGGDSLSGDRLGCFNLSMKGHANCVRFVKSFNLPTLILGGGGYT
MRNVARTWAFETGTLVGEPMTPNLPYNDYY--EYYAPDYELDVRPSNMDNANSKEYLEKI
LTQVLENLKRT-AHAPSVQMTDVPRESL--GMNDEDEAALDDLDED--QNADSR-MSQRK
-ADKYVEKNGELSDSEDEAME-AMDG--HAG-SRKR-RIMVNYRHIMDV---GGNDSGME
TGSGIDTPQQGSSLP--DDADEMNVD--ELDEKINL-----------------IPSPSA-
-----------ADMNG-------------SAAVSGQHSP---SAPAA------DDDIEMG
DAD-----------------------AEGSAPTSAADALL--AEEESTITVQPQAQQQQT
P--PESPPA--QEAEQLATTSGDTALT---ATEGEAAMVD-----PAAVTL-----TA--
---------TATTE--PDATGASIEEAAIKQE-----VTGDDEVAKAQ--EEGRMEREA-
------VNAEGEARTEAVARAETDGRPEDEL-----------------------------
-----
>XP_007721290_Capronia_coronata
--------------------------------------MS----F--APVD-PP--KVRD
DS-KKRVAYFYDSDVGNYAYVSGHPMKPHRIRLAHSLVMNYGLYKKMEIYRAKPASKYEM
TQFHTDEYIDFLAKVTPDNMDAYQKEQQKYNVGDDCPVFDGLFEFCGISAGGSMEGAARL
NRQKADIAINWAGGLHHAKKSEASGFCYVNDIVLGILELLRFHKRVLYIDIDVHHGDGVE
EAFYTTDRVMTASFHKYGEYFPGTGELRDVGVGSGKYYAVNFPLRDGIDDSSYKGIFEPV
IRATMEFYQPSAVVLQCGGDSLSGDRLGCFNLSMRGHANCVRFVKSFNLPTLIVGGGGYT
MRNVARTWAFETGTLVGEDMQANLPYNDYY--EYYAPDYELDVRPSNMENANSREYLEKI
LMQVLENMKRT-AHAPSVQMTDVPRESL--GMNDDDEAALDDMDED--ENPDKR-ITQRK
-ADKYIEKNGELSDSEDEDMT-GVNG--HMS-NRKL-RAAQNYRHILDV---GGNDSGVE
TGSALDTPQPGSSIP--DDGDEMNVDNHDLEDK---------------------PAQSPI
--NPT------QEPNG-------------SAAASRPQSPNPAPAPAPASASFDDGDVEMG
DAD-------ADAENAVPA-----TAADTSAQANAPNPPP--VEEESTITV----QQQQT
P--PASPPV--PPQEESAHA------P---TTETPEQAPE-----TVAQTEEPIPHTA--
----PIVAPSATTE--PEATGATAEEAAIKEE-----VVADDEVAKAQ--EEGRMEREV-
------ANAEGEARTEAAAKADE-------------------------------------
-----
>XP_007728929_Capronia_epimyces
--------------------------------------MS----F--APVD-PP--KLRD
DS-KKRVAYFYDSDVGNYAYVSGHPMKPHRIRLAHSLVMNYGLYKKMEIYRAKPASKYEM
TQFHTDEYIDFLAKVTPDNMDSYQKEQQKYNVGDDCPVFDGLFEFCGISAGGSMEGAARL
NRQKADIAINWAGGLHHAKKSEASGFCYVNDIVLGILELLRFHKRVLYIDIDVHHGDGVE
EAFYTTDRVMTVSFHKYGEYFPGTGELRDVGVGSGKYYAVNFPLRDGIDDASYKGIFEPV
IRGTMEFYQPSAVVLQCGGDSLSGDRLGCFNLSMRGHANCVRFVKSFNLPTLIVGGGGYT
MRNVARTWAFETGTLVGENMEANLPYNDYY--EYYAPDYELDVRPSNMENANSREYLEKI
LIQVLENMKRT-AHAPSVQMTDVPRESL--GMNDDEEAALDDMDED--ENPDKR-ITQHK
-ADKYVEKNGELSDSDDEDMT-GVNG--HMS-SRKI-RATRNYRHILDV---GGNDSGVE
TGSASGTPQQGSSIT--DDADEMNVD--ELEDQ---------------------PAQSST
SHNLA------TEANG-------------SAAVSGQESPGRAPAPAEL-----DGDIEMG
EAE-------TDAE--VPA-----T------NTNAPDSLP--VEEESTITV----QQQQT
P--PESPPT--PQQDESTPL------T---TTETSTQAPQ-----PVAPTEGQT--TS--
----PAVAPAAITE--AEAPAATVEETAVKEE-----VIGDDEVAKAQ--EEGRKERET-
------ANAEGQARAE-AAKAEE-------------------------------------
-----
>XP_009155541_Exophiala_dermatitidis
--------------------------------------MS----FAAAPVD-PP--KLRD
DS-KKRVAYFYDSDVGNYAYVSGHPMKPHRIRLAHSLVMNYGLYKKMEIYRAKPASKYEM
TQFHTDEYIDFLAKVTPDNMDSYPKEQQKYNVGDDCPVFDGLFEFCGISAGGSMEGAARL
NRQKADIAINWAGGLHHAKKSEASGFCYVNDIVLGILELLRFHKRVLYVDIDVHHGDGVE
EAFYTTDRVMTVSFHKYGEYFPGTGELRDIGVGSGKYYAVNFPLRDGIDDNSYKGIFEPV
IRATMEYYQPSAVVLQCGGDSLSGDRLGCFNLSMRGHANCVQFVKSFNLPTLIVGGGGYT
MRNVSRTWAFETGCLVGENMQANLPYNDYY--EYYAPDYELDVRPSNMENANSREYLEKI
LSQVVENMKRT-AHAPSVQMTDVPRESL--GMNDEDEAALDDMDED--ENPDKR-ITQRK
-ADKYVEKNGELSDSEDEDMT-GMNG--QTS-RRKL-RAAQNYRHIMDV---GGNDSGVE
TGSALGTPAQGSSIPDADDADEMNVD--EVEDK---------------------AEPSAA
NANTAAPEINGSAPNG-------------TAAVSGPPSPRPASASAPAGDG--DGDVEMG
EADADGDAVIADANAAVDADVTQETTANANANAVAPDSLPPAVEEESTITV----QQQQT
P--PESPPT--PQQEEEPSAAPDTSNA---ATEAASEAPAPPPAVPAEAEQEPSTETATV
SVPVPEVAPTATTE--PEATGATAEEAAIKEE-----VTVGDEVAQAQ--EEGRMEREA-
------VNAEGEARTEAAQKVEEES-----------------------------------
-----
>XP_013258001_Exophiala_aquamarina
--------------------------------------MSS---F--APVD-SIR-VNGE
DS-KKRVAYFYDSDVGNYAYVSGHPMKPHRIRLAHSLVMNYGLYKKMEIYRAKPASKYEM
TQFHTDEYIDFLAKVTPDNMESYQKEQQKYNVGDDCPVFDGLFEFCGISAGGSMEGAARL
NRQKADIAINWAGGLHHAKKSEASGFCYVNDIVLGIIELLRFHKRVLYIDIDVHHGDGVE
EAFYTTDRVMTASFHKYGEYFPGTGELRDIGVGIGKYYAVNFPLRDGIDDASYKGIFEPV
IKATMEYYQPSAVVLQCGGDSLSGDRLGCFNLSMKGHANCVRFVKSFNLPTLILGGGGYT
MRNVARTWAFETGCLLGENMQANLPYNDYY--EYYAPDYELDVRPSNMDNANSREYLEKI
LSQVLENMKRT-AHAPSVQMTDVPRDSL--GMNDDDEAAIDDLDED--ENPDKR-HTQRR
-SDKYVQKNGELSDSEDEDPD-ERQG-------RRQ-RVQANFRHIMDV---GATDSGVE
TGSGVGTPMQGSSVP--DDADEMNID--SVEQPV--------------------ATPSPV
N----------GPTNG-------------SAAVSNPQSPAQAPA-----AD--DGDVEME
DAE--------------------EVEVEVNGDTAPATNHTTLPEEESTITV----QQQRT
P--PDSPAQ--PQEQEVEQGEQPVS------GPEPQTTISPTAPPLTTE--PTEPATEAP
SAPSPLAAAVEAIE--EVAPPAE-PEAVIKPEP----EEAMDDIAKAQAAEEGLIERET-
------ANAEAEARTEEVSKAEESDKSETPVL--VNEPRD--------------------
-----
>XP_016225236_Exophiala_mesophila
--------------------------------------MTS---F--APVD-SVR-LNGD
GS-KKRVAYFYDSDVGNYAYVSGHPMKPHRIRLAHSLVMNYGLYKKMEIYRAKPASKYEM
TQFHTDEYIDFLAKVTPDNMESYQKEQQKYNVGDDCPVFDGLFEFCGISAGGSMEGAARL
NRQKADIAINWAGGLHHAKKSEASGFCYVNDIVLGIIELLRFHKRVLYIDIDVHHGDGVE
EAFYTTDRVMTVSFHKYGEYFPGTGELRDIGVGLGKHYAVNFPLRDGIDDSSYKGIFEPV
IRATMEYYQPEAVVLQCGGDSLSGDRLGCFNLSMKGHANCVEFVKSFHLPTLILGGGGYT
MRNVARTWAFETGCLVGENMPPNLPFNDYY--EYYAPDYELDVRPSNMDNANSREYLEKI
LSQVLENMKQT-AHAPSVQMTDIPRDSL--GLNDDDEAALDDLDED--ENPDKR-TTQRR
-RDKYVQKNGELSDSEDEDPE-ELQA------SRRR-RAQVNYRNIMDV---GQNDSGVE
TGSAMGTPMQGSSLP--DDADEMNID--SVGNTN--------------------QPPSPA
N----------EPVVA-------------SVAPSEP--PTAAPAAPAAPAT--DEDVEMQ
DA-------------------------DVNG-TAPAPEAPP-AEEESTITV----QQQRT
P--PDSPAP--PAESIVESEAGPATTTSVTAAPAAESAPSPAAEP-TTEAAPAKTPSVEP
TADTKTPEAAETTETTEAAEAAETTETAVKAEPGTKEAEPEDDLAKAQAAEEGLIERET-
------ANAEGEARTEQAAKAEEDE----PKVDEVSTAKD--------------------
-----
>XP_013267022_Rhinocladiella_mackenziei
--------------------------------------MS----F--APVD-PP--NLRQ
DN-KKRVAYFYDSDVGNYAYVSGHPMKPHRIRLAHSLVMNYGLYKRMEIYRAKPASKYEM
TQFHTDEYIDFLAKVTPDNMDSYQKEQQKYNVGDDCPVFDGLFEFCGISAGGSMEGAARL
NRQKADIAINWAGGLHHAKKSEASGFCYVNDIVLGIIELLRFHQRVLYVDIDVHHGDGVE
EAFYTTDRVMTVSFHKYGEYFPGTGELRDVGVGSGKYYAVNFPLRDGIDDSSYKGIFEPV
IRATMEYYQPSAVVLQCGGDSLSGDRLGCFNLSMKGHANCVRFVKSFNLPTLILGGGGYT
MRNVARTWAYETGCLVGEHMPANLPYNDYY--EYYAPDYELDVRPSNMDNANSREYLEKI
LTQVLENMRRT-AHAPSVQMTDVPRDSL--GMNDDDEAALDDLDED--ENPDKR-ITERK
-AEKYVQKNGELYDSDDEEMD-DMNG--RPS-SRKR-RALQNYRHIMDV---GGNDSGME
TNSGMGTPQQGSSLP--DDADEMNVD--ELDDKAAP-----------------TPSPPA-
-----------EAVNG-------------SAAVSGPRSPAQPPAEDG------DEDVEMR
EAD-----------------------ANDEAPEATTDAQP--IEEESTITV----QQQRT
P--PASPPESHPQQEQEPTPATTTTVADEVPTDSANIAPAAPDPTPAPATE-AATETDAS
TTPAITASETVTIE--PEATDTMAEEAEIKKE-----ITGDDEVAKAQ--EGGRMWREV-
------ANADGEARAEAATKAEE-------------------------------------
-----
>XP_017998287_Phialophora_attinorum
--------------------------------------MSTSNGF--APVD-AVK-LASN
ND-GKRVAYFYDSDVGNFAYVSGHPMKPHRIRLAHSLVMNYGLYKKMEIYRAKPASKYEM
TQFHTDEYIDFLAKVTPDNMESYQKEQQKYNVGDDCPVFDGLFDFCGISAGGSMEGAARL
NRKKADIAINWAGGLHHAKKSEASGFCYVNDIVLGIIELLRFHKRVLYIDIDVHHGDGVE
EAFYTTDRVMTVSFHKYGEYFPGTGELRDIGVGSGKYYSVNFPLRDGIDDSSYKGIFEPV
IKATMDFYQPSAVVLQCGGDSLSGDRLGCFNLSMKGHANCVNYVKSFNLPTLILGGGGYT
MRNVSRTWAYETGCLVGQNMQANLPYNDYY--EYYAPDYELDVRPSNMDNANSREYLEKI
LSQVLENMRRT-MNAPSVQMTDIPRESL--GINDDEDAALDDLDED--MNADKR-ISDRQ
-RDAHVDKEGELYDSEDEIMADGTNG--RSPPGRDMERARLNYRDIRDPENGNGGDSGVD
TGG---------SQP---------------------------------------------
-----------------------------------------------------DTDVSMA
D-D---------------------------------------VAAEAADIL--------S
PGLPAAAPA---------------------------------------------------
-------------E--GETEAAAAE---VKQE-----A---DTVA-----DEGLLEKEV-
------ANAQGEAAAAAAELTEEAEAKLPD------------------------------
-----
>NP_595333_Schizosaccharomyces_pombe
-----------------------------------------------MGFG---------
---KKKVSYFYDEDVGNYHYGPQHPMKPHRVRMVHNLVVNYNLYEKLNVITPVRATRNDM
TRCHTDEYIEFLWRVTPDTMEKFQPHQLKFNVGDDCPVFDGLYEFCSISAGGSIGAAQEL
NSGNAEIAINWAGGLHHAKKREASGFCYVNDIALAALELLKYHQRVLYIDIDVHHGDGVE
EFFYTTDRVMTCSFHKFGEYFPGTGHIKDTGIGTGKNYAVNVPLRDGIDDESYESVFKPV
ISHIMQWFRPEAVILQCGTDSLAGDRLGCFNLSMKGHSMCVDFVKSFNLPMICVGGGGYT
VRNVARVWTYETGLLAGEELDENLPYNDYL--QYYGPDYKLNVLSNNMENHNTRQYLDSI
TSEIIENLRNL-SFAPSVQMHKTPGDFTF-------------------ENAEKQNIAKEE
IMDERV------------------------------------------------------
------------------------------------------------------------
------------------------------------------------------------
------------------------------------------------------------
------------------------------------------------------------
------------------------------------------------------------
------------------------------------------------------------
-----
```
