## Supplementary material for "Coding Sequence Insertions in Fungal Genomes are Intrinsically Disordered and can Impart Functionally-Important Properties on the Host Protein": MAFFT_MSAs: XP_719898.1_blasthits_MAFFT.txt

```
>XP_719898_Candida_albicans
------------------------------------------------------------
------------------------------------------------------------
------------------------------------------------------------
------------------------------------------------------------
------------------------------------------------------------
------------------------------------------------------------
------------------------------------------------------------
------------------------------------------------------------
------------------------------------------------------------
----MTTQKQHQQQHHLQSGQEK--NKALTLIICVCGLYGTFLTWSILQERINTKPYG-D
NN---------EYFKAPIIINLIQALFASIIGFIYNYVT-TTTTSTKTTTKTK-----TK
TNSNPFSIFFTNGKQNC-N--------VLKFMILISITSSIASPIGYKSLKHLDYLAYLL
AKSCKLIPVMIVHFIFYQTKFPNYKYLVAGLVTLGVILFTMAH-------VTTKTKINDG
NTL---LGLTYLIGSMILDGLTNSTQDQLFKLPLE-----------NK------------
--------LTSGKLMSLLNLFIFIWTSLYTIIFHK-------------------Y-EIDY
TINFINNYPELLIDIIGFAICGAIGQVFIFIILEKFDSIILITATVTRKMLSMILSVILF
GHHLSWEQWVGVGLVFGGIGLEAFI-KFKQQSQQKMK--IKSKVA----------
>XP_002419591_Candida_dubliniensis
------------------------------------------------------------
------------------------------------------------------------
------------------------------------------------------------
------------------------------------------------------------
------------------------------------------------------------
------------------------------------------------------------
------------------------------------------------------------
------------------------------------------------------------
------------------------------------------------------------
----MTSKHQHQEQ-----GQGK--NKAVTLIICVCGLYGTFLTWSILQERINTKPYGDD
NN---------EYFKAPIIINLIQALFASIIGFIYNYVTITSTTKFKSSPKGEGLQDSNN
NNNNPFSIFITNGKQNY-N--------VLKFMILISITSSIASPIGYKSLKHLDYLAYLL
AKSCKLIPVMIVHFIFYQTKFPNYKYLVAGLVTLGVILFTMAH-------ATTKTKINDG
NTL---LGLTYLIGSMILDGLTNSTQDQLFKLPLE-----------NK------------
--------LTSGKLMSLLNLFIFIWTSLYTVIFHK-------------------V-EIDY
TINFINNYPELLIDIMGFAICGAIGQVFIFIILEKFDSIILITATVTRKMLSMILSVILF
GHHLSWEQWVGVGLVFGGIGLEAFI-KFKQQQQQQSQKNLKSKVA----------
>XP_002551335_Candida_tropicalis
------------------------------------------------------------
------------------------------------------------------------
------------------------------------------------------------
------------------------------------------------------------
------------------------------------------------------------
------------------------------------------------------------
------------------------------------------------------------
------------------------------------------------------------
------------------------------------------------------------
-------MKQHQGS-------------VFTLITCVLGLYGTFLTWSILQERINTKPYG-S
TN---------EYFQSPLIINIIQSLFASIIGLIYNYIT---------------------
HKSNPFNIFFKNGKQNS-N--------VLKYMILISITSSLASPIGYKSLNHLDYLAYLL
AKSCKLIPVMFIHFVFYQTKFPIYKYIVALLVTFGVTIFTMGH-------ASSKTKINDG
NTS---LGMLFLIGSMLLDGLTNSSQDQLFKLKLN-----------DK------------
--------ITGGKLMCNLNLLICLWTTLYTLIFQS-------------------N-EFNK
TLTFAINYPELLLDLIGFAICGGIGQIFVFIILEKFDSIILITATVTRKMLSMILSVILF
GHFLTKEQWLGVGLVFGGIGYEALI-KFQQKKQK-----SKSKVE----------
>XP_003868321_Candida_orthopsilosis
------------------------------------------------------------
------------------------------------------------------------
------------------------------------------------------------
------------------------------------------------------------
------------------------------------------------------------
------------------------------------------------------------
------------------------------------------------------------
------------------------------------------------------------
------------------------------------------------------------
-------------------MKKE--GSALLLAICVLGLYSTFLTWSILQERINTTPYG--
DN---------EYFRAPLIINIVQAFLASIVGLIYTALT--------------------T
-KSSPFDVFTHNGTQGW-Q--------AFKSLVLISICSSVASPVGYKSLAHLDYLAYLL
AKSCKLIPVMFVHFTLYKTRFPLFKYVVASLVTLGVTIFTLAH-------SKESKKVNDG
NTA---LGLAYLIGSMLLDGLTNSTQDQLFKIPLE-----------KK------------
--------FTGAKLMCILNLFIFVLTAGYIVLFQR-------------------L-QISN
TYQFIQKYPQLIYDIVVFAGCGAIGQVFIFIILERFDSIVLITATVTRKMLSMMLSVVLF
GHHLNINQWIGVVLVFGGIGFEAFA-KFQQKR------------------KPKSD
>XP_001526463_Lodderomyces_elongisporus
------------------------------------------------------------
------------------------------------------------------------
------------------------------------------------------------
------------------------------------------------------------
------------------------------------------------------------
------------------------------------------------------------
------------------------------------------------------------
------------------------------------------------------------
------------------------------------------------------------
-------------------MNKS--GLPLTLAICVLGLYSTFLTWSILQERINTKPYG--
DN---------EYFQAPLIINIVQALLASIVGFIYTRFT--------------------T
PHTSPFDVFTKNGRHGL-Y--------VLRSLLLISFCSSLASPIGYKSLNHLDYLAYLL
AKSCKLIPVMFVHFMLYQTRFPFYKYAVAGLVTLGVIMFTLAH-------SKETTKVNDG
NTM---LGMVYLVGSMLLDGLTNSTQDQMFKIPLK-----------TK------------
--------FTGAILMCTLNLCIFLMTLAYTVIFQY-------------------E-EIAY
TLEFSKKFPELFYDILLFAGCGAVGQVFIFIILEKFDSIVLITATVTRKMLSMILSVVLF
GHHLNLNQWAGVGLVFGGIGYEALV-KFQQKKVKDVEKDKTVKVKVNFRAKAKDE
>XP_007376584_Spathaspora_passalidarum
------------------------------------------------------------
------------------------------------------------------------
------------------------------------------------------------
------------------------------------------------------------
------------------------------------------------------------
------------------------------------------------------------
------------------------------------------------------------
------------------------------------------------------------
--------------------------------------------------------MTST
IVKPTDTKLQPNKN-----MKQR--GRVITLITCVLGLYGTFLTWSILQERINTKPYG-D
KQ---------EYFQSPLIINIIQALCASLVGFIYTIFA---------------------
NNSSPFDVFFKNDYESSMS--------IFKSLVIISITSSLASPLGYKSLNHLDYVAYLL
AKSSKLIPVMFIHFVFYRTKFPWYKYLVAVLITLGVIAFTISH-------GAKKTSINDG
NSL---YGMSLLFGSMLLDGLTNSTQDQLFKQKFK-----------VR------------
--------LTGAKLMCLLNLFVFIISLSYTLIFQF-------------------D-EVKE
ATLFIHKHHELVVDIISFSLCGAIGQIFVFIILEKFDSIVLITATVTRKMLSMILSVILF
GHTLNVTQWIGVLLVFGGIGYESMI-KFNGKKVS-----VQKKME----------
>XP_043049081_Scheffersomyces_spartinae
------------------------------------------------------------
------------------------------------------------------------
------------------------------------------------------------
------------------------------------------------------------
------------------------------------------------------------
------------------------------------------------------------
------------------------------------------------------------
------------------------------------------------------------
------------------------------------------------------------
-------------------MTRKHGGSALLLVGCVIGLYASFVSWSVLQERINTIPYGVD
EY------GKPIFFNASLVVNAAQALFAALIGLLYSLVA---------------------
YQRNPFDVFTKNDGQTGNK--------LLRYFCLVALTSSISSPIGYQLMKHVDYLVYLL
AKSCKLIPVMIVHTALYRTRFLLEKHVVALMVTAGVAVFTLAH-SK----KKQALSVDDN
DPI---LGVFLLAVSMILDGLMNSTQDQIFKLQRTTKLE-------AK------------
--------VTGATLMTVLNLLVFVLTAGYTILFNF-------------------N-QIKY
TVGFIHRYPEVLLNVVSFAALGAVGQVFVFIILEKFDSLVLVTATVTRKMISMILSVVLF
GHYLNMRQWIGVALVFGGIGYEALL-KILSTKSTTKMKKS---------------
>XP_001386871_Scheffersomyces_stipitis
------------------------------------------------------------
------------------------------------------------------------
------------------------------------------------------------
------------------------------------------------------------
------------------------------------------------------------
------------------------------------------------------------
------------------------------------------------------------
------------------------------------------------------------
------------------------------------------------------------
-------------------MKKH--GSLLTLTICVLGLYGSFLSWSVLQERINTKPYGEN
EN-------EIEFFKAPLIINIVQAFFASIVGFGYSLVT---------------------
TKVNPFKIFTANEKSVARK--------YMLSLLLISITSSLSSPLGYQSLKHVDYLAYLL
AKSCKLIPVMIIHLVFYRTRFPVSKYIVASSVTFGVTLFTLAH-SS----KSSKSSINDG
KTL---LGMAQLIGSMLLDGLTNSTQDQMFKLSSPSGSQNM-----VK------------
--------ITGAKLMCILNLFVCALTLAYTVIFAY-------------------ESEVVY
TLNFFHKHPEVLYNILEFSVFGAVGQVFIFIILEKFDSLILVTATVTRKMISMILSVVLF
GHFLSSIQWCGVGLVFGGIGYEALV-KLNSNKKVSKEKKSQ--------------
>XP_020064480_Suhomyces_tanzawaensis
MDSPLNTTIGVRMNAYLTSPDDFRKQRKRINKRIAKLRHDLGLVTRDTKQYKTKEKTSGI
TVQDYEKDPNYGLVLLLTAERDVLYALEIKNTLEISNEHGAGQKNLMVSRLKKALNTSKK
ILELAQNEASALVRIELYIFAALIQGQLSVTKKQWELARTSYSIARVGLEFWTAVQKEGE
KEFQGEDVFEAAETLEKELVDNVIDPSLNLALSQMDARAVDIKSVSRKHCHDENLPYLSP
TISIIKAQKPDLVSEISSTELIDSIEWRGHEAQIYNDEVAYNIMALLKTDENTDYDILGT
NWSNVLDIHSQDIERNNDEDDMEKSQNRAILLTYIKYNLLFASMKRDLLIIDDITSSKTY
RNVVPFYDNIITITQDLKELPGVYNDEELHQSLEDLEKYFNAKKCIYVANLYIATNKYAE
ALTIYLSLKDDFITEEQFTKFEEFPYNITSNIDFEKYAQDFNAKFLHAHALAHNALESKD
IGSIVENSNKFQTGLELVDLATPPKIHSILSKPVLFDISYNYINYDLGRSSSAAPVSTSP
APQTSAEDQDGKKRGATVSMKKQ--GLLVTLVFCVAGLYGSFLSWSVLQERINTKPYGID
GSY------EPEYFKAPLVVNIVQALFASIIGLVYS-SA---------------------
THGNPFLIFT-NQKLISLQ--------YFKWFLLISITSSLSSPLGYESLKHVDYLAYLL
AKSCKLIPVMLVHLVMYGTRFPVFKYVVAGLVTAGVAVFTSSH-------TSLKTSINDG
KTG---LGMAQLIGSMVLDGLTNLTQDQLFKSQQGT----------HR------------
--------VTGASLMCILNLFVFVLTAAYTAVFK--------------------SSELTY
TLDFVHKYPEVLTNILAFAVFGSVGQVFVFVILEKFDSLVLITATVTRKMLSMILSVVLF
GHNLTGVQWLGVGLVFGGVGFEGVK---KAQGPSVKPKKE---------------
>XP_020078179_Hyphopichia_burtonii
------------------------------------------------------------
------------------------------------------------------------
------------------------------------------------------------
------------------------------------------------------------
------------------------------------------------------------
------------------------------------------------------------
------------------------------------------------------------
------------------------------------------------------------
--------------------------------------------------MSQDDKKGSL
KTTAPGPVNEKASETKMMIDKPTEKGSLLTLIVCIMGLYGSFLSWSVLQERINTKPYGFD
LVT-----QEPIFFKAPLVINTAQALFAAFVGFIYSLIS---------------------
DRSVPFSIFTSNKRSISWQ--------YMKSFFLISLTSSLSSPIGYQSLKHVDYLAFLL
AKSCKLIPVMLIHTLFYRTKFPLYKYLVAGSVTLGVAVFTLANLNS----KKSKGSVNDG
RVL---LGVCQLVGSMVLDGLTNSTQDHLFKFQNQVIAQNNSMKKVVK------------
--------VTGANLMCILNSFVFVYTLFYTVIFKF-------------------DAEIMY
SLNFISEYPQALINVLAFAALGSIGQVFVFIILEKFDSLILVTATVTRKMISMILSVVLF
GHYLKLSQWCGVGLVFGGIGYEAWI-KLNS--KPNKTKKE---------------
>XP_015466594_Debaryomyces_fabryi
------------------------------------------------------------
------------------------------------------------------------
------------------------------------------------------------
------------------------------------------------------------
------------------------------------------------------------
------------------------------------------------------------
------------------------------------------------------------
------------------------------------------------------------
------------------------------------------------------------
-------------------MKKEGGGLILTLTVCILGLYASFLTWSVLQERISTKPYGSN
PDT-----GSPDFFKAPLVINIIQALFASIVGLIYSLVS---------------------
SRSNPLSIFTQNEKPVALK--------FFKSFVIISLTSSLSSPLGYESLKHVDYLAYLL
AKSCKLIPVMLVHFVLYRTKFPLYKCAVAGSVTLGVIIFTLSH-SS----TKSKADISDG
KTA---LGMAQLIGSMLLDGLTNSTQDQLFKLKGSTPNNKH-----TK------------
--------LTGAYLMCILNAFIFINTLAYALIFKY-------------------QSEITY
TVNFVHHYPQVMINILEFAILGSVGQVFVFVILEKFDSLILITSTVTRKMISMILSVVLF
GHQLNSLQWCGVGLVFGGIGYEALV-KM-SMKKTPSTKKNQ--------------
>XP_002770726_Debaryomyces_hansenii
------------------------------------------------------------
------------------------------------------------------------
------------------------------------------------------------
------------------------------------------------------------
------------------------------------------------------------
------------------------------------------------------------
------------------------------------------------------------
------------------------------------------------------------
------------------------------------------------------------
-------------------MKKEGGGSIITLAACILGLYASFLTWSVLQERISTKPYGSN
PDT-----GSPDFFKAPLVINIIQAFFASIVGLIYSVVS---------------------
SRSNPLSIFTQNEKPVALK--------FFKSFVIISLTSSLSSPLGYESLKHVDYLAYLL
AKSCKLIPVMLVHFVLYRTKFPLYKCMVAGSVTVGVIIFTLSH-SS----TKSKADISDG
KTA---LGMAQLIGSMLLDGLTNSTQDQLFKLRGTSPSNKH-----TK------------
--------LTGAYLMCILNAFIFINTLAYALIFKY-------------------QSEITY
TVNFVHHYPQVMMNILEFAILGSVGQVFVFIILEKFDSLILITSTVTRKMISMILSVVLF
GHQLNGLQWGGVGLVFGGIGYEALV-KM-SMNKAPTTKKNQ--------------
>XP_006689191_Yamadazyma_tenuis
------------------------------------------------------------
------------------------------------------------------------
------------------------------------------------------------
------------------------------------------------------------
------------------------------------------------------------
------------------------------------------------------------
------------------------------------------------------------
------------------------------------------------------------
------------------------------------------------------------
--------------------MSQHNKQGTTLVLCVLGLYGSFITWSILQEKINTTPYS-T
GNH-----GETEFFKAPLVVNMVQSLFAIIISFTYSMTF---------------------
KGTNAFKIFTDNESSVSWM--------YFKKFCIISITSSLSAPIGYQSLRHVDYLVYLL
SKSCKLIPLMIVHFVFYRTRFPGYKYVVAVSVTSGVVMFTFFD-RK----KSGKKSANDG
QTA---LGLAQLTVSMVLDGLTNSTQDQLFKLQKQLPTTK------HK------------
--------VDGTTLMCVLNTFMLVLTFTYTAVFKY-------------------TEEFSF
TYTFVHKYPQVVYDILVFAVFGSVGQIFVFVILEKFDSIILTTATVTRKMLSMVSSVVLF
GHRLSWGQVAGIVVVFFGIGYEAALKALPVKAKVA--------------------
>XP_001486596_Meyerozyma_guilliermondii
------------------------------------------------------------
------------------------------------------------------------
------------------------------------------------------------
------------------------------------------------------------
------------------------------------------------------------
------------------------------------------------------------
------------------------------------------------------------
------------------------------------------------------------
------------------------------------------------------------
-------------------MKQ-----VTVLLGCVLGLYGSFLSWSVLQERINTKPYGNN
PST-----GHPDFYKSPLIINTVQALFASIVGFVYSVIS---------------------
SKSSPFTIFTRNEKKHSSV--------YLRSLFILSLTLSISSPVAYQLLKHVDYLAFLL
AKSCKLIPVILVHLVLYQTKFPFYKYVVAGAVTLGVVVFTFAN-SL----RPEKVSMNDG
NTA---LGLFQLVASMVLDGLTNSSQDQLFKWANTAKPK-------VK------------
--------LTGARLMCILNAFIFINSLAFTALFRF-------------------DSEIAY
TYNFAKHYPQVIMHVVQFGLLGALGQVFVFIILERFDSLILITATVTRKMISMMLSVVLF
GHVLSPTQWTGVLLVFMGIGYEAWMSSLEKSKKAAQTEKEKKSQ-----------
>XP_018710921_Metschnikowia_bicuspidata
------------------------------------------------------------
------------------------------------------------------------
------------------------------------------------------------
------------------------------------------------------------
------------------------------------------------------------
------------------------------------------------------------
------------------------------------------------------------
------------------------------------------------------------
------------------------------------------------------------
-------------------MKD---SKFVTLVCCVLGLYALFLSWSLLQERLNTKPYAYV
EE-------QAVFFKAPLAINATQALFAALVGLVYSRLA---------------------
HAQNPFAVFASEPD---AGGRAEIDYRYVRSFATIAITLSVSSPLGYLSLKHVDYLAFLL
AKSCKLLPVMLVHLLLYKTKFPPHKYMVAALVTGGVVLFTLAK-SG----GKKAASFNDG
NTL---LGMAQLLALMFLDGFTNSTQDQLFRALGLK----------KK------------
--------LTGATVMCVLNSFVFVLTTACLLLFKL-------------------DAEAKY
VVSFVQQYPRALADMVAFALLGAVGQVFVFLILEKFDSLILVTATVTRKMISMILSVVLF
GHHLVSWQWLGVLMVFGGIGYESFA-KMQGRKTPKPKAE----------------
>XP_002618294_Clavispora_lusitaniae
------------------------------------------------------------
------------------------------------------------------------
------------------------------------------------------------
------------------------------------------------------------
------------------------------------------------------------
------------------------------------------------------------
------------------------------------------------------------
------------------------------------------------------------
------------------------------------------------------------
-------------------MKD---SKVFVLVFCVLGLYASFLSWSLLQERINTKPYGME
GS-------KAVYFKAPLVVNAIQAMFAFIVGFAYSLIF---------------------
HKQNPFAIFSSPKEKGSVGGKT-----FLVYFIVIAITSSLSSPLGYQSLKHVDYLAYLL
AKSCKLLPVMLVHFILYRTKFPPYKYLVAGLVTGGVIMFTVTH-TS----KSSRESINDG
NTI---LGMTQLLGSMLLDGFTNSTQDQLFKLRSHK----------QK------------
--------VTGASLMCILNIFVFALTSSYIFFFKY-------------------NEELLY
TLKFVEKYPHALGDIVAFAGFGAMGQIFVFIILEKFDSLILVTATVTRKMISMILSVVLF
GHHLAPLQWVGVLMVFGGIGFESYM-KLPSSKKKKSD------------------
>XP_025344572_Candida_haemuloni
------------------------------------------------------------
------------------------------------------------------------
------------------------------------------------------------
------------------------------------------------------------
------------------------------------------------------------
------------------------------------------------------------
------------------------------------------------------------
------------------------------------------------------------
------------------------------------------------------------
-------------------MKE---SSVFTLIFCVLGLYGSFLSWSLLQERINTKPYEII
GG-------SPVFFKAPLLVNTIQAFFACLVGLLYSWVA---------------------
HRQNPFAIFSSKSSKDTTGGST-----YVKFFIAIAITSTVSSPLGYKALKHVDYLAFLL
AKSCKLLPVMLVHFVLYRTRFPPHKYLVAGMVTFGVILFTTCH-SS----GKSKASINDG
NTL---LGMAQLAGSMLLDGLMNSTQDQLFKLPNRQ----------HK------------
--------LTGASLMSILNLMVFILSAGFILVFQF-------------------QEEAVY
TWNFVHRYPQSLMDILAFSLFGAAGQVFVFLILEKFDSLILVTATVTRKMISMILSVVLF
GHKLSLGQWLGVLSVFGGIGYESYL-KLASKKQKQA-------------------
>XP_024712919_Candida_pseudohaemulonis
------------------------------------------------------------
------------------------------------------------------------
------------------------------------------------------------
------------------------------------------------------------
------------------------------------------------------------
------------------------------------------------------------
------------------------------------------------------------
------------------------------------------------------------
------------------------------------------------------------
-------------------MKE---SSVFTLIFCVFGLYGLFLSWSVLQERINTKPYEYI
DE-------KPVFFKAPLLVNTIQALFACFVGLLYSWIA---------------------
HKQNPFAIFHSTASKDTTGGST-----YVKFFLAIAVTSTLSSPLGYKALKHVDYLAFLL
AKSCKLLPVMLVHFVLYRTRFPPHKYMVAGMVTLGVILFTTNH-NS----GKSKASINDG
NTL---LGMAQLGGSMLLDGLMNSTQDQLFRLPNRQ----------HK------------
--------LTGASLMCILNLLVFVFSLGFILVFQF-------------------EQEALY
TWRFVHKYPQLLVDILAFSLFGAAGQVFVFLILEKFDSLILVTATVTRKMISMILSVVLF
GHTLTYGQWLGVVSVFGGIGYESYL-KLSSKKKKQE-------------------
>XP_025335829_Candida_duobushaemulonis
------------------------------------------------------------
------------------------------------------------------------
------------------------------------------------------------
------------------------------------------------------------
------------------------------------------------------------
------------------------------------------------------------
------------------------------------------------------------
------------------------------------------------------------
------------------------------------------------------------
-------------------MKE---SSVFTLIFCVFGLYGSFLSWSVLQERINTKPYEYI
DE-------KPVFFKAPLLVNTIQALFACFVGLLYSWIA---------------------
HKQNPFAIFHSTASKDTTGGST-----YVKFFLAIAVTSTLSSPLGYKALKHVDYLAFLL
AKSCKLLPVMLVHFVLYRTRFPPHKYMVAGMVTLGVILFTTNH-SS----GKSKASINDG
NTL---LGMAQLGGSMLLDGLMNSTQDQLFRLPNRQ----------HK------------
--------LTGASLMCILNLLVFFFSLGFILVFQF-------------------EQEALY
TWRFVHKYPQSLVDILAFSLFGAAGQVFVFLILEKFDSLILVTATVTRKMISMILSVVLF
GHTLTYGQWLGVVSVFGGIGYESYL-KLSSKKKKQE-------------------
>XP_028888758_Candida_auris
------------------------------------------------------------
------------------------------------------------------------
------------------------------------------------------------
------------------------------------------------------------
------------------------------------------------------------
------------------------------------------------------------
------------------------------------------------------------
------------------------------------------------------------
------------------------------------------------------------
-------------------MKD---NSVLTLILCVLGLYVSFLSWSLLQERINTKPYEYI
GD-------SPVFFKAPLLVNTVQAFFACLVGLGYSILA---------------------
HKQNPFEIFKSNASKNSTGSAT-----YVRFFIAIAITSTISSPLGYKALKHVDYLAFLL
AKSCKLLPVMLVHFVLYKTRFPPHKYMVAGMVTLGVILFTTSH-SS----ERNKTSINDG
NIV---LGMLQLAGSMLLDGLMNSTQDQIFKLPNTQ----------HK------------
--------LTGASLMCILNLLVCLLSVGFILIFQF-------------------ENEALY
AWKFVQKYPQSLIDILAFSILGAAGQVFVFLILEKFDSIILVTATVTRKMISMILSVLLF
GHKLSTGQWLGVLFVFGGIGYESYL-KLSSKKKKQE-------------------
>NP_015080_Saccharomyces_cerevisiae
------------------------------------------------------------
------------------------------------------------------------
------------------------------------------------------------
------------------------------------------------------------
------------------------------------------------------------
------------------------------------------------------------
------------------------------------------------------------
------------------------------------------------------------
------------------------------------------------------------
-----------------------MAGSTSSLVICAIGIYATFLTWALVQEPLATRTWPN-
---------SMGKFQFPNVISLIQASVAMMMGYLYL------------------------
----------NWKKVE--YPPRKMIKDHWKQLMLISFTQSSSGPLATTSLKHVDYLTYML
AKSCKMIPVLLVHLLLYRTPIASQKKVVALLVSLGVTIFTIGG-NDGKKLKRSFNESGND
NKL---QGFGLLFSSLFLDGLTNATQDKLLKANK------------AK-----E-----K
GKQTL---ITGAHLMFTLNLFVILWNILYFIVID--------------------CKQWDN
AVSVLTMDPQVWGYLMLYSFCGAMGQCFIFYTLEQFGSLVLIMITVTRKMVSMILSIIVF
GKSVRFQQWVGMFIVFGGITWEALNKKKA--NIPKAKSA----------------
>XP_018218798_Saccharomyces_eubayanus
------------------------------------------------------------
------------------------------------------------------------
------------------------------------------------------------
------------------------------------------------------------
------------------------------------------------------------
------------------------------------------------------------
------------------------------------------------------------
------------------------------------------------------------
------------------------------------------------------------
-----------------------MAGSTSNLVICAIGIYATFLTWALVQEPLATRVWPN-
---------SMEKFQFPNVIAFMQAIVAMVMGHLYL------------------------
----------KWKRVA--YSPTTMIKDHWKQLMLISFTQSSSGPLATTSLKYVDYLTYML
AKSCKMIPVLLVHLLLYRTPISGQKKVVAILVSLGVTIFTIGG-NDGKKLRRSLDGDGNR
YKL---HGFGLLSSSLFLDGLTNATQDKLLKANK------------AS-----G-----N
GKQSL---ITGAHLMFTLNLFVVLWNVLYLYVVD--------------------CKQWES
SVSLLAKDPQVWGYLMLYSICGAMGQCFIFYTLEKFGSLVLIMITVTRKMVSMILSIVVF
GKTVGFQQWVGIFIVFGGITWEALGKKKA--KTPRTKSE----------------
>XP_033769530_Saccharomyces_paradoxus
------------------------------------------------------------
------------------------------------------------------------
------------------------------------------------------------
------------------------------------------------------------
------------------------------------------------------------
------------------------------------------------------------
------------------------------------------------------------
------------------------------------------------------------
------------------------------------------------------------
-----------------------MAGSTSSLVICAIGIYATFLTWALVQEPLATRTWPN-
---------SMGKFQFPNVIALIQASVAMVMGYLYL------------------------
----------NWKKVE--YPPKKMIQDHWKQLVLISFTQSSSGPLATTSLKYVDYLTYML
AKSCKMIPVLLVHLLLYRTPIPSQKKVVAVLVSLGVTIFTIGG-NDGKKLKRSLNDNRSG
NKL---QGFGMLFSSLFLDGLTNATQDKLLKVNK------------AK-----E-----K
GKQTL---ITGAHLMFTLNLFVVLWNILYFIVID--------------------CKQWEN
AVSVLKMDPQVWGYLMLYSVCGAMGQCFIFYTLEQFGSLVLIMITVTRKMVSMILSIIVF
GKSVRFQQWVGIFVVFGGITWEALNKKKA--NIPKVKSV----------------
>XP_003677355_Naumovozyma_castellii
------------------------------------------------------------
------------------------------------------------------------
------------------------------------------------------------
------------------------------------------------------------
------------------------------------------------------------
------------------------------------------------------------
------------------------------------------------------------
------------------------------------------------------------
------------------------------------------------------------
-----------------------MVNDIYVLLICTAGIYSSFLTWALVQEPLTTKIWPN-
---------SQQQFQYPNVIAISQASVAMIIGYAYL------------------------
----------RFKGLK--YSPWRLCRDHSKSLFLISFTQSTANPLATYSLQYVDYLTYML
AKSCKMIPVLLVHLLVYHTSIANEKKIVATLVSLGVAIFTYGG-SMSKKVSSNDLAQDSE
NYLSLFYGFSLLLASLFLDGMTNATQDKMLKANK------------AK-----K-----D
GN--I---ITASHLMFILNLLMIIWNLGYFLVAD--------------------KSQITG
SLAMLSLDPDILRYLLIYSICGAVGQCFIFFTLERYGSLVLITITVTRKMMSMLLSIVVY
GKSVNMLQWLGIFIVFGGISWEALNKTKQ--KVDMEKKSK---------------
>XP_003670690_Naumovozyma_dairenensis
------------------------------------------------------------
------------------------------------------------------------
------------------------------------------------------------
------------------------------------------------------------
------------------------------------------------------------
------------------------------------------------------------
------------------------------------------------------------
------------------------------------------------------------
------------------------------------------------------------
------------------------------------------------------------
------------------------------------------------------------
------------------------------------------------------------
-----MIPVLLIHLLFYKTSIPNEKKLVAVLVSIGVGVFTYGG-SSSRKTNNIDNTNGKM
FLSDSLYGFALLAASLFLDGMTNATQDTMLKISR------------NRKHENDK------
-KNKV---ITGSHLMFVLNMFIILWNIIYFILFD--------------------KTQIVS
ALKMLYSDPEIVSYLLTYSICGALGQCFIFYTLEQYGSLVLVMITVTRKMISMILSIIVY
GKTLNALQWTGIVIVFSGITWEAANKREQPVVTTTDKQEKKLWTQSN--------
>XP_003957840_Kazachstania_africana
------------------------------------------------------------
------------------------------------------------------------
------------------------------------------------------------
------------------------------------------------------------
------------------------------------------------------------
------------------------------------------------------------
------------------------------------------------------------
------------------------------------------------------------
------------------------------------------------------------
---------------------MSQNRSVVKLLVCAVGIYTSFLTWALVQEPLTTRIWPN-
---------ADERFQYPNVIAISQAGMAMLVGYVYL------------------------
----------KWKKST--YDPWELIWDYRKELTMISLTQSTSNPLATYSLQYVDYLTYML
AKSCKMIPVLMVHLLLYRTPIETQKKYVSLLVTAGVTIFTVGG-SNGKISRSGGQC----
--FSL-YGFGMLAASLLLDGLTNATQDKMLKSSR------------KSNQSDNK-----K
SKLKV---VTGTHLMFALNLFIILWNTLYLVIID--------------------TTQYNN
ATRLLSLDPDILYYLAAYSICGALGQCFIFYTLEQYGSLVLIMITVTRKMMSMVLSIAVY
GKAVNLIQWLGIFTVFGGILWESLAKRNAAKKVEFKKD-----------------
>XP_022464075_Kazachstania_naganishii
------------------------------------------------------------
------------------------------------------------------------
------------------------------------------------------------
------------------------------------------------------------
------------------------------------------------------------
------------------------------------------------------------
------------------------------------------------------------
------------------------------------------------------------
------------------------------------------------------------
---------------------MKLVNGGVKLFICVAGIYLSFLTWALVQEPLATKVWPH-
---------SQRQFQFPNVVAVAQALCAMVIGLLYLQQT---------------------
-----QQQQKRGNGGG--YRPWQLIKDHTTQLLLISFTQSASTPLATYSLGHVDYLTYML
AKSCKMIPVLLIHLLYYRTPISSDKKVVALLVTVGVTVFTLGGGTHKKKKSSDADSYSGV
------MGFVLLGVSLFLDGLTNATQDTMLRTNA------------ERNKVDEKNDPENK
NGSKT---ITAAHLMFALNLFIVLWNIPYLAVFH--------------------RSQVEG
SLEVLEGDPQVLIYLLAYAVCGAVGQCFIFYTLEQYGSLVLIMITVTRKMMSMLLSIAVF
GKTVDKVQWVGIFIVFGGILWEAMNKRRKVSSLKKTQ------------------
>XP_446836_Candida_glabrata
------------------------------------------------------------
------------------------------------------------------------
------------------------------------------------------------
------------------------------------------------------------
------------------------------------------------------------
------------------------------------------------------------
------------------------------------------------------------
------------------------------------------------------------
------------------------------------------------------------
---------------------MSKSNSIFPVLFCAAGIYASFLTWALVQEPLTTQVWEN-
---------SHKRFQCPNVIAVVQAVAAVCVGYFYM------------------------
----------RAKGAQRNYGAIAMVRDYAKPLALISFTQSASSPLSQYALQYVDYLTYML
AKSCKMIPVLLVHLIIYRTTISRKKSVVAVLVSIGVTIFTIGG-SKGK-ISGSISGSNDE
HFFQKASGFLLLFLSLFMDGLTNATQDKMLKNNR------------VQMAIQNAETQDKK
QQHKVFHTLTGAHMMFALNFFVAIWNIAYLLVID--------------------RGQICN
AHAMLKKDPIIVSYLLAYALCGSLGQCFIFYTLELYGSLVLIMITVTRKMMSMLLSIIVF
GKTVNATQWLGIVIVFSGITWEALDKRREKKALEAKVQKSE--------------
>XP_004181622_Tetrapisispora_blattae
------------------------------------------------------------
------------------------------------------------------------
------------------------------------------------------------
------------------------------------------------------------
------------------------------------------------------------
------------------------------------------------------------
------------------------------------------------------------
------------------------------------------------------------
------------------------------------------------------------
-----------------------MSPNTSTLIICTIGIYVSFLTWALIQEPLTTKRWPA-
---------TELKFQAPNFIAIVQSIVAMTVGYLYL------------------------
----------RSKNHK--YRPYQLIRDYKKEMALISLTQSTSAPLAQYSLQYVDYLTYML
AKSCKIIPVLIVHLLLYRTPISAQKKTVALLITIGVTIFTV---SDVKKPSSGFNTRGTP
REL---LGYILLGSSLLMDGLTNATQDKMMKASK------------KC--LNDK-----E
NSHKI---ITGSHMMFALNFFILIWNSLYLMIYD--------------------RKQWST
AVYMLTHETKLYQYLLTYAICGAMGQCFIFYTLEQFGSVILVMITVTRKMMSMLLSIVAF
GKNVAPIQWLGILIVFGGISWEAYTKKKALAVNRAKKNR----------------
>XP_003685425_Tetrapisispora_phaffii
------------------------------------------------------------
------------------------------------------------------------
------------------------------------------------------------
------------------------------------------------------------
------------------------------------------------------------
------------------------------------------------------------
------------------------------------------------------------
------------------------------------------------------------
------------------------------------------------------------
------MAKQSEADIVEQNDTANGDFSVGKLLFCAVGIYCSFLTWALVQEPLNTIHWPQ-
---------SNEQFKSPNIIAISQAFVAMVIGFVYL------------------------
----------SYKSNVTLVQLYHLIWNNKKYFVIISVTQALSAPIASYSLQHVDYLTFML
AKSCKIIPILMVHMLLYRTTIANEKKIVAVLVTLGVMVFTLGSKKTGPTMKVPDELEENM
ILTHF-YGYSMLLLSLFLDGLTNATQDKMLKLNK------------NS------------
KKHEL---ISGAHLMFALNLFIVIWNTLYLILVD--------------------RNQFKN
ALTLIEHDPIIIKYLTTYSCCGAIGQIFIFYTLEYFGSIILVMITVTRKMMSMLLSIAVY
KKSVNLIQWAGISIVFGGIIWEALHKTKKVIGNKTDNDDKKIL------------
>XP_001645229_Vanderwaltozyma_polyspora
------------------------------------------------------------
------------------------------------------------------------
------------------------------------------------------------
------------------------------------------------------------
------------------------------------------------------------
------------------------------------------------------------
------------------------------------------------------------
------------------------------------------------------------
------------------------------------------------------------
----------------------MGQSNVGKLVFCAVGIYVSFLTWALVQEPLNTNVWEN-
---------SNDLFKSPNVVAVAQGLAAMILGYLYL------------------------
----------NWMGSQ--YSPIELIWDYKWDMALTSLTQSFSAPLAAYSLQYVDYLTYML
AKSCKMIPILLVHLLLYGTSIPRQKKLISIFVTIGVTIFTIGGNSKGSKLKDNDKHPSA-
------MGFVMLLSSLFMDGLTNATQDKMLKSNR------------KN---NSK-----N
SKDRL---ITGAHLMFALNMFIIIWNLSYLMFID--------------------KSQWQH
SLKMMTLDPVIVKYLITYAICGAIGQCFIFFTLQNYGSLVLVMITVTRKMVSMLLSIVVF
GKSIKPFQWIGIFVVFAGISWEAIAKKKTAEKVTTDKKEN---------------
>XP_003679228_Torulaspora_delbrueckii
------------------------------------------------------------
------------------------------------------------------------
------------------------------------------------------------
------------------------------------------------------------
------------------------------------------------------------
------------------------------------------------------------
------------------------------------------------------------
------------------------------------------------------------
------------------------------------------------------------
-----------------------MERSAPKLLFCAGGIYASFLTWALVQEPLNTRVWPN-
---------SGSQFQAPGVIAAIQAVFAMLVGMAYI------------------------
----------RWKGSN--YKPSAFIQDYKKELALISFTQSTSTPLATFSLQYVDYLTYML
AKSCKLIPVLSVHLLLYRTPISRTKKLVALLVSAGVAIFTIGG-SKGKSIQNDT--PLSI
------TGFGFLALSLFLDGMTNATQDELLRKNR------------ER----QK-----I
EKENA---ITGAHLMFALNLFIISYNLVYLGLID--------------------RSQVLQ
TKSLVASDPEILRYLIIYAFCGAVGQCFIFFTLEEYGSLVLVLITVTRKMISMLLSIVVF
GKKVNTVQWLGILAVFGGISWEALAK---RSKPQKPKSQ----------------
>XP_037142458_Zygotorulaspora_mrakii
------------------------------------------------------------
------------------------------------------------------------
------------------------------------------------------------
------------------------------------------------------------
------------------------------------------------------------
------------------------------------------------------------
------------------------------------------------------------
------------------------------------------------------------
------------------------------------------------------------
---------------------MPQKQGIFTLLFCVLGVYACFLTWALVQEPLSTRVWPE-
---------SNQKFQAPSVIAIAQASVAMLVGGVYL------------------------
----------KWRKLG--YKPFDFIFDHGKELALISFTQSTSTPLASYSLHHVEYLTYML
AKSCKMIPILLVHLLLYRTSIPRKMKVLALVVSMGVVVFTVGG-WKPKSIESGSGDRHGT
------KGYVLLLLSLFLDGMTNATQDNLLKSNK------------PK----VN-----K
SSKKK---ITGAHLMFALNMFIIIWNALYLKVLD--------------------RQQWEK
AKVLLRKDPEILNYLFTYACCGAIGQCFIFYTLEKYGSLVLVMITVTRKMMSMILSIAVF
GKRVNPIQWAGIIIVFGGITFEAIGKMKTKRLPSKSKLH----------------
>XP_002499277_Zygosaccharomyces_rouxii
------------------------------------------------------------
------------------------------------------------------------
------------------------------------------------------------
------------------------------------------------------------
------------------------------------------------------------
------------------------------------------------------------
------------------------------------------------------------
------------------------------------------------------------
------------------------------------------------------------
-----------------------MSGGVLALFICAAGIYSSFLTWALVQEPLTTKFWPN-
---------SQHQFQAPSVVAAVQAAVAMIVGLGYL------------------------
----------KWKKCG--YGPVNFVKDHGKSLAMISLSQSCSGPLATYSLQYVDFLTYML
AKSCKMLPVLLIHLLLYRTSISKEKRLVAVLVSLGVAVFSFGG-SGGKQKTNGDDA----
--FSL-HGYALLVVSLFLDGVTNASQDKMLKANS------------RK-----D-----A
SK--P---ITGAHMMFALNMFIVVWNLGYLFTFD--------------------RLQVDM
AKFMLSLDGEIWKYLLTYAICGAVGQCFIFFTLEHYGSLALITITVTRKMISMVLSIFVF
RKKVMPLQWIGIGIVFGGITWEAISKRRQ--AARIKKD-----------------
>XP_003644711_Eremothecium_cymbalariae
------------------------------------------------------------
------------------------------------------------------------
------------------------------------------------------------
------------------------------------------------------------
------------------------------------------------------------
------------------------------------------------------------
------------------------------------------------------------
------------------------------------------------------------
------------------------------------------------------------
-----------------------MIKNKLKLVIAICGIYATFLSWGLVQEPLNTRVWPN-
---------SGSKFTGPCFIAICQGLMATLVGFIYL------------------------
----------SSKKTD--YGGLEFMEIKFKDIAVISLYQTLSAPVASYSLYYVDYLAYIL
AKSCKLIPIMLVHLLVYRSKIPKEKLVVGVLVSLGVTLFTFGTDGNGGYKPATGSSL---
------YGFLILCLSLFLDGLTNASQDAMLKGPS------------QK-----K------
--------ITGAHLMFALNLLIVVWNIGYLLVCD--------------------PNQWHS
SIKQLTLDPQIWSYLLTYSICGAIGQCFIFFTLENYSSIVLTTVTVTRKMVSMLLSIFIY
GHRVTLPQWMGIIIVFGGITWEAFLKSGKDVKRSNTKEKQT--------------
>NP_985396_Eremothecium_gossypii
------------------------------------------------------------
------------------------------------------------------------
------------------------------------------------------------
------------------------------------------------------------
------------------------------------------------------------
------------------------------------------------------------
------------------------------------------------------------
------------------------------------------------------------
------------------------------------------------------------
------------------------MGSQVRLVIAVCGIYATFLTWSLAQEPLTTSVWPN-
---------SAARFSHSSFIVLCQALTAAVVGLCYL------------------------
----------KAQRSG--YGAREFIRKHWADVAGISLTQALSAPAANHSLQYVDYVGYML
AKSCKLLPIMLVHVLVYRTPIGRDKALVGVLVSGGVALFTLG----GAERKQGEASL---
------YGLGMLLVSLFLDGLTNASQDRLLRRPA------------SK-----K------
--------ITGAHLMVALNTAIVLWNLAYLVLFD--------------------RTQWQG
SLQQLHADPAILTYLFTYCACGALGQCFVFFTLEHYSSLVLATVTVTRKMVSMLLSIVVY
GHSVRPVQWLGILVVFGGIIWET-VKKGQ--RGSGQKSKQH--------------
>XP_453635_Kluyveromyces_lactis
------------------------------------------------------------
------------------------------------------------------------
------------------------------------------------------------
------------------------------------------------------------
------------------------------------------------------------
------------------------------------------------------------
------------------------------------------------------------
------------------------------------------------------------
------------------------------------------------------------
-----------------------MGRHILKHVFAVGGIYCSFLTWGLLQEPLNTRVWPN-
---------SGCTFQVPYIVALVQATIAMICGLIYI------------------------
----------KWQKPV--LSLSKFWTSHTRDMAIISLSQAISAPLAAYSLSYVDFLTYML
AKSCKLLPVLMVHLIVYRTPIPRSKKLVVLLVTVGITIFTLDGHKPSMTENDVSESSSSS
SL----IGFVLLGSSLFLDGLTNAKQDKLFQKAT------------YK------------
--------ITGAHLMFALNFFLIVWNVIYMVLVD--------------------RQQLAK
GLKMLHADPEISRYLLAYACCGAIGQCFIFYTLEQYGSLVLVMVTVTRKMFSMILSIIVY
GHQVTLWQWVGIVIVFTGVVCESMGKKNKAKEGNIINEEKVKQS-----------
>XP_022676803_Kluyveromyces_marxianus
------------------------------------------------------------
------------------------------------------------------------
------------------------------------------------------------
------------------------------------------------------------
------------------------------------------------------------
------------------------------------------------------------
------------------------------------------------------------
------------------------------------------------------------
------------------------------------------------------------
-----------------------MINDILKPVFAVGGIYCSFLTWALLQEPLNTKVWPN-
---------SGCTFQLPCIVALTQACVAMVCGLLYL------------------------
----------RQKRPV--YTLSSFWKDHYKDMMMISLSQAVAAPLASYSLSYVDFLTYML
AKSCKLLPVLMVHLVIYRTPIPRTKKLVAVIVTLGITIFTLDGKKTGAKKDE-----ESK
SV----LGFVLLGMSLFLDGLTNAKQDKLFQNAK------------QK------------
--------ISGAHLMFALNLFLIMWNALYMLLWD--------------------RNQLSK
GVQMLHADPQIGRYLLAYACCGAVGQCFIFYTLEKYGSLVLVMVTVTRKMVSMLLSIVVY
GHSVSVQQWVGILIVFVGVVCEATAKKGKGKQKN-VTASKPKAS-----------
>XP_022628737_Lachancea_lanzarotensis
------------------------------------------------------------
------------------------------------------------------------
------------------------------------------------------------
------------------------------------------------------------
------------------------------------------------------------
------------------------------------------------------------
------------------------------------------------------------
------------------------------------------------------------
------------------------------------------------------------
------------------------MCSQLRLVACVSGIYIAFLTWSLVYEPLTTQIWPH-
---------SQAKFQAPCVVALVQASVAAMTGTLYL------------------------
----------KQQRTE--HRAREFLRNYIRDLLAISLTQSLSTPLAAYSLQYVDFLTYML
AKSCKLIPILVVHLLLYHTRIANDKKLVAIAVTFGVVLFNLGSQKSSNKTSTKD------
--VSLIHGFLPLLVSLLLDGFTNATQDTLLKRNR------------AQ------------
KKQKL---ITGGHLMLGLNFGIVIWNLLYLAIID--------------------PQQAIR
TRAMISLDPIIALYLLTYAVCGALGQICIFYTLQNYGSLVLVMVTVTRKMTSMILSIIVY
GHHVSTLQWFGISIVFAGISSEALIKSRTSAKAKVEAEKSE--------------
>XP_002556005_Lachancea_thermotolerans
------------------------------------------------------------
------------------------------------------------------------
------------------------------------------------------------
------------------------------------------------------------
------------------------------------------------------------
------------------------------------------------------------
------------------------------------------------------------
------------------------------------------------------------
------------------------------------------------------------
------------------------MGSQILLAVCVLGIYATFLTWSLVYEPLTTKVWPN-
---------SAEKFHVPCVVSLVQASVAAFTGYAYL------------------------
----------RREKTG--YRTKEFMKDNYKDLLLISFTQSTSSPLATYSLQYVDFLTYML
AKSCKLIPILAVHLLLYHTKITNNKKAVAIAVTFGVTLFNLGSAKRSSSTRGQN------
--VSYVNGFAPLVLSLLLDGFTNATQDTLLKRNR------------TS------------
NK-KP---ITGGHLMLGLNMCIVFWNFFYLLLID--------------------PEQALK
AKNMITEDPEIAYYLLTYAACGALGQICIFYTLQEYGSLVLVMVTVTRKMFSMILSILVY
GHHVTRMQWLGISIVFGGITAEALLKRRGASKLKTQ-------------------
>XP_020059144_Aspergillus_aculeatus
------------------------------------------------------------
------------------------------------------------------------
------------------------------------------------------------
------------------------------------------------------------
------------------------------------------------------------
------------------------------------------------------------
------------------------------------------------------------
------------------------------------------------------------
---------MARQKQTAPLQRATSSQLMHVPPNETSAQSLKQ-QNGGA------------
-----VANNHVSEV-KDATQ---DTPGLMQLAVCVLGIYASFLSWGVLQEAITTVSYPVQ
PPSAELPEPPTERFTYSIVLNTIQSTFAAITGFLYLFFS-------------------TP
SGQKVPSIFPTRK--------------ILFPLLLVSISSSLASPFGYASLAHIDYLTFIL
AKSCKLLPVMFLHLTIFRKRYPLYKYGVVLLVTLGVATFTLHHPGTSKKVAASAAKGQSG
SSA---WGIFLLSINLLLDGLTNTTQDHVFTSPQTY----------TR------------
--------FTGPQMMVAQNVLSTLLTSSYLLVMPHLSATGLLHNLLPFPIPPSTETELTA
AIGFLSRHPEALKNVLGFAACGAVGQLFIFYTLSRFSSLLLVTVTVTRKMLTMLLSVFWF
GHSLSAGQWLGVLLVFGGVGAEAVVQRQEKKTK-EKARAAAAATKKE--------
>XP_001269620_Aspergillus_clavatus
------------------------------------------------------------
------------------------------------------------------------
------------------------------------------------------------
------------------------------------------------------------
------------------------------------------------------------
------------------------------------------------------------
------------------------------------------------------------
------------------------------------------------------------
---------MARQKQAVPLQRTTSSELMHLQSGESESKT-RQ-ENGNAHKS---------
----VVTTGSASAK-KPMLEVPLETPGLTQLAICVLGIYASFLSWGVLQEAITTVKYPVR
PPSAAEPEPPTERFTFSIVLNTIQSTFAAITGFLYLYFS-------------------TP
AGKKVPSIFPTRK--------------ILFPLLLVSISSSLASPFGYASLAHIDYLTFIL
AKSCKLLPVMFLHLTIFRKRYPLYKYGVVLLVTLGVATFTLHHPGTSKKVAASAAKNQSG
SSM---YGIFLLSINLLLDGLTNTTQDHVFSSPQIY----------TR------------
--------FTGPQMMVAQNVLSTILTTSYLLVMPHLSSTGLLHAILPIPIPPSTDTELAS
AISFLSRHPETLKNVLGFAACGAVGQLFIFYTLSRFSSLLLVTVTVTRKMLTMLLSVFWF
GHSLSAGQWLGISLVFGGIGAEAAVQRQEKKAK-ERAKALAG--KKE--------
>XP_001265125_Aspergillus_fischeri
------------------------------------------------------------
------------------------------------------------------------
------------------------------------------------------------
------------------------------------------------------------
------------------------------------------------------------
------------------------------------------------------------
------------------------------------------------------------
------------------------------------------------------------
---------MARQKQAVPLQRATSSELMHLVPEESKSMS-TQ-QNGSAQKP---------
----VTLNGSASTK-GQAPEAPLETPGLMQLAICVLGIYASFLSWGVLQEAITTVNFPVR
PPTAEEPNPPTERFTFSIVLNTIQSTFAAITGFLYLYFS-------------------TP
AGKKVPSIFPTRK--------------ILFPLLLVSISSSLASPFGYASLAHIDYLTFIL
AKSCKLLPVMFLHLTIFRKTYPLYKYGVVLLVTLGVATFTLHHPGTSKKVAASAAKNQSG
SSL---YGIFLLSINLLLDGLTNTTQDHVFSSPQIY----------TR------------
--------FTGPQMMVAQNVLSTILTTTYLLVMPHLSSTGALHALLPIPIPPSTETELAS
AVSFLSRHPEVMKNVLGFAACGAIGQLFIFYTLSRFSSLLLVTVTVTRKMLTMLLSVFWF
GHSLSAGQWLGIGLVFGGIGAEAVVQKREKQAK-ERAKALAG--KKD--------
>XP_041140107_Aspergillus_flavus
------------------------------------------------------------
------------------------------------------------------------
------------------------------------------------------------
------------------------------------------------------------
------------------------------------------------------------
------------------------------------------------------------
------------------------------------------------------------
------------------------------------------------------------
---------MARQKQATPLQRATSSELMHMAPEGTDSQA-KQ-QNGNA-KK---------
----LAANGSASKG-QVAHEAALETPGLAQLAICVLGIYASFLSWGVLQEAITTVSYHVR
PPTAAEPEPPTERFTFSIVLNTIQSTFAAITGFLYLFFS-------------------TP
AGQKIPSIFPTKK--------------ILFPLFLVSISSSLASPFGYASLAHIDYLTFIL
AKSCKLLPVMFLHLTIFRKRYPLYKYGVVLLVTLGVATFTLHHPGTSKKVAASAAKNQSG
SSM---WGIFLLSINLLLDGLTNTTQDHVFSSPQIY----------TR------------
--------FTGPQMMVAQNVLSTLLTSTYLLVMPHLSSTGILHAILPIPIPPSTETELTS
AISFLSRHPEALKHVLGFAACGAVGQLFIFYTLSRFSSLLLVTVTVTRKMLTMLLSVFWF
GHSLSAGQWLGVGLVFGGIGAEAVVQRQEKKAK-ERAK--AA--KSQ--------
>XP_750293_Aspergillus_fumigatus
------------------------------------------------------------
------------------------------------------------------------
------------------------------------------------------------
------------------------------------------------------------
------------------------------------------------------------
------------------------------------------------------------
------------------------------------------------------------
------------------------------------------------------------
---------------------------MHLVPEGSESMS-TQ-QNGSAQKP---------
----VTLNGSASTK-GQAPEAPLETPGLIQLAICVLGIYASFLSWGVLQEAITTVNFPVR
PPTAEEPNPPTERFTFSIVLNTIQSTFAAITGFLYLYFS-------------------TP
AGKKVPSIFPTRK--------------ILFPLLLVSISSSLASPFGYASLAHIDYLTFIL
AKSCKLLPVMFLHLTIFRKTYPLYKYGVVLLVTLGVATFTLHHPGTSKKVAASAAKNQSG
SSL---YGIFLLSINLLLDGLTNTTQDHVFSSPQIY----------TR------------
--------FTGPQMMVAQNILSTILTTTYLLVMPHLSSTGALHALLPIPIPPSTETELAS
AVSFLSRHPEVMKNVLGFAACGAIGQLFIFYTLSRFSSLLLVTVTVTRKMLTMLLSVFWF
GHTLSAGQWLGIGLVFGGIGAEAVVQKREKQSK-EQAKALTG--KKE--------
>XP_661672_Aspergillus_nidulans
------------------------------------------------------------
------------------------------------------------------------
------------------------------------------------------------
------------------------------------------------------------
------------------------------------------------------------
------------------------------------------------------------
------------------------------------------------------------
------------------------------------------------------------
---------MARQKQAAPIQRATSSELMHMLPDDLPQ---KH-HNGA--NM---------
----GLANKDTTRD-K--VHEAADAPGLWQLAFCVAGIYASFLSWGVLQEAITTVSYPVH
PPTAAEPEPEKERFTFSIVLNTIQSTFAAVTGFLYLYFS-------------------TP
KGEKVPSIFPTRK--------------IIFPLVLVSISSSLASPFGYASLAHIDYLTFIL
AKSCKLLPVMFLHLTIFRKRYPLYKYGVVLLVTLGVATFTLHHPGTSNKVAASATKGTSG
SSA---WGIFLLSINLLLDGLTNTTQDHVFSSPQLY----------TR------------
--------FSGPQMMVAQNVLSTLLTSAYLLIMPHLSSTGILHAILPVPIPPSTETELTA
AVSFLSRHPEVLKSVLGFAAFGAMGQLFIFYTLSQFSSLLLVTVTVTRKMLTMLLSVFWF
GHSLSAGQWLGIGLVFGGIGAEAVVQRQEKKAKAAKAK------KTE--------
>XP_001398884_Aspergillus_niger
------------------------------------------------------------
------------------------------------------------------------
------------------------------------------------------------
------------------------------------------------------------
------------------------------------------------------------
------------------------------------------------------------
------------------------------------------------------------
------------------------------------------------------------
---------MARQKQAAPLQRATSSELMHVPSEDSQSPG-KR-IIG---KS---------
----SVANGSASGK-QAAQENAPETPGLMQLAICVLGIYASFLSWGVLQEAITTVSYPTH
PPTAEVPEPPTERFTYSIVLNTIQSTFAAITGFLYLFFS-------------------TP
SGQKIPSPFPTKK--------------IVFPLLLVSISSSLASPFGYASLAHIDYLTFIL
AKSCKLLPVMFLHLTIFRKRYPLYKYGVVLLVTLGVATFTLHHPGTSKKVAASAAKGQSG
SST---WGIFLLSINLLLDGLTNTTQDHVFSSPQLY----------TR------------
--------FTGPQMMVAQNVLSTVLTSSYLLIMPHLSSTGILHNLLPFPIPPSTETELNS
AIGFLSRHPEALKNVLGFAACGAIGQLFIFYTLSRFSSLLLVTVTVTRKMLTMLLSVFWF
GHSLSAGQWLGVGLVFGGIGAEAIVQRQEKAAK-ERAK--AA--KKQ--------
>XP_015404127_Aspergillus_nomiae
------------------------------------------------------------
------------------------------------------------------------
------------------------------------------------------------
------------------------------------------------------------
------------------------------------------------------------
------------------------------------------------------------
------------------------------------------------------------
------------------------------------------------------------
---------MARQKQATPLQRATSSELMHMPLEGSDSQA-KQ-QNGSA-KK---------
----LATNGSAHKG-QVAHEPALETPGLAQLAICVLGIYASFLSWGVLQEAITTVSYAVH
PPTAAEPEPPTERFTFSIVLNTIQSTFAAITGFLYLFFS-------------------TP
AGQKIPSIFPTKK--------------ILFPLFLVSISSSLASPFGYASLAHIDYLTFIL
AKSCKLLPVMFLHLTIFRKRYPLYKYGVVLLVTLGVATFTLHHPGTSKKVAASAAKNQSG
SSM---WGIFLLSINLLLDGLTNTTQDHVFSSPQIY----------TR------------
--------FTGPQMMVAQNVLSTLLTSTYLLMMPHLSSTGILHAILPIPIPPSTETELTS
AISFLSRHPEALKHVLGFAACGAVGQLFIFYTLSRFSSLLLVTVTVTRKMLTMLLSVFWF
GHSLSSGQWLGVGLVFGGIGAEAVVQRQEKKAK-ERAK--AA--KSQ--------
>XP_023088646_Aspergillus_oryzae
------------------------------------------------------------
------------------------------------------------------------
------------------------------------------------------------
------------------------------------------------------------
------------------------------------------------------------
------------------------------------------------------------
------------------------------------------------------------
------------------------------------------------------------
-------------------MRSS-------------------------------------
---------------------------LAQLAICVLGIYASFLSWGVLQEAITTVSYHVR
PPTAAEPEPPTERFTFSIVLNTIQSTFAAITGFLYLFFS-------------------TP
AGQKIPSIFPTKK--------------ILFPLFLVSISSSLASPFGYASLAHIDYLTFIL
AKSCKLLPVMFLHLTIFRKRYPLYKYGVVLLVTLGVATFTLHHPGTSKKVAASAAKNQSG
SSM---WGIFLLSINLLLDGLTNTTQDHVFSSPQIY----------TR------------
--------FTGPQMMVAQNVLSTLLTSTYLLVMPHLSSTGILHAILPIPIPPSTETELTS
AISFLSRHPEALKHVLGFAACGAVGQLFIFYTLSRFSSLLLVTVTVTRKMLTMLLSVFWF
GHSLSAGQWLGVGLVFGGIGAEAVVQRQEKKAK-ERAK--AA--KSQ--------
>XP_040638048_Aspergillus_ruber
------------------------------------------------------------
------------------------------------------------------------
------------------------------------------------------------
------------------------------------------------------------
------------------------------------------------------------
------------------------------------------------------------
------------------------------------------------------------
------------------------------------------------------------
---------MARQKQTAPLQRATSSELMHMLPDDLKA-------NGQA-KE---------
----QNARAKDTDK-GAAHDSAQETPGLMQLVICVLGIYASFLSWGVLQEAITTVSYPVR
PASATEPEPPTERFTFSIVLNTIQSSFAAITGFLYLFFS-------------------TP
KGKNIASIFPTRK--------------ILFPLILISITSSLASPFGYASLSHIDYLTFIL
AKSCKLLPVMFLNLTIFRKRYPLYKYLVVLAVTLGVATFTLHHPGTSKKMAAAAEKNKSG
SSL---WGIFLLSINLLLDGLTNTTQDHIFTSPQVY----------TR------------
--------FTGPQMMVAQNILSTALTTLYLGIMPHLSSSGIIHAILPFPIPPSTETELST
AISFLSRHPEALKNVLGFAACGAIGQLFIFYTLSRFSSLLLVTVTVTRKMLTMLLSVFWF
GHSLSAGQWLGVGLVFGGVGAEAAVQRQEKKAK-ERAKAQV---KEE--------
>XP_040703973_Aspergillus_sydowii
------------------------------------------------------------
------------------------------------------------------------
------------------------------------------------------------
------------------------------------------------------------
------------------------------------------------------------
------------------------------------------------------------
------------------------------------------------------------
------------------------------------------------------------
---------MARQKQTKPTQRAASSELVNMLPGDPPAQS-KQ-QNGGA-KA---------
----TVASAAATDD-K--EHGVADTPGLLQLAICVLGIYASFLSWGVLQEAITTVSYPVR
PATAAEPEPPTERFTFSIVLNTIQSTFAAITGFLYLYFS-------------------TP
KSAKVPSIFPTQK--------------IIFPLVLVSISSSLASPFGYASLAHIDYLTFIL
AKSCKLLPVMFLHLTIFRKRYPLYKYGVVLLVTLGVATFTLHHPGTSKKVAASAAKGQSG
SSA---WGIFLLSINLLLDGLTNTTQDHVFSSPQVY----------TR------------
--------FTGPQMMVAQNVLSTLLTSGYLLVMPHLSSTGIIHAILPIPIPPSTEMELAT
AVSFLSRHPEVLKSVLGFAACGAIGQLFIFYTLSRFSSLLLVTVTVTRKMLTMLLSVFWF
GHSLSAGQWLGISLVFGGIGAEAVVQRQEKKAK-ALAK------KTE--------
>XP_001212261_Aspergillus_terreus
------------------------------------------------------------
------------------------------------------------------------
------------------------------------------------------------
------------------------------------------------------------
------------------------------------------------------------
------------------------------------------------------------
------------------------------------------------------------
------------------------------------------------------------
---------MARQKQTAPSQRATSSELMHLLPNGAEAQQ-KQ-RNGAP-QE---------
----HVANGTVSEK-N-APEAAPEAPGLTQLAICVLGIYASFLSWGVLQEAITTVSYPVY
PPTAAEPEPPTERFTFSIVLNTIQSCFAAITGFLYLFFS-------------------TP
AGKTVPSIFPTRK--------------ILFPLLLVSISSSLASPFGYASLAHIDYLTFIL
AKSCKLLPVMFLHLTIFRKRYPLYKYGVVLLVTLGVATFTLHHPGTSKKVAASAAKNQSG
SSA---WGIFLLSINLLLDGLTNTTQDHVFSSPQVY----------TR------------
--------FTGPQMMVAQNVLSTVLTSTYLLVMPHLSSTGILHALLPIPIPPSTETELSS
AISFLSRHPEALKHVLGFAACGAVGQLFIFYTLSRFSSLLLVTVTVTRKMLTMLLSVFWF
GHSLSAGQWLGVVLVFGGIGAEAIVQRQEKKAK-ERAK--AA--KRE--------
>XP_022493914_Penicillium_arizonense
------------------------------------------------------------
------------------------------------------------------------
------------------------------------------------------------
------------------------------------------------------------
------------------------------------------------------------
------------------------------------------------------------
------------------------------------------------------------
------------------------------------------------------------
---------MGRQKQSAPLQRTPSSNLMHLPNDSDVSRK--P-GNTDTPSV---------
----A--NGSVSEKASTALETVADNPGLMQLVICVLGIYAAFLSWGVLQEAITTTSYPIR
PATATEPEPPTERFTYSLVLNTIQSSFAAITGFIYLLIS-------------------TP
KGQSIPSIFPTRR--------------ILFPLLLVSISSSLASPFGYASLQHIDYLTFIL
AKSCKLLPVMVLHLTIFRKKYPLYKYGVVLMVTLGVATFSLHHPGTSKKVAA-AAAKQSG
SSG---WGIFLLSINLLLDGLTNTTQDHVFSSPKLY----------TR------------
--------FTGPQMMVAQNVLSTVLTAVYLLVMPHLSQSGILHNLLPLPIPPSNETELFG
AVSFLSRHPEALKHVLGFAACGAVGQLFIFYTLSRFSSLLLVTVTVTRKMLTMLLSVFWF
GHSLSGGQWLGIGLVFGGIGAEAAVQRSEKKAK-ERSKLEAA--KKEL-------
>XP_014531495_Penicillium_digitatum
------------------------------------------------------------
------------------------------------------------------------
------------------------------------------------------------
------------------------------------------------------------
------------------------------------------------------------
------------------------------------------------------------
------------------------------------------------------------
------------------------------------------------------------
---------MGRQKQAAPLQRAP-SQSVLLSEESKLPRNTGS-GNTDTPFI---------
----A--NGSVIEKASVALETVTDSPGLTQLVICVLGIYAAFLSWGVLQEAITTTSYLVH
PATVAEPNPPTERFTYSLVLNTVQSSFAAITGFIYLLFS-------------------TS
KEQKIPSIFPTRR--------------IIFPLVLVAISSSLASPFGYASLQHIDYLTFIL
AKSCKLLPVMVLHLTIFRKRYPLYKYGVVLMVTLGVATFSLHHPGTSKKV---AAKDQPG
SSG---WGIFLLSINLLLDGLTNTTQDHVFSSPKLY----------TR------------
--------FTGPQMMVAQNLLSTVLTSAYLLIMPHLSQSGILHNLLPFPIPPSTETELFG
AFSFLSRHPEALKHVIGFAACGAVGQLFIFHTLSRFSSLLLVTVTVTRKMLTMLLSVFWF
GHSLSGGQWLGISLVFGGIGAEAVVQRSEKKAK-ERSKIEAT--KKEL-------
>XP_016601111_Penicillium_expansum
------------------------------------------------------------
------------------------------------------------------------
------------------------------------------------------------
------------------------------------------------------------
------------------------------------------------------------
------------------------------------------------------------
------------------------------------------------------------
------------------------------------------------------------
---------MGRQKQAAPLQRAP-SQLMHLSEESNVPRNAGS-DNTDTPST---------
----A--NGSLSEKAPATLETVADSPGLTQLVICVLGIYAAFLSWGVLQEAITTTSYLVR
PATVAEPNPPTERFTYSLVLNTVQSSFAAITGFTYLLFS-------------------TP
KGQKIPSIFPTRR--------------IIFPLVLVAISSSLASPFGYASLEHIDYLTFIL
AKSCKLLPVMVLHLTIFRKRYPLYKYGVVLMVTLGVATFSLHHPGTSKKV---AAKDQSG
SSG---WGIFLLSINLLLDGLTNTTQDHVFSSPKLY----------TR------------
--------FTGPQMMVAQNVLSTVLTSAYLLVMPHLSQSGILHNLLPIPIPPSTETELFG
AFSFLSRHPEALKHVIGFAACGAVGQLFIFHTLSRFSSLLLVTVTVTRKMLTMLLSVFWF
GHSLSGGQWLGISLVFGGIGAEAVVQRSEKKAK-ERSKIEAA--KKEL-------
>XP_040645563_Penicillium_griseofulvum
------------------------------------------------------------
------------------------------------------------------------
------------------------------------------------------------
------------------------------------------------------------
------------------------------------------------------------
------------------------------------------------------------
------------------------------------------------------------
------------------------------------------------------------
---------MGRQKQAAPLQRAPSSQLMNLSEESDVPQNYRS-GNKDTPST---------
-------NGSVSGKAPPALETVADSPGLSQLVICVLGIYAAFLSWGVLQEAITTTTYPIR
PATTAEPNPPTERFTYSLVLNTVQSSFAAITGFTYLLFS-------------------TP
SGKNIPSIFPTRR--------------ILFPLLLVAISSSLASPFGYASLQHIDYLTFIL
AKSCKLLPVMVLHLTIFRKRYPLYKYGVVLMVTLGVATFSLHHPGTSKKV---AAKDQAG
SSG---WGIFLLSINLLLDGLTNTTQDHVFSSPKLY----------TR------------
--------FTGPQMMVAQNILSTALTSAYLLIMPHLSQSGILHNLLPFPIPPSNETELYG
AISFLSRHPEALKHVLGFAACGAIGQLFIFHTLSRFSSLLLVTVTVTRKMLTMLLSVFWF
GHSLSSGQWLGISLVFGGIGAEAVVQRSEKKAK-ERLKIAAA--KKEL-------
>XP_038928882_Penicillium_roqueforti
------------------------------------------------------------
------------------------------------------------------------
------------------------------------------------------------
------------------------------------------------------------
------------------------------------------------------------
------------------------------------------------------------
------------------------------------------------------------
------------------------------------------------------------
---------MGRQKQGAPLKRAPSSQLMHISEESDVGQNSGN--NTDTVST---------
----A--KGSVSEKASAALETVTDSPGLTQLAICVLGIYAAFLSWGVLQEAITTTSYLVR
PATVAEPNPPTERFTYSLVLNTVQSLFAAITGFAYLLFS-------------------TP
SGQKIPSIFPTRR--------------IIVPLLLVAISSSLASPFGYASLEHIDYLTFIL
AKSCKLLPVMVLHLTIFRKRYPLYKYGVVLMVTLGVATFSLHHPGTSKKV---AAKDQSG
SSG---WGIFLLSINLLLDGLTNTTQDHVFSSPKLY----------TR------------
--------FTGPQMMVAQNVLSTVLTSAYLLIMPHLSQSGILHNLLPFPIPPSNETELFG
AFSFLSRHPEALKHVLGFAACGAVGQLFIFHTLSRFSSLLLVTVTVTRKMLTMLLSVFWF
GHSLSRGQWLGISLVFGGIGAEAVVQRSEKKAK-EQSKIEAA--KKKL-------
>XP_002562082_Penicillium_rubens
------------------------------------------------------------
------------------------------------------------------------
------------------------------------------------------------
------------------------------------------------------------
------------------------------------------------------------
------------------------------------------------------------
------------------------------------------------------------
------------------------------------------------------------
-----------------------------------MPQNTAS-GNTDTPST---------
----ANGNGNVSGKASATLETVAESPGLTQLVICVLGIYAAFLSWGVLQEAITTTSYPVR
PATVAEPNPPTERFTYSLVLNTVQSSFAAITGFTYLLFS-------------------TP
SGQKIPSVFPTRR--------------IIFPLLLVAISSSLASPFGYASLEHIDYLTFIL
AKSCKLLPVMVLHLTIFRKRYPLYKYGVVLMVTLGVATFSLHHPGTSKKV---AAKGQSG
SSG---WGIFLLSINLLLDGLTNTTQDHVFSSPKLY----------TR------------
--------FTGPQMMVAQNVLSTILTSAYLLIMPHLSQSGILHNLLPLPIPPSTETELFG
AFSFLSRHPEALKHVLGFAACGAIGQLFIFHTLSRFSSLLLVTVTVTRKMLTMLLSVFWF
GHSLSGGQWLGISLVFGGIGAEAVVQRSEKKAK-ERSKIEAA--KKEL-------
>XP_040807427_Penicillium_solitum
------------------------------------------------------------
------------------------------------------------------------
------------------------------------------------------------
------------------------------------------------------------
------------------------------------------------------------
------------------------------------------------------------
------------------------------------------------------------
------------------------------------------------------------
---------MGRQKQAAPLQRAP-SQLVQLSEESDAPRNTGT-GNTNTVST---------
----A--NGTVSEKASAALETVADSPGLTQLVICVLGIYAAFLSWGVLQEAITTTSYLVR
PATVAEPNPPTERFTYSLVLNTIQSSFAAITGFIYLLFS-------------------TP
KGQKIPSIFPTRR--------------IIFPLVLVAISSSLASPFGYASLQHIDYLTFIL
AKSCKLLPVMVLHLTIFRKRYPLYKYGVVLMVTLGVATFSLHHPGTSKKV---AAKGQSG
SSG---WGIFLLSINLLLDGLTNTTQDHVFSSPKLY----------TR------------
--------FTGPQMMVAQNVLSTILTSAYLLIMPHLSQSGVLHNLLPFPIPPSTETELFG
ALSFLSRHPEALKHVLGFAACGAVGQLFIFHTLSRFSSLLLVTVTVTRKMLTMLLSVFWF
GHSLSGGQWLGISLVFGGIGAEAVVQRSEKKAK-ERSKIEAA--KKEL-------
>XP_022582173_Penicilliopsis_zonata
------------------------------------------------------------
------------------------------------------------------------
------------------------------------------------------------
------------------------------------------------------------
------------------------------------------------------------
------------------------------------------------------------
------------------------------------------------------------
------------------------------------------------------------
---------MARQKQSTPLQRVTSSELVHLHAEGIEDGELTQ-RNGSAKKS---------
----VVANGSATVK-P-ERETAQETPGLTQLATCVLGIYASFLSWGVLQEAITTTSYTVR
PPTALEPEPPTERFTYSVVLNTIQSFFAAITGFTYLYFS-------------------TP
KGQKVPSAFPTRQ--------------ILVPLLLVSISSSLASPFGYASLSHIDYLTFIL
AKSCKLLPVMFLHLAIFRKRYPLYKYGVVLLVTLGVATFTLHHPGTSKKVAASAAKSQSG
SSA---YGIFLLSVNLLLDGLTNTTQDHVFTSPHLY----------TR------------
--------FTGPQMMVAQNVLSTLLTTAYLVAMPCLSSNSTLMALLPLPIPPSTQTELSS
AISFLSRHPEAFREVLGFAACGAVGQLFIFYTLSKFSSLLLVTVTVTRKMLTMLLSVFWF
GHSLSLGQWLGIGLVFGGIGAEAVVQRQEKKAKAAKAA------KAS--------
>XP_016617921_Cladophialophora_bantiana
------------------------------------------------------------
------------------------------------------------------------
------------------------------------------------------------
------------------------------------------------------------
------------------------------------------------------------
------------------------------------------------------------
------------------------------------------------------------
------------------------------------------------------------
---------MARRKQITPMRRINSGEVMQAPSDTPEKRAVY--GNGHVTSS---------
-SRKPTSPFQQ-RPQT---QR--SHPGLLTLLVCVGGIYASFLTWGVLQERITTTPYPL-
PSP-SAAQVQQEYFRFPIVLNTIQAFFAFTSGSVYLFYT-------------------TG
R----FNILPSTS--------------SLLPLMLVTVTTTLASPFGYASLAHVDYLTFVL
AKSCKLLPVMALHVALFRKRYSLSKYMIVLAVTSGVAIFTLYHPPK---AGK-TQKTQN-
SSL---YGLTLLGINLLFDGLTNTVQDHIFQSPRRY----------GK------------
--------TSGPQMMVILNLLGTILMSAYLVATPYIPSA-----LLPQFVR-TDTHELGQ
AISFFQRHPPVLKDVLLFCLCGAVGQLFIYATLERFSSLLLVTVTVTRKMFTMLLSVMWF
GHSLSKGQWMGIGMVFGGIAAEAYIQNLEKKERDRRKKS-ADKGR----------
>XP_008728684_Cladophialophora_carrionii
------------------------------------------------------------
------------------------------------------------------------
------------------------------------------------------------
------------------------------------------------------------
------------------------------------------------------------
------------------------------------------------------------
------------------------------------------------------------
------------------------------------------------------------
---------MARRKQITPMQRINSGEVMQTPSDTPERRAVY--SNGHIASP---------
APTRPLRPPTQARAQ----EPSAQQPGLLTLLVCVGGIYASFLTWGVLQERITTTPYPV-
TTTTTAAQAQHEYFRFPIVLNTIQSSFAFTSGSLYLLYK-------------------TG
ATSTSFQILPSPA--------------ALLPLLLVTLTTTLASPFGYASLAHVDYLTFVL
AKSCKLLPVMALHVTLFRKRYPLSKYMIVLAVTAGVALFTLYHPPKKAGKAE-AKGQSA-
SSL---YGLLLLGINLLFDGLTNTVQDHIFQSPARY----------GR------------
--------MTGPQMMVVLNLLGTVLMAAYLALTPYVPPT-----LLPRFLQ-TDAAELGQ
AVAFLRRHPPVLKDVLAFCACGAIGQLFIYATLERFSSLLLVTVTVTRKMLTMVLSVLWF
GHRLGRGQWVGVGLVFGGIAAEAYVQNAEKKAKEKRRKS-LEKDG----------
>XP_016251791_Cladophialophora_immunda
------------------------------------------------------------
------------------------------------------------------------
------------------------------------------------------------
------------------------------------------------------------
------------------------------------------------------------
------------------------------------------------------------
------------------------------------------------------------
------------------------------------------------------------
---------MARRKQITPMQRINSGEVMQAPSDAPEHRAVY--TNGHVPSP---------
-SIKPTSHTEQ-RPQTQRSQQ--SHPGFLTLLICVGGIYASFLTWGVLQERITTTPYPL-
TSP-SAAQPQQEYFRFPIVLNTIQALFAFTSGSLYLAYT-------------------TG
R----FNILPSTS--------------SLLPLMLVTLTTTLASPFGYASLAHVDYLTFVL
AKSCKLLPVMALHVTLFRKRYPLSKYMIVLAVTSGVAVFTLYHPPK---PGK-TQSTQN-
SSL---YGLTLLGINLLFDGLTNTVQDHIFQSPHRY----------GK------------
--------TSGPQMMVILNLLGTILMGAYLVATPYIPSA-----LIPQFVR-TDTHELGQ
AISFFQRHPPVLKDVLLFCLCGAVGQLFIYATLERFSSLLLVTVTVTRKMFTMLLSVMWF
GHSLTQGQWMGIGLVFGGIAAEAYIQNLEKKERDRRKKS-ADKAR----------
>XP_007744066_Cladophialophora_psammophila
------------------------------------------------------------
------------------------------------------------------------
------------------------------------------------------------
------------------------------------------------------------
------------------------------------------------------------
------------------------------------------------------------
------------------------------------------------------------
------------------------------------------------------------
---------MARRKQITPMQRINSGEVMQAPSDTPEKRAVY--SNGHVASS---------
-SRRPTSPFQQ-RPQT---QR--SHPGLLTLLICVGGIYASFLTWGVLQERITTTPYPL-
TSP-SAAQVQQEYFRFPIVLNTIQAFFAFTSGSVYLFYT-------------------TG
R----FNMVPSTS--------------SLLPLMLVTLTTTLASPFGYASLAHVDYLTFVL
AKSCKLLPVMALHVALFRKRYSLSKYMIVLAVTSGVAIFTLYHPPR---AGK-TQKTQN-
SSL---YGLTLLGINLLFDGLTNTVQDHIFQSPHRY----------GK------------
--------TSGPQMMVVLNLLGTILMSAYLVATPYIPSA-----LLPQFVR-TDTHELGQ
AIAFFQRHPPVLKDVLLFCLCGAVGQLFIYATLERFSSLLLVTVTVTRKMFTMLLSVMWF
GHSLSKGQWMGIGMVFGGIAAEAYIQNLEKKRRERRKKS-ADKGR----------
>XP_018687826_Fonsecaea_erecta
------------------------------------------------------------
------------------------------------------------------------
------------------------------------------------------------
------------------------------------------------------------
------------------------------------------------------------
------------------------------------------------------------
------------------------------------------------------------
------------------------------------------------------------
---------MARRKQITPMQRINSGEVMQAPSDVPQQRAVY--SNGDVPSP---------
TSSKPTSPTTQPRPQTQTQTQPPQHPGLLTLLVCVGGIYASFLTWGVLQERITTTPYPL-
TSP-AAAQPQQEYFRFPIVLNTIQALLAFTSGSLYLSYT-------------------TG
R----FNILPSSS--------------SLLPLMLVTLTTTLASPFGYASLAHVDYLTFVL
AKSCKLLPVMALHVALFRKRYPLSKYMIVLAVTGGVALFTLYHPPK---PGK-SQSTQN-
SSL---YGLTLLGINLLFDGLTNTVQDHIFQSPQRY----------GK------------
--------TSGPQMMVILNLLGTLLMGAYLVATPYIPPA-----LVPQFVR-TDTHELSQ
AIAFFQRHPPVLTDVLLFCLCGAVGQLFIYATLERFSSLLLVTVTVTRKMFTMLLSVMWF
GHSLTKGQWMGIGLVFGGIAAEAYIQNLEKKERDRRKKS-ADKAR----------
>XP_022508985_Fonsecaea_monophora
------------------------------------------------------------
------------------------------------------------------------
------------------------------------------------------------
------------------------------------------------------------
------------------------------------------------------------
------------------------------------------------------------
------------------------------------------------------------
------------------------------------------------------------
---------MARRKQVTPMQRINSGEVMQAPSDVPEQRAVY--SNGHIPSP---------
-SEKPTSHSQQ-RPQI---QQ--AHPSILTLLVCVGGIYASFLTWGVLQERITTTPYPL-
TSP-SAAQAQQEYFRFPIVLNTIQAVFAFISGSLYLSYT-------------------TG
R----FNILPSTS--------------SLLPLVLVTLTTTLASPFGYASLAHVDYLTFVL
AKSCKLLPVMALHVTLFRRRYPLSKYMIVLAVTSGVAVFTLYHPPK---PGK-TQSTQN-
SSI---YGLTLLGINLLFDGLTNTVQDHIFQSPHRY----------GK------------
--------TSGPQMMVILNLLGTILMGAYLVATPYVPQA-----LIPEFVR-TDTHELAQ
AISFFQRHPPVLKDVLLFCLCGAVGQLFIYATLERFSSLLLVTVTVTRKMFTMLLSVMWF
GHSLTKGQWMGIGLVFGGIAAEAYIQNLEKKEREKRKKL-ADKAK----------
>XP_016629492_Fonsecaea_multimorphosa
------------------------------------------------------------
------------------------------------------------------------
------------------------------------------------------------
------------------------------------------------------------
------------------------------------------------------------
------------------------------------------------------------
------------------------------------------------------------
------------------------------------------------------------
---------MARRKQITPMQRINSGEVMQAPSEAPEQPAVY--SNGHVSSP---------
-SRKPTSQIQH-RSQT---QP--SHPGFLTLLICVGGIYASFLTWGVLQERITTTPYPL-
TSA-SAAQAQQEYFRFPIVLNTIQALLAFTSGSLYLSYT-------------------TG
R----FRILPSSS--------------SLLPLMLVTLTTTLASPFGYASLAHVDYLTFVL
AKSCKLLPVMALHVALFRKRYPLSKYMIVLAVTSGVAVFTLYHPPK---PGKSSKSTQN-
SSL---YGMTLLGINLLFDGLTNTVQDHIFQSPTRY----------GK------------
--------TSGPQMMVILNLLGAILMGAYLVATPYIPST-----FIPQFVR-ADTHELSQ
AISFFQRHPPVLKDVLLFCLCGAVGQLFIYATLERFSSLLLVTVTVTRKMFTMLLSVMWF
GHSLTKGQWMGIGLVFGGIAAEAYIQNLEKKERDRRKKT-TDKAR----------
>XP_022502314_Fonsecaea_nubica
------------------------------------------------------------
------------------------------------------------------------
------------------------------------------------------------
------------------------------------------------------------
------------------------------------------------------------
------------------------------------------------------------
------------------------------------------------------------
------------------------------------------------------------
---------MARRKQVTPMQRINSGEVMQAPSDVPEQRAVY--SNGHIPSP---------
-SEKSTSHSQQ-RSQT---QQ--AHPSILTLLVCVGGIYASFLTWGVLQERITTTPYPL-
TSP-SAAQAQQEYFRFPIVLNTIQAVFAFISGSLYLSYT-------------------TG
Q----FNILPSTS--------------SFLPLVLVTLTTTLASPFGYASLAHVDYLTFVL
AKSCKLLPVMALHVTLFRRRYPLSKYMIVLAVTSGVAVFTLYHPPK---PGK-TRSTQN-
SSI---YGLTLLGINLLFDGLTNTVQDHIFQSPHRY----------GK------------
--------TSGPQMMVILNLLGTILMGAYLVATPYVPQA-----LIPEFVR-TDTHELAQ
AISFFQRHPPVLKDVLLFCLCGAVGQLFIYATLERFSSLLLVTVTVTRKMFTMLLSVMWF
GHSLTKGQWMGIGLVFGGIAAEAYIQNLEKKEREKRKKL-ADKGK----------
>XP_013286257_Fonsecaea_pedrosoi
------------------------------------------------------------
------------------------------------------------------------
------------------------------------------------------------
------------------------------------------------------------
------------------------------------------------------------
------------------------------------------------------------
------------------------------------------------------------
------------------------------------------------------------
---------MARRKQVTPMQRINSGEVMQAPSDVPEQRAVY--SNGHIPSP---------
-SEKPTSHSQQ-RPQI---QQ--AHPSILTLLVCVGGIYASFLTWGVLQERITTTPYPL-
TSP-SAAQAQQEYFRFPIVLNTIQAVFAFISGSLYLSYT-------------------TG
R----FNILPSTS--------------SLLPLVLVTLTTTLASPFGYASLAHVDYLTFVL
AKSCKLLPVMALHVTLFRRRYPLSKYMIVLAVTSGVAVFTLYHPPK---PGK-TQSTQN-
SSI---YGLTLLGINLLFDGLTNTVQDHIFQSPHRY----------GK------------
--------TSGPQMMVILNLLGTILMGAYLVATPYVPQA-----LIPEFVR-TDTHELAQ
AISFFQRHPPVLKDVLLFCLCGAFGQLFIYATLERFSSLLLVTVTVTRKMFTMLLSVMWF
GHSLTKGQWMGIGLVFSGIAAEAYIQNLEKKEREKRKKL-ADKAK----------
>XP_007758582_Cladophialophora_yegresii
------------------------------------------------------------
------------------------------------------------------------
------------------------------------------------------------
------------------------------------------------------------
------------------------------------------------------------
------------------------------------------------------------
------------------------------------------------------------
------------------------------------------------------------
---------MARRKQITPMQRINSGEVMQTPSDTPERRAVYSNSNGHLASP---------
SAT---RPPTQARAHTQG-HSAPQQPGLLTLVVCVGGIYASFLTWGVLQERITTTPYPF-
TTG-------QEHFRFPIVLNTIQSSFAFVSGSVYLLYK-------------------AG
A--TSFQILPSRA--------------ALLPLLLVTLTTTLASPFGYASLAHVDYLTFVL
AKSCKLLPVMALHVTLFRKRYPLSKYMIVLAVTAGVALFTLYHPPKKPSAGK-AKGQSS-
SSL---YGLLLLGINLLFDGLTNTVQDHIFQSPTRY----------GR------------
--------TSGPQMMVILNLLGTVLMAAYLVATPYVPSA-----LLPQFLQ-SDTTELSQ
AVAFLRRHPPVVKDVLAFCACGAVGQLFIYATLERFSSLLLVTVTVTRKMLTMVLSVLWF
GHRLGPGQWAGVGLVFGGIAAEAYVQNAEKKAKQ-RKRS-LEKDR----------
>XP_016233128_Exophiala_spinifera
------------------------------------------------------------
------------------------------------------------------------
------------------------------------------------------------
------------------------------------------------------------
------------------------------------------------------------
------------------------------------------------------------
------------------------------------------------------------
------------------------------------------------------------
---------MARRKQVAPLQRIDSGEIMQTPSDEPERRAVY--GNGHVSKE---------
-QSPQTKRRRSSSSR---APSQAPSSGVLTLLVCVGGIYASFLTWGLLQERITTTPYPA-
DGS---AQAQQEYFRFPIVLNTIQSFFAFTSGSLYLLYK-------------------TK
S----FHILPRRS--------------AFVPLVLVTLTTTLASPFGYASLAHVDYLTFVL
AKSCKLLPVMALHVTLFRKRYPLSKYLIVLAVTGGVAIFTLYHPPK---PGK-TTKTQS-
SSV---YGLTLLAINLLFDGLTNTVQDHIFSSPHRY----------GK------------
--------TSGPQMMVILNLLGTLLMGAYLLVTPYVPEP-----FIPAFVK-TDTQELAT
AMSFLARHPKVFYDVLGFAACGAIGQLFIYATLERFSSLLLVTVTVTRKMLTMVLSVVWF
GKSLSRGQWMGVGLVFGGIAAEAYISHREKKEK-----E-RLKNKQK--------
>XP_016258287_Exophiala_oligosperma
------------------------------------------------------------
------------------------------------------------------------
------------------------------------------------------------
------------------------------------------------------------
------------------------------------------------------------
------------------------------------------------------------
------------------------------------------------------------
------------------------------------------------------------
---------MARRKQVTPLQRIDSGEIMQTPSDEPERRAVY--GNGHISRE---------
SQSPQ-KHRRSSISRGAAAASQASSSGVLTLLICVGGIYASFLTWGLLQERITTTPYPA-
DGS---AQAQQEYFRFPIVLNTIQSFFAFTSGSLYLLYK-------------------TR
S----FHILPRKS--------------AFVPLVLVTLTTTLASPFGYASLAHVDYLTFVL
AKSCKLLPVMALHVTLFRKRYPLSKYLIVLAVTGGVAVFTLYHPPK---PGK-TTKTQS-
SSI---YGLALLGINLLFDGLTNTVQDHIFSSPHRY----------GK------------
--------TSGPQMMVILNLLGTLSIGAYLLVTPYVPEP-----LIPAFVK-TDTQELAT
AMSFLARHPKVFYDVLGFAACGAIGQLFIYATLERFSSLLLVTVTVTRKMLTMVLSVVWF
GKSLSQGQWMGVGLVFGGIAAEAYISHREKKEK-----E-RSKNKQK--------
>XP_013312972_Exophiala_xenobiotica
------------------------------------------------------------
------------------------------------------------------------
------------------------------------------------------------
------------------------------------------------------------
------------------------------------------------------------
------------------------------------------------------------
------------------------------------------------------------
------------------------------------------------------------
---------MARRKQITPLQRINSGEIMQTPSDEPEKPAVY--SNGHISTA---------
-LSPS---RR---SRSRSHSSHPPTSGVLTLLVCVGGIYASFLTWGLLQERITTTPYPV-
DDS---AQAPQEYFRFPIVLNTIQSFFAFTSGSLYLLYK-------------------TR
S----FKILPRRA--------------ALAPLVLVTLTTTLASPFGYASLAHVDYLTFVL
AKSCKLLPVMALHVTLFRKRYPLSKYLIVLAVTSGVAIFTLYHPPK---PGK-ARKTQS-
SSI---YGLTLLGINLLLDGLTNTVQDFIFTSPHRY----------GK------------
--------TSGPQMMVILNLLGTLLMGTYLLVTPYVPEP-----LIPAFVK-TDTQELAT
ALSFLSRHPKVVYDVLGFAACGAIGQLFIYATLERFSSLLLVTVTVTRKMLTMVLSVVWF
GKSLSQGQWMGVGLVFGGIAAEAYISHREKKGK-----E-KTRKKQK--------
>XP_007727183_Capronia_coronata
------------------------------------------------------------
------------------------------------------------------------
------------------------------------------------------------
------------------------------------------------------------
------------------------------------------------------------
------------------------------------------------------------
------------------------------------------------------------
------------------------------------------------------------
---------MARRKQVAPMQRIHSGEIMQSLSDEAEKHAHH--TNGHVSKP---------
AESRK---------RTSSHS-QQSHPGVLTLLICVSGIYASFLTWGLLQERITTRPYPV-
DES---AQAQQEYFRFPIVLNTIQALFAFTSGSFYLLYK-------------------TK
S----FKILPSKA--------------ALGPLLLVTLTTTLASPFGYASLAHVDYLTFVL
AKSCKLLPVMALHVTLFRRRYPLSKYIVVLAVTSGVALFTLYHPPK---PGK-ERKIQS-
SSV---YGLSLLGINLLLDGLTNTVQDHIFQSPHRY----------GK------------
--------TSGPQMMVILNLLGTLFMTVYLVVTPYLPDS-----LLPSFARPSETHELAN
ALSFFTRHPAVFYDVLGFAACGAIGQLFIYATLERFSSLLLVTVTVTRKMLTMVLSVVWF
GKSLSHGQWMGVALVFGGIAAEAYIQQRDKKRKDSRKRH-LEDYKQR--------
>XP_007737927_Capronia_epimyces
------------------------------------------------------------
------------------------------------------------------------
------------------------------------------------------------
------------------------------------------------------------
------------------------------------------------------------
------------------------------------------------------------
------------------------------------------------------------
------------------------------------------------------------
---------MARRKQIAPMQRINSGEIMRTPSDEPEKSAVY--HNGHVAKT---------
AASRK---------RAHSQT-QQSHPGLLALIICVSGIYASFLTWGLLQERITTTPYPA-
DDS---AQAQQEYFRFPIVLNTIQALFAFTSGSLYLLYK-------------------TR
S----FRILPSTA--------------ALGPLLLVTLTTTLASPFGYASLAHVDYLTFVL
AKSCKLLPVMALHVTLFRRHYPLSKYMVVLAVTSGVALFTLYHPPK---PGK-ERRTQS-
SST---YGLTLLGINLLLDGLTNTVQDHIFQSPHRY----------GK------------
--------TSGPQMMVVLNLLGTLLMTVYLVVTPYLPES-----LLPAFAQPNETHELAN
ALSFFARHPAVFHDVLGFAACGAIGQLFIYATLERFSSLLLVTVTVTRKMLTMVLSVVWF
GKSISHGQWIGVALVFGGIAAEAYIQHREKREKEQRKRQ-LESQKKT--------
>XP_009156655_Exophiala_dermatitidis
------------------------------------------------------------
------------------------------------------------------------
------------------------------------------------------------
------------------------------------------------------------
------------------------------------------------------------
------------------------------------------------------------
------------------------------------------------------------
------------------------------------------------------------
---------MARRKQVAPTQRVNSGEIMQSLSNEPDQRAVY--GNGHVSEP---------
ASPRK---------RRHSHA-KSS-PGILTLLICVSGIYASFLTWGLLQERITTTPYPV-
DEA---AQAPQEYFRFPIVLNTIQAFFAFLSGSLYLLYK-------------------TK
S----FKILPSTA--------------ALGPLLLVALTTTLASPFGYASLAHVDYLTFVL
AKSCKLLPVMALHVTLFRKRYPLSKYVIVLAVTAGVALFTLYHPPK---PGK-QRKTQA-
SST---YGLTLLGINLLFDGLTNTVQDHIFQSPHRY----------GK------------
--------TTGPQMMVILNLLGTLIMTLYLVVTPYIPPS-----LLPAFAQPSETHELAS
ALAFFSRHPTVFYDVLGFAACGAVGQLFIYATLERFSSLLLVTVTVTRKMLTMVLSVVWF
GKSLSHGQWMGVALVFGGIAAEAYIQHREKQEKERHKRHNMDSHKHK--------
>XP_013255287_Exophiala_aquamarina
------------------------------------------------------------
------------------------------------------------------------
------------------------------------------------------------
------------------------------------------------------------
------------------------------------------------------------
------------------------------------------------------------
------------------------------------------------------------
------------------------------------------------------------
---------MARLKQSSPMQRINSGEVMQTLSDNAEKRAVY--TNGYIASPRTKPTAAQS
TRATSSQPQPQPQPQPQPHNPATQSSGILTLVICVGGIYGSFLTWGLLQERITTTPYPL-
DTS---AQAQLEYFRYPIVLNTIQAFFAFTSGSLYLLYK-------------------TN
G---SYHILPSSA--------------ALPPLLLVTLTTTLASPFGYASLAHVDYLTFVL
AKSCKLLPVMALHVTLFRKRYPLSKYLIVLAVTGGVALFTLYHPPK---AGKASSRTNAT
SSI---YGLTLLAINLLFDGLTNTIQDHIFSSPARY----------GK------------
--------STGPQMMVILNLLGTLLMTGYLLLTPIIPPA-----LFPSFLPAAETNELSS
ALGFLARHPAVTRDMLGFAACGAVGQLFIYATLERFSSLLLVTVTVTRKMLTMLLSVLWF
GKSLSPGQWAGVALVFGGVAAEAWVQKTEKKQKEKQKLR----------------
>XP_016219825_Exophiala_mesophila
------------------------------------------------------------
------------------------------------------------------------
------------------------------------------------------------
------------------------------------------------------------
------------------------------------------------------------
------------------------------------------------------------
------------------------------------------------------------
------------------------------------------------------------
---------MARRKQATPTQKTHAGGNMRRLSEEPQPHTNH--INGSTMSL---------
---------DKSQGGHARNRNQTPQAGVLALIVCVGGIYASFLTWGLLQERITTTAYAF-
DHT---AQPVLEYFRFPIFLNTVQSLFAFTTGSAYLVYK-------------------TR
S----FQILPSAS--------------ALGPFFLITFTTTLASPFGYASLAHVDYLTFVL
AKSCKLLPVMALHITLFRKRYPLSKYLIVLAVTGGVATFTLYHPPK---SGKPNAPISQS
SST---YGLVLLAINLLFDGLTNTVQDHIFTSPHRY----------GK------------
--------TTGLQMMVVLNLLSIILMSAYLVTAPYVPLT-----LVPSFLQPSQTHELST
ALSFLSRHPTVFYDVLGFSACGAIGQLFIYATLERFSSLLLVTVTVTRKMLTMLLSVVWF
GKSLSHGQWLGVTLVFGGVAAEGWLARVEKMKKENRKKIR---------------
>XP_013275224_Rhinocladiella_mackenziei
------------------------------------------------------------
------------------------------------------------------------
------------------------------------------------------------
------------------------------------------------------------
------------------------------------------------------------
------------------------------------------------------------
------------------------------------------------------------
------------------------------------------------------------
---------MARRKQVAPVQRINSGEIMQMPSDEPEKRAIY--TNGDISKT---------
SKSTS-NPPSSSFPRSTSHA-QPAQAGILTLIICVSGIYTSFLTWGLLQERITTTPYPI-
DDS---AQAQSEYFRFPVVLNTLQAFFAFTSGSLYLLYK-------------------TK
S----FNILPSKA--------------SLVPLLLVTLTTTLASPFGYASLAHVDYLTFVL
AKSCKLLPVMALHVTLFRKRYPLSKYMIVLAVTSGVAIFTLYHPPK---PGR-EQKPQS-
SSI---YGLTLLGINLLFDGLTNTVQDHIFQSPSRY----------GK------------
--------TSGPQMMVILNLLGTVLMSVYLLATPYIPEP-----FVPSFAKMSQTHELAT
ALSFLIRHPAAFYDVLGFAACGAIGQLFIYATLERFSSLLLVTVTVTRKMLTMVLSVVWF
GKSLSQGQWMGVVLVFGGIATEAYIQHSEKKGKKGGNEE-VEGNKQKRT------
>XP_018004603_Phialophora_attinorum
------------------------------------------------------------
------------------------------------------------------------
------------------------------------------------------------
------------------------------------------------------------
------------------------------------------------------------
------------------------------------------------------------
------------------------------------------------------------
------------------------------------------------------------
---------MARRKQVAPMQRINSGEIMQPLPDNAETPAAY--TNGQIATK---------
-----------RRPLLPDSPSSKPPAGILQLLTC--------------------------
---------------------------------RYLLLT-------------------ST
S---TTNILPSRA--------------ALSPLLLVAITQTLASPFGYASLAHVDYLTFVL
AKSCKLLPVMFLHVTFYRKRYPLSKYLIVLAVTAGVAIFTLYHPPK-TSSSKLKASKPAK
SSY---YGLALLAINLLFDGLTNTTQDHIFSSPAKY----------GR------------
--------VTSAQMMAITNFYSTILMAAYLLVTPHLPIT-----LLPVFAQTTNTNELTT
ALSFLQRHPSVLYDVLGFAACGAIGQLFIFATLERFSSLLLVTVTVTRKMLTMVLSVVWY
GKSLTGGQWSGVGLVFGGIGTEAWLGAQEKKAKKAREAKIRGKEL----------
>NP_595251_Schizosaccharomyces_pombe
------------------------------------------------------------
------------------------------------------------------------
------------------------------------------------------------
------------------------------------------------------------
------------------------------------------------------------
------------------------------------------------------------
------------------------------------------------------------
------------------------------------------------------------
------------------------------------------------------------
-----------------------MAGFMRQLFVCMIGIYGSFLSWAVMQEKIITRPY---
---------DGERFSSPALLSLAQSFMTVLCGLLWNWFH---------------------
-GVSARGLLEPK---------------FLGYFSSIAISASLSSYFGYASMFHLSYPTVIL
GKSCKLLPVIALHVFVYKRKFPPHKYLIVTMITAGVSIFSYFQ------NTSSKGKHAEH
DSP---IGLLLLFFNLLMDGITNTTQDKVFGK--------------YK------------
--------LSSVTMMIAVNLGIACLNGLY-LISPFCNQQ---------------------
PLSFINRHPSILKDMLLFACTGSVGQLFIFFTLEKFGSITLVTITLTRKIFTMLLSVFHF
HHTVSSIQWLGILLVFLGISLEAGLKILNNNSTAKKKAS----------------
```
