## Supplementary material for "Coding Sequence Insertions in Fungal Genomes are Intrinsically Disordered and can Impart Functionally-Important Properties on the Host Protein": MAFFT_MSAs: XP_719905.1_blasthits_MAFFT.txt

```
>XP_719905_Candida_albicans
--------------------------------------MNNFSDDLYPLALLMDELKHDD
VSNRVEAMQKLDTIAIALGPERTRKELLPFLNDVAQDDEEEVFAVLANKLGEFIPLIGGH
QYSEPLISILTILASMEEPLVRDKAIDSLNKISLELSDEEINGIFLTLIQNLSQGNWFSK
KIAACGLYQSVIIRV-DATTRQNLLKLYFKLVTDD-YPMVRRASATNLPRLIDLLTEFTE
HNPNDVNKITNEDWEIISKMFQHLITDDQDSVKFLSVDVLISILEFFGKIHEYSFNADFL
SSALKLIQDESWRVRYTAADRFSKIARNFTNNESDLFQLIDPFISLMKDHEGEVRKAIAK
QLPVFC----QLLVKFPSTKATVLNKIVPVANELSQDPQENVRASLASTITELSPILEKQ
ATIDKLLPVFLIMLKDEFPDVRLNIISNLSVVNETIGINLLSTNLLPAITELAQDHKWRV
RLAIIEYIPKLAKQLGESFFNEELLSLCMSWLWDPVYAIREAAVNNLKELTVIFGSEWAQ
VEIINRLLN-Q-------------GD-KIDNDD---GNGDNND---NNDKVDYSNFIIRI
TCLFAITSLIPVIDYKVLIDKVLPFINGLINDSVPNIRFNVAKSYLILVESLINKKKSGQ
LSETNDQELK----------KFIDSQVLSNLQKLENDDDVD-------------------
--------VRFYSIKSIKGI------------------------------NEILT-----
--------------------------
>XP_002419587_Candida_dubliniensis
--------------------------------------MNDFNDDLYPLALLMDELKHDD
VSNRVEAMQKLDTIAIALGPERTRKELLPFLNDVAQDDEEEVFAVLANKLGEFVPLIGGH
QYSEPLISILTILASMEEPLVRDKAIDSLNKISLELSDEEINGIFLTLIQNLSQGNWFSK
KIAACGLYQSVIIRV-DAITRQNLLKLYFKLVTDD-YPMVRRASATNLPRLIDLLTEFTE
HHPNDVNKITNEDWEIISKMFQHLITDDQDSVKFLSVDVLISILEFFGKIHEYSFNADFL
SSALKLIQDESWRVRYTAADRFSKIARNFTNNESDLFQLIDPFISLMKDHEGEVRKAIAK
QLPVFC----QLLVKFPSTKATILNKIVPVANELSQDPQENVRASLASTITELSPILEKQ
ATIDKLLPVFLIMLKDEFPDVRLNIISNLSVVNETIGINLLSTNLLPAITELAQDHKWRV
RLAIIEYIPKLAKQLGESFFNEELLSLCMSWLWDPVYAIREAAVNNLKELTVIFGSEWAQ
VEIINRLLN-Q-------------GD-KIVNDDDGTGNGENNDNNNNNDKVDYSNFIIRI
TCLFAITSLIPVIDYKVLIDKVLPFINGLINDSVPNIRFNVAKSYLILVESLINKKKLGQ
LPEANDQELK----------KFIDSQVLTNLQKLENDDDVD-------------------
--------VRFYSLKSIKGI------------------------------NEILA-----
--------------------------
>XP_002551372_Candida_tropicalis
--------------------------------------MDNFNDDLYPLALLMDELKHDD
VSNRVDAMQKLDTIAIALGPERTRKELLPFLNDVAQDDEEEVFTVLASKLGDFIPLIGGH
EYNEPLISILTILASMEEPLVRDRAIESLNKISLELTNEEINGIFLNLIQNLSQGNWFSK
KIAACGLYKAVIIKV-DAATRQNLLKLYLKLVTDD-YPMVRRASATNLPHLIDLLTEFTE
KSPNDANKITNEDWEIISKMFQHLITDDQDSVKFLSVDVLISILEFFQKINEYSFNSDFL
SSALKLIKDESWRVRYTAADRYSKIARNFTHNESDLFQLIDPFIALMKDHEGEVRKAVAK
QLPVFC----QLLTKFPSTKSTILNKIVPIVNELSQDPQENVRASLASTITELSPILEKQ
ATIDKLLPVFLIMLKDEFPDVRLNIISNLSVVNETIGINLLSTNLLPAITELAQDGKWRV
RLAIIEYIPKLANQLGESFFNEELLSLCMSWLWDPVFAIREAAVNNLKELTIIFGSDWAQ
REILDRLLN-Q-------------SD-RIDEED----------------KIDYSNFIIRI
TCLFAITSLIPVIDYKVLVDKVLPFINSLITDSVPNIRFNVAKSYLTLVEALTSKKVDLP
IKE---EELK----------KLINLEILSNLEKLENDDDVD-------------------
--------VRFYSTKSIKCI------------------------------NEILA-----
--------------------------
>XP_003868327_Candida_orthopsilosis
------------------------------------------MDDLYPLALLMDELKHDD
VSNRVEAMQKLDTIAIALGPERTRKELLPFLHDVAQDDEEEVFTVLGAKLGEFVPLIGGH
EYCEPLIEILTILASMEEPLVRDKAIESLNQISQELNQDEINNVFLGLITSLSQGNWFSK
KIASCGLYKAVIIRV-DANTRKELLRTYLKLVTDD-YPMVRRAAATSLPHLIDLLTKFTE
ESPNDVNKVNNEDWEIISKMFQHLINDDQDSVKFLSVDVLIAILEFFQKIHEYSFNSDFL
SSALKLIKDDSWRVRYTAADRFSKIAVNFTHNESDLFQLIDPFISLMKDHEGEVRKAVAK
QLPAFS----KLLTEYPPTKATILNKIVPVVNELSQDPQENVRASLASTITELSPILTRQ
PTIDKLLPIFLTMLKDEFPDVRLNIISNLSVVNETIGINLLSTNLLPAITELAQDHKWRV
RLAIIEYIPKLADQLGQSFFNNELLSLCMSWLWDPVFAIREAAVENLKNLTIIFGSQWAT
HEIIARLLN-Q-------------SDNKIDDGD------NNDEEADDDNKIDYSNFIIRI
TCLFAITSLIPVIDYPVLVEKVLPFINGLITDAVPNIRFNVAKSYLTLVESLCQHKD---
-QAPNQDELK----------KLINLQVLSNLEKLETDDDVD-------------------
--------VRFYSTQSIKGI------------------------------NEILAQ----
--------------------------
>XP_001526457_Lodderomyces_elongisporus
--------------------------------------MDTFGDDLYPLALLMDELKHDD
VSNRVEAMQKVDTIAIALGPERTRKELLPFLNDVAQDDEEEVFTVLGTKLGDFVPLIGGH
EYSEPLVSILTILASMEEPLVRDKAIDSLNKISLEMTQEEINKIFLNLITNLTQGNWFLK
KIASCGLYKAVIIRV-NAEVRKDLLKMYLKLVTDD-YPMVRRAAATNLPHLIDLLTEFTE
KSPNDVNKVNTEDWEIISKMFQHLINDDQDSVKFLSVDVLISILEFFQKIQEYSFNSDFL
SSALKLIKDDSWRVRYTAADRFSKIATNFAHNEQDLFQLIDPFITLMKDHEGEVRKAIAK
QLPAFC----NLLTRYPPTKATILNKIIPVVNELSQDPQENVRASLASSITELSPILEKQ
ATIDKLLPVFLDMLKDEFPDVRLNIISNLSVVNETIGINLLSTNLLPAITELAQDHKWRV
RLAIIEYIPKLADQLGESFFNNELLSLCMSWLWDPVYAIREAAVNNLKNLTIIFGSQWAT
REILSRLLN-Q-------------DD-SIDEDD----------------KIDYTNFIIRI
TCLFTITSLIPVINHDVLVEKALPFINSLITDSVPNIRFNVAKSYLTLVEALAKNEE---
-ARANPEELK----------KLINLQILSNLEKLESDDDID-------------------
--------VRFYAAESIKGI------------------------------NQLMAS----
--------------------------
>XP_007376579_Spathaspora_passalidarum
--------------------------------------MDNYNDDLYPLALLMDELKHDD
VSNRVEAMQKLDTIAIALGPERTVKELLPFLNDVAQDDEEEVFAVLATKLGDFIPLIGGH
ENCEPLISILTILASMEEPLVRDKAIASLNKISLDLTNEELNGIFLNLIQNLSQGNWFSK
KIASCGLFGSIILKV-DSNTRKDLLKLYLKLICDD-YPMVRRSAATNLPHLINLLTEFTE
TSPNDVNKINNQDWEIISKMFQHLINDDQDSVKFLSIDVLISILEFFNKINETSFNSDFL
SSALKLIKDESWRVRYTAADRFSKIAVNFVNNESDLYQLIDPFIALMKDHEGEVRKAIAK
QLPDFT----RLLTKYPSTKVTIINKILPIVNELSQDQQEAVRASLASTITELSPILQKE
ATIEKLLPTFLIMLKDEFPDVRLNIISNLSVVNETIGINLLSTNLLPAITELAQDHKWRV
RLAIIKYIPKLASQLGEPFFNDELLSLCMSWLWDPVFAIRDAAINNLKELTVIFGSDWAT
REILSRLLD-Q-------------SD-KIDED-----------------KIDYSNFIIRL
TCLFTITKLIPVLDFKVIVEKILPFINELITDNVPNIRFNVAKSYLVLVESFIEKKLELP
I---NEQELK----------KLINLEILSNLEKLQNDEDVD-------------------
--------VRFYSTKSIQGI------------------------------NKLI------
--------------------------
>XP_043048371_Scheffersomyces_spartinae
--------------------------------------MDNFNDDLYPLALLMDELKHDD
VSNRVEAMQKLDTIAIALGPERTLSELLPFLLDVAHDDEDEVFAVLAGKLGDFIPLIGGH
EHCEPLIQILLPLASIEEPIVRDKAIQSLNKISMELTDEELNTIFLGLIQNLSQANWFSK
KIAACGLYKSVILKV-NAQTRKNLLAMYLKLVTDELAPMVRRAAANNLPAIIDLFTSGET
IEP-----ITSQDWEYISQMFQSLINDDQDSVKFLSIKVLISILEFFDHAKDTLHNQEFL
LYSLKLIEDKSWRVRYTAADYFSDIAKHFSGE--DLAKLIDPFIALMKDNEGEVRKSIAK
QLPSFC----GLLNKYPTTKSSILAKIIPVVNELSQDPQENVRASLASSITELSPILQKQ
NTINKLLPIFLNMLKDEFPDVRLNIISNLSVVNETIGIDMLSTSLLPAITELAQDTKWRV
RLAIIEYIPKLAEQLGEKFFNDELLNLCMSWLWDSVYAIREAAVNNLKELAVIFGSKWAN
TEIIAKILSAHRDNNKSDSMNDNDVEDNDNDDN-------NTTTNNNTNNINYSNFITRI
TCLFAITKLVPAISHEIIAEKILPFINELSGDSVANIRFNVAKAYLLIATQLALDPK---
--------YR----------GLIEQDLWKHLEILQNDEDID-------------------
--------VRFYANESVDGI------------------------------KAL-------
--------------------------
>XP_001383189_Scheffersomyces_stipitis
--------------------------------------MDNYNDDLYPLALLMDELKHDD
VSNRVEAMQKLDNIAIALGPERTLKELLPFLNDVAQDDEEEVFAVLASKLGDFVPLVGGH
ENCEPLIQILTILASMEEPIVRDKAIDSLYKISLELTLDELTGIFLTLIRSLSQGNWFSK
KVASCGLYKAVILKV-NSSARRDLLNLYLKLVTDD-YPMVRRAAANNLPHLINLLTEFTE
EKPNDVNKINNEDWEIISKMFQHLINDDQDSVKFLSIDVLIAILEFFQKINEYSFNSDFL
TSALKLIKDESWRVRYTAADRFTKIAKNFTNEESDLFQLIDPFISLMKDNEGEVRKAIAK
QLPSFC----ELLTKYQSTRATILSKIIPVVNELSQDSQDNVRASLASTITGLSPILEKQ
STIDKLLPIFLVMLKDEFPDVRLNIISNLSVVDETIGINLLSTNLLPAITELAQDYKWRV
RLAIIEYIPKLAKQLGESFFNDELLSLCMSWLWDPVFAIRDAAVNNLKDLTIIFGSDWAN
NEIITRLLN-N-------------GD-KIDEDD----------------KIDYSNFIIRI
TCLFAITKLIPVVDYQIIVKKVLPFINSLITDAVPNIRFNVAKSYLILVETFVRNKSKLP
I---KDEELK----------KLINLEILANLEKLSNDTDVD-------------------
--------VRFYASKSIQGI------------------------------QDLLN-----
--------------------------
>XP_020064477_Suhomyces_tanzawaensis
--------------------------------------MENYNDDLYPLALLMDELKHDD
VSNRVEAMEKLDTIAIALGPERTLKELIPFLNDVAQDDEEEVFAVLAAKLGDFVPLIGGT
AHCLPLIEILTILVLMEEPIVRDKAIDSLNNISLELSDAELAEVFIPLVQSLSQGNWFSK
KIASCGLYKSVLVKV-PAAARIELLNLYLKLITDD-YPMVRRSAATNLPELINLLTTFTS
ANPNHDNKVNNEDWEIISKMFHHLINDDQDSVKFLSIDVLIAILEFFKNIGEDSFNSDFL
TSALKLISDELWRVRYTAADRFSKIAENFESKEEELFQLIDPFIKLMNDNEGEVRKAVCK
QLPEFC----HLLIKYKSTKATILSKIIPVLNDLSQDNQENVRASLASSITKLSPILERQ
STIDKLLPIFLTMLKDEFPDVRLNIISNLSVVNETIGINLLSTNLLPAITELAQDHKWRV
RLAIIEYMPKLANQLGESFFKDELLSLCMSWLWDPVFAIRDAAVKNLKELTTIFGSNWAN
SEIINRLLN-N-------------DD-KIDEDD----------------KIDYSNFIIRI
TCLFAITSLIPVIDYEIIEAKILPFINSLIVDAVPNIRFNVAKSYLVIVESLVKSNT---
---VGKDELH----------KLINTEILQNLEKLQNDEDVD-------------------
--------VRFYSSKSIRGI------------------------------NEILA-----
--------------------------
>XP_020076794_Hyphopichia_burtonii
--------------------------------------MENYSDNLYPLALLMDELKHDD
VSNRVEAMQKLDTIAIALGPERTLTELMPFLTDVAQDDEEEVFAVLAEKLGDFIPLVGGH
QNCEPLIQILSLLASTEEPIVRDTAIDSLHKISLQLTDDEINGIFLNLIKTLSSGTWFSR
KVSAACLFKSVFVKV-SPATRKELLSIYIKFVADE-SPIVRRSAAKNLPPLINQLTTYRK
ENNIPASEIVDNEFPFISKMFIQLTNDDQDSVKFLSIDILIAILEFFASVNDTSHNSDCL
NRSLKLIGDDAWRVRYTAADRFSSIAKNFDANEQDLLKLIDPFISLMKDNEGEVRKAIAQ
QLPDFC----KLLTNFPSTKSTIESKIIPVVNDLSQDPQENVRASLASTITGLSPILAKQ
STIDKLLPIFLIMLRDEFPDVRLNIISNLSVVNETIGINLLSTNLLPAITELAQDHKWRV
RLAIIEYIPKLANQLGESFFNDELLSLCMSWLWDPVFAIRDAAVNNLKDLTTIFGSEWAN
NEIISRLLNVKNNS----------NDDKIDDDN--------------ENRIEFSNFIIRI
TCLFAITKLIPVINDKIIVQEIIPFINDLINDPVPNIRFNVAKSYLTIVEALAKDSS---
------EDYS----------KLVNVDILSNLNTLSSDSDVD-------------------
--------VRFYASKSIQSI------------------------------NEITSN----
--------------------------
>XP_015467940_Debaryomyces_fabryi
--------------------------------------MDSGHDDLYPLALLMDELKHDD
VSNRVEAMQKLDTIAIALGPQRTLNELLPFLNDVAQDDEEEVFAVLASKLGDFVPLIGGR
ENCEPLIQILLILASMEEPIVRDKAIDSLNNISLELAHDQLVEIFLPMIQSLSQGNWFSK
KIASCGLFKSIIIKV-DSSTRRDLLNVYYKLICDE-SPMVRRSAANNLPILINKLTWFTE
NYPNNEDKVTNKDWEIISQLFQHLINDEQDSVKFLSIDVLISILDFFQKVNDQSHNSEFL
ISSLKLINDESWRVRYTAADRFSKIAKNFATDENDLSKLIDPFISLMNDNEGEVRKAIAK
QLPEFC----ELLSNFPSTNQAILNKIIPIVNKLSQDPHENVRSSLASSITNLSPILGKQ
STIDNLLPIFLVMLKDEFPEVRLNIISNLSVVNEIIGINLLSINLLPAITELAQDNKWRV
RLAIIEYIPKLANQLGESFFNDELLTLCMSWLWDPVFAIRDAAVNTLKELTIIFGSAWAD
NEIVSRLLN-NNIG----------GNENIDEDN----------------KIDYSNFIIRI
TCLFAITKLIPVMNNDIIVSKLLPFINNFIDDAVPNIRFNIAKSYLVIAETLVSSKE---
------SGTQ----------KLINNEILPNLQKLQGDDDVD-------------------
--------VRFFASKSIQGI------------------------------KDLLN-----
--------------------------
>XP_460575_Debaryomyces_hansenii
--------------------------------------MDSGHDDLYPLALLMDELKHDD
VSNRVEAMQKLDTIAIALGPQRTLNELLPFLNDVAQDDEEEVFAVLANKLGDFVPLIGGR
ENCEPLIQILLILASMEEPIVRDKAIDSLNNISLELAHDQLIEIFLPMIQSLSQGNWFSK
KIASCGLFKSIIIKV-DSSTRRDLLNVFYKLICDE-SPMVRRSAANSLPNLINKLTWFTE
NYPNNEDKVTNKDWEIISQLFQHLINDEQDSVKFLSIDVLISILDFFQQVNDQSHNSEFL
ISSLKLINDESWRVRYTAADRFGKIAKNFATDESDLSKLIDPFISLMNDNEGEVRKAIAK
QLPEFC----ELLSNFPTTNQAILNKIIPIVNKLSQDPHENVRSSLASSITNLSPILGKQ
STIDNLLPIFLVMLKDEFPEVRLNIISNLSVVNEIIGINLLSINLLPAITELAQDNKWRV
RLAIIEYIPKLANQLGESFFNDELLTLCMSWLWDPVFAIRDAAVNTLKELTIIFGSVWAD
NEIINRLLN-NNNS----------GNENIDEDN----------------KIDYSNFIIRI
TCLFAITKLIPVMNNDIIVSKLLPFINNFIDDSVPNIRFNIAKSYLVIAETLVKSKD---
------NGAQ----------KLINNEILPNLQKLQSDDDVD-------------------
--------VRFFASKSIQGI------------------------------KDLN------
--------------------------
>XP_006686443_Yamadazyma_tenuis
--------------------------------------MENFNDDLYPLALLMDELKHDD
VSNRVQAMQKVDTIAMALGPERTINELLPFLNDVAQDDEEEVFAVLATKLGDFIPLIGGH
QNCEPLIQILLHLAPIEEPIVRDKAIASLNNISTELTNEEVFEIFLPIIRDLSQGNWFSK
RIASCGLYKSVVVRV-EAPVRQELLALFLKLVTDD-GPMVRRSAATNLPAIINKLTDFTG
IDANDPNKVTNKDWEIISQMFQSLINDDQDSVKFLSIDVLISILEYFQKIQDQSHNSDFL
VNSLKLMSDESWRVRYTAADRFNRIAENFGNEEAKLTKLIEPFISLMKDNEGEVRKAIAK
QLPAFC----KSLNKYEALKPTILNKILPVVNELSQDPQENVRSSLALNITELSSILSKQ
STIDKLLPIFLNMLKDEFPDVRLNIISNLSIVNETIGINLLTTSLLPAITELAQDSKWRV
RLAIIEYIPKLADQLGEEFFNKELLTLCLSWLWDSVYAIREASVKNLRKITEIFGSAWAD
KYIIDKLVSIKNNTHSSTLNNNDNNDDTIHDDN-----------DNDEINIDFASFIIRI
TCVFALNELIPVLDHQIITEKVLPFLNDLIDDKVPNIRFNLATSYLRISETLAGKQG---
--------DS----------PVIEQNVLKNLDILVNDNDSD-------------------
--------VRYFASKSIDSI------------------------------KELLAV----
--------------------------
>XP_001485650_Meyerozyma_guilliermondii
--------------------------------------MDNFNDDLYPLALLMDELKHDD
VANRVQAMRKVDTIAMALGPERTVNELLPFLHDVAQDDEEEVFAELGTKLGSFVPLVGGH
QHCEPVIQILLILVSMEEPIVRDKAIVSLNLIADELNDEELHGIFLPMVSTLSLGNWFLK
KVAACGLFKSIIRRV-NEETRHELLQTYLKLLTDD-SPMVRRAAASNLPAIIEKL-----
------DGALPADWDVILAMFHHLVLDDQDSVKFLSVDVLVAILARFRELGDDSHNSQFL
ASVLALIGDASWRVRYTAADRFGKLATNFG--DAELAKLVDPFVSLMKDNEGEVRKAIAR
QLPDFC----EYLANIPDGRSIIVEKIVPVVAELAEDPHEAVRAAAASKVTGLAPILGKE
ATIEQLLPIFLVMLKDEFPEVRLNVISSLSVVNSTIGVSLLSTHLLPAITELAQDSKWRV
RLAIIEYIPKLADQLGVSFFNSELLSLCMLWLWDPVFAIRDAAVNNLKELIVIFGSEWAN
REIISRLLHSP--------------ESSQDDQD----------------QIDYSNFVIRL
TCLFTATKIIPVVDFDIVVSSILPFVNHLVNDSVPNIRFNVAKLYLVLAETFANSGQ---
------PNAS----------SIVSNDILPKLEKLQSDEDVD-------------------
--------VRFYASRSIQGI------------------------------ENLALKAN--
--------------------------
>XP_018711475_Metschnikowia_bicuspidata
--------------------------------------METSNDDLFPLALLIDELKHDD
VANRVAAMQKLDAIAIALGPERALNELVPFLNDVVQDDEEEVFAVMAEKLGGFVPLVGGH
AHCEPLVRVLAVLLSMEEPIVRDNAVASLNQIGAELTDAEANGLFLDMVRDLAQGDWFLK
KVSLCGLFKAVIVRV-SATVRRELLVLYHGLVADD-SPMVRRSAAKHLPVLIDHMTRATR
ENPASADRVDDTDLEIISKMFHLLINDSQDSVKLLSIDVLLSILRFFHSVADQSHNSDCL
VSALKLIKDDSWRVRYAAADKFAEIAACFAASALDLLKLSDPFVGLMKDNEAEVRKAIAS
QLPAFC----KLLND----PELTEKKIIPVVSLLSQDSHENVRAALASTVTGLCPILSEE
STIDKLLPIFLNMLKDEFPDVRLNIISNLSIVNDTIGINLLSTSLLPAITELAQDSKWRV
RLAIIEYIPKLANQLGEPFFNNELLTLCMSWLWDPVYAVRDAAVNNLRDLTVIFGSAWAE
EHIVTRLLNIK--------------DEKISDED----------E-GSAGQVDFSNFIIRI
TCLFVVSKLTPVIDQSVVVNKIIPFVSHLTADPVPNIRFNVAKSYLVIVEALVKAPG---
------SDVT----------ELIDNEIMLNLNVLQGDADVD-------------------
--------VRYYANSSLESI------------------------------MGLSQKV---
--------------------------
>XP_002616255_Clavispora_lusitaniae
--------------------------------------METMNDDFYPLALLMDELKHDD
VSNRVEAMKKLSDIAIALGPERTLNELLPFLADVAQDDEEEVFATMAEKLGDFVPLIGGH
QNCEPLIQILAVLAAMEEPIVRDNAVESLNKVSLELTNEELSSIFLDLIRSLSQGDWFSK
KVASCGLYKSVIVRV-DSATRRDLLILYYNLIADD-SPMVRRSAARHLPLLIDKMTQFSQ
QNPDSANKVDDNDLEIISKMFHHLINEAQDSVKLLSIDVLVSILEYFRSVNDISHNADCL
VSALKLIKDESWRVRYAAADKFSNIAVNFKEPEADLFRLIDPFVSLMKDNEGEVRKAIAK
QLPGFC----ELVTD----VKLIDSKIIPVVNELSQDPQENVRASLASTVAGLSPILPKE
CTVEKLLPIFLNMLKDEFPDVRLNIISNLSVVNETIGINSLSTNLLPAITELAQDGKWRI
RLAIIKYIPKLASQLGEPFFNNELLSLCMSWLWDPVFAVREAAVNNLKELTEIFGSEWAE
AQIVSRLLNIK--------------DERIGEED----------A-GEPDQVDFSNFIIRI
TCLFAVTELAPALNQNVITTKILPFISQLIADPVPNIRFNVAKSYLVIVEALLTHPS---
------AEII----------KLIEEKVLADLNILSNDEDVD-------------------
--------VRYYANKSIDSI------------------------------TDLLKK----
--------------------------
>XP_025344091_Candida_haemuloni
--------------------------------------MEEFNDDFYPLALLMDELKHDD
VSNRVEAMQKLDSIAIALGPERTLHELLPFLNDVAQDDEEEVFAVLAGKLGDFVPLVGGH
QNAEPLIHILAILGAMEEPIVRDTAVESLNKIAPELTDDELNSLFLELIRSLSQGDWFSK
KVASCGLYKSVIVRV-DASLRRELLLLYNSLVSDD-SPMVRRSAAKHLPAIIDKLTEYTK
QNPDSSKKVDDNDLEIISKMFHHLINDAQDSVKLLSIDVLVAILEYFYFIQDSSHNSDCL
VSALKLIKDDSWRVRYAAADKFSEIAHNFKDSEADLLRLIDPFISLMKDNEGEVRKAIAK
QLPDFC----KLLKD----PSTIETKIIPVVDELSQDPHENVRASLASTITVIANL----
----------LAMLKDEFPDVRLNIISNLSVVNETIGIQLLSTNLLPAITELAQDTKWRV
RLAIIEYIPKLATQLGVEFFNKELLTLCTSWLWDPVFAVRDAAVNNLKDLTTIFGSQWAE
ESIITHLLNIR--------------DEKIGDED----------VDNEP--VNFSNFIIRI
TCLFAISKLTPELEPAVITKKILPFLNSLIADPVPNLRFNVAKSYLVAAETLVKSGS---
------SEDI----------KAIEAEIIPNVNVLVNDSDVD-------------------
--------VRYYGQKSLDSI------------------------------KELTA-----
--------------------------
>XP_024713820_Candida_pseudohaemulonis
--------------------------------------MEEFNDDFYPLALLMDELKHDD
VSNRVEAMQKLDLIAIALGPERTLHELLPFLNDVAQDDEEEVFAVLAEKLGDFVPLVGGH
QNAEPLIHILAILGAMEEPIVRDTAVESLNKIAPELTDDELNSLFLELIRSLSQGDWFSK
KVASCGLYKSVIVRV-DAPLRRELLMLYNSLVSDD-SPMVRRSAAKHLPAIIDKLTEYSK
ENPASSKKVDDNDLEIISKMFHHLINDAQDSVKLLSIDVLVAILEYFYFIQDSSHNSDCL
VSALKLIKDDSWRVRYAAADKFSNIANNFKESEADLLRLIDPFIGLMKDNEGEVRKAIAK
QLPDFC----KLLRD----PSIIESKIIPVVDELSQDPHENVRASLASTVTGLSPILSKQ
STTDKLLPIFLAMLKDEFPDVRLNIISNLSVVNETIGIQLLSTNLLPAITELAQDGKWRV
RLAIIEYIPKLATQLGVEFFNKELLTLCTSWLWDPVFAVRDAAVNNLKDLTTIFGSQWAE
VLIITHLLNIR--------------DEKIGDDD----------VDKEP--VNFSNFIIRI
TCLFAITKLTPELEASVITKKTLPFIHLLIADPVPNLRFNVAKSYLVAAEALAKSDY---
------AEKK----------KVIETEIVPNVNVLVNDSDVD-------------------
--------VRYYGQKSLDSI------------------------------KELTA-----
--------------------------
>XP_025336413_Candida_duobushaemulonis
--------------------------------------MEEFNDDFYPLALLMDELKHDD
VSNRVEAMQKLDSIAIALGPERTLHELLPFLNDVAQDDEEEVFAVLAEKLGDFVPLVGGH
QNAEPLIHILAILGAMEEPIVRDTAVESLNKIAPELTDDELNSLFLELIRSLSQGDWFSK
KVASCGLYKSVIVRV-DAPLRRELLMLYNSLVSDD-SPMVRRSAAKHLPAIIDKLTEYSK
ENPASSKKVDDNDLEIISKMFHHLINDAQDSVKLLSIDVLVAILEYFYFIQDTSHNSDCL
VSALKLIKDDSWRVRYAAADKFSNIANNFKESEADLLRLIDPFIGLMKDNEGEVRKAIAK
QLPDFC----KLLRD----PSIIESKIIPVVDELSQDPHENVRASLASTVTGLSPILSKQ
STTEKLLPIFLAMLKDEFPDVRLNIISNLSVVNETIGIQLLSTNLLPAITELAQDGKWRV
RLAIIEYIPKLATQLGVEFFNKELLTLCTSWLWDPVFAVRDAAVNNLKDLTTIFGSQWAE
VSIITHLLNIR--------------DEKIGDED----------VDKEP--VNFSSFIIRI
TCLFAITKLTPELEPSVITKKILPFIHSLIADPVPNLRFNVAKSYLVAAEALAKSDY---
------AEKN----------KVIETEIVPNVNVLVNDSDVD-------------------
--------VRYYGQKSLDSI------------------------------KELTA-----
--------------------------
>XP_028892013_Candida_auris
--------------------------------------MEEFNDDFYPLALLMDELKHDD
VSNRVEAMQKLDSIAIALGPERTLHELLPFLNDVAQDDEEEVFAVLAGKLGDFIPLIGGH
QNAEPLIHILAILGAMEEPIVRDTAVESLNKIAPELTDDELNSLFLELIRSLSQGDWFSK
KVASCGLYKSVVVRV-DAQLRRELLMLYNSLVSDD-SPMVRRSAAKHLPGIIDTLTEYTR
EHPNSNKKVDDNDLEIISKMFHHLINDAQDSVKLLSIDVLVAILEYFYFVQDRSHNSDCL
VSALKLIKDDSWRVRYAAADKFSNIANNFKDSEADLLRLIDPFIGLMKDNEGEVRKAIAK
QLPDFC----KLLPN----PELIESKIIPVVDELSQDPHENVRASMASTVTGLSSILSNQ
STTDSLLPIFLTMLKDEFPDVRLNIISSLSVVNETIGIKMLSTNLLPAITELAQDTKWRV
RLAIIEYIPKLATQLGVEFFNKELLPLCTSWLWDPVFAVRDAAVNNLKELTTIFGSQWAE
ESIVSQILSIR--------------DEKIDEEE----------SNNEP--VNFSNFIIRI
TCLFAVTKLIPVLEPSVIIKKILPFIHSLIADPVPNLRFNVAKSYAVAAETLVKSGS---
------SEAA----------KVIETEIIPNVNVLINDSDVD-------------------
--------VRYYGQKSLDSI------------------------------KELTA-----
--------------------------
>NP_009386_Saccharomyces_cerevisiae
----------MSGARSTTAGAVPSAATTSTTSTTSNSKDSDSNESLYPLALLMDELKHDD
IANRVEAMKKLDTIALALGPERTRNELIPFLTEVAQDDEDEVFAVLAEQLGKFVPYIGGP
QYATILLPVLEILASAEETLVREKAVDSLNNVAQELSQEQLFSDFVPLIEHLATADWFSS
KVSACGLFKSVIVRIKDDSLRKNILALYLQLAQDD-TPMVKRAVGKNLPILIDLLTQ---
----NLGLSTDEDWDYISNIFQKIINDNQDSVKFLAVDCLISILKFFNAKGDESHTQDLL
NSAVKLIGDEAWRVRYMAADRFSDLASQFSSNQAYIDELVQPFLNLCEDNEGDVREAVAK
QVSGFA----KFLND----PSIILNKILPAVQNLSMDESETVRSALASKITNIVLLLNKD
QVINNFLPILLNMLRDEFPDVRLNIIASLKVVNDVIGIELLSDSLLPAITELAKDVNWRV
RMAIIEYIPILAEQLGMQFFDQQLSDLCLSWLWDTVYSIREAAVNNLKRLTEIFGSDWCR
DEIISRLLK---------------FDLQL-----------------------LENFVSRF
TILSALTTLVPVVSLDVVTEQLLPFISHLADDGVPNIRFNVAKSYAVIVKVLIKDEA---
-----K--YD----------ALIKNTILPSLQTLCQDEDVD-------------------
--------VKYFAKKSLAEC------------------------------QELLKN----
--------------------------
>XP_018224094_Saccharomyces_eubayanus
----------MSGAKSTTVAALPAA----TTATTASSKESGTDEGLYPLAMLMDELKHDD
IANRVEAMKKLDTIALALGPERTRNELVPFLTEVAQDDEDEVFAVLAEQLGKFVPYIGGP
QYATVLLPVLEILASAEETLVREKAVDSLNNVAQELSQEQLFNEFVPLIEHLATADWFSS
KVSACGLFKSVIVRIKDDSLRKNILALYLQLAQDD-TPMVKRAVGKNLPILIDLLTQ---
----NLGLSTDEDWDYISNIFQKIINDTQDSVKFLAVDCLISILKFFNAKGDESHTQDLL
NSAVKLIGDEAWRVRYMAADRFSELASQFTSNQAYIDELIQPFLNLCEDNEGDVREAVAK
QVSGFA----KFLND----PSVILSKILPAVQNLSMDESETVRSALASKITDIVLLLNKD
QVINSFLPILLNMLRDEFPDVRLNIIASLKVVNDVIGIELLSDSLLPAITELAKDVNWRV
RMAIIEYIPILAEQLGVQFFDQQLSDLCLSWLWDTVYSIREAAVNNLKRLTEIFGSDWCR
DEIISRLLK---------------FDLQL-----------------------LENFVSRF
TVLSALTTLVPVVSLDVVTEQLLPFISHLADDGVPNIRFNVAKSYAVIVRALSKDQA---
-----K--YD----------ALIKNTILPSLEALCQDEDVD-------------------
--------VKYFASKSLAEC------------------------------QEILKN----
--------------------------
>XP_033764457_Saccharomyces_paradoxus
----------MSGARSTTAGAVPSAA---TTSTTSNIKDSDSNESLYPLALLMDELKHDD
IANRVEAMKKLDTIALALGPERTRTELIPFLTEVAQDDEDEVFAVLAEQLGKFVPYIGGP
QYATILLPVLEILASAEETLVREKAVDSLNNVAQELSQEQLFSDFVPLIEHLATADWFSS
KVSACGLFKSVIVRIKDDSLRKNILALYLQLAQDD-TPMVKRAVGKNLPILIDLLTQ---
----NLGLSTDEDWDYISNIFQKIINDNQDSVKFLAVDCLISILKFFNAKGDESHTQDLL
NSAVKLIGDEAWRVRYMAADRFSDLASQFSSNQAYIDELIQPFLNLCEDNEGDVREAVAK
QVSGFA----KFLND----PSIILNKILPAVQNLSMDESETVRSALASKITNIVLLLNKD
QVINNFLPILLNMLRDEFPDVRLNIIASLKVVNDVIGIELLSDSLLPAITELAKDVNWRV
RMAIIEYIPILAEQLGMQFFDQQLSDLCLSWLWDTVYSIREAAVNNLKRLTEIFGSDWCR
DEIISRLLK---------------FDLQL-----------------------LENFVSRF
TVLSALTTLVPVVSLDVVTEQLLPFISHLADDGVPNIRFNVAKSYAVIVKALIKDEA---
-----K--YD----------ALIKNTILPSLQTLCQDEDVD-------------------
--------VKYFAKESLAEC------------------------------QQLLKN----
--------------------------
>XP_003676996_Naumovozyma_castellii
--------------------------MEPEA-------------DVYPLALLMDELKHDD
VSTRVEAMKKLDKIALALGPERTRDELIPFLVEVAQDDEDEVFAVLAEELGQFVPFVGGS
KYATVLLPPLEILATTEETLVREKAVDSLNTIAKELSTDQVLQNIIPLIERLANADWFSS
KVSACGLFKSVIFRVKDDSLRKDLFQLYSHLAQDE-TPMVRRAVGKNLPPLIDLLSE---
----NPDLSTNQDWEFISNIFQIIINDNQDSVKFLGVDCLISISKFFNIKNDPSHSQELL
NSAIKLINDEAWRVRYMAADRFEDLTAQFANNQEYINELIEPFLNLCDDNEGDVRKAIAT
QIPGFA----KLIND----PTLLLTKIIPIIQNLSMDEIEDVRAALALKVNNIAELLTKE
QAIQHLSPILLNMLRDEFPDVRLNIISNLKVINDVIGIELLSESLLPAITELAKDVNWRV
RLAIIEYIPILAKQLGVEFFNNQSCELSLSWLWDTVFSVRNAAVKNLTDLTEIFGSDWCR
DEIIPKLLQ---------------LDSQL-----------------------LENFIYRF
TLLTTLTSLSKVVAPKVIVDQILPFIVKLADDEVPNIRFNVAKSYPVIMETLRKDSE---
-------NHT----------ALINDTINPSLQKLCKDDDVD-------------------
--------VRFFANESLEKC------------------------------KSLISA----
--------------------------
>XP_003671663_Naumovozyma_dairenensis
--------------------------METAATTTNGADTASASNDIYPLALLMDELKHDD
VSTRVDAMKKLDKIALALGPQRTRDELIPFLVEVAQDDEDEVFAVLAEELGQFVPFVGGA
EFAPILLPPLEILASTEETLVREKAVDSLNIIAKDLSDQLLLENFIPLIERLANADWFSS
KVSACGLFKSVIYRVQDDNLRKDLFQLYYHLDQDD-TPMVRRAVGKNLPTLVDLLVE---
----NADLSTNQDWEFISNIFQNIINDNQDSVKFLGVDCLISIAKFFNAKNDQTHSQELL
NSAIKLINDEAWRVRYMAADRFEELTKQFSNNPNHLNELIEPFLNLCDDNEGDVRKAISK
QIPGFA----KLINN----QTIVLTKILPIIQNLSMDEMEDVRSSLALKVNDIAEVLTKD
QAIEHLLPILLNMLRDECPEVRLNIISNLKIINDVIGIELLSESLLPAITELAKDGNWRV
RLAIIEYIPILAKQLGVEFFDHQLSELCLSWLWDTVYSVRDAAVNNLSKLTEIFGSDWCR
DEIIPKLLK---------------MDPQL-----------------------LKNFIYRF
TLLSTLTALCKVVSPKVIASEILPFIVNLSTDSVPNIRFNVAKSYPIIIETLREDED---
-----KTDYT----------PLITTTIDPSLQKLCEDDDVD-------------------
--------VKYFANESLEKC------------------------------KKLLAV----
--------------------------
>XP_003956905_Kazachstania_africana
-----------------------------------MSTETTESKDIYPLALLMDELKHDD
ISNRIDAMKKLDTIAIALGSERTRNELMPFLIEVAQDDEDEVFAVLADELSKFIPLVGGP
KYATLILPVLEILASTEETLVRDKAIDSLNNIAHELSQDQLFNDFVPMIDRLSTADWFSS
KVSACGLFKSVIVRIRDDTLRQNLLALYLQLVSDD-TPMVKRAAAKNLPPIIDLLTQ---
----NPDLSNNHDWDYISNMFQKIINDNQDSVKFLAVDCLISILKFFNTKNGSAHTKDLL
DSSVKLITDEAWRVRYMAADKLTELASQFVSEPSCLNSLVEPFLSLCEDNESDVRKAVAQ
QLPGFAKILKTSLSE----TDFVLGKIIPAVQNLSMDESEVVRASLALKVTELVEVMTKE
EAIDHLLPILLNMLKDEFPDVRLNIIANLKIVNDSIGIDLLSESLLPAITELANDVNWRV
RMAIIEYMPILAEHLGVDFFNQQLSDLCLSWLWDTVFSIREAAVNNLKKLTKIFGSEWCR
DEIISRLLK---------------FDSQL-----------------------LENFIYRF
TLLTALTTLIPVVSIDAVNEQILPFVKHLADDAVPNIRFNVAKSYAIIVEALLSGED---
-----KDTNK----------ALVKDSILPSLEKLCSDNDFD-------------------
--------VKYFAGESIKKC------------------------------NELASA----
--------------------------
>XP_022466922_Kazachstania_naganishii
-------------MNSAMVGSGTGENAAGGADSAVNATGTGENNDLYPLALLMDELKHDD
IANRVEAMKKLDTIALALGTERTRDELIPFLTEVAQDDEDEVFAVLAEELGKFVSFVGGD
KYATVLLPALEILASTEETLVRDKAVESLNSVSLELSQQQIFDDFTPLIEHLATADWFSS
RVSACGLFRSVIVRVKEDSLRKNLLALYLQLVQDD-TPMVKRAAAKNLPSIIDLLTQ---
----NPDLSTSDDWDYISNMFQSIISDNQDSVKFLAVDCLIAILKFFNVKGEKAHLKDLL
ESAIKLITDEAWRVRYMAAERFESLASQFVTEPEFIKELVPPFLRLCEDNEGDVRKAIAE
QIPGFA----TLLND----SDLVITKIIPAVQNLSMDENEAVRASLALNITNLVTLMSKE
EGITHLLPILLNMLKDEFPEVRLNIIANLKVINDVIGVDLLAESLLPAITELANDVNWRV
RMAIIDYTPVLAEHLGVDFFNQHLSDLCLSWLWDTVYSIREDAVKNLTKLAQIFGPDWCR
DEIISRLLK---------------FDSQL-----------------------LENFIYRF
TLLSALTALVPVVSTDAVTEQVLPFVKHLTDDAVPNIRFSAAKSYAVIVEALVKGGN---
-----T-TYL----------PLIKETIIPSLEKLTQDTDVD-------------------
--------VKYFAGVSLKKC------------------------------QSLLP-----
--------------------------
>XP_447068_Candida_glabrata
--------------------------------------MAQADQDLYPLALLMDDLKNDD
ISNRVEATKKIDQIAIALGPDRTRNELIPFLTEVAEDDEDEVFTVLAEKLGSFVPYVGGA
EHASTILPVLDILAGAEETIVREKAVDSLNIVAEQMPDDELFKYFVPLLQRLASETWFSS
KVSACGLFKSVFLRVKDVQSRVDLWNLFMTLVNDE-TPMVRRAVGKNLPILIDLLTE---
----NPEFCTDKDLEFISTTFQTVINDQQDSVKFLAVDCLISIVKFFNKKGYDTHSRDLL
NSALSLAGDEAWRVRYVVADKFGELTEGFSSNPSYIEELLDPFLKLCEDSEGDVRKAIAK
QVSYFS----KFVND----SHVVLNKIVPVLQNLSMDENEDVRASLASGISDIVLLLPKE
QVIEYVFPIFLNMLRDEIPDVRLNIIGKLKVVNEVIGIDMLTDSLLPAISELAKDSSWHV
RLAIIEYIPILAEQLGVDFFNSQLSDLCLSWLWDAVYSIREAAIKNLQKLTNIFGSEWCN
NEVVPRLLN---------------LDSHM-----------------------LENFIYRI
TLLQTFKALVSVLSPEFVANQILPHVMELANDQVPNIRFNVANTYPIIVEVLSKGGD---
-----Q--YK----------LLVTDTIYPSLKDLCEDPDFD-------------------
--------VRYFANKSMKKC------------------------------KEIIS-----
--------------------------
>XP_004180799_Tetrapisispora_blattae
-----------------------------MSNGVAAGSEMTEDKDLYPLALLMDELKHDD
ISNRLEAMKKLDTIALALGQQRTRDELIPFLIEVAQDDEDEVFAVLADELGEFLPYIGGS
KYASLLLPPLEILASTEETLVRDKAVASLNKVAKEFPEEQLLHDFIPLIEHLATADWFSS
KVSACGLFKSVIIQIKGDALRKDLLGLYLQLVQDE-TPMVRRAASKHLPAIIDLLTE---
----NINLSTNEDWDYISTMFQKISTDQQDSVKFLSVDVLISIMKFFNKKGDSTHFQNLL
TSAIKLISDEAWRVRYMAADRFEELSSQFASNPEFISELIQPFLHLCEDNESDVRKAIAK
QVPGFA----KFIKN----PQVVLEKIMPAVQSLSMDESENVRASLALKINNMSVVLTKE
DAINNLLPILLNMLKDEFPDVCLNIIGNLKVVNEVLGINMLSESLLPAITELAKDINWRV
RIAIIDYIPVLAEQLGVQFFDQQLSDLCLSWLWDTVYSIREAAIKNLRKLTEIFGSDWCS
QEIISRLLK---------------FDSQL-----------------------LENFVYRF
TLLTALTTLVPVVSLEVVTEQILPFISHLADDAVPNIRFNVAKSYAIIIESLVKSGK---
-----K-EYL----------ELADNKIMPSLEKLTDDNDVD-------------------
--------VKYFANQSITKC------------------------------RPMFA-----
--------------------------
>XP_003686899_Tetrapisispora_phaffii
-----------------------------------MGSEISPEDDIYPLALLMDELKHVD
VINRVEAMQRIDTVAEALGPERCRDELIPFLLEVAQDDEDEVFAILADQLGKFTQYVGGP
EHLTILIQPLEVLASAEDTVVREKAVMSLNNIAQELSEEQLFNAFIPLIQNLSTADWFSA
KVSACGLFKSVLVRIKDDSIRSNMLSMYLQLIEDE-TPMVRRSASKNLPSIIDLFAQ---
----NQSLPTPEDWKSISTMFQKIMDDDQDSVKFLAVDCLISILKYFNKNKDYSNANDLL
ESTKKLITDESWRVRYMIADKFEEVASQFSNDEAYINSLVEPFIGLCEDNEADIRKAIAK
QLPGFV----SLLNN----PTVVLEKIFPIIRSLSMDDNEATRASLALTITNIADVLDRQ
QTTDNLIPVLLDMLKDEFPEVRLNIIGNLKAVYDVVGVQLLSESLLPAITELANDMNWRV
RLAIIKYIPILAEQLGEEFFDKQLRELCLSWLWDTVYSIRNAAINNIKRLTEIFGDKWCQ
EEIISKLLK---------------FDTQL-----------------------LENFVYRF
TLLSALTTLIPVVSQKITAEDILPFINHLANDSVPNIRFNIAKSYAAVAESFSKDLN---
-----T--YQ----------DTIKNTIIPALKNLNEDEDID-------------------
--------VKYFASQSLEKS------------------------------QSILQ-----
--------------------------
>XP_001643666_Vanderwaltozyma_polyspora
----------------------------------MSTDNNTRNDEIYPLALLMDELKHDD
IANRVEAMQKLDTIAIALGPERTRSELIPFLTEVAQDDEDEVFSVLTEQLGKFTPYVGGS
EHATLLLPILEILASTEETLVRDKAVDSLNNVAQELSQDQLFEKFIPLVENLATADWFSS
KVSACGLFKSVVARVKDDTLRKNLLALYLQLIQDD-TPMVRRSAAKHLPEIIDLFTQ---
----NLELSTNEDWDYISNMFQRVLDDNQDSVKFLGVNCLISILKFFNAKSDHSNSRNLL
DSAKKLITDESWRVRYMAADHFTDLASQFEHDESLLNELVDPFLSLCEDTEGDVRKAIAK
QLPSFA----KLLQN----PTVVLEKIFPAVRNLSLDENEATRASLALTVTNLAEILNKE
QVVDKLVPILLDMLKDEFPDVRLNIIANLKVVNNVIGVDMLSESLLPAITELANDMNWRV
RMAIINYIPILAEQLGKEFFDKQLRDLCLSWLWDTVYSIRSAAVHNLKRLTEIFGDEWSR
EEIISKLLK---------------FDSQL-----------------------LENFVYRF
TLLSALMALVPVVSREITTEQILPFINHLSSDGVPNIRFNVAKAYISIVESLSTDLP---
-----K--YK----------ELINDTIITSLKTLVQDDDVD-------------------
--------VKYFANQSLEKC------------------------------NAILS-----
--------------------------
>XP_003683432_Torulaspora_delbrueckii
-----------------------------------MASESVEGKDLYPLALLMDELKHDD
IANRVEAMKKLDTIATALGPQRTRDELIPFLMEVAQDDEDEVFAVLADELGQFVPYVGGP
EFATVLLPPLEILASTEETLVRDKAVGSLNKIAEQLSQEQLFHDFIPLIEHLATADWFSS
KVSSCGLFKSVIPRVKDDGLRKELLALYLQMVQDE-TPMVRRTAAKNLPALIDLLTE---
----NPELSTNEDWDYISNMFQKIINDSQDSVKYLTVNCLISILKFFNTKGDHSHSKDLL
DSATKLIGDEAWRVRYMAADKFEELAAQFSDNEAYMAELIQPFLNLCEDNESDVRKAIAK
QVAGFA----KLLQD----PSDVLTKVLPAVQSLSMDESEAVRASLALTVTNLVTLMSKE
EAIDHLLPILLNMLKDEFPDVRLNIIANLKAVNDVIGIDLLSESLLPAITELAKDVNWRV
RMAIIDYIPILAEQLGVQFFDQQLSDLCLSWLWDTVFSIREAAVNNLKKLTEIFGSDWCR
DEIIAKLLK---------------FDSQL-----------------------LENFVYRF
TLLSALTELVPVISLTVVANQILPFISHLADDGVPNIRFNVAKSYAVIVESLIKGGA---
-----H--YI----------DTINGTILPSLKKLTQDEDFD-------------------
--------VKYFAKQSLNQC------------------------------NELLK-----
--------------------------
>XP_037144935_Zygotorulaspora_mrakii
-----------------------------------MAAENAKSKDLYPLALLMDELKHDD
IANRVEAMKKLDTIAIALGSQRTREELIPFLVEVAQDDEDEVFAVLAEELGKFVPYVGGP
EYATILLPPLEILASTEETLVRDKAVDSLNAVAQELSQDQLFHDFIPLIEHLATADWFSS
KVSSCGLFKSVIVRVKDDSLRKDLLALYLQLVEDD-TPMVRRTAAKNLPVIIDLLTQ---
----NPGLSTNEDWDYISNMFQKIINDTQDSVKFLTVSCLISILKFFNTKGDHSHTRDLL
DSATKLIGDEAWRVRYMAAEKFDDLASQFAQNDEYIAELIQPFLNLCEDNESDVRKAVAK
QIPGFA----KLLKD----PSIVLSKVVPAVQSLSMDESEGVRASLALTVTNLVTLMSKE
EAIDHMLPILLNMLKDEFPDVRLNIIANLKVVNDVIGVDLLSESLLPAITELAKDVNWRV
RMAIIEYIPILAEQLGVQFFDQQLSDLCLSWLWDTVFSIREAAVANLKKLTEIFGSDWCR
DEIILKLLK---------------FDSQL-----------------------LENFVYRF
TLLSALTALVPVVSMEVVSDQILPFVSHLADDAVPNIRFNVSKSLAAIVEKLRKDKP---
-----T--YD----------ETIKKSIMPLLDRLVKDDDFD-------------------
--------VQYFSKISLEEC------------------------------KKLLE-----
--------------------------
>XP_002496675_Zygosaccharomyces_rouxii
-----------------------------------MATETADDNSLYPLALLMDELKHDD
IANRVEAMKKLDTISVALGPVRTREELIPFLVEVAQDDEDEVFAVLSEELGKFVPYVGGP
EYATILLPPLNILASTEETLVREKAVDSLNQIAEQLSQEQLFHDFIPLIQHLADADWFSS
KVSACGLFKAVIVRVKDDSLRKELLSLYLQLIQDD-TPMVRRTAAKNLPLLIDLLTQ---
----NLDLSTNEDWDYISSMFQKIINDNQDSVKFLTVNTLISILQFFNAKKDYSHTQDLL
ESSKKLIGDEAWRVRYMAADRFDDLASQFEGHDVYIGELVQPFLTLCEDNESDVRKAIAK
QLPGFA----SLVKD----PSVVSNKILPAAQSLSMDESEIVRASLAVTVTNLVSLMTKE
EAIDHLLPILLNMLKDEFPEVRLNIIANLKVVNDVIGVDLLSESLLPAITELAKDVNWRV
RMAIIEYVPILAQQLGVQFFDQQLSDLCLSWLWDTVYSIREAAVNNLKKLTEIFGSDWCR
EEIISKLLK---------------FDSQL-----------------------LENFVYRF
TLLAALTTLVSVVDKKVIAEDILPFVSRLADDSVPNIRFNTAKSYAKIVERLSQD-S---
-----N--YS----------GLIKHTILPSLEKLRQDEDFD-------------------
--------VKYFANQSLEKC------------------------------NITLWMRN--
--------------------------
>XP_003645167_Eremothecium_cymbalariae
MT--------------------------------------ERSEDLYPLALLMDELKHDD
VANRVEAMKKLDTIALALGPQRTRDELVPFLTEVAQDDEDEVFAFLAEQLGKFVPYVGGN
KYATLLLPALEILASTEETLVRDKAVNSLNNIAQELSQEQLFHDFIPLIENLATNEWFSS
KVSACGLFKAVLVRVQDDKFRKELLALFLQLTQDD-TPMVRRAAGRNLPTLIDLLTQ---
----NIHLSTNEDWDYISNMFQRLVGDSQDSVKFLAVEVLISILKFFNKKEDSTHTKGLL
HSAVQLIGDEAWRVRYMAADCFEDLASQFTADPAYIEELVQPFLALCEDNESDVRKAIAK
QIPGFA----KLLPN----SQIVLNKILPVVQTLCTDESETVRASLASEVTSLAPLLSKQ
EAIDNLIPILLNMLKDEFPDVRLNIITKLKVVNEATGIDFLTENLLPAITELAKDDNWRV
RMAIIEYIPLLAEQLGVEFFDQQLADLCLSWLWDTVYSIRYAAVINLKKLTEVFGSDWSR
ERIISCLLK---------------SDTQV-----------------------LENFVYRI
TLLSALTELIPVVSAEVITDKILPFINHLSTDSVPNIRFNAAKSYAVMVETLGKE-----
--------YN----------DLIKESVIIALEKLCQDSDVD-------------------
--------VRYFAGQSLEKC------------------------------KSLLS-----
--------------------------
>NP_983681_Eremothecium_gossypii
MS--------------------------------------ERGEDLYPLALLMDELKHDD
IANRVEAMKKLDTIALALGPQRTRDELVPFLTEVAQDDEDEVFAFLAEQLGKFVPYVGGS
KYATLLLPALEILASTEETLVRDKAVSSLNNIAQELSQEQLFREFIPLIENLATNEWFSS
KVSACGLFKAVLVRVEDDKFRKELLALFLQLTQDD-TPMVRRAAGRNLPTLIDLLTQ---
----NIDLSTSGDWDYISNMFQRLVSDNQDSVKFLAVDVLISILKFFNKKKDSTHTKGLL
HSAIQLVSDEAWRVRYMSADRFEDLASQFISDPAYIDELISPFLALCEDNESDVRKAIAK
QIPGFA----KLLPN----SAVILKKLLPVVQTLCMDENETVRASLASEITGLAPLLSKQ
EAIDNLIPILLNMLKDEFPDVRLNIIAKLKVVNEAIGIDFLTENLLPAITELAKDDNWRV
RMAIIEYIPLLAEQLGVDFFDQQLADLCLSWLWDAVYSIRHAAVINLKKLTEIFGSAWSR
DQIISCLLK---------------SDSQV-----------------------LENFVYRI
TLLSALTELVPVVSSAVITEKILPFINHLSTDGVPNIRFNAAKSYAVIVEALGKN-----
--------YA----------DLSNEVILPNLEKLCQDNDVD-------------------
--------VRYFAGQSLEKC------------------------------KSILG-----
--------------------------
>XP_455428_Kluyveromyces_lactis
-----------------------------------MGDNSDSKVNLYPLALLMDELKHDD
ISNRVEAMKKLDTIALALGVQRTRDELIPFLTEVAQDDEDEVFAVLAEQLGNFVPFVGGR
KYATLLLPALEILASTEETLVREKAVDSLNMVAEQLTEEQLLHDFVPLIENLATNEWFSS
KVSACGLFKAVFVRIQDDKFRKDLLSLFLQLIQDD-TPMVRRAAGRNLPTLVDQLTE---
----HPELSTDDEWDYISSMFQRLVNDSQDSVKFLAVDVLISILKFFNKKKDFTHTKDLL
QSSIQLIGDEAWRVRYMAADRFEELASQFVSNPQYVSELLEPFLALCQDNESDVRKAIAK
QIPGYA----KLLND----PSVILNRIIPAAQNLSIDETECVRASLALEITNLAPLLPKQ
DSMDSLVPILLHMLKDEFPDVRLNIIAKLKIVNESVGIEFLSENLLPAITELAKDPNWRV
RLAIIEYIPLLAEQLGMEFFDSKLSDLCLSWLWDGVYSIRSAAITNLSKLTEIFGSDWAQ
EEIISRLLK---------------SDTQL-----------------------LENFNYRI
TLLFALTGLVPVVSTDVVVEKILPFVNHLSTDNVPNIRFNVAKFYAVIVEALTKNTN---
-----K-NHI----------ELINNTIIPTLEKLCQDPDVD-------------------
--------VRFFSAQSLEKC------------------------------KSFLS-----
--------------------------
>XP_022674691_Kluyveromyces_marxianus
-------------------------------MSENSNNNSSSKEDLYPLALLMDELKHDD
ISNRVEAMKKLDTIALALGTQRTRDELIPFLTEVAQDDEDEVFSVLAEKLGSFVPFIGGR
KYATLLLPALEILASTEETLVREKAVTSLNEIAEQLSEEQLLHDFVPLIENLATNEWFSS
KVSACGLFKAVFVRIQDDKFRKDLLSLFLQLIQDD-TPMVRRAAGRNLPTLIDQLTE---
----HPELSTDDEWDYISSMFQRLVNDTQDSVKFLAVDVLISILKFFNMKQDFTHTKDLL
QSSIQLIGDEAWRVRYMAADRFEELASQFTSNPQLINELLEPFLALCQDNESDVRKAIAK
QIPGYA----KLIND----PSVVLNRIIPAVQNLSIDETESVRASLALEITNLAPLLPKQ
DAMDSLVPILLHMLKDEFPDVRLNIIAKLKVVNESVGISFLSENLLPAITELAKDVNWRV
RLAIIEYIPLLAEQLGLEFFDSKLSDLCLSWLYDGVYSIRSAAISNLNKLTEIFGSDWAR
DEIITRLLK---------------SDNQL-----------------------LKNFNYRI
TLLFALTGLVPVVDTDVIVEKILPFVNHLSTDNVPNIRFNVAKFYAVAVEALTKDTK---
-----D-KHI----------ELINKTVIPTLEKLCQDPDVD-------------------
--------VRYFSEQSLEQC------------------------------KSFLS-----
--------------------------
>XP_022630201_Lachancea_lanzarotensis
MGGNNKDTSNKNSDMSEPEVKSSKNADVTENDISDSGNGPQEGEDLYPLALLMDGLKHDD
IGNRVEAMKKLDTIAVALGPQRARDELIPFLSEVAQDDEDEIFNVLAEQLGKFVPFIGGS
KFATLLLPALEILASTEETLVRDKAVESLNNVAQELSEDQLFHDFIPLIEHLATADWFSS
KVSSCGLFRAVLVRVKDDKFRKELLALYLQLVQDD-TPMVRRAAGKNLPVLIDLLTQ---
----NPDLSTSDDWDYISSMFQKIMTDGQDSVKFLAVDVLISILKFFSKKHDTTHSKDLL
RSAIQLIGDESWRVRYMAAEHFEELAHQFIATPRYIDELSGPFLALCEDNESDVRKGVAK
QLPGFA----KLLGD----PQVVLKKVLPVVQNLSMDESEMVRASLASEITNLAPLVPKQ
DAIETLIPILLNMLRDEYPDVRLNIIAKLKVVNEVVGIDLLSENLLPAITELAKDANWRV
RMAIIDYVPLLAEQLGVEFFDKQLGDLCLSWLWDTVYSIRKAAVTNLKNLTEIFGSDWAS
EKIISRLLT---------------SDSQL-----------------------LENFVYRI
TLLHALTELVPVISNDVITQKVLPFINHLTEDAVPNIRFNVAKSYVSVVESLCAD-K---
-----S-KNK----------DLIQSTIVTSLEKLSHDNDVD-------------------
--------VRYFAAESLTKS------------------------------KALLA-----
--------------------------
>XP_002552835_Lachancea_thermotolerans
MSG-NKQAKNKSGDKDD--------------------NG-QNSEDLYPLALLMDELKHDD
IANRVEAMKKLDTIALALGPQRTRDELVPFLTEVAQDDEDEVFAVLAEQLGKFVPFIGGA
KFATLLLPALEILASTEETLVRDKAVESLNNIAQELSEEQLFHDFIPLIEHLATAEWFSS
KVSSCGLFKSVLARVKDDKFRKELLALYLQLVQDD-TPMVRRAAGKNLPVLIDLLTQ---
----NPDLSTSEDWDYISSMFQKIVSDTQDSVKFLAVDILVSILKFFNTKHDTTHSKDLL
RSAIQLITDEAWRVRYMAADRFDDLASQFKSNPEYIEELSGPFLALCEDNESDVRKGVAK
QLPGFS----KLLGD----PQVVLKKVLPAVQNLSMDESEIVRASLASEITNLAPLIPKQ
DAIDSLIPILLNMLKDEYPDVRLNIIAKLKVVNEVVGIDLLSESLLPAITELAKDVNWRV
RMAIIDYIPLLAEQLGVQFFDQQLGDLCLSWLWDTVYSIRSAAVVNLKNLTKIFGSEWSS
SKIISRLLK---------------SDSQL-----------------------LENFVYRI
TLLSALTELVPVVSTEVTTEKILPFINHLAEDSVPNIRFNVAKSYAVVVESLAEE-K---
-----G-KYK----------DLINKSIISSLEKLCQDSDID-------------------
--------VRYFASQSLEKC------------------------------QNLLA-----
--------------------------
>XP_020059160_Aspergillus_aculeatus
------------------------------------MEAQGENDELYPIAVLIDELKHDD
VLLRLNAIHRLSTIALALGPERTREELIPFLDD-SVEDEDEVLTALSEELGNFTEYVGGP
EYGHVLLSPLENLAAIEEPLVREKAVESLNKIGEQLSEKQIEEYFIPMVLRLSKADWFTS
KVSATGLYCVPYRKA-PPTLQQTLRQYYGGLVHDD-TPMVRRQSGNNLAKFIKELNT---
----------QVVIDEMIPLFQHLATDEQDSVRLLTVDVLISIAEEIPKEQQPSHGV-LL
TSLRNLFEDKSWRVRYMVADRYEKIAKA-VHEEVVTRDMVPSFVKLLKDTEAEVRTAIAG
QIPGFC----SLID-----RDTLLNEIMTSVEDLVSDPSQHVRAALGTQISGLAPILGKE
ETTAHLLPMFLQMLKDEFPDVRLHIISKLELVNKVIGIDLLSQSLLPAIVQLAEDKQWRV
RLAIIEYIPLLASQLGVKFFDEQLSDLCMGWLGDTVFSIREAATTNLRKLTEVFGVDWAK
GSIIPKVMA----------------------------------------MGQHPNYLYRM
TTCFAISTLAPVVSMDIIENSILPILDRLVSDEIPNIRFNVAKSYAVLIDTLRRLPAEGT
LTELEKAGQT--ASPSPRGQELIQQRILPSLEKLQGDDDVD-------------------
--------VRYFATTAAGGH------------------------------EEVMQTSP--
--------------------------
>XP_001269602_Aspergillus_clavatus
------------------------------------MEGQGENDELYPIAVLIDELKHDE
VTLRINAIHRLSTIALALGPERTRDELIPFLDD-SVEDEDEVLTALSEELGNFVEYVGGP
EFGHVLLSPLENLAAIEEPLVREKAVESLNKIGEELSEKQIEEFFVPMVLRLSKADWFTS
KVSATGLYCIPYRKS-QPSVQQSLRQYFGGLVHDE-TPMVRRQAANNLAKLVKEMQT---
----------QVIIDEMIPLFQYLASDDQDSVRLLTVDILISIAEEIPKEQQPSHGV-LL
TSLRNLFEDKSWRVRYMVADRYEKIAKA-VHEEVVTRDMVPSFVKLLKDTEAEVRTAIAG
QIPGFC----SLID-----RETLLNEIMTSVEDLVSDQSQHVRAALGTQISGLAPILGKE
ETISHLLPMFLQMLKDDFPDVRLHIISKLELVNKVIGIDLLSQSLLPAIVQLAEDKQWRV
RLAIIEYIPLLASQLGVKFFDEQLSDLCMGWLGDTVFSIREAATQNLRKLTEVFGVEWAQ
GSIIPKVMA----------------------------------------MGQHPNYLYRM
TTCFAISTLAPVVSLDIIENSILPILDRLVTDEIPNIRFNVAKSYAILIDALRRLPSEGT
LSELEKAGKT--ATPSPRGQDLIQQRVLPSLEKLQQDEDVD-------------------
--------VRYFATTAAGGH------------------------------EEVMQTSP--
--------------------------
>XP_001265109_Aspergillus_fischeri
------------------------------------MEGQGENDELYPIAVLIDELKHDE
VTLRINAIRRLSTIALALGPERTRDELIPFLDD-SVEDEDEVLTALSDELGSFVEYVGGP
EFGHVLLSPLENLAAIEEPLVREKAVESLNKIGEELSEKQIEEYFIPMVIRLSKADWFTS
KVSATGLYCVPYRKS-QPPLQQSLRQYFGGLVHDE-TPMVRRQAANNLAKFVKEMQT---
----------QVIIEEIIPLFQYLASDDQDSVRLLTVDILISIAEEIPKEQQPSHGV-LL
TSLRNLFEDKSWRVRYMVADRYEKIAKA-VHEEVVTRDMVPSFVKLLKDTEAEVRTAIAG
QIPGFC----SLID-----RETLLNEIMTSVEDLVSDPSQHVRAALGTQISGLAPILGKE
ETIAHLLPMFLQMLKDEFPDVRLHIISKLELVNKVIGIDLLSQSLLPAIVQLAEDKQWRV
RLAIIEYIPLLASQLGVKFFDEQLSDLCMGWLGDTVFSIREAATQNLRKLTEVFGVEWAQ
GSIIPKVMA----------------------------------------MGQHPNYLYRM
TTCFAISTLAPVVSLDIIENSILPILDRLVTDEIPNIRFNVAKSYAVLIDTLRRLPAEGT
LSELEKAGKP--ATPSPRSQELIQQRILPSLEKLQQDEDVD-------------------
--------VRYFATTAAGGH------------------------------EEAMQTSP--
--------------------------
>XP_041140090_Aspergillus_flavus
------------------------------------MESQGENDELYPIAVLIDELKHDD
VLIRLNAIHRVSTIALALGAERTREELIPFLDD-SVEDEDEVLTALSEELGNFVEYVGGP
EYGHVLLSPLENLAAIEEPLVREKAVESLNKIGEQLSEKQIEEHFIPMVLRLSKADWFTS
KVSATGLYCIPYKKS-GQALQQSLRQYFGGLVHDD-TPMVRRQAANNLAKFVKEMKT---
----------PVVIEEMIPLFQYLASDDQDSVRLLTVDILISIAEEIPKEQQPSHGV-LL
TSLRNLFEDKSWRVRYMVADRYEKIAKA-VHEEVITRDMVPSFVKLLKDTEAEVRTAIAG
QIPGFC----SLID-----RETLLNEIMTSVEDLVSDPSQHVRAALGTQISGLAPILGKE
ETIAHLLPMFLQMLKDEFPDVRLHIISKLELVNNVIGIELLSQSLLPAIVQLAEDKQWRV
RLAIIEYIPLLASQLGVKFFDEQLSDLCMSWLGDTVFSIREAATQNLRKLTEVFGVDWAK
GSIIPKVMA----------------------------------------MGQHPNYLYRM
TTCFAISTLAPVVSLDIIENSILPILDRLVTDEIPNIRFNVAKSYAVLIDTLRRLPAEGT
LANVE--GKT--ATPSPRSQDLIQQRIIPSLEKLQGDDDVD-------------------
--------VRYFATTAAGGN------------------------------DEVMQTSP--
--------------------------
>XP_750310_Aspergillus_fumigatus
------------------------------------MEGQGENDELYPIAVLIDELKHDE
VTLRINAIRRLSTIALALGPERTRDELIPFLDD-SVEDEDEVLTALSDELGSFVEYVGGS
EFGHVLLSPLENLAAIEEPLVREKAVESLNKIGEELSEKQIEEYFIPMVIRLSKADWFTS
KVSATGLYCVPYRKS-QPPLQQSLRQYFGGLVHDE-TPMVRRQAANNLAKFVKEMQT---
----------QVIIEEIIPLFQYLASDDQDSVRLLTVDILISIAEEIPKEQQPSHGV-LL
TSLRNLFEDKSWRVRYMVADRYEKIAKA-VHEEVVTRDMVPSFVKLLKDTEAEVRTAIAG
QIPGFC----SLID-----RETLLNEIMTSVEDLVSDPSQHVRAALGTQISGLAPILGKE
ETIAHLLPMFLQMLKDEFPDVRLHIISKLELVNKVIGIDLLSQSLLPAIVQLAEDKQWRV
RLAIIEYIPLLASQLGVKFFDEQLSDLCMGWLGDTVFSIREAATQNLRKLTEVFGVEWAQ
GSIIPKVMA----------------------------------------MGQHPNYLYRM
TTCFAISTLAPVVSLDIIENSILPILDRLVTDEIPNIRFNVAKSYAVLIDTLRRLPAQGT
LSELEKAGKP--AIPSPRGQELIQQRILPSLEKLQQDEDVD-------------------
--------VRYFATTAAGGH------------------------------EEAMQTSP--
--------------------------
>XP_661689_Aspergillus_nidulans
------------------------------------MEGQGENDELYPIAVLIDELKHDD
VLLRLNAIHRLSTIALALGPERTRDELVPFLDD-SVEDEDEVLTALSEELGSFIEYVGGP
EYGHVLLSPLENLAAIEEPL----AVESLNKIGEQLSEKQIEEYFVPMVQRLSKADWFTS
KVSATGLYCVPYRKS-SSSLQQTLRQFFAGLVRDE-TPMVRRSAGNNLAKFVKEMTT---
----------PIVIDEMIPLFQYLASDDQDSVRLLTVDILIAIAEEIPKEQQPSHGV-LL
TSLRSLFEDKSWRVRYMVADRYEKIAKA-VHEEVVTRDMVPSFVKLLKDTEAEVRTAVAG
QIPGFC----SLID-----RETLLNEIMTSVEDLVSDPSQHVRAALGTQISGLAPILGKE
ETISHLLPMFLQMLKDEFPDVRLHIISKLELVNNVIGIELLSQSLLPAIVQLAEDKQWRV
RLAIIEYIPLLASQLGVKFFDEQLSDLCMGWLGDTVFSIREAATQNLRKLTEVFGVDWAK
ESIIPKVMA----------------------------------------MGQHPNYLYRM
TTCFAISTLAPVVTLEIIENSVLPILERLTSDDIPNIRFNVAKSYAVLIDTLRRLPAQGT
LTDLEKEGKT--EAPSPRGQELIQQSVLPSLEKLQGDDDVD-------------------
--------VRYFATTAAGGH------------------------------EEVMQTSP--
--------------------------
>XP_001398789_Aspergillus_niger
------------------------------------MEGQGENDELYPIAVLIDELKHDD
VLLRLNAIHRLSTIALALGPERTREELIPFLDD-SVEDEDEVLTALSEELGNFIEYVGGP
EYGHVLLSPLENLAAIEEPLVREKAVESLNKIGEQLSEKQIEENFIPMVLRLSKADWFTS
KVSATGLYCVPYRKA-SPSSQQTLRQYYGGLVHDD-TPMVRRQSGNNLAKFIKELNT---
----------QIVIDEMIPLFQHLATDEQDSVRLLTVDVLISIAEEIPKEQQPSHGV-LL
TSLRNLFEDKSWRVRYMVADRYEKIAKA-VHEEVVTRDMVPSFVKLLKDTEAEVRTAIAG
QIPGFC----NLID-----RDTLLNEIMTSVEDLVSDPSQHVRAALGTQISGLAPILGKE
ETIAHLLPMFLQMLKDEFPDVRLHIISKLELVNKVIGIDLLSQSLLPAIVQLAEDKQWRV
RLAIIEYIPLLASQLGVKFFDEQLSELCMGWLGDTVFSIREAATQNLRKLTEVFGVDWAK
GSIIPKVMG----------------------------------------MGQHTNYLYRM
TTCFAISTLAPVVSLDIIENSILPILDRLVSDEIPNIRFNVAKSYAVLIDTLRRLPTEGT
LTDLEKAGKT--ATPSPRGQDLIQQRILPSLEKLQEDEDVD-------------------
--------VRYFATTAAGGH------------------------------EEVMQTSP--
--------------------------
>XP_015402684_Aspergillus_nomiae
------------------------------------MESQGENDELYPIAVLIDELKHDD
VLIRLNAIRRVSTIALALGAERTREELIPFLDD-SVEDEDEVLTALSEELGNFVEYVGGP
EYGHVLLSPLENLAAIEEPLVREKAVESLNKIGEQLSEKQIEEHFIPMVLRLSKADWFTS
KVSATGLYCIPYKKS-GQALQQSLRQYFGGLVHDD-TPMVRRQAANNLAKFVKEMKT---
----------PVVIEEMIPLFQYLASDDQDSVRLLTVDILISIAEEIPKEQQPSHGV-LL
TSLRNLFEDKSWRVRYMVADRYEKIAKA-VHEEVITRDMVPSFVKLLKDTEAEVRTAIAG
QIPGFC----SLID-----RETLLNEIMTSVEDLVSDQSQHVRAALGTQISGLAPILGKE
ETIAHLLPMFLQMLKDEFPDVRLHIISKLELVNKVIGIDLLSQSLLPAIVQLAEDKQWRV
RLAIIEYIPLLASQLGVKFFDEQLSDLCMSWLGDTVFSIREAATQNLRKLTEVFGVDWAK
GSIIPKVMA----------------------------------------MGQHPNYLYRM
TTCFAISTLAPVVSLDIIENSILPILDRLVTDEIPNIRFNVAKSYAVLIDTLRRLPAEGT
LANVE--GKT--ATPSPRSQDLIQQRIIPSLEKLQGDDDVD-------------------
--------VRYFATTAAGGN------------------------------DEVMQTSP--
--------------------------
>XP_023088635_Aspergillus_oryzae
------------------------------------MESQGENDELYPIAVLIDELKHDD
VLIRLNAIHRVSTIALALGAERTREELIPFLDD-SVEDEDEVLTALSEELGNFVEYVGGP
EYGHVLLSPLENLAAIEEPLVREKAVESLNKIGEQLSEKQIEEHFIPMVLRLSKADWFTS
KVSATGLYCIPYKKS-GQALQQSLRQYFGGLVHDD-TPMVRRQAANNLAKFVKEMKT---
----------PVVIEEMIPLFQYLASDDQDSVRLLTVDILISIAEEIPKEQQPSHGV-LL
TSLRNLFEDKSWR-----------IAKA-VHEEVITRDMVPSFVKLLKDTEAEVRTAIAG
QIPGFC----SLID-----RETLLNEIMTSVEDLVSDPSQHVRAALGTQISGLAPILGKE
ETIAHLLPMFLQMLKDEFPDVRLHIISKLELVNNVIGIELLSQSLLPAIVQLAEDKQWRV
RLAIIEYIPLLASQLGVKFFDEQLSDLCMSWLGDTVFSIREAATQNLRKLTEVFGVDWAK
GSIIPKVMA----------------------------------------MGQHPNYLYRM
TTCFAISTLAPVVSLDIIENSILPILDRLVTDEIPNIRFNVAKSYAVLIDTLRRLPAEGT
LANVE--GKT--ATPSPRSQDLIQQRIIPSLEKLQGDDDVD-------------------
--------VRYFATTAAGGN------------------------------DEVMQTSP--
--------------------------
>XP_040634077_Aspergillus_ruber
------------------------------------MEGQGENDELYPIAVLIDELKHDD
VLLRLNAIHRLSTIALALGPERTRDELIPFLDD-SVEDEDEVLTALSDELGDFTEYVGGP
EFGHVLLSPLENLAAIEEPLVREKAVESLCKIGEQLSEKQVEEHFVPMVLRLSKADWFTS
KVSATGLYCVPYKKA-PQPLQQSLRQYFGALVHDE-TPMVRRQAANNLAKFVKELDT---
----------PVVIEEMIPLFQYLASDDQDSVRLLTVDILIAIAEEIPKEQQPSHGV-LL
TSLRNLFEDKSWRVRYMVADRYEKIANA-VHEEVITRDMVPSFVKLLKDTEAEVRTAIAG
QIPGFC----SLID-----RETLLNEIMTSVEDLVSDPSQHVRAALGTQISGLSPLLGKE
ETIAHLLPMFLQMLKDEYPDVRLHIISKLEHVNKVIGIDLLSQSLLPAIVQLAEDKQWRV
RLAIIEYIPLLASQLGVKFFDEQLSDLCMGWLGDTVFSIREAATTNLRKLTEVFGIEWAQ
GSIIPKVMA----------------------------------------MGQHPNYLYRM
TTCFAISTLAPVVSLDITENSIIPIMDRLTADEIPNIRFNVAKSYAVLIDTLRRLPAEGT
LTDLEKSGQT--GPPSPRGQELIQQRILPNLEKLQEDEDVD-------------------
--------VRYFATTAAGPP------------------------------EENMQTSP--
--------------------------
>XP_040703990_Aspergillus_sydowii
------------------------------------MEGQGEIDELYPIAVLIDELKHDD
VLLRLNAIHRLSTIALALGPERTRDELIPFLDD-SVEDEDEVLTALSEELGSFLEYVGGP
EYGHVLLSPLENLAAIEEPLVREKAVESLNKIGEQLSEKQIEEYYVPMVQRLSKADWFTS
KVSATGLYCTPYKKS-PSSLQQTLRQFFAGLVRDE-TPMVRRQAANNLAKFVKEMTT---
----------PIVIDEMIPLFQYLAGDDQDSVRLLTVDILIAIAEEIPKEQQPSHGV-LL
TSLRSLFEDKSWRVRYMVADRYEKIAKA-VHEEVITRDMVPSFVKLLKDTEAEVRTAIAG
QIPGFC----SLID-----RETLLNEIMTSVEDLVSDPSQHVRAALGTQISGLAPILGKE
ETISHLLPMFLQMLKDEFPDVRLHIISKLELVNKVIGIELLSQSLLPAIVQLAEDKQWRV
RLAIIEYIPLLASQLGVTFFDEQLSDLCMGWLGDTVFSIREAATQNLRKLTEVFGVEWAK
GSIIPKVMA----------------------------------------MGQHPNYLYRM
TTCFAISTLAPVVTLEIIESSVLPILDRLTSDEIPNIRFNVAKSYAVLIDVLRRLPAQGT
LGDLEKEGKT--ESPSPKGQELIQQSVLPSLEKLQADEDVD-------------------
--------VRYFATTAAGGN------------------------------EEVMQTSP--
--------------------------
>XP_001212244_Aspergillus_terreus
------------------------------------MEGQGENDELYPIAVLIDELKHDD
VLIRLNAIHRISTIALALGAERTREELIPFLDD-SVEDEDEVLTALSEELGNFIEYVGGP
EYGHVLLSPLENLAAIEEPVVREKAVESLNKIGEQLSEKQIEEYFVPMIQRLSKADWFTS
KVSATGLYCVPYKKA-PTPLQQTLRQYFGGLVHDD-TPMVRRQAANNLAKFVKEMDT---
----------QVVIDEMIPLFQYLASDDQDSVRLLTVDILISIAEEIPKEQQPSHGV-LL
TSLRNLFEDKSWRVRYMVADRYEKIAKA-VHEEVVTRDMVPSFVKLLKDTEAEVRTAIAG
QIPGFC----SLID-----RDTLLNEIMTSVEDLVSDPSQHVRAALGTQISGLAPILGKE
ETIAHLLPMFLQMLKDEFPDVRLHIISKLELVNKVIGIDLLSQSLLPAIVQLAEDKQWRV
RLAIIEYIPLLASQLGVKFFDEQLSDLCMGWLGDTVFSIREAATQNLRKLTEVFGVDWAK
GSIIPKVMA----------------------------------------MGQHPNYLYRM
TTCFAVSTLAPVVSLEIIDNSILPILDRLVTDEIPNIRFNVAKSYAVLIDTLRRLPAEGT
LVDLEKSGKT--ATPSPKGQELIQQRIIPSLEKLQEDEDVD-------------------
--------VRYFATTATGGH------------------------------EEVMQTSP--
--------------------------
>XP_022493313_Penicillium_arizonense
------------------------------------MEGQNENDELYPIAVLIDELKHDD
VLLRLNAIHRLSTIALALGPDRTREELIPFLDD-SVEDEDEVLTALSEELGNFTEYVGGP
EHGHVLLSPLENLAAIEEPLVREKAVESLNKVCEQLSESQVEEHFVPLVLRLSKADWFTS
KVSATGLYSTPYRKA-TPALQQSLRQHFGALVHDE-TPMVRRQAANNLAKFVKEMQS---
----------QVVIDEIIPLFQYLAGDDQDSVRLLTVDILIAIAEEIPKEQQPSHGV-LL
TSLRSLFEDKSWRVRYMVADRYEKIAKA-VHEEVITRDMVPAFVKLLKDTEAEVRTAIAG
QIPGFC----HLID-----RDTLLNEIMTSVEDLVSDPSQHVRASLGTQISGLAPILGKD
ETIAHLLPMFLQMLKDEFPDVRLHIISKLEQVNKVIGIQLLSQSLLPAIVQLAEDKQWRV
RLAIIEYIPLLASQLGVEFFDEQLSDLCMGWLGDTVFSIREAATENLKKLTEVFGVEWSK
ASIIPKVMA----------------------------------------MGQHPNYLYRM
TTCFAVSTLAPVVTVDIIESSLLPILERLVTDDIPNIRFNVAKSYAVLIATLRRLPADKT
LVEVEKSEET--ITPSPQSQELIQNRVVPSLEKLQEDDDVD-------------------
--------VRYFATTAGGNQ------------------------------DETMQTSP--
--------------------------
>XP_014531546_Penicillium_digitatum
------------------------------------MEGQNENDELYPIAVLIDELKHDD
VLLRLNAIHRLSTIALALGPDRTREELIPFLDD-SVEDEDEVLTALSEELGNFTEYVGGA
EYGHVLLSPLENLAAIEEPLVREKAVESLNKVCEQLSESQVEEYFVPLVLRLSKADWFTS
KVSATGLYSTPYKKA-TPALQQSLRQHFGALVHDE-TPMVRRQAANNLAKFVKEMQS---
----------QVVIDEIIPLFQYLASDDQDSVRLLTVDILIAIAEEIPKEQQPSHGV-LL
TSLRNLFEDKSWRVRYMVADRYEKIAKA-VHEEVVTRDMVPAFVKLLKDTEAEVRTAIAG
QIPGFC----HLID-----RDTLLNEIMTSVEDLVSDPSQHVRASLGTQISGLAPILGKE
ETIAHLLPMFLQMLKDEFPDVRLHIISKLEQVNKVIGIQLLSQSLLPAIVQLAEDKQWRV
RLAIIEYIPLLASQLGVEFFDEQLSDLCMGWLGDTVFSIREAATENLKKLTEVFGVEWSK
ASIIPKVMA----------------------------------------MGQHPNYLYRM
TTCFAVSTLTPVVNLEIIENSLLPILERLVTDEIPNIRFNVAKSYAVLIATLRRLPADKT
LVEVEKSEEP--IAPSPRSLELIQSRVVPSLEKLQVDDDVD-------------------
--------VRYFATTAGGNQ------------------------------DE-MQTSP--
--------------------------
>XP_016601187_Penicillium_expansum
------------------------------------MEGQNENDELYPIAVLIDELKHDD
VLLRLNAIHRLSTIALALGPDRTREELIPFLDD-SVEDEDEVLTALSEELGNFTEYVGGP
EHGHVLLSPLENLAAIEEPLVREKAVESLNKVCEQLSESQVEEYFVPLVLRLSKADWFTS
KVSATGLYSTPYKKA-TPALQQSLRQHFGSLVHDE-TPMVRRQAANNLAKFVKEMQS---
----------QVVIDEIIPLFQYLASDDQDSVRLLTVDILIAIAEEIPKEQQPSHGV-LL
TSLRNLFEDKSWRVRYMVADRYEKIAKA-VHEEVVTRDMVPAFVKLLKDTEAEVRTAIAG
QIPGFC----HLID-----RDTLLNEIMTSVEDLVSDPSQHVRASLGTQISGLAPILGKE
ETIAHLLPMFLQMLKDEFPDVRLHIISKLEQVNKVIGIQLLSQSLLPAIVQLAEDKQWRV
RLAIIEYIPLLASQLGVEFFDEQLSDLCMGWLGDTVFSIREAATENLKKLTEVFGVEWSK
ASIIPKVMA----------------------------------------MGQHPNYLYRM
TTCFAVSTLTPVANLEIIENSLLPILERLVTDEIPNIRFNVAKSYAVLIATLRRLPADKT
LVEVEKSEEA--IAPSPKSLELIQSRVVPSLEKLQEDDDVD-------------------
--------VRYFATTAGGNQ------------------------------DE-MQTSP--
--------------------------
>XP_040645544_Penicillium_griseofulvum
------------------------------------MEGQNENDELYPIAVLIDELKHDD
VLLRLNAIHRLSTIALALGPDRTRDELIPFLDD-SVEDEDEVLTALSEELGNFTEYVGGP
EHAHVLLSPLENLAAIEEPLVREKAVESLNKVCEQLSESQVEEHFVPLVLRLSKADWFTS
KVSATGLYSSPYKKA-TLALQQSLRQHFGALVHDE-TPMVRRQAANNLAKFVKEMQS---
----------QVVIDEIIPLFQYLASDDQDSVRLLTVDILIAIAEEIPKEQQPSHGV-LL
TSLRNLFEDKSWRVRYMVADRYEKIAKA-VHEEVVTRDMVPAFVKLLKDTEAEVRTAIAG
QIPGFC----HLID-----RDTLLNEIMTSVEDLVSDPSQHVRASLGTQISGLAPILGKE
ETIAHLLPMFLQMLKDEFPDVRLHIISKLEQVNKVIGIQLLSQSLLPAIVQLAEDKQWRV
RLAIIEYIPLLASQLGVEFFDEQLSDLCMGWLGDTVFSIREAATENLKKLTEVFGVEWSK
ASIIPKVMA----------------------------------------MGQHPNYLYRM
TTCFAVSTLTPVVNLEIIENSLLPILERLVTDEIPNIRFNVAKSYAVLIATLRRLPADKT
LVEVEKSEEP--ITPSPKSLELIQSRVVPSLEKLQEDDDVD-------------------
--------VRYFATTAGGNQ------------------------------DE-MQTSP--
--------------------------
>XP_038924271_Penicillium_roqueforti
----------MFVRTPPVLIQFSSHPIASYTTSAESLSGQNENDELYPIAVLIDELKHDD
VLLRLNAIHRLSTIALALGPDRTREELIPFLDD-SVEDEDEVLTALSEELGNFTEYVGGP
EHAHVLLSPLENLAAIEEPLVREKAVESLNKVCEQLSESQVEEYFVPLVLRLSKADWFTS
KVSATGLYSTPYKKA-TPALQQSLRQHFGALVHDE-TPMVRRQAANNLAKFVKEMQT---
----------QVIIDEIIPLFQYLASDDQDSVRLLTVDILIAIAEEIPKEQQPSHGV-LL
TSLRNLFEDKSWRVRYMVADRYEKIAKA-VHEEVVTRDMVPAFVKLLKDTEAEVRTAIAG
QIPGFC----NLID-----RDTLLNEIMTSVEDLVSDPSQHVRAALGTQISGLAPILGKE
ETIAHLLPMFLQMLKDEFPDVRLHIISKLEQVNKVIGIQLLSQSLLPAIVQLAEDKQWRV
RLAIIEYIPLLASQLGVEFFDEQLSDLCMGWLGDTVFSIREAATENLKKLTEVFGVEWSK
ASIIPKVMA----------------------------------------MGQHPNYLYRM
TTCFAVSTLTPVVNLEIIENSLLPILERLVTDEIPNIRFNVAKSYAVLIVTLRRLPADKT
LVEVEKSEEP--IAPSPRSLELIQSRVVPSLEKLQEDDDVD-------------------
--------VRYFATTAGGNQ------------------------------DE-MQTSP--
--------------------------
>XP_002562060_Penicillium_rubens
------------------------------------MEGQNENDELYPIAVLIDELKHDD
VLLRLNAIHRLSTIALALGPDRTREELIPFLDD-SVEDEDEVLTALSEELGNFTEYVGGP
EYGHVLLSPLENLAAIEEPLVREKAVESLNKVCEQLSESQVEEYFVPLVLRLSKADWFTS
KVSATGLYSTPYKKA-TP-LQQSLRQHFGALVHDE-TPMVRRQAANNLAKFVKEMQS---
----------QVVIDEIIPLFQYLASDDQDSVRLLTVDILIAIAEEIPKEQQPSHGV-LL
TSLRNLFEDQSWRVRYMVADRYEKIAKA-VHEEVVTRDMVPAFVKLLKDTEAEVRTAIAG
QIPGFC----HLID-----RDTLLNEIMTSVEDLVSDPSQHVRASLGTQISGLAPILGKE
ETIAHLLPMFLQMLKDEFPDVRLHIISKLEQVNKVIGIQLLSQSLLPAIVQLAEDKQWRV
RLAIIEYIPLLASQLGVEFFDEQLSDLCMGWLGDTVFSIREAATENLKKLTEVFGVEWSK
ASIIPKVMA----------------------------------------MGQHPNYLYRM
TTCFAVSTLTPVVNLEIIENSLLPILERLVTDEIPNIRFNVAKSYAVLIATLRRLPADKT
LVEVEKSEES--IAPSPQSLELIQSRVVPSLEKLQEDDDVD-------------------
--------VRYFATTAGGNP------------------------------DE-MQTSP--
--------------------------
>XP_040807332_Penicillium_solitum
------------------------------------MEGQNENDELYPIAVLIDELKHDD
VLLRLNAIHRLSTIALALGPDRTREELIPFLDD-SVEDEDEVLTALSEELGNFTEYVGGP
EHGHVLLSPLENLAAIEEPLVREKAVESLNKVCEQLSENQVEEYFVPLVLRLSKADWFTS
KVSATGLYSTPYKKA-TLALQQSLRQHFGSLVHDE-TPMVRRQAANNLAKFVKEMQS---
----------QVVIEEIIPLFQYLASDDQDSVRLLTVDILIAIAEEIPKEQQPSHGV-LL
TSLRNLFEDKSWRVRYMVADRYEKIAKA-VHEEVVTRDMVPAFVKLLKDTEAEVRTAIAG
QIPGFC----NLID-----RDTLLNEIMTSVEDLVSDPSQHVRASLGTQISGLAPILGKE
ETIAHLLPMFLQMLKDEFPDVRLHIISKLEQVNKVIGIQLLSQSLLPAIVQLAEDKQWRV
RLAIIEYIPLLASQLGVEFFDEQLSDLCMGWLGDTVFSIREAATENLKKLTEVFGVEWSK
ASIIPKVMA----------------------------------------MGQHPNYLYRM
TTCFAVSTLTPVVNLEIIESSLLPILERLVTDEIPNIRFNVAKSYAVLISTLRRLPADKT
LVEVEKSEEP--IVPSPQSLELIQSRVVPSLEKLQEDDDVD-------------------
--------VRYFATTAGGNQ------------------------------DE-MQTSP--
--------------------------
>XP_022582157_Penicilliopsis_zonata
------------------------------------MEGQGENDELYPIAVLIDELKHDD
VLLRLNAIHRLSTIALALGPERTRDELVPFLDD-SVEDEDEVLTALSEELGNFTEYVGGP
EFGHVLLSPLENLAAIEEPLVREKAVESLNKICAQLSEKQIDEHFVPMILRLSKADWFTS
KVSATGLYSTPYKKS-TQNMQQTLRQNFGGLVHDE-TPMVRRQAANNLAKFVKEMDA---
----------PVVIEEMIPLFQYLASDDQDSVRLLTVDILIAIAEEIPKEQQPSHGV-LL
TSLRALFEDKSWRVRYMVADRFEKLAKA-VHEEVVTRDMVPAFVKLLKDTEAEVRTAIAG
QIPGFC----NLID-----RDTLLNEIMTSVEDLVSDPSQHVRAALGTQISGLAPILGKE
QTIAHLLPMFLQMLKDEFPDVRLHIISKLELVNNVIGIELLSQSLLPAIVQLAEDKQWRV
RLAIIEYIPLLASQLGVKFFDEQLSDLCMGWLGDTVFSIREAATQNLKKLTEVFGVEWAK
ESIIPKVVG----------------------------------------MGQHPNYLYRM
TTCFAVSTLAPVVTLDIIETSILPILDGLVGDEIPNIRFNVAKSYAVLVDTLRRIPAEGT
LADAEKPGES--KTPSPRGQELIQQRILPSLEKLQEDDDVD-------------------
--------VRYFATTAAGTQ------------------------------EEIMQTSP--
--------------------------
>XP_016623134_Cladophialophora_bantiana
------------------------------------MEGQDNGDELYPIAVLIDELKHDD
VLLRLNAIHRLSTIALALGPERTRDELIPFLDD-SVEDEDEVLTALAEELGNFIEYVGGP
EYGHVLLAPLENLAAIEEPLVRDKAVESLNKICNELSERQVEEYFIPLTIRLSKADWFTS
KISATGLYTTPYRKA-SQSSQQVLRTQFGHLVHDE-TPMVRRQAANNLAKFVKEVPV---
----------SVVIDEMIPLFQHLAGDDQDSVRLLTVEVLISIAEVIPKEQQPSHGV-LL
TALRSLFEDKSWRVRYMVAEKFEKIAKA-VNEEVVTRDLVPAFVKLLKDSEAEVRTAIAS
QIPGFC----GLLD-----RETLLNEIMTSIEDLVSDPNQHVRAALGTQLSGLAPILGKE
ETISHLLPMFLQMLKDEFPDVRLHIISKLELVNNVIGIDLLSQSLLPAIVQLAEDKQWRV
RLAIIEYIPLLAKQLGMKFFDDQLSSLCMGWLGDTVFSIRDAATQNLKKLTEVFGVEWAN
RSIIPKVTA----------------------------------------MSQQPNYLYRM
TTCFAITTLSPVITLDIIADSVLPMMDRLVSDPIPNIRFNVAKSYAVLIDTLRRLPAEGT
LQQLEQQSNSS-AQPSPRGQELI-GQIMSNLEKLQHDEDVD-------------------
--------VRYFATVAAGGTANVYAQ---------------------QS-GERMDTGQ--
--------------------------
>XP_008721685_Cladophialophora_carrionii
------------------------------------MEGQDNGDELYPIAVLIDELKHDD
VLLRLNAIHRLSTIALALGPERTRDELIPFLDD-SVEDEDEVLTALAEELGNFIEYVGGP
EHGHVLLAPLENLAAIEEPLVRDKAVESLNKICVELAERQVEEYFIPLTIRLSKADWFTS
KISATGLYVAPYKKA-SQASQQGLRTQFGHLVHDE-TPMVRRQAANNLAKFVKEVPV---
----------SIVIDEMIPLFQHLASDDQDSVRLLTVEVLISIAEVIPKEQQPSHGV-LL
TALRSLFEDKSWRVRYMVAEKFEKIAKA-VNEEVVTRDLVPAFVKLLKDSEAEVRTAIAS
QIPGFC----GLLD-----RETLLNEIMTSIEDLVSDPNQHVRAALGTQLSGLAPILGKE
ETISHLLPMFLQMLKDEFPDVRLHIISKLELVNNVIGIDLLSQSLLPAIVQLAEDKQWRV
RLAIIEYIPLLAKQLGMKFFDEQLSSLCMGWLGDTVFSIRDAATQNLKKLTEVFGVEWAN
RSIIPKVTA----------------------------------------MSQQQNYLYRM
TTCFAITILAPVITLDIIADSVLPMMDRLVSDPIPNIRFNVAKSYAVLINTLRRLPAEGT
LQQLEQNPNST-AQPSPRGQELVDGQIMSNLEKLQHDEDVD-------------------
--------VRYFATVAAGGTTNVYAQ---------------------QQ-GERMDTGQ--
--------------------------
>XP_016245333_Cladophialophora_immunda
------------------------------------MEGQDNGDELYPIAVLIDELKHDD
VLLRLNAIHRLSTIALALGPERTREELIPFLDD-SVEDEDEVLTALAEELGNFIEYVGGP
EYGHVLLAPLENLAAIEEPLVRDKAVESLNKICNELSERQVEEYFIPLTIRLSKADWFTS
KISATGLYTTPYRKA-SQSSQQVLRTQFGHLVHDE-TPMVRRQAANNLAKFVKEVPV---
----------SVVIDEMIPLFQHLASDDQDSVRLLTVEVLISIAEVIPKEQQPSHGV-LL
TALRSLFEDKSWRVRYMVAEKFEKIAKA-VNEEVVTRDLVPAFVKLLKDSEAEVRTAIAS
QIPGFC----GLLD-----RETLLNEIMTSIEDLVSDPNQHVRAALGTQLSGLAPILGKE
ETISHLLPMFLQMLKDEFPDVRLHIISKLELVNNVIGIDLLSQSLLPAIVQLAEDKQWRV
RLAIIEYIPLLAKQLGMKFFDEQLSSLCMGWLGDTVFSIRDAATQNLKKLTEVFGVEWAN
RSIIPKVTA----------------------------------------MSQQQNYLYRM
TTCFAITILAPVITLDIIAESVLPMMDRLVSDPIPNIRFNVAKSYAVLIETLRRIPAEGT
LQQEEQQPDSS-TQPNPKAQELI-GQIMSNLEKLQQDEDVD-------------------
--------VRYFATVAAGGTNNVYAQ---------------------QS-GERMDTGQ--
--------------------------
>XP_007743054_Cladophialophora_psammophila
------------------------------------MEGQDNGDELYPIAVLIDELKHDD
VLLRLNAIHRLSTIALALGPERTRDELIPFLDD-SVEDEDEVLTALAEELGNFIEYVGGP
EYGHVLLAPLENLAAIEEPLVRDKAVESLNKICNELSERQVEEYFIPLTIRLSKADWFTS
KISATGLYTTPYRKA-SQSSQQVLRTQFGHLVHDE-TPMVRRQAANNLAKFVKEVPV---
----------SVVIDEMIPLFQHLAGDDQDSVRLLTVEVLISIAEVIPKEQQPSHGV-LL
TALRSLFEDKSWRVRYMVAEKFEKIAKA-VNEEVVTRDLVPAFVKLLKDSEAEVRTAIAS
QIPGFC----GLLD-----RETLLNEIMTSIEDLVSDPNQHVRAALGTQLSGLAPILGKE
ETISHLLPMFLQMLKDEFPDVRLHIISKLELVNNVIGIDLLSQSLLPAIVQLAEDKQWRV
RLAIIEYIPLLAKQLGMKFFDDQLSSLCMGWLGDTVFSIRDAATQNLKKLTEVFGVEWAN
RSIIPKVTA----------------------------------------MSQQPNYLYRM
TTCFAITTLAPVITLDIIADSVLPMMDRLVSDPIPNIRFNVAKSYAVLIDTLRRLPAEGT
LQQLEQQSNSS-AQPSPRGQELI-GQIMSNLEKLQHDEDVD-------------------
--------VRYFATVAAGGTANVYAQ---------------------QS-GERMDTGQ--
--------------------------
>XP_018691460_Fonsecaea_erecta
------------------------------------MEGQDNADELYPIAVLIDELKHDD
VLLRLNAIHRLSTIALALGPERTRDELIPFLDD-SVEDEDEVLTALAEELGNFIEYVGGP
EYGHVLLAPLENLAAIEEPLVRDKAVESLNKICNELSERQVEEYFIPLTIRLSKADWFTS
KISATGLYTTPYRKA-SPSSQQVLRTQFGHLVHDE-TPMVRRQSANNLAKFVKEVPV---
----------AVVIEEMIPLFQHLASDDQDSVRLLTVEVLISIAEVIPKEQQPSHGV-LL
TALRSLFEDKSWRVRYMVAEKFEKIAKA-VNDEVVTRDLVPAFVKLLKDSEAEVRTAIAS
QIPGFC----GLLD-----RETLLNEIMTSIEDLVSDPNQHVRAALGTQLSGLAPILGKE
ETISHLLPMFLQMLKDEFPDVRLHIISKLELVNNVIGIDLLSQSLLPAIVQLAEDKQWRV
RLAIIEYIPLLAKQLGMKFFDEQLSSLCMGWLGDTVFSIRDAATQNLKKLTEVFGVEWAN
RSIIPKVTA----------------------------------------MSQQQNYLYRM
TTCFAITILAPVITLDIIAESVLPMMDRLVSDPIPNIRFNVAKSYAVLIDVLRRIPAEGT
LPQVEEQPNSS-PQPTPKGQELI-AQIMSNLEKLQHDEDVDCFRQQKDEREVEVKEREIN
VDEDEDEPVEHVEHV-----------------------------------ERRMEREE--
--DMGHELGRRPSQWTFPIFGGRRDA
>XP_022511201_Fonsecaea_monophora
------------------------------------MESQDSGDELYPIAVLIDELKHDD
VLLRLNAIHRLSTIALALGPERTREELIPFLDD-SVEDEDEVLTALAEELGNFIEYVGGP
EYGHVLLAPLENLAAIEEPLVRDKAVESLNKICNDLSERQVEEYFIPLTIRLSKADWFTS
KISATGLYTTPYRKA-SQSSQQVLRAQFGHLVHDE-TPMVRRQAANNLAKFVKEVPV---
----------PIVIEEMIPLFQHLASDDQDSVRLLTVEVLISIAEVIPKEQQPSHGV-LL
TALRSLFEDKSWRVRYMVAEKFEKIAKA-VNEEVVTRDLVPAFVKLLKDSEAEVRTAIAS
QIPGFC----GLLD-----RETLLNEIMTSIEDLVSDPNQHVRAALGTQLSGLAPILGKE
ETISHLLPMFLQMLKDEFPDVRLHIISKLELVNNVIGIDLLSQSLLPAIVQLAEDKQWRV
RLAIIEYIPLLAKQLGMKFFDEQLSSLCMGWLGDTVFSIRDAATQNLKKLTEVFGVEWAN
RSIIPKVTA----------------------------------------MSQQANYLYRM
TTCFAITILAPVITLDIIAESVLPMMDRLVTDPIPNIRFNVAKSYAVLIETLRRLPTEGT
LQQGDQESNST-AQPSPKAQELI-AQIMSNLEKLQQDEDVD-------------------
--------VRYFATVAAGGTNNKDVREVEVREREIDGDENENEDGPVQH-VEHIERGKER
EDDMGPELGRRPSQWTFPIFGGRREM
>XP_016634251_Fonsecaea_multimorphosa
------------------------------------MEGQDNGDELYPIAVLIDELKHDD
VLLRLNAIHRLSTIALALGPERTRDELIPFLDD-SVEDEDEVLTALAEELGNFIEYVGGP
EYGHVLLAPLENLAAIEEPLVRDKAVESLNKICGELSERQVEEYFIPLTVRLSKADWFTS
KISATGLYTTPYKKA-SQSSQQVLRTQFGHLVHDE-TPMVRRQAANNLAKFVKEVPV---
----------SVVIDEMIPLFQHLASDDQDSVRLLTVEVLISIAEVIPKEQQPSHGV-LL
TALRSLFEDKSWRVRYMVAEKFEKIAKA-VNEEVVTRDLVPAFVKLLKDSEAEVRTAVAS
QIPGFC----GLLD-----RETLLNEIMTSIEDLVSDPNQHVRAALGTQLSGLAPILGKE
ETISHLLPMFLQMLKDEFPDVRLHIISKLELVNNVIGIDLLSQSLLPAIVQLAEDKQWRV
RLAIIEYIPLLAKQLGMKFFDDQLSALCMGWLGDTVFSIRDAATQNLKKLTEVFGVEWAN
RSIIPKVTA----------------------------------------MSQQQNYLYRM
TTCFAITILAPVITLDIIAESVLPMMSRLVSDPIPNIRFNVAKSYAVLIDTLRRIPAEGT
LQQGEQQSNSE-TQPTPKAQELI-GQIMSNLEKLQQDEDVD-------------------
--------VRYFATVAAGGTNNVYAQ---------------------QS-GERMDTGQ--
--------------------------
>XP_022500682_Fonsecaea_nubica
------------------------------------MESQDSGDELYPIAVLIDELKHDD
VLLRLNAIHRLSTIALALGPERTREELIPFLDD-SVEDEDEVLTALAEELGNFIEYVGGP
EYGHVLLAPLENLAAIEEPLVRDKAVESLNKICNDLSERQVEEYFIPLTIRLSKADWFTS
KISATGLYTTPYRKA-SQSSQQVLRAQFGHLVHDE-TPMVRRQAANNLAKFVKEVPV---
----------PIVIEEMIPLFQHLASDDQDSVRLLTVEVLISIAEVIPKEQQPSHGV-LL
TALRSLFEDKSWRVRYMVAEKFEKIAKA-VNEEVVTRDLVPAFVKLLKDSEAEVRTAIAS
QIPGFC----GLLD-----RETLLNEIMTSIEDLVSDPNQHVRAALGTQLSGLAPILGKE
ETISHLLPMFLQMLKDEFPDVRLHIISKLELVNNVIGIDLLSQSLLPAIVQLAEDKQWRV
RLAIIEYIPLLAKQLGMKFFDEQLSSLCMGWLGDTVFSIRDAATQNLKKLTEVFGVEWAN
RSIIPKVTA----------------------------------------MSQQANYLYRM
TTCFAITILAPVITLDIIAESVLPMMDRLVTDPIPNIRFNVAKSYAVLIETLRRLPAEGT
LQQGDQESNST-AQPSPKAQELI-AQIMSNLEKLQQDEDVD-------------------
--------VRYFATVAAGGTNNVYAQ---------------------QS-GERMDTGQ--
--------------------------
>XP_013282887_Fonsecaea_pedrosoi
------------------------------------MESQDSGDELYPIAVLIDELKHDD
VLLRLNAIHRLSTIALALGPERTREELIPFLDD-SVEDEDEVLTALAEELGNFIEYVGGP
EYGHVLLAPLENLAAIEEPLVRDKAVESLNKICNDLSERQVEEYFIPLTIRLSKADWFTS
KISATGLYTTPYRKA-SQSSQQVLRAQFGHLVHDE-TPMVRRQAANNLAKFVKEVPV---
----------PIVIEEMIPLFQHLASDDQDSVRLLTVEVLISIAEVIPKEQQPSHGV-LL
TALRSLFEDKSWRVRYMVAEKFEKIAKA-VNEEVVTRDLVPAFVKLLKDSEAEVRTAIAS
QIPGFC----GLLD-----RETLLNEIMTSIEDLVSDPNQHVRAALGTQLSGLAPILGKE
ETISHLLPMFLQMLKDEFPDVRLHIISKLELVNNVIGIDLLSQSLLPAIVQLAEDKQWRV
RLAIIEYIPLLAKQLGMKFFDEQLSSLCMGWLGDTVFSIRDAATQNLKKLTEVFGVEWAN
RSIIPKVTA----------------------------------------MSQQANYLYRM
TTCFAITILAPVITLDIIAESVLPMMDRLVTDPIPNIRFNVAKSYAVLIETLRRLPTEGT
LQQGDQESNST-AQPSPKAQELI-AQIMSNLEKLQQDEDVD-------------------
--------VRYFATVAAGGTNNVYAQ---------------------QS-GERMDTGQ--
--------------------------
>XP_007752284_Cladophialophora_yegresii
------------------------------------MEGQGNGDELYPIAVLIDELKHDD
VLLRLNAIHRLSTIALALGPERTRDELIPFLDD-SVEDEDEVLTALADELGNFIEYVGGP
EYGHVLLAPLENLAAIEEPLVRDKAVESLNKICAELSERQVEEYFIPLTIRLSKADWFTS
KISATGLYVAPYKKA-SQTSQQGLRTQFGHLVHDE-TPMVRRQAANNLAKFVKEVPV---
----------STVIDEMIPLFQHLASDDQDSVRLLTVEVLISIAEVIPKEQQPSHGV-LL
TALRSLFEDKSWRVRYMVAEKFEKIAKA-VNEEVVTRDLVPAFVKLLKDSEAEVRTAIAS
QIPGFC----GLLD-----RETLLNEIMTSIEDLVSDPNQHVRAALGTQLSGLAPILGKE
ETISHLLPMFLQMLKDEFPDVRLHIISKLELVNNVIGIDLLSQSLLPAIVQLAEDKQWRV
RLAIIEYIPLLAKQLGMKFFDEQLSSLCMGWLGDTVFSIRDAATQNLKKLTEVFGVEWAN
RSIIPKVTA----------------------------------------MSQQQNYLYRM
TTCFAITILAPVITLDIIADSVLPMMDRLVSDPIPNIRFNVAKSYAVLINTLRRLPAEGT
LQQLEQNPSSA-AQPSPKGQELVDGQIMTNLEKLQHDEDVD-------------------
--------VRYFATIAAGGTTNVYAQ---------------------QQ-GERMDTGQ--
--------------------------
>XP_016236265_Exophiala_spinifera
------------------------------------MEGQDNSDELYPIAVLIDELKHDD
VLLRLNAIHRLSTIALALGPERTRDELIPFLDD-SVEDEDEVLTALAEELGNFIEYVGGP
EYGHVLLAPLENLAAIEEPLVRDKAVESLNKICEQLSERQVEDYFIPLTIRLSKADWFTS
KVSATGLYVTPYRKA-SAASQQGLRTQFGHLVHDE-TPMVRRQAANHLAKFIKEVPT---
----------DVVIDEMIPLFQHLASDDQDSVRLLTVEVLISIAEVIPKEQQPSHGV-LL
TALRSLFEDKSWRVRYMVAEKFEKIAKA-VNEEVVTRDLVPAFVKLLKDSEAEVRTAIAS
QIPGFC----GLLD-----RDTLLNEIMTSIEDLVSDPSQHVRAALGTQLSGLAPILGKE
ETISHLLPMFLQMLKDEFPDVRLHIISKLELVNNVIGIDLLSQSLLPAIVQLAEDKQWRV
RLAIIEYIPLLAKQLGMKFFDEQLSSLCMGWLGDTVFSIREAATQNLKKLTEVFGVEWAK
ESIIPKVDA----------------------------------------MSKQENYLYRM
TTCFAITTLAPVVTFDIIQESVLPMMDRLVTDPIPNIRFNVAKSYSVLIDTLRRLPAEGT
LADIEGSGSAASSQPNPKGEELINDQIMPNLTKLQDDADVD-------------------
--------VRYFATIAAGGTWS--------------------------A-GERMDTGQ--
--------------------------
>XP_016265497_Exophiala_oligosperma
------------------------------------MEGQDNNDELYPIAVLIDELKHDD
VLLRLNAIHRLSTIALALGPERTRDELIPFLDD-SVEDEDEVLTALAEELGNFIEYVGGP
EHGHCLLAPLENLAAIEEPLVRDKAVESLNKICEQLSERQVEEYFIPLTIRLSKADWFTS
KVSATGLYVTPYRKA-SAASQQGLRTQFGHLVHDE-TPMVRRQAANHLAKFIKEVPT---
----------DIVIDEMIPLFQHLASDDQDSVRLLTVEVLISIAEVIPKEQQPSHGV-LL
TALRSLFEDKSWRVRYMVAEKFEKIAKA-VNEEVVTRDLVPAFVKLLKDSEAEVRTAIAS
QIPGFC----SLLD-----RDTLLNEIMTSIEDLVSDPSQHVRAALGTQLSGLAPILGKE
ETISHLLPMFLQMLKDEFPDVRLHIISKLELVNNVIGIDLLSQSLLPAIVQLAEDKQWRV
RLAIIEYIPLLAKQLGMKFFDEQLSSLCMGWLGDTVFSIREAATQNLKKLTEVFGVDWAK
ESIIPKVDA----------------------------------------MSKQENYLYRM
TTCFAITTLAPVVTFDIIQESVLPMMDRLVTDPIPNIRFNVAKSYSVLIDTLRRLPAEGT
LAELEASDSAA-SQPNPKGEELINDQIMPNLTKLQDDSDVD-------------------
--------VRYFATIAAGGTWN--------------------------A-GERMDTGQ--
--------------------------
>XP_013309769_Exophiala_xenobiotica
------------------------------------MEGQDNGDELYPIAVLIDELKHDD
VLLRLNAIHRLSTIALALGPERTRDELIPFLDD-SVEDEDEVLTALAEELGNFIEYVGGA
EYGHVLLAPLENLAAIEEPLVRDKAVDSLNKICEQLSERQVEEFFIPLTIRLSKADWFTS
KISATGLYVTPYRKA-STASQQGLRTQFGHLVHDE-TPMVRRQAANNLAKFVKEVPV---
----------SVVIDEMIPLFQHLASDDQDSVRLLTVEVLISIAEVIPKEQQPSHGV-LL
TALRSLFEDKSWRVRYMVAEKFEKIAKA-VNEEVVTRDLVPAFVKLLKDSEAEVRTAIAS
QIPGFC----GLLD-----RETLLNEIMTSIEDLVSDPSQHVRAALGTQLSGLAPILGKE
ETISHLLPMFLQMLKDEFPDVRLHIISKLELVNNVIGIDLLSQSLLPAIVQLAEDKQWRV
RLAIIEYIPLLAKQLGMKFFDEQLSSLCMGWLGDTVFSIREAATLNLKKLTEVFGVDWAK
RSIIPKVDA----------------------------------------MSRQENYLYRM
TTCFAITTLAPVVTLEIIQESVLPMMERLVADPIPNIRFNVAKSYSVLIDTLRRLPTEGT
LAQLEESGSTD-AQPDPKGEELINDQIMPNLTKLQDDEDVD-------------------
--------VRYFATIAAGGTWN--------------------------A-GERMDTGQ--
--------------------------
>XP_007728143_Capronia_coronata
------------------------------------MEGQDSGDELYPIAVLIDELKHDD
VLLRLNAIHRLSTIALALGPERTRDELIPFLDD-SVEDEDEVLTALADELGNFVEYVGGP
EYGHVLLAPLENLAAIEEPLVRDKAVESLNKICEQLSERQVEEYFIPLTIRLSKADWFTS
KISATGLYVTPYKKA-SPSAQQTLRTQFGHLVHDE-TPMVRRQAANNLAKFIKVVPV---
----------SVVIDEMIPLFQHLASDDQDSVRLLTVEVLISIAEVIPKEQQPSHGV-LL
TALRSLFEDKSWRVRYMVAEKFEKIAKA-VNEEVVTRDLVPAFVKLLKDSEAEVRTAIAS
QIPGFC----SLLD-----RETLLNEIMTSIEDLVSDPSQHVRAALGTQLSGLAPILGKE
ETISHLLPMFLQMLKDEFPDVRLHIISKLELVNNVIGIDLLSQSLLPAIVQLAEDKQWRV
RLAIIEYIPLLARQLGVKFFDEQLSSLCMGWLGDTVFSIREAATQNLKKLTEVFGVEWAN
RAIIPKVTA----------------------------------------MSQQENYLYRM
TTCFAVTILAPVITLDIIQKSILPMMDRLVSDPIPNIRFNVAKSYAVLIDTLRRLPAEGT
LQQLEESGNTN-VEPSPLGAELINDQIMPNLEKLQGDKDVD-------------------
--------VRYFATVAAGGNVA-------------------------AA-AERMDTGQ--
--------------------------
>XP_007735786_Capronia_epimyces
------------------------------------MEGQDNADELYPIAVLIDELKHDD
VLLRLNAIHRLSTIALALGPERTRDELIPFLDD-SVEDEDEVLTALAEELGNFVEYVGGP
EYAHVLLAPLENLAAIEEPLVRDKAVESLNKICEQLAERQVEEYFIPLTIRLSKADWFTS
KISATGLYVTPYKKA-SASAQQTLRTQFGHLVHDE-TPMVRRQAANNLAKFIKEVPV---
----------SVVIDEMIPLFQHLASDDQDSVRLLTVEVLISIAEVIPKEQQPSHGV-LL
TALRSLFEDKSWRVRYMVADRFEKIAKA-VNEEVVTRDLVPAFVKLLKDSEAEVRTAIAS
QIPGFC----NLLD-----RETLLNEIMTSIEDLVSDPSQHVRAALGTQLSGLAPILGKE
ETISHLLPMFLQMLKDEFPDVRLHIISKLELVNDVIGIDLLSQSLLPAIVQLAEDKQWRV
RLAIIEYIPLLAKQLGMKFFDEQLSSLCMGWLGDTVFSIREAATQNLKKLTEVFGVEWAS
RAIIPKVTT----------------------------------------MSQQENYLYRM
TTCFAVTILAPVITLDIIQNNILPMMDRLVSDPIPNIRFNVAKSYAVLIDTLRRLPAEGT
LQQLEESGSTD-AEPSPQGLELINEQIMPNLEKLQGDDDVD-------------------
--------VRYFATIAAGGSTT-------------------------AG-AERMDTGQ--
--------------------------
>XP_009152903_Exophiala_dermatitidis
------------------------------------MEGQDNGDELYPIA-------HDD
VLLRLNAIHRLSTIALALGPERTRDELIPFLDD-SVEDEDEVLTALAEELGNFVEYVGGP
EYAHVLLAPLENLAAIEEPLVRDKAVESLNKICEQLSERQVEEYFIPLTIRLSKADWFTS
KISATGLYVTPYKKA-SPAAQQTLRTQFGHLVHDE-TPMVRRQAANNLAKFIKVVPV---
----------NVVIDEMIPLFQHLASDDQDSVRLLTVEVLISIAEVIPKEQQPSHGV-LL
TALRNLFEDKSWRVRYMVAEKFEKIARA-VNDEVVTRDLVPAFVKLLKDSEAEVRTAIAS
QIPGFC----SLLD-----RETLLNELMTSIEDLVSDPSQHVRAALGTQLSGLAPILGKE
ETISHLLPMFLQMLKDEFPDVRLHIISKLELVNNVIGIDLLSQSLLPAIVQLAEDKQWRV
RLAIIEYIPLLAKQLGMKFFDEQLSSLCMGWLGDTVFSIREAATQNLKKLTEVFGVEWAN
RAIIPKVTA----------------------------------------MSQQENYLYRM
TTCFAVSILAPVLTLDIISQSILPMMNRLVSDPIPNIRFNVAKSYAVLIDTLRRLPEEGT
LQQLEESGKTD-VEPSPRGQELINEQIMPNLEKLQQDEDVD-------------------
--------VRYFATVAAGGNAA-------------------------AAMGERMDTGQ--
--------------------------
>XP_013260492_Exophiala_aquamarina
------------------------------------MADQDNGDELYPIAVLIDELKHDD
VLLRLNAIHRLSTIALALGPERTRDELIPFLDD-SVEDEDEVLTALAEELGNFIEYVGGP
EYGHVLLPPLQNLAAIEEPLVRDKAVESLNKICEELSERQVEESFIPLTLSLSKADWFTS
KISACGLYTSPYKKA-SPRSQADLRQHFGLLVHDD-TPMVRRQSANNLAKFVKEVPT---
----------STVIEEMIPLFQHLASDDQDSVRLLTVEVLISISEAIPKEQQPSHGV-LL
TALRSLFEDKSWRVRYMVAEKFEKIAKA-VNEEVVTRDLVPAFVKLLKDSEAEVRTAIAS
QIPGFC----ALLD-----RETLLNEIMTSIEDLVSDPSQHVRAALGTELSGLAPILGKE
ETISHLLPMFLQMLKDEFPDVRLHIISKLERVNDVIGIDLLSQSLLPAIVQLAEDKQWRV
RLAIIEYIPLLAKQLGVKFFDEQLSSLCMGWLGDTVFSIREAATQNLRKLSEVFGVEWAN
RSIIPKVTA----------------------------------------MSQQENYLYRM
TTCFAITILAPVVTLDIIRESVLPMMDRLVADPIPNIRFNVAKSYAVLIDTLRRLPESGT
IAELEASGTT--ATPSSKGEDLINEQILPNLEKLKDDEDVD-------------------
--------VRYFATIAAGGSTV-------------------------NA-AERMETGP--
--------------------------
>XP_016219711_Exophiala_mesophila
------------------------------------MADQDGGDELYPIAVLIDELKHDD
VLLRLNAIHRLSTIALALGPDRTRDELIPFLDD-SVEDEDEVLTALAEELGNFIEYAGGP
EYGHVLLAPLENLAAIEEPLVRDKAVESLNKICEQLSDRQVEEYFIPLTIRLSKADWFTS
KISACGLYTTPYKKA-SKSSQQSLRTQFGHLVHDE-TPMVRRQSANNLAKFVKEVPV---
----------PVVIDEMIPLFQHLASDDQDSVRLLTVEVLISIAEAIPKEQQPSHGV-LL
TALRSLFEDKSWRVRYMVAEKFEKIAKA-VNEEVVTRDLVPAFVKLLKDSEAEVRTAIAS
QIPGFC----SLLD-----RETLLNEIMTSVEDLVSDPSQHVRAALGTQLSGLAPILGKD
ETISHLLPMFLQMLKDEFPDVRLHIISKLELVNNVIGIDLLSQSLLPAIVQLAEDKQWRV
RLAIIEYIPLLAKQLGVKFFDEQLSSLCMGWLGDTVFSIREAATQNLKKLTEVFGVEWAN
RSIIPKVIA----------------------------------------MSQQENYLYRM
TTCFAITTLAPVVTLSIIEESVLPMMNRLVADPIPNIRFNVAKSYAVLIDTLRQLPESGT
IAEKEASGDS--SPTTPQAQELIDNSILPNLEKLKDDSDVD-------------------
--------VRYFATIAAGGSTA-------------------------NA-VERMDTGQ--
--------------------------
>XP_013269114_Rhinocladiella_mackenziei
------------------------------------MEGQDNGDELYPIAVLIDELKHDD
VLLRLNAIHRLSTIALALGPERTRDELIPFLDD-SVEDEDEVLTALAEELGNFIEYVGGP
ECGHVLLAPLENLAAIEEPLVRDKAVESLNKICEDLSERQVEEYFIPLTIRLSKADWFTS
KISATGLYTTPYRKA-SPASQQGLRTQFGHLVHDE-TPMVRRQAANNLAKFVKEVPV---
----------SVVIDEMIPLFQHLASDDQDSVRLLTVEVLISIAEVIPKEQQPSHGV-LL
TALRSLFEDKSWRVRYMVAEKFEKIAKA-VNEEVVTRDLVPAFVKLLKDSEAEVRTAIAS
QIPGFC----GLLD-----RETLLNEIMTSIEDLVSDPSQHVRAALGTQLSGLAPILGKE
ETISHLLPMFLQMLKDEFPDVRLHIISKLELVNNVIGIELLSQSLLPAIVQLAEDKQWRV
RLAIIEYIPLLAKQLGMKFFDEQLSSLCMGWLGDTVFSIREAATANLKKLTEVFGVEWAN
RSIIPKVAA----------------------------------------MSQQPNYLYRM
TTCFAITTLAPVITLDIISDSVLPMMDQLVSDPIPNIRFNIAKSYAVLIDILRRLPAEGT
IAQLEESGSTT-AQPSPKGLELINGQIIPNLEKLQHDEDVD-------------------
--------VRYFATIAAGGSVN-------------------------AA-VERMDTGQ--
--------------------------
>XP_017996742_Phialophora_attinorum
------------------------------------MEGQGEQDELYPIAVLIDELKHDD
VLLRLNAIHRLSTIALALGPERTREELIPFLDD-SVEDEDEVLTALADELGNFVEYVGGP
EYGHVLLAPLENLASIEEPLVRDKAVDSLNKICEELSSQQVEESFIPLTIRLSKADWFTS
KISATGLYVAPYKKA-SQQSQQGLRQQFGHLVHDE-TPMVRRQSANNLAKFVKEVPI---
----------QIVIDEMIPLFQHLAGDDQDSVRLLTVDVLVSIAEVIPKEQQPSHGV-LL
TALRSLFEDKSWRVRYMVAERFEKIAKA-VNEEVVTRDLVPAFVKLLKDSEAEVRTAIAS
QIPGFC----NLLD-----RETLLNEIMTSIEDLVSDPSQHVRAALGTQLSGLAPILGKD
ETIAHLLPMFLQMLKDEFPDVRLHIISKLELVNDVIGIDLLSQSLLPAIVQLAEDKQWRV
RLAIIEYIPLLAKQLGVKFFDDQLSILCMGWLGDTVFSIREAATTNLKKLTEVFGVEWAS
QSIIPKVAK----------------------------------------MGQEANYLYRM
TTCFAITTLAPVVTLDIIREHILPIMDRLVSDPIPNIRFNVAKSYAVLIDTLRKLPAEGT
LAEAEASN----TPPSSKGQDLISTQILPNLEKLQGDDDAD-------------------
--------VRYFATTAAGGKPTVLDAGS-------------------SGGAEQMDTEEQQ
--------------------------
>NP_594948_Schizosaccharomyces_pombe
------------------------------------MQTENQVNDLYPIAVLIDELKHDE
ITYRLNALERLSTIALALGPERTRDELIPFLDE-SIDDEDEVLSALADQLGNFVDYVGGP
EYAHVLLSPLENLAATEETVVRDKAVDSLNKVCICLSQEQLEQYFVPLVQRLSTAEWFTS
RASSAGLYCAAYSQSENPAVKVSLRQSFSHLCHDE-APMVRRPAATNCAKFVFLVTK---
----------QEAIDEFIPLFNSLSNDDQDSVRLLSFDIMVSLAEVLKSDSEIRH-Y-LL
QPLRSFVSDSSWRTRYMVAANFVKLAKV-VGPSLIKDELIKPFVLLMKDTEQEVRRAIAT
QIPGFC----ELLD-----KRIVLEEIIPVIQELINDPAQHVRAALGMNIGALAPQLGKE
KTTEYLLPMFLELLKDENPEVRLNIISKLEVVNKVVGIELLSQSLLPAIVTLAEDKQWRV
RLAIIDYIPLLAQQLGVEFFNEKMGNLCMSWLEDHVYSIREAAIKNLRKLTEIFGLEWAT
ETIIPKFLA----------------------------------------MRSHPNYLYRM
TTIFAISEIAPALNAEVIEKQILPTLEQLVNDPIPNIRFNVAKAFEVLKPVL--------
----AAGGDS----------TVYEQQIIPLLEQLTKDNDPD-------------------
--------VQYFATQA----------------------------------LEQTND----
--------------------------
```
