## Supplementary material for "Coding Sequence Insertions in Fungal Genomes are Intrinsically Disordered and can Impart Functionally-Important Properties on the Host Protein": MAFFT_MSAs: XP_719907.1_blasthits_MAFFT.txt

```
>XP_719907_Candida_albicans
-------------------MSTSVEPNE------TEALLR----K--QNDLST-------
----TASIEEKYPHQQGEAAEDD---------------------DDTLKRTQYDEAKETA
ESLKQVES---------ILAPIVFTALSFFVRFYRISVNDHVVWDEAH--FGKFGSYYLR
HEFYHDVHPPLGKMLVGLSGYLAGYNGSWDFPSGEKYPDYIDYTKMRLFNATFSALCVPL
AYFTGKEVGFSMFTTWLFTLMVALESSYVTLGKFILLDSMLLFFTVATVFCFSRFNNFNN
KSQE--FSRKWWKWILLTGVSIGCTCSVKMVGLFVTTLVGIYTVVDLWNKLSDKSISW--
-------TKYIQ-HWFARIVALILVPIFIFMLSFKVHFDLLYKSGTGDANMSSLFQANLA
GSDVGG-GPREVSMFHSVITLKNQGLSGGLLHSHVQTFPEGSKQQQVTTYGHKDSNNNWI
FQRARGQPY----YDTSGNTTDIEYIFDGMHVRLMHPQTGRNLHTHDIPAPVSKSEYEVA
CYGNLTIGDPKDNWTVEIMEQ-ASDEDKMRLHPLTSSFRLKNEVMNCYLGVTGTTLPQWG
FRQGEVVCYKNPFKKDKRTWWNIENNRNAVLPPA-PEDFKLPKTKFIRDFIQLNLAMMAT
NNALVPDTEKQDDLASSFWQWPTLNVGIRMCGWGPENPKYYMIGSPATTWTSTVGVILFA
FIVLYYLIRWQRQYVDFPSTNPHKLKLFLMGGIYPMFGWGLHFLPFAIMGRVTYVHHYVP
ALYFAMLVFCYEVESFSSRLNKPNASPVSKLLYLAIYIGLLSLVAGTFWYFRYLSWGMEG
PKEDWKHLKLLESWRVSDDQYT-----
>XP_002419585_Candida_dubliniensis
-------------------MSTSVEPNE------TEALLR----K--QNELST-------
----TASIEEKYPNHQED--EDE---------------------VDTLKRTQYDEAKETA
ESLKQVES---------ILAPILFTALSFFVRFYRISVNDHVVWDEAH--FGKFGSYYLR
HEFYHDVHPPLGKMLVGLSGYLAGYNGSWDFPSGEKYPDYIDYTKMRLFNATFSALCVPL
AYFTGKEIGFSMFTTWLFTLMVALESSYVTLGKFILLDSMLLFFTVATVFCFSRFNNFNN
KSQE--FSRKWWKWILLTGVSIGCTCSVKMVGLFVTTLVGIYTVVDLWNKLSDKSISW--
-------TKYIQ-HWFARIVALIIVPIFIFMLSFKVHFDLLYKSGTGDANMSSLFQANLA
GSDVGG-GPREVSMFHSVITLKNQGLSGGLLHSHVQTFPEGSKQQQVTTYGHKDSNNNWI
FQRARGQPY----YDTSGNTTDVEYIFDGMHVRLMHPQTGRNLHTHDIPAPVSKSEYEVA
CYGNLTIGDPKDNWIVEIMEQ-ASDEDKMRLHPLTSSFRLKNEVMNCYLGVTGTTLPQWG
FRQGEVVCYKNPFKKDKRTWWNIENNRNAILPPA-PEDFKLPKTKFIRDFIQLNLAMMAT
NNALVPDTEKQDDLASSFWQWPTLNVGIRMCGWGPENPKYYMIGSPATTWTSTFGVILFA
FIVLYYLIRWQRQYVDFPSTNPHKLKLFVMGGIYPMFGWGLHFLPFAIMGRVTYVHHYVP
ALYFAMLVFCYEVESFASRLNTPNASPVSKLLYLAIYISLLSLVAGTFWYFRYLSWGMEG
PKEDWKHLKLLESWRVSDDQYT-----
>XP_002551370_Candida_tropicalis
-------------------MSTSVEPNE------TEALKR----KVEESSSST-------
----TASIEEKYTD------DND---------------------KDSTKRTQYDETKETI
ESLKKAES---------IVAPLLFTLLSFFVRFYRISVNNNVVWDEAH--FGKFGSYYLR
HEFYHDVHPPLGKMLVGLSGYLAGYNGSWDFPSGEKYPDYIDYTKMRLFNATFSALCVPL
AYFTMKEIGFSIATTWLFTLMVTVESSYVTLGKFILLDSMLLFFTVATVFCFSRFNNFNN
KQQE--FSRKWWKWLLLTGVSIGCTCSVKMVGLFVTTLVGIYTVVDLWNKLADKSISW--
-------GKYLN-HWFARIIALIVVPISIFMLSFKIHFDLLYKSGTGDANMSSLFQANLV
GSGVGG-GPREVSMYHSFVTLKNQGLSGGLLHSHVQTYPEGSKQQQVTTYGHKDSNNNWI
FQRPRGQPP----YDPSNNNTAIEYIIDGMHVRLMHPQSGRNLHTHDVQAPVTKGELEVA
CYGNLTIGDAKDNWIVEIVDQ-AGDEDKMRLHPLTTSFRLKNEVMNCYLGTSGSTLPQWG
FRQGEVVCYKNPFKKDKRTWWNLEDHRNAILPPA-PESFKLPKTRFIRDFIQLNLAMMAT
NNALLPDNDKQDDLASSFWQWPTLNVGIRMCRWSPDKPKYFMIGSPATTWTSTAGVILFA
FIVLFYLIRWQRQYVDFPTTQPNKLRKFLMGGIYPMFGWGLHFMPFVIMGRVTYVHHYVP
ALYFAMIVFCYEVDAFTSRFNRPNATQAQKLTYAGIYFVLYFFVGYTFWYFRYLSWGMEG
PKENWKHLKLLESWRVSDDKYT-----
>XP_003868329_Candida_orthopsilosis
-------------------MSSSAQPHQ------TQVKPT----RNLHKDDT--------
----ITSIDSKYE-------TDD---------------------AELLKRSQYDEVSETI
ESWKKLES---------ILAPLLFTLLSFFVRFYRISINDSVVWDEAH--FGKFGSYYLR
HEFYHDVHPPLGKMLVGLSGYLAGYNGSWDFPSGEKYPEYIDYTKMRLFNATFSALCVPF
AYYTMKEIGFSVWTTWLFTLMVTLESSYVTLGKFILLDSMLLFFTVTTVFCFARFNNFNV
KESE--FSRKWWKWLLLTGVSIGCVCSVKMVGLFVTTLIGIYTVVDLWNKLNDRSITW--
-------IRYGY-HWAARIFGLIIIPISIFLLCFKVHFDLLYKSGPGDANMSSLFQANLL
GSQVGG-GPREISMVHSVVTLKNQGLTGGLLHSHVQTFPEGSKQQQVTTYGHKDSNNNWI
FQRPRGQPS----YDPSGNNTDIEYVFDGMPIRIMHPQTGRNLHTHEIPAPVTKTELEVA
CYGNLTVGDAKDNWIVEVADQ-ASNEDKMRLHPLTTSFRLKNEVMDCYLGVSGSTLPQWG
FRQGEVVCFKNPFKKDKRTWWNIEDHRNELLPPA-PEDFKLPKTRFIRDFIQLNLAMMAT
NNALLPDPDKQDDLASSFWQWPTLNVGIRMCGWGADKPKYFMIGSPATTWSSSIGIIVFA
LITLYYLVRWQRQIVDYPSDQPARLQKFIMGGIYPMLGWGLHFMPFVIMGRVTYVHHYVP
ALYFAMIVFCFEVELWTSKLNYRGASAVSKIAYIAIYLALYFIVGFTFYYLRYFSFGMEG
PKENWKHTQWLQSWRVSDDNYV-----
>XP_001526455_Lodderomyces_elongisporus
-------------------MSTSAQPHE------TKVKLT----KSSGSSNNNNNSSSSS
NRAKVASIDAKYS-------DDELSSDESIEDTADALADGDIDLAEKTKRTQYDETKETI
ESLKKLEA---------ILAPIFFTLLSFFVRFYRISVNSSVVWDEAH--FGKFGSYYLR
HEFYHDVHPPLGKMLVGLSGYLAGYNGSWDFPSGEKYPEYIDYTKMRLFNATFSALCVPL
AYFTMKEIGFTVWTTWLFTLMVCLESSYVTLGKFILLDSMLLFFTVSTVFCFARYNNFNN
KQQE--FGRKWWKWLLLTGVSIGCVCSVKMVGLFVTSLVGIYTVVDLVTKLQDKSISW--
-------KKYAC-HWSARIIGLIIVPMSIFLLCFKIHFDLLYKSGTGDANMSSLFQANLA
NSDVGG-GPRDVSIVHSVVTLKNQGLSGGLLHSHVQTFPEGSKQQQVTTYSHKDSNNNWI
FQRARPLPS----YDPSANKTDIEYVIDGMHVRLMHPQTGRNLHTHEIPAPSTKSEWEVA
CYGNLTIGDAKDNWIVEIMDQ-QGDEDKLKLHPLTSSFRLKNEVLGCYLGVTGTSLPQWG
FRQGEVVCYKNPFKKDKRTWWNIENNRNEILPPA-PENFKLPKTRFIRDFIQLNLAMMAT
NNALLPDPDKQDDLASSFWQWPTLNVGIRMCGWSPDKAKYFMIGSPATTWTSTVGVFIFA
FITLYYIVRWQRQFVDFPSNHPQKLQKFIMGGIYPMFGWGLHFMPFVIMGRVTYVHHYVP
ALYFAMIVFCYEVDAFASIFNRPRASAVSKIVYAAIYVTLYALVAGTFWYLRYFSWGMEG
DKKEWKHLQLINSWRVSDDNYI-----
>XP_007376577_Spathaspora_passalidarum
------------------------------------------------------------
------------------------------------------------------------
------------------------------------------------------------
------------------------------------------------------------
------------------------------------------------------------
-----------------------------MVGLFVTALVGLYTIADLWTKLGDKSISW--
-------RKYIFGHWAARIFGLIVIPMSVFMLSFKIHFDLLYKSGTGDANMSPLFQANLV
GSSVGG-GPREVSIVHSSVTIKNQGLSGGLLHSHVQTFPSGSKQQQVTTYGHKDSNNNWV
FQRARGVPH----YDTANNNTDIEYIIDGMTIRLMHKNTGRNLHSHEVDAPVSKAQWEVA
AYGNLTLGDVKDNWVVEIMEQ-NSNEDKMRIHPLTTSFRLRHAYLGCYLATSGSNLPQWG
FRQGEVVCHKDPFKKDKRTWWIIEDNENPILPPP-SEDFKLPKTKFIKDFIQLNLAMMAT
NNALVPDEEKQDDLASDFWQWPSLNVGIRMCGWGSKNPKYFMIGSPATTWTSTVGVFAFA
LLVIYYLVRWQRQIIDFPSTNPDKLKRFLMGGIYPMFGWGLHYVPFVIMGRVKYVHHYMP
ALYFAMLVFCYEVDSFSRRLNDRNASVASKLSYAALYLGLYALVGGTFYYFRYFSFGMEG
PKEDWKHLQLLRSWRVADDNYR-----
>XP_043048369_Scheffersomyces_spartinae
------------MSSNTTASSSRGIKSG------SKEDLR----QRKKAST---------
----SSSLSGSSTPEIREAELDK---------------------RESHKRSKFNAKLESK
SSLAQLES---------WLAPLVFTVLAFAVRLYRISANNHVVWDEAH--FGKFGSYYLR
HEFYHDVHPPLGKMLIGLSGYLAGYNGSWDFPSGEQYPEYIDYTKMRVFQVVFSALCTPL
AYFTCKEIGYSVKTTWLFTLMVTLELSYIVLGKFILLDSMLLFFTVATVFAFTRFNNFNT
SELE--FLRKWWKWLLLTGFSIGCTCSVKMVGLFVTTLVGIYTVVDLWNKLGQKSMSW--
-------KTYGQ-HWLARGIALILIPMIIFMISFKVHFDLLYKSGTGDATMSSLFQANLL
GSDVGG-DARDIIIGHSVITLKNQGLAGGLLHSHVQTYPEGSKQQQVTVYSHKDSNNNWI
LQRPRNLPP----YDVTKENQ-TEYVIDGNIVRLMHTSTGRNLHSHDIAAPIGKSYKEVS
CYGNVTIGDDKDHWRVEVVEQ-FGDEDRKKLHPLSTSFRLKNVVMDCYLATSGNNLPAWG
FRQGEVTCIKNPFKRDKRTWWNIENHQNDILPRA--DNISLPRTSFFKDFIQLNLAMMAT
NNALVPDTEKQDDLSSSAWQWPTLNTGIRMCGWGVENVKYYMIGSPGTTLPSTFGVLAFF
IVVLYFLLRWQRQFVDFPTTQPLRLKQFLMGGIYPMFGWGLHFMPFIIMGRVTYVHHYVP
ALYFAMLVWVYELELWSNAITRCRGPVLGNVLHFLSYVG----VIYAFIHWRHLVFGMDG
PKEKFLYLDLFPTWRVGNDNYE-----
>XP_001382657_Scheffersomyces_stipitis
-------------------MSASGVYST------DKASLR----QRSDK-----------
----AVAVNGESEL------EID---------------------ATAEKLAQLDDSSELC
ASLAKLEQ---------IVAPIFFTAISFFVRFYRISVNDAVVWDEAH--FGKFGSYYLR
HEFYHDVHPPLGKMLIGLSGYLAGYNGSWDFPSGEKYPDYIDYTKMRLFNATFSALCVPL
AYYTGKEIGFSVLTTWLFTLMVTLELSYVTLGKFILLDSMLLFFTVATVFCFSRFNNYNN
AKSE--FSRKWWKWILLTGFSIGCTCSVKMVGLFVTTLVGIYTVVDLWNKLGDKSISW--
-------KKYTQ-HWLARILALIAIPISIFLLSFKLHFDLLYKSGTGDANMSSLFQANLV
GSDVGG-GPREISIAHSVITLKNQGLTGGLLHSHVQTFPEGSKQQQVTTYGHKDSNNNWV
FQRSRGETP----YDTSNNNTEIEYVLDGMKIRVMHPQTGRNLHTHDIPAPVTKGHHEVA
CYGNMTIGDLKDNWFVEIVEQ-QSDEDKLRLHPLTTSFRLKNEVMNCYLGVTGVSLPQWG
FRQGEVACFKNPFKKDKRTWWNIENNRNEILPPA-PADFKLPKTKFLKDFIQLNVAMMAT
NNALVPDSDKQDDLASEAWQWPTLNVGIRMCSWAKDKVKYFLIGSTVNTWASSVGVVLFA
FLTLYYLIRWQRQIVDFPASEPNKLKLFLMGGIYPMFGWGLHFMPFVIMGRVTYVHHYVP
ALYFALIVLCYEIESFTSPLNK--GGSVKKYIRGAIYIAWYAAVIGAFWYWRYISWGLEG
AKEDWKHLDLLPTWRISDDRYR-----
>XP_020064475_Suhomyces_tanzawaensis
-------------------MS-----DF------ESLTLR----RRGKEPS---------
----DVHLDV--------DADDD-----------------------AEKRVQYDEAKEFV
DSLRRLEA---------ILAPLAFTILSFFVRLYKINVNDGVVWDEAH--FGKFGSYYLR
HEFYHDVHPPLGKMLIGLSGYLAGYNGSWDFPSGETYPDYIDYTKMRIFQATFSALCVPF
AYFTMKEIGFSIASTWLFTLMVALELSYITLGKFILLDSMLLFFTVTTIFCFARFDSHNT
RSQE--FSRKWWKWLLLTGFSIGCTCSVKMVGLFVTTLVGIYTVVDLWNKFGDRTVSW--
-------SRYGG-HWFARTVALIFVPIAIFLISFKVHFDLLYKSGTGDANMSSLFQANLV
GSDVVG-GAREVSIGHSVVTLKNQGLAGGLLHSHVQTFPEGSQQQQVTTYSHKDANNNWI
FQRPRFEEY----YD-ADNNTDIEYVVDGMVVRIVHPMTGRNLHTHEVQAPVSKSEWEVA
GYGNLTIGDEKDNWVVEIMEQHSPNEDKMRLHPLTSSIRLKNAVLNCYLGVTGNSLPQWG
FRQGEVACLKNPFKKDKRTWWNIENNRNELLPAA-PADFALPKTRFLRDFIQINLAMMAT
NNALVPDYDKQDDLASSFWEWPTLHTGIRMCSWADDKIKYYMLGSPATTWTSTAGVGLFF
FIVLYFLIRWQRQIVDFPATQPQKLRLFLMGGIYPMFGWGLHFMPFVIMGRVTYVHHYVP
ALYFAMMVFVYEIELFTLPLNARQASPAKKLAYVAIFAAAYFGVAGTFWYLRHISFGMEG
PKEDWAHLTLLRSWRISDDNYR-----
>XP_020076796_Hyphopichia_burtonii
-------------------MSAAT--TG------AK-----------APSVD--------
----DTTVDLINE-----SEDET-----------------------DSKRTQFDETKEFI
DSLAALES---------WLAPLIFTALSFAVRLYRIGVNDAVVWDEAH--FGKFGSYYLR
HEFYHDVHPPLGKMLVGLSGYLAGYNGSWDFPSGENYPDYIDYTKMRIFQATFSALCVPL
AYFTAKEVGLSIASVWLFSLMVCFESSYVTLGKFILLDSMLLFFTVATVFCFSRFNNFNT
TAGS--FSRKWWKWLLLTGLSIGCTCSVKMVGLFVTTLVGIYTIVDLWNKFGDKSISW--
-------ATYTY-HWAARIFGLIIVPITIFLISFKVHFDLLYKSGPGDANMSSLFQANLL
GSDVVG-GAREVSIGHSVMTLKNQGLTGGLLHSHIQTFPEGSKQQQVTTYSHKDSNNNWI
MQRPRGDPI----YE-TDTNTDIEYVIDGMTVRLVHPLTGRNLHTHEVQAPLSKSEYEVA
CYGNMTIGDYKDNWIVEIMEQ-SGDEDKIRLHPLTSSFRLRSQVLGCYLGVTGNSLPAWG
FRQGEVACFKDPFRKDKRTWWNIENNENQLLPQT-PPDFKLPKTRFLRDFIQLNLAMMAT
NNALVPDYDKQDDLASSFWQWPSLHTGIRMCSWASDRVKYYMIGSPGTTWTSSVGVVVFA
FLTLYFLIRWQRQIVDFPSSNPQKLKSFLMGGIYPMFGWGLHFMPFVIMGRVTYVHHYVP
ALYFAMLIFTYEVELFSTPLK-YARSPTKKILYAVVYFAAYAIVVGTFWYWRAMSFGMEG
PKEDYAHLDLLSSWRISNDNYR-----
>XP_015467942_Debaryomyces_fabryi
-------------------MSSSGIYSG------EKDTLR----RVGKSSAE--------
----NDTVDLINSLDEN-APDFD-----------------------KLKRTQYDETKEFI
QSLKTLES---------FLAPILFTILSFSVRLYKIGVNEHVVWDEAH--FGKFGSYYLR
HEFYHDVHPPLGKMLIGLSGYLAGYNGSWDFPSGEMYPDYIDFTKMRIFNATFSALCVPL
AYFTFKQIGFTIASTWLFTLMVCLELSYVTLGKFILLDSMLLFFTVATVFCFTRFHNFNS
NPNTKHFTRKWWKWLLLTGFSIGCTCSVKMVGLFVTTLVGIYTVTDLWNKFGDKTISW--
-------KKYSY-HWIARIIGLIIVPIIIFLISFKVHFDLLYKSGTGDANMSSLFQANLI
GSDVVG-GAREISIGHSVVTLKNQGLTGGLLHSHIQTFPEGSKQQQVTTYTHKDTNNNWV
FQRARGLEP----YD-TETNQDIDYVLDGMVVRLVHPMTGRNLHTHNIPAPISKSEWEVA
GYGNLTLGDYKDNWVVEVMEQ-SGDEDKLRLHPLTTSFRLRNTELDCYLGVSGNNLPAWG
FRQGEVACYQNPFKKDKRTWWNIENNANKLLPPT-PPDFKLPKTRFLKDFIQLNLAMMAT
NNALVPDNDKQDDLASSAWQWPTLHAGIRMCSWADDKIKYFLIGSPATTWPSSVGVILFA
FIVLFYLIRWQRQYNDFPSSDQQKLKLFSMGGIYPMLGWGLHFMPFIIMGRVTYVHHYVP
ALYFAMMIFCYELELFTLPLR-NSSSSLLKIAYALIFAAWYAIVIGAFWYWRHVSFGLEG
PKENWSHLDLLPSWRIANDNY------
>XP_460573_Debaryomyces_hansenii
-------------------MSSSGIYSG------EKDALR----RVGKSSTK--------
----NDTVDSINSLNENAAPDFD-----------------------KLKRTQYDETKEFI
SSLKFLES---------FLAPILFTILSFSVRLYKIGINEHVVWDEAH--FGKFGSYYLR
HEFYHDVHPPLGKMLIGLSGYLAGYNGSWDFPSGEMYPDYIDFTKMRIFNATFSALCVPL
AYFTFKQIGFTIASTWLFTLMVCLELSYVTLGKFILLDSMLLFFTVATVFCFTRFHNFNS
DPNTKNFSRKWWKWLLLTGFAIGCTCSVKMVGLFVTTLVGIYTITDLWNKFGDKTITW--
-------RKYSY-HWIARVIGLIIVPIIIFLISFKVHFDLLYKSGTGDANMSSLFQANLL
GSDVVG-GAREISIGHSVVTLKNQGLTGGLLHSHIQTFPEGSKQQQVTTYTHKDTNNNWV
FQRARGMEP----YD-TEKSQDIDYVLDGMVVRLVHPMTGRNLHTHNIPAPISKSEWEVA
GYGNLTLGDYKDNWVVEIMEQ-NGEEDKLRLHPLTSSFRLRNTELDCYLGVSGNNLPAWG
FRQGEVACYQNPFKKDKRTWWNIENNANKLLPPS-PPDFKLPKTRFLKDFIQLNLAMMAT
NNALVPDHDKQDDLASSAWQWPTLHTGIRMCSWADDKIKYFLIGSPATTWPSSIGVILFA
FIVLFYLIRWQRQYNDFP--DQQKLKLFTMGGIYPMFGWGLHFMPFIIMGRVTYVHHYVP
ALYFAMMIFCYELELFTLPLR-NSSSAISKLAYALIFAAWYAIVIGTFWYWRHVSFGIEG
PKEDWTHLDLLPSWRIANDNY------
>XP_006686441_Yamadazyma_tenuis
-------------------MSSSVDVNS------TEGLSR----RTRSK-----------
----VREANESTPIPDGEEIDAG-----------------------DAKLEQENEAQEFN
SALASFES---------WFAPIFFTALSFVVRLYRISINDSVVWDEAH--FGKFGSYYLR
HEFYHDVHPPLGKMLVGLSGYIAGYNGSWDFPSGEKFPDYIDYTKMRVFNAVFSSLCVPL
AYYTFKEIGFQTITTWLFTTMVCLELSYVTLGRFILLDSMLLFFTVATVFCFSRFHNLNE
KPDKW-FSRKWWKWLLLTGFSIGCTCSVKMVGLFVTTLVGIYTIVDLWNKFGDKSISW--
-------TKYFY-HWSARIIGLIVVPLLIFLTCFKVHFDLLYKSGTGDANMSSLFQANLV
GSDVGG-GPRDVTVGHSVITLKNQGLTGGLLHSHVQAFPEGSKQQQVTTYSHKDSNNNWV
FQRARGLDH----FD-PQENKDLEYVVEGMVVRLLHPMTGRNLHSHNVQAPVTKNHYEVA
GYGNQTIGDNKDNWVIEIVEQ-SGDEDKDKLHPLTSSVRFKNTVMNCYLGVTGASLPAWG
FRQGEVACFKDPFKKDKRTWWNIESHVNTLLPPP-PEDFKLPKTRFIRDFIQLNLAMMAT
NNALVPDYEKQDDLASSAWEWPTLHVGIRLCSWANDKVKYFLIGSPATTWPSTAGVVFFA
GLVLWYLLRWQRQFNDF-DGQSHKLKLFIMGGIYPMFGWGLHFVPFVIMGRVTYVHHYLP
ALYFAMMILCFLIEHLTTPLR-KSSSRALNLIYVGVYSSFFGVVVGCFWHWRYVAWGMEG
PKSNWAYLDLLSTWRIANDSTQ-----
>XP_001485648_Meyerozyma_guilliermondii
--------------------MSTGVSTG------DQNGLR----FRGKRPK---------
----VSGVNNSGEEPHNDLGDDS-----------------------------------FV
SGLAQLEK---------ILAPIIFTILSFGVRLYRIGLNASVVWDEAH--FGKFGSYYLR
HEFYHDVHPPLGKMLIGLSGYLAGYNGSWDFPSGTDYPEYIDYTKMRIFQAIFSSLCVPF
AYYTMKEIGYSVATTWLFTLMVCFELSYVTLGKFILLDSMLLFFTVATVFCFVRFDSFNQ
KTP---FTRKWWKWLLLTGISIGCTCSVKMVGLFVTSLVGIYTVVDLWNKFGDKSISW--
-------GKYSQ-HWMARILALIIVPFLIFLLSFKVHFDLLYRTGTGDANMSSLFQANLE
GSDVGG-GPREVTIGHSVVTLKNQGLTGGLLHSHVQGFPEGSKQQQVTTYSHKDSNNNWI
FQHARGQPI----YD-SDTSEEIEYVVDGMLVRLVHPQTGRNLHTHDVPAPISKGEYEVA
GYGNLTIGDYKDNWVVEIMEQ-SGNEDKQRLHPLSSSFRLRSPVMNCYLGVTGNSLPAWG
FRQGEVVCYKNPFKKDTS------------------------------------------
------------------------------------------------------------
----------------------------VLGGT---------------------------
------------------------------------------------------------
---------------------------
>XP_018711473_Metschnikowia_bicuspidata
-------------------MTASGAKT-------AAAGPR----LRK-------------
----PAAAKLA---AAEPAHADV-----------------------SAQE-KYQQS--TT
RALVDLEA---------WLAPLVLTVVSFVLRMYRISVNSSVVWDEAH--FGKFGSYYLR
HEFYHDVHPPLAKMMVGLSGWIAGYNGSWDFPSGQTYPDYIDYTKMRLFQATFSALCTPL
AYFTAKEIGFSIPATWLYTIMVTFELSYVTLGKFVLLDSPLLFFTALTLFTFARFNNFNT
RKLE--FTRKWWKWLVLNGVAIGLTCSAKMVGLFVTTLVGIYTVVDLWNKLGDKSLTW--
-------KRYTC-HWAARGFALIVVPMCVFLLAFKVHFDLLYRTGTGDANMSSLFQANLL
GSDVGG-GPRDVTIGHSQATLKSQGLTGGLLHSHVQTFPEGSKQQQVTTYSHKDSNNNWI
FQRSRSTEF----YN-TETNTDIEYVKDGMMVRLVHALTGRNLHTHEVQAPLLTSEYEVS
CYGDMSIGDLKDDWQVEIMEN-HGSEDKAVLHPLSTSFRLKNRVLGCYLGVTGNNLPQWG
FRQGEVACFKNPFRKDKRTWWNIENNKNDILPNA-PEDFKLPKTNFFKDFIQLNLAMMAT
NNALVPDDEKQDDLASQWWQWPTLHTGIRMCSWADDVIKYYLVGSPATTWTSTAAVILFC
FITLYHLIRWQRQIVDF--DTPESLKVFLMGGIYPMFGWGLHFMPFVIMGRVTYVHHYLP
ALYFAMIVFVYIVESFTRPLK-NSPKQANKIIYAAIYAALYALMIGTFWYFRYFSWGMEG
PKENWQHLKLLESWRVSDDNYV-----
>XP_002616257_Clavispora_lusitaniae
-------------------MSSSGISTG------EKSSVR----SRK-------------
----AGNVASE---RSPAEEHDI-----------------------SAAE-KYEES--TA
QSLAKLES---------WLAPLLFTITSFALRMYRISLNNGVVWDEAH--FGKFGSYYLR
HEFYHDVHPPLGKMMVGLSGWLAGYNGSWDFPSGEIYPDYIDYTKMRLFQATFASLIVPL
AYYTSKEIGFSIPATWLFTTMVTFELSYITLGKFILLDSPLLFFTAATLFTFTRFSNFNN
KKQE--FSRKWWKWILLTGISIGCTCSTKMVGLFVTSLVGIYTVVDLWNKFGDKSISW--
-------KKYAV-HWATRIFALIIVPFLVFLLSFKIHFDLLYKSGTGDANMSSLFQANLL
NSDVGG-GPRDVTIGHSFVTLKNQGLTGGLLHSHVQTFPEGSKQQQVTTYSHKDSNNNWI
FQRPRPQPF----YD-TETNSEAEYVLDGMTVRLIHPQTGRNLHTHDISAPVQKSEYEVA
CYGNMTVGDLKDNWIVEVMES-YGKEDALKLHPLTTSFRLKSEVMNCYLGVTGNSLPQWG
FRQGEVVCFKNPFKKDKRTWWNIENNRNAILPDA-PEDFQLPKTNFFKDFIQINLAMMAT
NNALVPDDDKQDDLASKFWQWPTLHSGIRMCSWADDKVKYFLIGSPATTWTSSVGVVLFC
FITLYHLIRWQRQINDF--ETASKLKKFVMGGIYPMFGWGLHFMPFVIMGRVTYVHHYLP
ALYFAMLVFTYEVEAFTQPLA-RSQKPAMKVLYWGIFIALYALMILTFWHFRWISWGMEG
PKTDWSHLDLLPSWRVGNENYI-----
>XP_025344089_Candida_haemuloni
-------------------MSASGVNVD------SNSTAR----LRK-------------
----SHQANSHSPLRNEASSDDV-----------------------DSAEAKYEES--TT
SALLSLEK---------WLAPLTFTVLSFLLRAYRISVNNHVVWDEAH--FGKFGSYYLR
HEFYHDVHPPLGKMLVGLSGYLAGYNGSWDFPSGEQYPDYIDYTKMRLFQVLFSGLCAPV
AYFTCKEIGFSILSTWLFTTMVTFELSYVTLGKFVLLDSPLLFFTTATVLAFSRFNNFNT
RRQE--FSRKWWKWLLITGVAIGCTMSTKMVGLFVTTLVGIYTVVDLWNKFGDKTITW--
-------KKYFF-HWLARILALIIVPFCVFLVSFKVHFDLLYKSGTGDANMSSLFQANLE
NSDVGG-GPRDVTFGHSYVTLKNQGLTGGLLHSHVQTFPEGSKQQQVTTYSHKDSNNNWM
FQKARGEPY----FE-PAKDKTADYVLDGMTVRLMHPSTGRNLHTHEIAAPLSKSEYEVA
GYGNLTIGDLKDNWVVEIMES-HGKEDSLKLHPLTTSFRLKSAALGCYLGVPGNSLPQWG
FRQGEVVCFKNPFRKDKRTWWNIENNRNEILPDA-PEDFKLPKTNFFKDFIQLNLAMMAT
NNALVPDSDKQDDLASKFWQWPTLHSGIRMCSWAHDRVKYFLIGSPATTLTSSVGVVLFC
FITLYHLIRWQRQINDF--QDPLKLKTFLMGGIYPMFGWGLHFMPFVIMGRVTYVHHYLP
ALYFAMLVFTYEVDAFTAPLK-RSTAPAARAAYFGVYFALYALVIGTFWYFRWIAFGMEG
PKEDWKHLDFFPSWKVANDNYV-----
>XP_024713818_Candida_pseudohaemulonis
-------------------MSASGVNVD------LSSKAR----LRK-------------
----S-QKSPLSPLKNE-TTDDV-----------------------DSAEAKYEES--TS
SALLKLEK---------WLAPLTFTVLSFLLRAYRISVNNHVVWDEAH--FGKFGSYYLR
HEFYHDVHPPLGKMLVGLSGYLAGYNGSWDFPSGELYPDYIDYTKMRLFQVMFSGLCAPV
AYFTCKEIGFSILSTWLFTTMVTFELSYVTLGKFILLDSPLLFFTTATVLAFSRFNNFNT
RSQE--FTRKWWKWLLITGVCIGCTMSTKMVGLFVTTLVGIYTVVDLWNKFGDKTITW--
-------KKYFY-HWFARIVALIIVPFCVFLVSFKIHFDLLYKSGTGDANMSSLFQANLK
NSDVGG-GPRDVTIGHSYVTLKNQGLTGGLLHSHVQTFPEGSKQQQVTTYSHKDSNNNWI
FQRPRGAPY----YE-PETDKNPEYVIDGMTVRLMHPMTGRNLHTHEIAAPVSKSEYEVA
GYGNLTIGDLKDNWVVEIMES-HGKEDSLKLHPLTTSFRLKSAALGCYLGVPGNSLPQWG
FRQGEVVCFKNPFRKDKRTWWNIENNRNEILPNA-PEEFKLPRTKFFKDFIQLNLAMMAT
NNALVPDSDKQDDLASKFWQWPTLHAGIRMCSWASDKVKYFLIGSPATTWPSTFAVVLFC
FITLYHLIRWQRQINDF--QDPHKLKTFLMGGIYPMFGWGLHYMPFVIMGRVTYVHHYLP
ALYFAMLVFVYEIDAFTAPLK-RSSTSAGRAAYLGIYIGLYVLVIGTFWYFRWIAFGMEG
PKENWKHLDLLPSWKVANDNYV-----
>XP_025336411_Candida_duobushaemulonis
-------------------MSASGVNVD------SSSKAR----LRK-------------
----S-QKSPSSPLKNE-TTDDV-----------------------DSAEAKYEES--TS
SALLKLEK---------WLAPLTFTVLSFLLRAYRISVNNHVVWDEAH--FGKFGSYYLR
HEFYHDVHPPLGKMLVGLSGYIAGYNGSWDFPSGELYPDYIDYTKMRLFQVLFSGLCAPV
AYFTCKEIGFSILSTWLFTTMVTFELSYVTLGKFILLDSPLLFFTTATVLAFSRFNNFNN
RPQE--FTRKWWKWLLITGVCIGCTMSTKMVGLFVTTLVGIYTVVDLWNKFGDRTITW--
-------KKYFY-HWLARILALIIVPFCVFLVSFKVHFDLLYKSGTGDANMSSLFQANLK
NSDVGG-GPRDVTIGHSYVTLKNQGLTGGLLHSHVQTFPEGSKQQQVTTYSHKDSNNNWI
FQRPRGAPY----YE-PETDKNPEYVIDGMTVRLMHPMTGRNLHTHEIAAPVSKSEFEVA
GYGNLTIGDLKDNWVVEIMES-FGKEDSLKLHPLTTSFRLKSAALGCYLGVPGNSLPQWG
FRQGEVVCFKNPFRKDKRTWWNIENNRNEILPNA-PEDFKLPRTNFFKDFIQLNLAMMAT
NNALVPDSDKQDDLASKFWQWPTLHAGIRMCSWASDKVKYFLIGSPATTWPSTFAVVLFC
FVTLYHLIRWQRQINDF--QDPHKLKTFLMGGIYPMFGWGLHYMPFVIMGRVTYVHHYLP
ALYFAMLVFVYEIDAFTAPLK-RSSTPAGRAAYLGIYIGLYVLVIGTFWYFRWIAFGMEG
PKENWKHLDLLPSWKVANDNYV-----
>XP_028892015_Candida_auris
-------------------MPPSGVNVD------TNSSVR----SRK-------------
----TRSAASGSSLKNEASAEDY-------------------------AESKYEES--TT
NALLKLES---------WLAPLVFTVASFLLRAYRISVNNHVVWDEAH--FGKFGSYYLR
HEFYHDVHPPLGKMLVGLSGYLAGYNGSWDFPSGEAYPEYIDYTKMRLFQVLFSGLCAPV
AYFTCKEIGFSLLSTWLFTTMVTFELSYVTLGKFILLDSPLLFFTTATVLAFSRFNNFNT
PNKE--FSRKWWKWLLITGVCIGCTMSTKMVGLFVTTLVGIYTVVDLWNKLGDKSISW--
-------KKYLF-HWAARIVALIIVPFCVFLVSFKVHFDLLYKSGTGDANMSSLFQANLE
NSDVGG-GPRDVTIGHSYVTLKNQGLTGGLLHSHVQTFPEGSKQQQVTTYSHKDSNNNWI
FQRARGLPY----YE-PETNKEPEYVLDGMTVRLMHPMTGRNLHTHEIAAPLSKSEWEVA
AYGNLTIGDLKDNWIVEIMES-HGKEDSLKLHPLTTSFRLKSAALGCYLGVPGNSLPQWG
FRQGEVVCFKNPFRKDKRTWWNIENNRNEILPDA-PEDFKLPRTNFFKDFIQLNLAMMAT
NNALVPDDDKQDDLASKFWQWPTLHSGIRMCSWASDKVKYFLIGSPATTWPSTFGVVLFC
FITLYHLIRWQRQINDF--ADPHKLKTFLMGGIYPMFGWGLHFMPFVIMGRVTYVHHYLP
ALYFAMLVFVYEVDAFTAPLK-RSTTPAKRAAYFAVYAVLHVAVIGTFWYFRWIAFGMEG
PKEDWKHLDLLPSWRVANDNYV-----
>NP_009379_Saccharomyces_cerevisiae
----------------MSSSSSTGYSKNNAAHIKQENTLR----QRESSSISV-------
----SEELSSADE---RDAEDFS-----------------------KEKP----A--AQS
S-LLRLES---------VVMPVIFTALALFTRMYKIGINNHVVWDEAH--FGKFGSYYLR
HEFYHDVHPPLGKMLVGLSGYLAGYNGSWDFPSGEIYPDYLDYVKMRLFNASFSALCVPL
AYFTAKAIGFSLPTVWLMTVLVLFENSYSTLGRFILLDSMLLFFTVASFFSFVMFHNQRS
KP----FSRKWWKWLLITGISLGCTISVKMVGLFIITMVGIYTVIDLWTFLADKSMSW--
-------KTYIN-HWLARIFGLIIVPFCIFLLCFKIHFDLLSHSGTGDANMPSLFQARLV
GSDVGQ-GPRDIALGSSVVSIKNQALGGSLLHSHIQTYPDGSNQQQVTCYGYKDANNEWF
FNRERGLPS----WS-EN-ETDIEYLKPGTSYRLVHKSTGRNLHTHPVAAPVSKTQWEVS
GYGDNVVGDNKDNWVIEIMDQ-RGDEDPEKLHTLTTSFRIKNLEMGCYLAQTGNSLPEWG
FRQQEVVCMKNPFKRDKRTWWNIETHENERLPPR-PEDFQYPKTNFLKDFIHLNLAMMAT
NNALVPDPDKFDYLASSAWQWPTLNVGLRLCGWGDDNPKYFLLGTPASTWASSVAVLAFM
ATVVILLIRWQRQYVDL--RNPSNWNVFLMGGFYPLLAWGLHYMPFVIMSRVTYVHHYLP
ALYFALIILAYCFDAGLQKWS-R--SKCGRIMRFVLYAGFMALVIGCFWYFSPISFGMEG
PSSNFRYLNWFSTWDIADKQEA-----
>XP_018224087_Saccharomyces_eubayanus
----------------MSTSSSTGYSNKNAAHIKQENILR----QRETSSVNA-------
----SDELLSTDE---QNMEDFS-----------------------KAKI----A--AKD
S-LFRLEA---------ILMPVVFTALALFTRMYKIGINNRVVWDEAH--FGKFGSYYLR
HEFYHDVHPPLGKMLVGLSGYLAGYNGSWDFPSGELYPDYLDYVKMRLFNASFSALCVPL
AYFTAKAIGFSLPTVWLMTVLVLFENSYSTLGRFILLDSMLLFFTVASFFSFVMFHNQRS
KP----FSRKWWKWLLITGISLGCTISVKMVGLLIITMVGIYTVIDLWTFLADKTMSW--
-------KTYIN-HWLARIFGLIIVPSLIFLLCFKIHFDLLSHSGTGDANMPSLFQARLI
GSDVGQ-GPRDIALGSSVVSIKNQALGGSLLHSHIQGYPEGSNQQQVTGYGYKDANNAWF
FNRERGLPS----WS-EN-ETDIEFLKAGASYRLVHKSTGRNLHTHPVAAPVSKSQWEVS
GYGDDFVGDNKDNWVIEIMDQ-RGDEDPEKLHTLTTSFRIKNMEMNCYLAQTGNSLPEWG
FRQQEIVCMKNPFRRDKRTWWNIETHENENLPPR-PEDFTYPKTNFFKDFIHLNLAMMAT
NNALLPDPDKFDYLASSAWQWPTLNTGLRLCGWGDDNPKYFLLGTPVSTWASSVAVIAFM
ATVVILLIRWQRQYVDL--TNPSSWNVFLMGGFYPLLAWGLHFVPFVIMSRVTYVHHYLP
ALYFALIILAYCFDAGLQKWS-R--SKCGRIMRFVLYAGFIALVIGCYQYFSPISFGMEG
SSQNFRYLNWLSTWDIVDKQEA-----
>XP_033764450_Saccharomyces_paradoxus
----------------MSSSSSTGYSKNNAARIKQENTLR----QRESSSVSV-------
----SEELSSADE---RDAEDFS-----------------------KEKP----A--AQS
S-LLRLES---------FVMPVIFTALALFTRMYKIGINNHVVWDEAH--FGKFGSYYLR
HEFYHDVHPPLGKMLVGLSGYLAGYNGSWDFPSGEIYPEYLDYVKMRLFNASFSALCVPL
AYFTAKAIGFSLPTVWLMTVLVLFENSYSTLGRFILLDSMLLFFTVASFFSFVMFHNQRS
KP----FSRKWWKWLLITGISLGCTISVKMVGLFIITMVGIYTVIDLWTFLADKSMSW--
-------KTYIN-HWLARIFGLIIVPFCIFLLCFKIHFDLLSHSGTGDANMPSLFQARLV
GSDVGQ-GPRDIAVGSSVVSIKNQALGGSLLHSHIQTYPEGSNQQQVTCYGYKDANNEWF
FNRERSLPS----WS-EN-ETDIEYLKPGTSYRLVHKSTGRNLHTHPVAAPVSKTQWEVS
GYGDNIVGDNKDNWIIEIMDQ-RGNEDPEKLHTLTTAFRIKNSEMGCYLAQTGNSLPEWG
FRQQEVVCMKNPFKRDKRTWWNIETHENERLPPR-PEDFQYPKTNFFKDFIHLNLAMMAT
NNALVPDPDKFDYLASSAWQWPTLNVGLRLCGWGDDNPKYFLLGTPASTWASSVAVLAFM
ATVVILLIRWQRQYVDL--SNPSNWNVFLMGGFYPLLAWGLHYMPFVIMSRVTYVHHYLP
ALYFALIILAYCFDAGLQKWS-R--SKCGRIMRFVLYAGFMALVVGCFWYFSPISFGMEG
PSSNFRYLNWFSTWDIADKQEA-----
>XP_003677005_Naumovozyma_castellii
------------------MSSATGFKAREK----DTEEVK----ARQDINI---------
-------DTHEEI--IDEKEDLK-----------------------K-EIVSTEK--KES
NTLLRVES---------IIMPLVFTGLAIFIRMYKIGINDHVVWDEAH--FGKFGSYYLR
HEFYHDVHPPLGKMLVGLSGYLAGYNGSFDFSSGAEYPDYVDYVKMRIFNAAFSAMCVPV
AYFTAKAIGFSIPTVWLFTITVLFENSYTTLGKFILLDSMLLFFTVLSYMCFVIFHNQRS
KP----FSRKWWKWMLLTGLSMGCAISVKMVGLFIITVVGIYTIIDLWNFLGDKTMSW--
-------KAYIG-HWLARIICLIIVPFLVFLACFKIHFDLLTHSGTGDANMSSLFQANLI
GSDVGA-GPRDVAVGSSIISIKNQALGGALLHSHYNAYPEGSNQQQVTAYSYKDANNEWF
FDRPRGEPF----YH-EN-ETDIEYVLGDSQYRLVHHKTGKNLHTHPVRAPISSTQWEVS
GYGDAEQGDSRDNWLIEIVDQ-RGDEDKTKLHPLTTSFRIYNPDMDCYLSQTGNHLPEWG
FKQFEVACVQNPFRRDKRTWWNIETNENDVLPPR-PADFKFPKTNFFKDFIQLNLAMMAT
NNALVPDPEKFDILASSAWQWPTLYWGLRICSWGEDVVKYFLLGTPASTWGSSLAVVGLM
VYIVVLLIRWQRQYSDL--QDPKDLNTFMMGAFYPLLAWGLHYAPFVIMSRVTYVHHYLP
ALYFALIILAYVFDAGLKFLT-K--TKSTQILRIVIYLAAYVTVIGCFWYFSPISFGMVG
PMENYSYLNWFSTWNIAKESR------
>XP_003671671_Naumovozyma_dairenensis
------------------MSSSTGFSSAEK----KS-KAK----LRQEVDEIP-------
----SDNEDKEVI--LNEKEDLS-----------------------KVKPILTPK--KKC
NVLLRLES---------ILMPLIFTGLAIFIRMYKIGANDRVVWDEAH--FGKFGSYYLR
HEFYHDVHPPLGKMLVGLSGYLAGYNGSFDFDSGEKYPDYVDFVKMRIFNAAFSAMCVPV
AYYTGKAIGFSLPSVWFFTVLVLCENSYTTLGRFILLDSMLLFFTVASYMCFVIFHNQKK
KP----FSRKWWKWLILTGISLGCAISVKMVGLFVITLVGIYTVVDLWNFLGDKSMSW--
-------KTYIF-HWLARIACLIIIPFLVFLGCFKIHFDLLYHSGSGDANMPSLFQANLV
GSEVGL-GPRDVAIGSSTVSIKNQALGGALLHSHVQGYPEGSHQQQVTAYSYKDPNNEWF
FDRARGLPN----WN-EN-ETDVEFVLAESTYRLVHKSTGKSLHSHPVAAPISKTQWEVS
GYGDAEIGDQRDNWIIEVVDQ-RGSENTTKLHPLTTSFRLYHPDMDCYLAQTGSQLPEWG
FKQLEVACMKNPFKRDKRTWWNIETHENSVLPPR-PEDFKYPRTNFFKDFIHLNLAMMAT
NNALVPDADKYDLLASSAWQWPTLYLGLRICGWGNDTVKYFLLGTPVSTWASSVAIIGLM
AFIVILLLRWQRQYTDL--RNANDLNTFLMGGFYPLLGWGLHYTPFVIMSRVTYVHHYLP
ALYFALIILTYVLDASLKRVS-G--SKLGCLVKTVAYLTAFTSVIGCFWYFSPISFGMEG
PKENYAYLNWLPTWNIATETD------
>XP_003956900_Kazachstania_africana
-------------------MSSTGYEAT------PAAKLK----SRKSEKIND-------
----TLNSSDEIP--EEEEEDYT-----------------------KLT-----K--SDK
NGLLRFES---------IVMPIIFTALALFVRMYKIGINDHVVWDEAH--FGKFGSYYLR
HEFYHDVHPPLGKMLVGLSGYLAGYNGSWDFPSGEPYPDYIDYVKMRIFNASFSALCVPI
AYFTAKEIGFSLPVVWLFTSLVLFENSFTTLGRFILLDSMLLFFTVLSFFAFVKFHNQRS
HP----FSLRWWKWLAITGISLGCAISVKMVGLFVITLVGIYTVIDLWSFLGDKKMSW--
-------KTYIN-HWLARIVCLIVFPFLVFLLCFKIHFILLSHSGTGDSNMPSLFQARLI
GTEVGQ-GPRDIALRSSILSIKNQALGGSLLHSHVQTFPEGSKQQQVTCYGYSDSNNDWF
FDLPRALTEKGYRKE-EN-DTNIEYIEADGIYRLVHKNTGRNLHTHPVQAPVTKSEWEVS
AYGDANIGDAHDDWLIEIVDQ-RGSENKTRLHPLTSSFRIKSVQLGCYLAQTGNHLPEWG
FRQSEVACLKNPFKRDKRTWWNIETHENSLLPPR-PDDFEYPKTNFLKDFIHLNLAMMAT
NNALIPDSEKFDTLGSSAWEWPSLHVGLRMCGWGDENIKYYLLGTPASTWASTIAVLGCM
VTVVVLFLRWNRQMINF--KSNKDLNTFMMGAFYPLLCWGLHYMPFVIMSRVTYVHHYLP
ALYFALIILAYAFDAFLQLCN-M--RAP---IKWLIFISYFAAVVACFYYFSPISFGMVG
PISDYEYLNWLSSWTIVRDDRKG----
>XP_022466916_Kazachstania_naganishii
-------------------MSSTAFEEGI-----SQDTLR----ARGKLSGKQ-------
----SSA---------SEQEDVS-----------------------KTRS----A--AGR
SPLLLLEA---------VAMPILFTLLGTFVRMYRIGANNHVVWDEAH--FGKFGSYYLR
HEFYHDVHPPLGKMLVGLSGYIAGYNGSWDFPSGQEYPEYIDYVKMRIFNAAFSALCVPV
SYFTAKAIGFSLPVVWLFTALVCFEPSYLTLGRFILLDSMLLFFTVASFYCFVMFHNQRK
QP----FTRKWYKWLGLTGISMGCAISVKMVGLFIITLVGMYTVADLWNLLGEKKMTW--
-------KKYGA-HWLARIVGLIVFPTAVFLICFKIHFILLSHTGTGDANMPSLFQANLI
GTNVGE-GPRDISLGSSTISIKNQALGGALLHSHVQTYPEGSTQQQVTCYSYSDANNDWI
FQRTRDLPA----WN-NE-ETDIEYVQNEQTYRLVHKNTGKNLHTHPVSAPVSKNDYEVS
AYGTDEIGDPFDYWVIEIMDQ-VGDEDKNKLHPLTTSFRIRSKEIGCYLAQTGSSLPEWG
FRQSEVACVKNPFRRDKRTWWNIETNENDILPPR-PENFEYPRTGFLKDFVHLNLAMMAT
NNALIPDEEKFDHLASSAWQWPTLNIGLRLCGWDDDFVKYYLLGLPFSTWPSTVAVLAMM
VTVVVLFLRWMRQLPVF--HTNDDENVFLMGGLYPLLAWGLHYVPFVIMSRVTYVHHYLP
ALYFALIILAYYFDVLLKAHV-QCVARIPSKLRVAIYVSYFVIFLAGFYWFSPISFGMDG
PNSNYAYLNWLPKWSIADSDIVY----
>XP_448088_Candida_glabrata
-------------------MSSTGFQGSEK----SDAELK----ARKQTSVDD-------
----VLI---------EEKEDTS-----------------------KLKDA---K--VSQ
SPLLQLEA---------YLMPLVFTGLALFVRMYRIGINGNVVWDEAH--FGKFGSYYLR
HEFYHDVHPPLGKMLVGLSGYLAGYNGSFDFESGHEYPEYVDFVKMRLFNASFSAMCVPL
AYFTAKAIGFSLPAVWLFTCMVLFENSYSTLGRFILLDSMLLFFTVASVFSFVMFHNQRS
RP----FSRKWWKWLLLTGINLGCTISVKMVGLFVITLVGIYTVIDLLQMLNEKKMSW--
-------KSYTG-HWLARIVALICVPMAVFMICFKLHFDLLWHSGTGDANMPSLFQAGLV
GSDVGG-GPRDVAIGSS-VSIKNQALSGALLHSHVQTYPEGSNQQQVTAYSYKDANNNWV
FHRVREESL----WD-IN-ETDIEYVVDGAVYRLVHANTQKNLHTHSIAAPVDKKNWEVS
GYGNHTIGDAKDYWVLEIVDQ-KGSENTTQVHPLTTSFRLRNKELDCYLAQTGNHLPEWG
FRQHEISCVKDPFRRDKRTWWNVESHENEKLPT--PEEFKYPGSGFLKDFIHLNLAMMAT
NNALVPESDKFDYLASSAWEWPTLHVGLRLCGWGDNNPKYFLLGTPVTTWASSVAVISFM
ILFVVLLLRWQRQYNDF--SNKDDFNLFLMGGFYPILGWGLHFVPFVIMSRVTYVHHYLP
ALYFALIILTYIIDATTKRWM-K--SKCGSIMRLVVFAISIASVVGCFWYFSPISFGMTG
PAINYHYLKWVKTWHIHD---------
>XP_004177777_Tetrapisispora_blattae
------------------MSSKL-----------RRTEAL----NKDSNGLDQ-------
----DTLPEINDNDSVEEKEDLS-----------------------KEKEAITPA-TKNC
SSFKCAEA---------VIMPIVFTGLAFFTRMYKIGANNHVVWDEAH--FGKFGSYYLR
HEFYHDVHPPLGKMLVGFSGYLAGYNGSWDFPSGELYPDYLDYIKMRLFNASFSALCVPL
AYFTGKAIGFSLPSVWLLTLLVLCETSYATLGRFILLDSMLLFFTFSSFFCFVMFHNQRK
NP----FSRKWWKWMALTGLNLGCAISVKMVGLFIITLVGIYTVVDLWNYLADKKMTW--
-------KTYWA-HWLSRIVCLIFIPLVVFMICFKIHFDLLWHSGTGDATMPSLFQANLV
GSEVGK-GPRDVVVGSSIVSLKNQALGGSLLHSHVQTFPEGSKQQQITCYGHKDSNNNWL
FKRVWDQPD----YS-E--EEENEFVVDGATYRVVHLNTGRNLHSHQIPAAVSQTSFEVS
GYGNSTIGDEKDYWVVEVVNQ-KGKEDKTRLHPLTTSFRLRHKQLGCYLSQTGANLPEWG
FRQSEVACVPSPFKRDKRTWWNIETHENEKLPES-TEGFKYPKTNFFTDFVYLNLAMMAT
NNALVPESDKFDRLSSAAWQWPTLNIGLRLCGWGDDNPKYFLLGSPATTWPSTAAVFGFM
AFFIILTLRWQRQYKDY--SDAKNVNTFLMGGIYPMFGWGLHFMPFIIMARVTYVHHYLP
ALYFALIVLVYFFEIGTQWVS-H--RKNGCLIRAAIFGAYYAAIMYIFYLFSPISFGMEG
PAKEYSYLAWLPKWDMAEDKF------
>XP_003686907_Tetrapisispora_phaffii
------------------MVAASGFNASKDD---SSVEIC----KRKENETKD-------
----LKEEVSVED--TIDSEDSS-----------------------KEKELKILE--APK
GKLYRLEA---------IFMPLLFTGLAFFTRMYRIGANNHVVWDEAH--FGKFGSFYLR
HEFYHDVHPPLGKMLVGLSGYIAGYNGSWDFPSGQEYPDYIDFVKMRLFNATFSALCVPL
AYFTGKSLNWSLPSVWLFTVLVLFENSYATLGRMILLDSMLLFFTIASFYCFVNFHNQRS
NS----FSFKWWKWLFLTGLTLGCTISVKMVGLFIITLVGIYTAVDLWLKLADKEISW--
-------KRYGS-HWLARILCLIVVPMVVFMICFKIHFSLLTRTGKNDATMPSLFQANLA
GNTLGQ-GPRDIALGSSTISIRNQALGGALLHSHQQLYPVGSKQQQITGYGHKDANNEFI
FHRIREKPL----YS-TN-ETDIEYIKDGETYRLIHRLTNKNLHTHQVAAPISKTEWEVS
GYGDLEGGDSKDNWIVEIVNQ-LGDEDKTKLHTLTTSFRLKNAVLGCYLAQTSNRYPEWG
FSQSEIACLRSPFKRDKRTWWNIETHVNEKLPNI-DENFEFPRASFFKDFIYLNLAMMAT
NNALVTDPDKLDRLASSAWEWPTLHKGLRLNGWHDENVKYYLMGTPASTWASTLAVFSFM
VLVIVLFLRWLRQYNDY--KDEKKLDLFLMSGVYPMFGWGLHFCPFVIMARVTYVHHYLP
ALYFALVVLVYFFEAGTQLLP-K--TKSGQMLRIGIYTVYILLVIGCFCCFAPISFGMEG
KSTDYKYLAWLPEWNIDEDKPF-----
>XP_001643657_Vanderwaltozyma_polyspora
------------------MAVTTGFQNSEKE---SLQEVT----KRK-NENDS-------
----INELIN-------EKEDLS-----------------------KAKSANADEDSACK
GPLYRLEA---------ILMPIIFTAVAFFTRMYKIGANNHVVWDEAH--FGKFGSFYLR
HEFYHDVHPPLGKMLVGLSGYIAGYNGSWDFPSGHEYPDYIDFVKMRLFNATFSALCVPL
AYYTAKALKLSLPSVWLFTVLVLFENSYSTLGRMILLDSMLLFFTVASFFCFIKFHNQRN
KP----FSCGWWSWMFFTGLSLGCTISVKMVGLFIITLVGIYTVVDLWIFLGDKKMSW--
-------KTYSG-HWLARIICLIMVPIAVFMICFKIHFSLLTHSGKNDAVMPSLFQANLI
GNTLGQ-GPRDVALGSSTVSIRNQALGGALLHSHVQGYPAGSKQQQVTGYGHQDANNDWI
FHRIRQLPL----YN-AN-ETDIEYILDGETYRLVHKNTNKNLHSHQVAAPVSSTQWEVS
GYGDHNTGDNKDNWIVEVVDQ-KGSEDKSKLHPLTTSFRLKHAVLGCYLAQSSNRLPEWG
FSQSEVICLKNPFKRDKRTWWNIELHVNEKLPTI-GEDYKFPGNGFLKDFVYLNLAMMST
NNALVTDPDKLDRLASSAWQWPTLNTGLRLNGWHDDNVKYYLMGTPASTWASTAAVLGFM
VLVIILVLRWQRQYNDY--QNSDKVNLFLMAGVYPMFGWGLHFCPFVIMARVTYVHHYLP
ALYFALIVLVYFFEAGTQLLT-K--TKTGRMIRIGIFATYITAVIACFWYFSPITFGMDG
PNKNYSYLAWLPGWDISEK--------
>XP_003683445_Torulaspora_delbrueckii
------------------MSSATGFDDGLKD---DSELLR----RRRED-----------
-----EVLDESSN--TIEKEDVS-----------------------KLKV----A---NV
SPLLRLES---------IVMPIVFTALAFFIRMYRIGINDHVVWDEAH--FGKFGSYYLR
HEFYHDVHPPLGKMLVGFSGFLAGYNGSFDFNSGEVYPDYVDYVKMRLFNAAFSALCVPL
AYYTAKNIGFSIPTVWLFTVLVLFENSYTTLGKFILLDSMLLFFTVASFFCFVTYHQQRK
RP----FSRKWWKWMLLTGISLGCAISVKMVGLFVITVVGIYTVGELWIFLADKSMSW--
-------KTYTM-HWIARILCLIVVPMLVFMGCFKVHFDLLSHSGTGDANMPSLFQANLI
GSDVGA-GPRDIAIGSSYVSIKNQALGGSLLHSHVQTYPEGSSQQQVTGYGFKDSNNLWF
FDRQRAMPY----YN-DS-ETDVEYIVAGMAYRLVHNSTQRNLHTHPIAAPVSKSAWEVS
GYGDHLLGDEKDHWVIEVVAQ-YGDEDKSRIHPLTTSFRLKNIVMDCYLAQTGHHLPEWG
FRQSEMACVKSPFKRDKRTWWNIESHENDVLPPR-PENFRYPKTNFIKDFIHLNLAMMAT
NNALIPESDKLDNLASAAWQWPTLDLGLRLCGWGDDNIRYFLLGNPLSTWPSTAAVVAFG
ALVVVLLLRWQRQYVDL--ANPQDASVFLIGGIFPMLAWGLHFMPFVIMSRVTYVHHYLP
ALYFALLVMCYLFEAGLKGWT-K--SKCGNVMRVCIYGSYYAIVIGCFFYFSPISFGMEG
PVSKYEYLDWLPGWFISDKNKA-----
>XP_037144924_Zygotorulaspora_mrakii
------------------MSRSTGYDDSAGG---ASEKLS----HRRQNNAEE-------
----VDILKQREN------EDTS-----------------------KLKP----A--PRT
SAILRIES---------IAMPIVFTGLAFFLRMYKIGINDHVVWDEAH--FGKFGSYYLR
HEFYHDVHPPLGKMLVGLSGYLAGYNGSYDFISGEQYPDYVDYIKMRLFNAAFSALCVPL
AYYTAKTIGFSLPTVWLFTILVLFENSFTTLGKFILLDSMLLFFTVAAFFSFVMYHKQRS
RP----FTRKWWKWMLLTGITLGCAISVKMVGLLIILTVGFYVVGELWIFLGDKKMSW--
-------KTYIQ-HWLARIICLIIVPFLVFLLCFKIHFDLLSHSGTGDANMPSLFQAGLA
GSEVGL-GPRDIAVGSSLVSIKNQALGGSLLHSHVQTYPEGSNQQQVTAYGYKDTNNEWF
FDRIRGLPH----YE-KS-ENETEFVTAGNQYRLLHNNTQRNLHTHPIPAPVSKSAWEVS
GYGNELVGDDKDHWIVEVAAQ-HGEEDASKLHPLTTSFRLKNAVLDCYLAQTGNHLPEWG
FRQSEIACIKNPFRRDKRTWWNIESHVNEVLPPR-PDDFKYPKTNFIKDFIHLNLAMMAT
NNALIPESDKLDGLASSAWQWPTLNLGLRLNGWGDDSIRYFLLGSPFSTWPSSVAVIGFA
VFIIVLVLRWQRQYSDL--TDPQDLNTFLIGGVFPMLAWGLHFTPFVIMSRVTYVHHYLP
ALYFALLVLSYMFDAGMKSWS-K--SKCGHVMRLSIYLTYYAIVIGGFLYFSPISFGMEG
PVADFEYLDWLPGWYISNKNK------
>XP_002496662_Zygosaccharomyces_rouxii
------------------MPSTTGFEGRIKG---DNAELK----NRKEVSSDE-------
----EEVLDE--------KEDYS-----------------------KEK-----S--TEQ
DPLVKIEA---------WIMPLVFTALAFFIRMYKIGANNRVIWDEAH--FGKFGSYYLR
HEFYHDVHPPLGKMLVGLSGYLAGYNGSYDFTSGEFYPEWVDFIKMRIFNAAFSALCVPL
AYFTAKSIGFSLPTVWLFTCLVLFENSFTTLGKFILLDSMLLFFTVASFYCFVTYHSYRN
QP----FSRKWWKWISLTGITLGCTISVKMVGLFIITVVGIYTVGELWTFLADKKMSW--
-------RTYFF-HWFARIVCLILIPSAVFMLCFKVHFDLLSHSGTGDANMPSLFQANLQ
GSGVGE-GPRDVALGSSRVAIKNQALGGSLLHSHIQAFPEGSNQQQVTCYGFKDANNLWQ
FDRPRGLPG----YN-EN-ETDIEFITQDTEYRLVHISTGRNLHTHPIPAPISRQAWEVS
GYGNAEIGDVKDNWVIEVMDQ-RGPEDTSKIHPLTTSFRIKNAVLNCYLAQTGQHLPEWG
FRQSEVACVKDPFRRDKRTWWNVETHENELLPPR-PEGFKFPKTNFFKDFIHLNLAMMAT
NNALIPENDKLDYLTSAAWQWPSLNIGLRLCGWSDDNIRYFLLGTPISTWASTAAVGIFA
VLFVLLVLRWQRQYNDL--NKPGDFNLFLIGGVFPMLAWGTHFVPFLIMSRVTYAHHYLP
ALYFALIVLSYIFDAGLKSWS-V--TKTNQVLRLAIYALFGISVIACFFYYGPISFGMEG
AISDFQYLDWLPRWYISDKHKMP----
>XP_003648001_Eremothecium_cymbalariae
-------------------MSTSGYSRG------DVGTLG----RRGASDANA-------
----DDVVSEKEEGLKLDTKIVN-----------------------GEA-----EEEEEV
NPLYRWEA---------IVMPILFTALAIFTRVYKIGLNNHVVWDEAH--FGKFGSYYLR
HEFYHDVHPPLGKMLVGFSGYLAGYNGSWDFPSGEQYPEYIDYVKMRLFNSMFSSLCAPL
AYFTAKAIGFSLPTVWLFSILVVFENSYATLGRFILLDSMLLFFTVCSYYTFVMFHNERS
RP----FGRKWWKWLLLLGISLGCTISVKMVGLFIITLVGIYTIVDLWNKAGDPEIDV--
-------KDFLK-HFGARAFCLIIVPILLFLFCFKIHFDLLVRSGTGDAVMPSLFQARLV
GSDVGL-GPRDIAVGSSVVSIKNQALGGSLLHSHVQTFPEGSNQQQITCYGHKDSNNNWK
FDRMRGLDP----WN-ESVDTDPEFVQDNHVYRLVHINTLRNLHSHQIRAPITNSYWEVS
GYGNNEIGDPKDNWVIEFVDQ-PTEENKTVLHTLSTSFRIRHSEMNCYLAQTGAHLPEWG
FRQAEVACVPNPFKRDKRTWWNVETHENDKLPAR-PEGFRFPKTKFIKDFIHLNLAMMAT
NNALVPDPDKLDVLASSAWQWPSLNVGIRLCGWSDELVRYFLMGSPASTWPSTFAVIILI
SMVIYYLLRWQRQCVIF--QSHQDANLFLVGALYPLLGWALHFLPFVIMGRVTYVHHYLP
ALYFALLGLSYLFEAGMQSWK-KS--SYGRLARIGVYGLYYFIVIYGFYYFFPISAGMSG
PVKDFEYLNLLKTWTIA----------
>NP_983692_Eremothecium_gossypii
-------MQVNTAMHDRDEMSTTGYQRH------EAGPAN----KRGKASA---------
-----------EDGAGVQEEDVS-----------------------KLR-----EVQQER
NPLYKLEA---------FVMPVLFTLLALYTRMHKIGANNRVVWDEAH--FGKFGSYYLR
HEFYHDVHPPLGKMLVGLSGYIAGYNGSWDFPSGEEYPEYIDYVKMRMFNAVFSAMCAPV
AYFTGKAIGFSLPTVWLFSILVVFENSYATLGRFILLDSMLLFFTVCSFYTFVLFHNERH
RP----FGRKWWKWLFFLGVSLGCTISVKMVGLFIISVVGIYTVVDLWNKLSEPNMSV--
-------SRFAG-HFSARALCLIVVPFMVFLFCFKLHFEFLSVSGTGDAMMPSLFQAGLS
GSSVGI-GPRDIAVGSSLVSIKNQALGGTLLHSHVQTYPSGSSQQQVTTYGHNDSNNNWV
FDRIRGLPA----WS-IN-ETEHEFVQDGRPYRLVHANTGRNLHTHPIPAPVSKTHWEVS
GYGDAQVGDPKDNWIIEFVSQ-PSDEDKSVLHTISTSFRIKNVEMGCYLAQTGPSLPEWG
FRQGEVACISNPFKRDKRTWWNIETNVNERLPPM-PEDFKYPKTSFFKDFVHLNLAMMAT
NNALVPDPDKLDQLASSAWQWPTLNVGIRLCSWADDVRKYFLIGSPASTWPSTAAVGVFC
LITVYYLLKWQRQLVLF--QASDDANIFLMGGIYPLLGWGLHYLPFAVMGRVTYVHHYLP
ALYFALLILAYVFEASLRAAR-QSQKSYWKILVYVVYAVYYCTIICGFYYFYPITVGMEG
PSSNYKHLNWLKTWSIA----------
>XP_455792_Kluyveromyces_lactis
------------------MSASLSGDE-------LQSSLR----HRGKDVVEE-------
----VEV----L----PEAEDLS-----------------------KQK-----H--VNE
SPLLKLES---------ILMPIIFTGLAFFIRMYKIGANDHVVWDEAH--FGKFGSYYLR
HEFYHDVHPPLGKMLVGFSGYLAGYNGSWDFPSGEQYPEYIDFVKMRLFNALFSALCVPV
AYFTAKSIGFSLPTVWLFTTLVLFENSYTTLGRFILLDSMLLFFTVLSMFCFVKFHNVRS
KP----FTKKWWKWLFYTGFSLGCTISVKMVGLLIITMVGIYTVVDLWNMLADTKMSK--
-------KVYAA-HWASRFVFLILVPFAVFLACFKIHFDLLSHSGTGDANMPSLFQANLI
GSDVGE-GPRDVALGSSEITIKNQALGGGLLHSHIQTYPEGSQQQQVTTYGHKDSNNVWT
FDRQRFSAP----YD-KN-ETETEFVTDGARYRLVHLNTGRNLHTHPHRAPVQANAWEVS
GYGDAKVGDPKDDWIIEIVDQ-KGPEDETKLHPLTSSFRLKNAEMGCYLSQTGNTLPQWG
FRQNEVACVKNPFKRDKRTWWNIETNVNEKLPPR-PENFKYPKTSFIKDFIHLNLAMMAT
NNALVPNAEKLDKLASSAWQWPTLNVGIRLCGWGEQNIKYFLIGSPASTWPSTIAVLAFM
VLVAVYLIRWQRQYSDL--TNPEDINLFLMGGIYPLLAWGLHFVPFIIMSRVTYVHHYLP
ALYFALLVLAYLFEISMKKWN-K--SKCGKVMRYTIYGSYMAIVIYGFYYFAPISFGMSG
PSTDYEYLNWLSTWTISD---------
>XP_022675372_Kluyveromyces_marxianus
------------------MSSSVSNDE-------LQSNLR----RRGKDVPEE-------
----VEVEGVSE----QEIDDLS-----------------------KYK-----N--VNQ
DPLLKLES---------IVMPIVFTGLALFIRMYKIGANDHVVWDEAH--FGKFGSYYLR
HEFYHDVHPPLGKMLVGFSGYLAGYNGSWDFPSGEQYPDYIDYVKMRLFNALFSALCVPV
AYFTAKAIGFSLPTVWLFTTLVLFENSYTTLGRFILLDSMLLFFTVLSMFCFVRFHNTRS
KP----FSRKWWKWLFYTGFSLGCTISVKMVGLLIITMVGIYTVVDLWNMLGDKSVSN--
-------KTYVC-HWIARILCLIVVPFSVFLACFKMHFDLLSHSGTGDANMPSLFQANLI
GSDVGE-GPRDIALGSSTVSIKNQALGGALLHSHVQTYPEGSKQQQITTYGHKDSNNNWR
FDRKRFDTP----WS-EN-ETDIEFVVDGGRYRLVHQNTGKNLHTHPIMAPLLASAWEVS
AYGDNYIGDPKDDWIIEVVDQ-KGDEDVTKLHPLTTSFRIRNAEMGCYLSQTGNSLPAWG
FRQGEVACVKNPFKRDKRTWWNIETNENEKLPPR-PEDFKFPKTNFFKDFIHLNLAMMAT
NNALVPNAEKLDRLASSAWQWPTLNVGIRLCGWNDESVKYFLMGSPASTWPSTIGVLVLI
LIVGIYLIRWQRQYNDF--TDPESRNLFLMGGLYPLMAWGLHFFPFVIMSRVTYVHHYLP
ALYFALLVLAYLFEISMQKWK-K--SKCGRVMRLCIYASYMAIVIYGFYYFAPISFGMTG
PSTDYKYLNWLSTWTISD---------
>XP_022630213_Lachancea_lanzarotensis
-------------------MPATGFQVSS-----ENGALK----QRFGADIAK-------
-----NATPKLE------PEDET-----------------------KVTI----D--AGN
TPLKSLEQ---------VVMPVVFTLLGFATRMYRIGVNNHVVWDEAH--FGKFGSYYLR
HEFYHDVHPPLGKMLVGLSGFLAGYNGSWDFPSGEEYPDYLDYVKMRIFNATFSALCVPV
AYFTAKEIGFSLPTVWLFTILVIFENSYATLGRFILLDSMLLFFTVTSVYCFVVFHNQRA
KP----FGRKWWKWLVLTGLSLGCAISVKMVGLFVITLVGIYTVVDLWNLLGDKKVSK--
-------KQYVG-HWLARIVSLIIIPFLVFLACFKIHFDLLSHSGTGDANMPSLFQAGLI
GTDVGE-GPRDVALGSSSVSIKNQALGGALLHSHVQGYPEGSNQQQVTCYGHKDSNNNWT
FDRVRPLPA----WT-DE-EHDIEFIEPGAAYRIVHPNTGKNLHTHEIPAPLTKSAWEVS
GYGTATVGDEKDHWVVEVVAQ-HGAENSSRLHPLTSAVRFRNAALGCYLAQTGNSLPEWG
FRQSEVACLKNPFRRDKRTWWNVETHTNDKLPER-PADFKYPKLSFIKNFIHLNLAMMAT
NNALVPDPDKLDNLASSAWQWPSLNVGIRLCGWGDETPKYFLMGSPASTWPSTVAVFGFM
ALIVILLLRWQRQYADL--SSPQSLNLFMMGGFYPLLGWGLHYAPFVIMSRVTYVHHYLP
ALYFALLILCYLFEVGLNHFG-K--SKAGTLSKTLLYTFYSGLVIYGFYYFSPISFGMEG
PSSDYSYMNWFKSWTIS----------
>XP_002552823_Lachancea_thermotolerans
-------------------MSSTGFSDRT-----SDGSLK----QR---NVSK-------
----IDQISDSE------AEDAP-----------------------K-DI----K--VQT
SPLAHLES---------IVMPIVFTLLGFFTRMYKIGVNNHVVWDEAH--FGKFGSYYLR
HEFYHDVHPPLGKMLVGLSGWIAGYNGSWDFPSGEEYPEYLDYVKMRIFNATFSALCIPV
AYFTAKAIGFSLPTVWLFTILVIFENSYATLGRFILLDSMLLFFTVTSMLCFVTFHNQRS
KP----FSRKWWKWLLLTGLSLGCAISVKMVGLFIITLVGIYTVIDLWTMLSDKGVSK--
-------KTYVN-HWLARILCLIIVPFLVFLACFKVHFDLLSHSGTGDANMPSLFQAGLV
GSDVGV-GPRDVALGSSHVSIKNQALGGSLLHSHVQGFPEGSNQQQVTCYGHKDSNNNWI
FDRIRPLPF----WT-EE-ETEIEYVVPGESYRLVHPNTGKNLHTHPIPAPISKSAWEVS
GYGSATVGDPKDHWVLEVVAQ-YGSENQSRVHPLTSSFRIKNAELGCYLAQTGESLPEWG
FRQSEVACLKNPFKRDKRTWWNIESHTNERLPDR-PADFQYPKLNFIKNFIHLNLAMMAT
NNALVPDPDKLDTLASSAWQWPTLNVGIRLCGWGDETVKYFLMGSPASTWPSTAGVLAFM
VLVVVLLLRWQRQYADF--SSPRDFNLFMMGGFYPLLGWGLHFMPFVIMSRVTYVHHYLP
ALYFALLILCYLFEAGLKNLQ-K--HKGGRLARTLIYFTYGAIVICGFYYFSPISFGLVG
PSSNYAYLNWIKTWTIK----------
>XP_020059657_Aspergillus_aculeatus
-------------------MAE--TTGSSTGANV-APDLR----RRT-------------
----TARGGKPNVTSDQNHNDEM-----------------------DVKY--KPRPDSDI
AY---WEP---------IIAPLLLTVMSIFTRMYRIGRSNIVTWDEAH--FGKFGSHYLK
REFYFDVHPPLGKMLVGLSGYLAGYNGSFEFKSGEQYPQDVNYTFMRVFNAAFGAACVPL
AYFTARELGFRRATVWLISLMVLFENSYATISRFILLDSMLLCFTFTTTLCWAKFHRLQT
NS----FSLEWFTWLFLTGVSIGCVCSVKWVGFFCTAIVGLYTVEDLWNKFGDVKMRR--
-------AVLAN-HLLARIAGLILLPCIVYILSFYAHFWILENSGPGDAQMSSLFQANLK
GTEVGQDSPLEVAFG-SRVTLKNMGYGGGLLHSHVQTYPEGSAQQQVTCYHHKDANNDWF
IYPNRQDME----YD---ANGPLRFIGDGDVVRLIHGQTGRNLHSHAIPAPVTKGHYEVS
CYGNITIGDDKDHWAIEVVDD-VASKDRSRVRTLTTAFRLKHPVLGCYLRAGNVNLPQWG
FKQIETTCVKENKPNDVYTHWNVESHYNERLPPGDPGSYKSP---FWKDFIHLNVAMMTS
NNALVPDPDKQDDLASKFWQWPILNVGLRMCSWDDTTVKYYLLGNPFVYWGSSASLAAFG
LLVLWYLVRWQRGYNEL---TQAEIDHIHYSGLYPVVGWILHYLPFVVMARVTYVHHYYP
ALYYAILTFGFCVDWFTRSASDK--------LRVVLYTVLYIVIFGLFLYFRVVVFGIEG
PSQNWKHLNWLSGWKIGN---------
>XP_001269394_Aspergillus_clavatus
-------------------MAEM-EIASTTGFDV-RSDLR----RRN-------------
----VNITEKTSSLAPG---EDI-----------------------KKKH--RPESSSFA
SVLDHWEP---------IIAPILLTALAVFTRMYRIGRSNIVTWDEAH--FGKFGSHYLK
REFYFDVHPPLGKMLVGLSGLLAGYNGSFEFKSGEQYPEDVNFTFMRVFNAAFGVVCVPL
AYYTARELGFRRATVWLISLMVLFENSYATISRFILLDSMLLCFTFTTTMCWAKFHRLQH
AS----FSVEWFTWLFLTGISIGCVCSVKWVGLFCTSLVGLYTIEDLWNKFGDLNMPK--
-------TVLAK-HFLYRVLGLILVPALVYLLSFYVHFWILENSGPGDAQMSSLFQANLK
GTEVGRDSPLEIAVG-SRVTLKNMGYGGGLLHSHVQTYPEGSNQQQVTCYHHKDANNDWF
IYPNRQEPE----YD---PQGPLSFIGDGDIIRLIHGQTGRNLHSHTIPAPVTKSQYEVS
CYGNVTIGDEKDHWAVEVVDD-VASRDRSRIRTLTTAFRLRHIILGCYLRAGNVNLPQWG
FKQIETTCAKENNPRDVYTHWNIESHFNDRLPPGDPGSYKSP---FLKDFIHLNVAMMTS
NNALVPDPDKQDDLASKFWQWPVLNVGLRMCSWDDHIIKYYLLGNPVVYWGSTISLGVFG
LLILWHLARWQRGYNDL---SQADIDHFHYSGFYPLVGWVLHYLPFIIMARVTYVHHYYP
ALYYAILTFGFCVDWLTRPMSPR--------VRGVLFGLLYTVVIGLFVHFQAIVFGMEG
SNQQWAHLNWLSGWRIAN---------
>XP_001264900_Aspergillus_fischeri
----------MRPS----TTAEM-DVASTTGANV-GSDLR----RRN-------------
----VHAGEKVDKLFSSHNLEDK-----------------------DAKS--RPKPSSFS
SILYSWEP---------FIVPIVLTALAVFTRMYRIGRSNIVTWDEAH--FGKFGSHYLK
REFYFDVHPPLGKMLVGLSGLLAGYNGSFEFKSGEKYPDDVNFTFMRVFNAAFGVACVPL
AYYTARELGFRKATVWLISLMVLFENSYATISRFILLDSMLLCFTFTTTMCWAKFHRLQH
AS----FSGQWFTWLFLTGISIGCVCSVKWVGLFCTALVGLYTIEDLWNKFGDLRMPK--
-------TVLVN-HLLARVVGLIIIPAVVYMLSFYVHFWILENSGPGDAQMSSLFQANLK
GTEVGKDSPLEIALG-SRVTLKNMGYGGGLLHSHVQTYPDGSNQQQVTCYHHKDANNDWF
IYPNRHEPE----YD---ANGPLSFVGDGDIIRLIHGQTGRNLHSHAIPAPITKSQYEVS
CYGNITIGDEKDHWAVEVVDD-VASRDRSRIRTLTTAFRLRHIVLGCYLRAGNVNLPQWG
FKQIETTCVKENNPRDVYTHWNVESHFNDRLPPGDPGSYKSP---FFKDFIHLNVAMMTS
NNALVPDPDKQDDLASKFWQWPILNVGLRMCSWDDNTIKYYLLGNPFVYWGSTVSLGVFG
LLIFWYLARWQRGYKDL---NQADIDHIHYSGFYPLLGWILHYFPFIIMARVTYVHHYYP
ALYYAILTFGFCVDWLTQKMSPV--------ARGSLYAFLYMVIIGMFVHFRVIVFGIEG
PSQQWANLNWLSGWRIAN---------
>XP_041146401_Aspergillus_flavus
-------------------MAEM-DSASSTGVNL-ASDMR----RRN-------------
----VPHTE--GLRRKPDGTEES-----------------------KRKP--QLKANPSV
SILDNWEP---------LIMPILLTAVAIFTRMYRIGRSNIVTWDEAQFSFGKFGSHYLK
REFYFDVHPPLGKMLVGLSGYLAGYNGSFEFKSGEKYPEEVNYTFMRVFNAAFGVVCVPL
AYYTARELGFRRATIWLVSLMVLLENSYATISRFILLDSMLLCFTFTTTLCWAKFHRLQY
AS----FSIEWFVWLFLTGISIGCVCSVKWVGFFCTALVGLYTIEDLWNKFGDLKISE--
-------VVFAK-HLMARVVGLIIIPVLVYVFSFYLHFLVLENSGPGDAQMSSLFQANLR
GTEVGKDSPLEIALG-SRVTLKNMGYGGGLLHSHIQTYPEGSTQQQVTCYHHKDANNDWF
IYPSRREPE----YD---PSAPLKFVGDGDVIRLIHGQTGRNLHSHAISAPITKSHYEVS
CYGNVTIGDDKDHWLVEVVDD-VASKDRSKIRTLTTAFRLRHPVLGCYLRAGNVNLPQWG
FKQIETTCVKENKPSDVYTHWNVESHFNDRLPPGDPGSYKSP---FLKDFIHLNVAMMTS
NNALVPDPDKQDDLASKFWQWPILNVGLRMCSWDDNTIKYYLLGNPFVYWGSTFSLGIFG
LLVIWYLVRWQRGYNEL---SQADINHIHYSGLYPVIGWILHYLPFIVMGRVTYVHHYYP
ALYYAILTFGFCVDWLTQTMDVK--------SRWVIYSLLYAIIVGMFVHFRVLVFGIEG
SSQQWGHLDWLSGWRIAN---------
>XP_750515_Aspergillus_fumigatus
MSAPICGVGMFTPERKLISSSHL-IIPRTRTRTQ-SRGLRYGGHTHP-------------
----VSPAER-------HILSPA-----------------------NDPF--TEQANSFY
TILDSWEP---------FIAPIVLTAFAVFTRMYRIGRSNIVTWDEAH--FGKFGSHYLK
REFYFDVHPPLGKMLVGLSGLLAGYNGSFEFKSGEKYPEDVNFTFMRVFNAAFGVACVPL
AYYTARELGFRKATVWLISLMVLFENSYATISRFILLDSMLLCFTFMTTMCWAKFHRLQH
AS----FSGQWFTWLFLTGISIGCVCSVKWVGLFCTALVGLYTIEDLWNKFGDLRMPK--
-------TVLVN-HLLARVVGLIIIPAVVYMLSFYVHFWILENSGPGDAQMSSLFQANLK
GTEVGKDSPLEIAVG-SRVTLKNMGYGGGLLHSHVQTYPDGSNQQQVTCYHHKDANNDWF
IYPNRHEPE----YD---ASGPLSFVGDGDVIRLIHGQTGRNLHSHAIPAPITKSQYEVS
CYGNITIGDEKDHWAVEVVDD-VASRDRSRIRTLTTAFRLRHIVLGCYLRAGNVNLPQWG
FKQIETTCVKENNPRDVYTHWNVESHFNDRLPPGDPGSYKSP---FFKDFIHLNVAMMTS
NNALVPDPDKQDDLASKFWQWPILNVGLRMCSWDDNTIKYYLLGNPFVYWGSTFSLGVFG
LLIFWYLARWQRGYKDL---NQADIDHIHYSGFYPLLGWILHYFPFIIMARVTYVHHYYP
ALYYAILTFGFCVDWLTQKMSPV--------ARGSLYAFLYVIIIGMFVHFRVIVFGIEG
PSQQWANLNWLSGWRIAN---------
>XP_662709_Aspergillus_nidulans
-------------------MAEI-GFASTTGASF-APDVR----RRN-------------
----V-RTE--GQARTSGLIEPD-----------------------DKKH--KQRPNSYL
SALADWEP---------LIAPILLTVLSMFTRMYRIGRSNIVTWDEAH--FGKFGSHYLK
REFYFDVHPPLGKMLVGLSGLLAGYNGSFEFKSGETYPEDLNYTFMRLFNAAFGVVCVPL
AYLTARELGFRRGTVWLVSLMVLFENSYATISRFILLDSMLLCFTFTTTFCWAKFHRLQH
AS----FSIEWFTWLFLTGVSIGCVCSVKWVGLFCTALVGLYTIEDLWNKFGDLKMSE--
-------ATLAK-HFAVRVVGLILIPALVYIFSFYIHFLILENSGPGDAQMSSLFQANLK
GTQVGKDSPLEIAFG-SRVTLKNMGYGGGLLHSHVQTYPEGSSQQQVTCYHHKDANNDWF
IYPNRKEPQ----YD---AEAPLRFVGDGDVIRLIHGQTGRNLHSHNIPAPITKNHHEVS
CYGNLTIGDDKDHWKVEVVDD-VASRDRSRIRTLTTAFRLRHAVLGCYLRAGNTNLPQWG
FKQIETTCVKENKPRDVYTHWNIETHTNDRLPPGDPGSYKSP---FFKDFVHLNVAMMTS
NNALVPDPDKQDDLASKPWQWPILNVGLRMCSWDEKVVKYYLLGNPVVYWGSTLSLAVFG
LLTLWYLVRWQRGYNEL---SQADIDHIHYAGLYPVLGWFLHYVPFIAMARVTYVHHYYP
ALYYAILTFGFCVDWLTKTLNTK--------VRFLVYGLLYALVAGVFVYFRVIVFGIEG
PSQQWRHLNWLSGWRIAN---------
>XP_001392110_Aspergillus_niger
-------------------MVGV-SQASSSGVDL-SSEVR----RRT-------------
----APLTQ--ELSRAPDHDAYD-----------------------AKKL--KQEPTSFC
SAVASWEP---------IFAPLFLTALAIFTRMYHIGRSDIVTWDEAH--FGKFGSHYLK
REFYFDVHPPLGKMLVGLSGFLAGYNGSFEFKSGEKYPEDVNYTFMRIFNAAFGAVCVPL
AYYTARELGFRKATVWLISLMVLFENSYATISRFILLDSMLLCFTFTTTLCWAKFHRLQN
AS----FSAEWFAWLFLTGVSIGCVCSVKWVGFFCTAIVGLYTVEDLWNKFGDLKMPE--
-------VVVAK-HLVARIVGLIIVPCIVYILSFYVHFWILENSGPGDAQMSSLFQANLK
GTEVGKDSPLEIALG-SRVTLKNMGYGGGLLHSHIQTYPEGSTQQQVTCYHHKDSNNDWF
IYPNRYEPD----YD---PEGSLRFVGDGDIIRLIHGQTGRNLHSHAISAPVTKSQFEVS
CYGNITIGDDKDHWAVEVVDD-VASRDRSKIRTLTTAFRLRHPVLGCYLRAGNVNLPQWG
FKQIETTCVKENKPSDVYTHWNVESHYNERLPPGDPGSYKSP---FWKDFIHLNVAMMTS
NNALVPDPDKQDDLASKFWQWPILNVGLRMCSWDDNTIKYYLLGNPFVYWGSTLSLGVFA
LLVLWYLVRWQRGYTEL---TQADIDHIHYSGLYPVIGWVLHYLPFAVMARVTYVHHYYP
ALYYAILTFGFCVDWFTQRMSNK--------LRWAIYTLLYCAIISLFAYFRAIVFGIEG
PSQQWSHLNWFNGWRIAN---------
>XP_015403475_Aspergillus_nomiae
----------------------M-DSASSTGVNL-ASDIR----RRN-------------
----VPHTE--GPRKKPDGTEES-------------------------KP----KSNSPV
SILDNWEP---------LIMPILLTAVAIFTRMYRIGRSNIVTWDEAQFSFGKFGSHYLK
REFYFDVHPPLGKMLVGLSGYLAGYNGSFEFKSGDKYPEEVNYTFMRVFNAAFGVACVPL
AYYTARELGFRRATIWLVSLMVLLDNSYATISRFILLDSMLLCFTFTTTFCWAKFHRLQH
AS----FSIEWFAWLFLTGISIGCVCSVKWVGFFCTALVGLYTIEDLWNKFGDLKMSE--
-------VVLAK-HLMARVVGLIIIPVLVYVFSFYLHFLVLENSGPGDAQMSSLFQANLR
GTEVGKDSPLEIALG-SRVTLKNMGYGGGLLHSHIQTYPEGSTQQQVTCYHHKDANNDWF
IYPSRREPE----YD---PSAPLKFVGDGDVIRLIHGQTGRNLHSHVISAPITKSHYEVS
CYGNITIGDDKDHWLVEVVDD-VASKDRSKIRTLTTAFRLRHPVLGCYLRAGNVNLPQWG
FKQIETTCVKENKPSDVYTHWNVESHANDRLPPGDPGSYKSP---FMKDFIHLNVAMMTS
NNALVPDPDKQDDLASKFWQWPILNVGLRMCSWDDNTIKYYLLGNPFVYWGSTISLGVFG
LLVLWYLVRWQRGYNEL---SQADINHIHYSGLYPVIGWILHYLPFIVMGRVTYVHHYYP
ALYYAILTFGFCVDWLTQTMNVK--------SSWMIYSLLYAIIVGMFVHFRVIVFGIEG
SSQQWGHLDWLSGWRIAN---------
>XP_001727950_Aspergillus_oryzae
-------------------MAEM-DSASSTGVNL-ASDMR----RRN-------------
----VPHTE--GLRRKPDGTEES-----------------------KRKP--QLKANPSV
SILDNWEP---------LIMPILLTAVAIFTRMYRIGRSNIVTWDEAH--FGKFGSHYLK
REFYFDVHPPLGKMLVGLSGYLAGYNGSFEFKSGEKYPEEVNYTFMRVFNAAFGVVCVPL
AYYTARELGFRRATIWLVSLMVLLENSYATISRFILLDSMLLCFTFTTTLCWAKFHRLQY
AS----FSIEWFVWLFLTGISIGCVCSVKWVGFFCTALVGLYTIEDLWNKFGDLKISE--
-------VVFAK-HLMARVVGLIIIPVLVYVFSFYLHFLVLENSGPGDAQMSSLFQANLR
GTEVGKDSPLEIALG-SRVTLKNMGYGGGLLHSHIQTYPEGSTQQQVTCYHHKDANNDWF
IYPSRREPE----YD---PSAPLKFVGDGDVIRLIHGQTGRNLHSHAISAPITKSHYEVS
CYGNVTIGDDKDHWLVEVVDD-VASKDRSKIRTLTTAFRLRHPVLGCYLRAGNVNLPQWG
FKQIETTCVKENKPSDVYTHWNVESHFNDRLPPGDPGSYKSP---FLKDFIHLNVAMMTS
NNALVPDPDKQDDLASKFWQWPILNVGLRMCSWDDNTIKYYLLGNPFVYWGSTFSLGIFG
LLVIWYLVRWQRGYNEL---SQADINHIHYSGLYPVIGWILHYLPFIVMGRVTYVHHYYP
ALYYAILTFGFCVDWLTQTMDVK--------SRWVIYSLLYAIIVGMFVHFRVLVFGIEG
SSQQWGHLDWLSGWRIAN---------
>XP_040643238_Aspergillus_ruber
-------------------MAEP-DAASTTGAQF-APDLR----RRN-------------
----VPGAEQAGIVHSPDMADEQ------------------------KKP--RYASNSYL
SASLEWEH---------IIVPIILTAFSIFTRMYRIGRSNIVTWDEAH--FGKFGSHYLK
REFYFDVHPPLGKMLVGLSGYLAGYNGSFEFKSGETYPEDVNYTFMRVFNAAFGVVCVPL
AYYTARELNFRRATVWLISLMVLFENSYATISRFILLDSMLLCFTFTTTMCWAKFHRLQH
AS----FSVEWFMWLFLTGLSIGCVCSVKWVGFLCTAIVGLYTVEDLWNKFGDLKMPE--
-------TTLAK-HFLARVLGLIIVPALVYIFSFYLHFWILENSGPGDAQMSSLFQANLR
GTEVGKDSPLEIAVG-SRVTLKNMGYGGGLLHSHIQTYPEGSTQQQVTCYHHKDANNDWF
IYPNRHEPD----YD---LNAPLKFIGDGDTIRFIHGQTGRNLHSHAIPAPVSKSHHEVS
SYGNITIGDDKDHWKVEVIDD-VASKDRTRIRTLSTAFRLRHPVLGCYLRAGNVNLPQWG
FKQIETTCVKENKPSDVYTHWNVESHYNERLPPGDPGQYKSP---FLKDFIHLNVAMMTS
NNALVPDPDKQDDLASKFWQWPILHVGLRMCSWDDSVVKYYLLGNPFVYWGSTASLGIFG
LLILWYLVRWQRGYREL---NQAHIDHIHYSGLYPVIGWVLHYVPFAVMARVTYVHHYYP
ALYYAILTFGFCVDWLTQKLNVK--------GLWLTYALLYAMIIGTFVYFRVIVFGIEG
SSQQWAHLSWLSGWRISN---------
>XP_040700103_Aspergillus_sydowii
-------------------MADI-GLGSTTGASF-APDVR----RRN-------------
----VPHTE--GQTQTSHLAEPD-----------------------DGKR--KPRRSSYL
SALADWEP---------IVAPILLTALSMFTRMYRIGRSNIVTWDEAH--FGKFGSHYLK
REFYFDVHPPLGKMLVGLSGLLAGYNGSFEFKSGETYPEDVNYTFMRLFNAAFGVVCVPL
AYLTAQELGFRRATIWLVSLMVLFENSYATISRFILLDSMLLCFTFTTTFCWAKFHRLQR
AS----FSIEWFTWLFLTGVSIGCVCSVKWVGLFCTALVGIYTIEDLWNKFGDLKMSE--
-------VTLAK-HLVARVLGLILVPALVYIFSFYVHFLILENSGPGDAQMSSLFQANLR
GTQVGKDSPLEIAFG-SRVTLKNMGYGGGLLHSHVQTYPEGSSQQQVTCYHHKDANNDWF
IYPNRKEPQ----YD---AEAPLKFVGDGDVIRLIHGQTGRNLHSHNIPAPISKSHYEVS
CYGNMTIGDDKDNWKVEVVDD-VASRDRSKIRTLTTAFRLRHPVLGCYLRAGNTNLPQWG
FKQIETTCVKENKPRDVYTHWNIETHTNDRLPPGDPGSYKSP---FFKDFVHLNVAMMTS
NNALVPDPDKQDDLASKFWQWPILNVGLRMCSWDEKVTKYYLLGNPVVYWGSTLSLAVFG
MLSLWYLVRWQRGYNEL---SQSDIDHIHYAGLYPVVGWFLHYLPFVAMARVTYVHHYYP
ALYYAILTFGFCVDWLTQSLNTK--------SRWVVYGLLYILVAAIFTYFRVIVFGIEG
PSQQWRHLNWLSGWRIAN---------
>XP_001209523_Aspergillus_terreus
-------------------MATI-NSASTTGADF-ASDLR----RRN-------------
----VAHAESPGK----GLYEPL-----------------------EKER--KAKNSSYL
SVLDRWES---------LIVPVILTALAIFTRMYRIGRSNIVTWDEAH--FGKFGSHYLK
REFYFDVHPPLGKMLVGLSGLLAGYNGSFEFKSGETYPEDLNYTFMRVFNAAFGVVCVPL
AYYTARELGFRRATVWLVSLMVLFENSYATISRFILLDSMLLCFTFTTTFCWAKFHRLQH
AS----FTPEWFTWLFLTGISIGCVCSVKWVGLFCTALVGLYTAEDLWNKFGDRRISD--
-------VTLGK-HLVARVIGLIIVPALVYMFSFYVHFWILENSGPGDAQMSSLFQANLK
GTEVGKDSPLEVAFG-SRVTIKNRGYGGGLLHSHVQTYPEGSQQQQVTCYHHKDANNDWF
IYPNRNEPD----YD---ANAPLKFPGDRDVIRLIHGQTGRNLHSHAISAPVTKSHYEVS
GYGNITIGDEKDHWEIEVVDD-AASRDRSRVRTLTTAFRLRHPVLGCYLRAGNVNLPQWG
FKQIETTCVKENKPRDVYTHWNIESHFNERLPPGDPGSYKSP---FFKDFIHLNVAMMTS
NNALVPDPDKQDDLASKFWQWPILNVGLRMCSWDDNTIKYYLLGNPFVYWGSTASLGVFG
LLVLWYLVRWQRGYNDL---TQGEIDHIHYSGIYPAIGWVLHYIPFVVMARVTYVHHYYP
ALYYAILTFGFCTDWLTRNAHNK--------VYWAIHIVLYAVIIGLFTYFRVIVFGIEG
SSQQWAHLGWLSGWRIAN---------
>XP_022492823_Penicillium_arizonense
-------------------MAAL-DTAVSTAAKQ-DSNLR----RRN-------------
----VPGAGKGNSASLSETADED-----------------------TKKS--SPQSPSFL
HVLAGWEP---------IIAPIILTALALFTRLYRIGRSNIVTWDEAH--FGKFGSHYLK
REFYFDVHPPLGKMLVGLSGYLAGYNGSFEFKSGEKYPEDVNYTFMRAFNAAFGIICVPL
AYYTARELNLRRAAVWLISLMVLFENSYATISRFILLDSMLLCFTFTTTMCWARFHRLQR
DS----FSLEWYTWLCLTGLSIGCVCSVKWVGFFCTALVGLYTVDDLWNKFGDLKMPQ--
-------TVLAK-HLVARVVGLIVIPILVYMFSFYLHFLVLANSGPGDAQMSSLFQANLR
GTEVGRDSPLELAIG-SRITLKNMGYGGGLLHSHVQTFPEGSMQQQVTCYHHKDANNDWF
IYPNRQEPD----YD---ATADLRFVGDGDVIRLIHGQTGRNLHSHAIPAPITKSHHEVS
SYGNITIGDDKDHWKVEVVDD-VASRDRSRIRTLTTAFRLRHPVLGCYLRAGNVNLPQWG
FKQIETTCTKENKPSDVYTHWNVESHTNERLPPGDPGSYKSP---FLKDFIHLNVAMMTS
NNALVPDPDKQDDLASKFWQWPILNVGLRMCSWDDNVVKYYLLGNPFVYWASTAGLGGFG
LLFLWHILRWQRGFKDL---SDEDIRHIHYSGLYPAIGWVLHYLPFIIMARVTYVHHYYP
ALYYAILTFGFCVDWVTRRMNPR--------FAAALYALLYVVIIGLFVHFRAIVFGMEG
SNQQWTHLRWLPGWKISN---------
>XP_014535277_Penicillium_digitatum
-------------------MVGL-DTAVSTGAKH-ESDLR----RRN-------------
----VPDASKVHLDS-TPLNDED-----------------------VKKG--RIQSSSFI
HVLDSWEP---------IIAPIILTALALFTRLYQIGRSNIVTWDEAH--FGKFGSHYLK
REFYFDVHPPLGKMLVGLSGYLAGYNGSFEFKSGEKYPEDVNYTFMRAFNAAFGIVCIPL
AYYTARELNFRRATVWLISLMVLCENSYATISRFILLDSMLLCFTFTTTMCWARFHRLQR
DS----FSLE---------------C-VKWVGFFCTALVGLYTVDDLWNKFGDLKMPRLA
NTGGFEQAVLAK-HLVARVVGLILIPILVYMFSFYLHFLVLANSGPGDAQMSSLFQANLQ
GTEVGRDSPLELAIG-SRVTLKNMGYGGGLLHSHVQTFPEGSMQQQVTCYHHKDANNDWF
IYPNRQEPD----YD---ATADLRFVGDGDVIRLIHGQTGRNLHSHAIPAPITKSHHEVS
SYGNITIGDDKDHWKVEVVDD-VASRDRSRIRTLTTAFRLRHPVLGCYLRAGNVNLPQWG
FKQIETTCTKENKPGDVYTHWNVESHTNDRLPPGDPGSYKSP---FLKDFIHLNVAMMTS
NNALVPDPDKQDDLASKFWQWPILNVGLRMCSWDDGVVKYYLLGNPLVYWGSTAALGGFG
LLFLWHLLRWQRGYNDL---SNEEISHIHYSGLYPVIGWVLHYLPFIIMARVTYVHHYYP
ALYYAILNFGFCIDWVTRKMNPR--------LSAAVYAFLYVIIVGLFIHFRAIVFGMEG
SNQQWTHLRWLPGWKMANVN-------
>XP_016600396_Penicillium_expansum
-------------------MAGL-DTAVSTGAKH-ESDLR----RRN-------------
----VPDTSKVHLDS-NRLNDED-----------------------VKKA--RTQSPSFL
HVLSSWEP---------IIAPIILTALALFTRLYQIGRSNIVTWDEAH--FGKFGSHYLK
REFYFDVHPPLGKMLVGLSGYLAGYNGSFEFKSGEKYPEDVNYTFMRAFNAAFGIVCIPL
AYYTARELNFRRATVWLISLMVLCENSYATISRFILLDSMLLCFTFTTTMCWARFHRLQR
DS----FSLE---------------C-VKWVGFFCTALVGLYTIDDLWNKFGDLKMPR--
-------AVLAK-HLIARVVGLIVIPILVYMFSFYLHFLVLANSGPGDAQMSSLFQANLQ
GTEVGRDSPLELAIG-SRITLKNMGYGGGLLHSHVQTFPEGSMQQQVTCYHHKDANNDWF
IYPNRQEPD----YN---ATADLRFVGDGDIIRLIHGQTGRNLHSHAIPAPITKSHHEVS
SYGNITIGDDKDHWKVEVVDD-VASRDRSRIRTLTTAFRLRHPVLGCYLRAGNVNLPQWG
FKQIETTCTKENKPGDVYTHWNVESHTNERLPPGDPGSYKSP---FLKDFIHLNVAMMTS
NNALVPDPDKQDDLASKFWQWPILNVGLRMCSWDDSVVKYYLLGNPLVYWGSTATLGGFG
LLFLWYLLRWQRGYNDL---SNEEISHIHYSGVYPVIGWVLHYLPFIIMARVTYVHHYYP
ALYYAILNFGFCVDWVTRKMNPR--------LSAAVYAFLYVIIVGLFIHFRAIVFGMEG
SNQQWTHLRWLPGWKMANVN-------
>XP_040648009_Penicillium_griseofulvum
-------------------MVGL-DTAVSTGAKH-ESDLR----RRN-------------
----IPDTSNVHLDS-NRVNDED-----------------------VKKA--RPQSPSFL
HVLANWEP---------IIAPIILTALALFTRLYQIGRSNIVTWDEAH--FGKFGSHYLK
REFYFDVHPPLGKMLVGLSGYLAGYNGSFEFKSGEKYPEDVNYTFMRAFNAAFGIVCIPL
AYYTARELNFRRPTVWLISLMVLCENSYATISRFILLDSMLLCFTFTTTMCWARFHRLQH
AS----FSLE---------------C-VKWVGFFCTALVGLYTIDDLWNKFGDLKMPR--
-------AVLAK-HLIARVVGLIVIPILVYMFSFYLHFLVLANSGPGDAQMSSLFQANLH
GTEVGRDSPLELAIG-SRITLKNMGYGGGLLHSHVQTFPEGSMQQQVTCYHHKDANNDWF
IYPNRQEPD----YD---ATADLRFVGDGDVIRLIHGQTGRNLHSHAIPAPITKSHHEVS
AYGNITIGDEKDHWKVEVVDD-VASRDRSRIRTLTTAFRLRHPVLGCYLRAGNVNLPQWG
FKQIETTCTKENKPGDVYTHWNVESHTNDRLPPGDPGSYKSP---FLKDFIHLNVAMMTS
NNALVPDPDKQDDLASKFWQWPILNVGLRMCSWDDNVVKYYLLGNPLVYWGSTATLGGFG
LLFLWYLLRWQRGYTDL---SNEEISHIHYSGLYPVIGWVLHYLPFIIMARVTYVHHYYP
ALYYAILNFGFCVDWVTRRMNPK--------LSAAVYVFLYVIIVGLFIHFRAIVFGMEG
SNQQWAHLRWLPGWKMANVN-------
>XP_038926618_Penicillium_roqueforti
-------------------MVGL-DTAVSTGANH-ESDLR----RRN-------------
----VPDISKVHLDS-NRTNDED-----------------------VKKA--RTQSPSFL
HVLANWEP---------IIAPILLTALALFTRLYQIGRSNIVTWDEAH--FGKFGSHYLK
REFYFDVHPPLGKMLVGLSGYLAGYNGSFEFKSGEKYPEDVNYTFMRAFNAAFGIICIPL
AYYTARELNFRRPTVWLISLMVLCENSYATISRFILLDSMLLCFTFTTTMCWARFHRLQR
DS----FSLE---------------C-VKWVGFFCTALVGLYTIDDLWNKFGDLKMPR--
-------AVLAK-HLVARVVGLIVIPILVYMFSFYLHFLVLANSGPGDAQMSSLFQANLQ
GTEVGRDSPLELAIG-SRVTLKNMGYGGGLLHSHVQTYPEGSMQQQVTCYHHKDANNDWF
IYPNRQEPD----YD---ATADLRFVGDGDVIRLIHGQTGRNLHSHAIPAPITKSHHEVS
SYGNITIGDDKDHWKVEVVDD-VASWDRSRIRTLTTAFRLRHPVLGCYLRAGNVNLPQWG
FKQIETTCTKENKPGDVYTHWNVESHTNDRLPPGDPGSYKSP---FLKDFIHLNVAMMTS
NNALVPDPDKQDDLASKFWQWPILNVGLRMCSWDDSVVKYYLLGNPLVYWGSTAALGGFG
LLFIWYLLRWQRGYNDL---SNEEISHIHYSGIYPVIGWVLHYLPFIIMARVTYVHHYYP
ALYYAILNFGFCVDWVTRKMNPR--------LSAAVYAFLYVVIVGLFIHFRAIVFGMEG
SNQQWSHLRWLPGWKMANVN-------
>XP_002557360_Penicillium_rubens
-------------------MAGL-DTAVSTGAKH-ESDLR----RRN-------------
----VPDTSKVHLDS-NRMNDED-----------------------VKKA--RIQSPSFL
HVLASWEP---------IIAPIILTALALFTRLYQIGRSNIVTWDEAH--FGKFGSHYLK
REFYFDVHPPLGKMLVGLSGYLAGYNGSFEFKSGEKYPEDVNYTFMRAFNAAFGIVCIPL
AYYTARELNFRRATVWLISLMVLCENSYATISRFILLDSMLLCFTFTTTMCWARFHRLQR
DS----FSLEWYAWLCLTGLSIGCVCSVKWVGFFCTALVGLYTIDDLWNKFGDLKMPR--
-------AVLAK-HLVARVVGLIVIPILVYMFSFYLHFLVLANSGPGDAQMSSLFQANLQ
GTEVGRDSPLELAIG-SRVTLKNMGYGGGLLHSHVQTYPEGSMQQQVTCYHHKDANNDWF
IYPNRQEPD----YD---ATADLRFVGDGDVIRLIHGQTGRNLHSHAIPAPITKSHHEVS
SYGNITIGDDKDHWKVEVVDD-VASRDRSKIRTLTTAFRLRHPVLGCYLRAGNVNLPQWG
FKQIETTCTKENKPSDVYTHWNVESHTNERLPPGDPGSYKSP---FLKDFIHLNVAMMTS
NNALVPDPDKQDDLASKFWQWPILNVGLRMCSWDDSVVKYYLLGNPLVYWGSTAALGGFG
LLFLWYLLRWQRGYNDL---SNEDIRHIHYSGLYPVIGWVLHYLPFIIMARVTYVHHYYP
ALYYAILNFGFCVDWVTRKMNPR--------LSAAVYAFLYVIIVGLFIHFRAIVFGMEG
SNQQWTHLRWLPGWKMANAN-------
>XP_040812140_Penicillium_solitum
-------------------MAGI-DTAVSTGAKP-ESDLR----RRN-------------
----IPDTSKLHVDS-NRINDED-----------------------VKKA--RTQSPSFL
HVLASWEP---------IIAPIILTALALFTRLYQIGRSDIVTWDEAH--FGKFGSHYLK
REFYFDVHPPLGKMLVGLSGYLAGYNGSFEFKSGEKYPEDVNYTFMRAFNAAFGIVCIPL
AYYTARELNFRRATVWLISLMVLCENSYATISRFILLDSMLLCFTFTTTMCWARFHRLQR
DS----FSLEWYAWLCLTGLSIGCVCSVKWVGFFCTALVGLYTIDDLWNKFGDLKMPR--
-------AVLAK-HLVARVVGLIVIPILVYMFSFYLHFLVLANSGPGDAQMSSLFQANLQ
GTEVGRDSPLELAVG-SRITLKNMGYGGGLLHSHVQTFPEGSMQQQVTCYHHKDANNDWF
IYPNRQEPD----YD---ATADLRFVGDGDVIRLIHGQTGRNLHSHAIPAPITKSHHEVS
SYGNITIGDDKDHWKVEVVDD-VASRDRSRIRTLTTAFRLRHPVLGCYLRAGNVNLPQWG
FKQIETTCTKENKPGDVYTHWNVESHTNDRLPPGDPGSYKSP---FLKDFIHLNVAMMTS
NNALVPDPDKQDDLASKFWQWPILNVGLRMCSWDDSVVKYYLLGNPLVYWGSTAALGGFG
LLFLWYLLRWQRGYNDL---SNEEISHIHYSGLYPVIGWVLHYLPFIIMARVTYVHHYYP
ALYYAILNFGFCIDWVTRKMSPR--------LSAVVYAFLYVIIVGLFIHFRAIVFGMEG
SNQQWTHLRWLPGWKLANVN-------
>XP_022578710_Penicilliopsis_zonata
-------------------MADT-NDAFASGVNQ-GNDVR----RRN-------------
----VANTTRINNSVAHNPGTED-----------------------EEKR--ASKPNSFL
AVLEEWEP---------VIAPILLTALSIFTRMYRIGRSNIVTWDEAH--FGKFGSHYLK
REFYFDVHPPLGKMLVGLSGYLAGYNGSFEFKSGETYPEDVNYTFMRVFNAAFGAACVPL
AYYTARDLNFRRATAWLISFMVLFENSYAAISRFILLDSMLLCFTFTTMMCWARFHRLQN
AS----FSIEWFAWLFLTGLSIGCVCSVKWVGFFCTAVVGLYTVEDLWNKFGDLKMPK--
-------ATLAS-HLLARVFGLIVIPLLVYMFSFYLHFLVLSNSGPGDAQMSSLFQANLK
GTEVGKDSPLEIAIG-SRVTLKNMGYGGGLLHSHVQTYPEGSTQQQVTCYHHKDANNDWF
IYPNRYEPE----FD---PEAPLKFIGDGDIVRLVHGQTGRNLHSHTVSAPVTKSHYEVS
CYGNTTIGDEKDHWVVEVVED-VASKDRSRIRTLTTSLRFRHASLGCYLRAGNVNLPQWG
FKQIETTCAKDSKKGDVYTHWNVESHINDKLPAGDPGAYKSP---FWKDFIHLNVAMMTS
NNALVPDPDKQDDLASKFWQWPILNVGLRMCSWDDNTVKYYLLGNPLVYWGSTASLGVFG
GLVLWYLIRWQRGYKDL---SQADIDHFHYSGLYLVIGWVLHYLPFIVMARVTYVHHYYP
ALYFAILVFGFCVDWLVKSLRTG--------SAWVVYGVLYAATIGLFVYFRVIVFGIEG
PSQQWSHLNWLSGWRISN---------
>XP_016617271_Cladophialophora_bantiana
-------------------MATT-NSGHSTGAGKDEAELR----RRN-------------
----VASYEKANGQHVYKLEAED-----------------------TKKL--QKPQTGIL
HFLDDWEF---------LIAPIIFTAFALFTRLWRIGLSPIVTWDEAH--FGKFGSHYLK
REFYFDVHPPLGKMLVGLSGYLAGYNGSFEFKSGETYPEEVNYTFMRIFNAMFGVVTVPL
AYYTARELNFKRTAVWLVTLMVLCENSYATISRFILLDSMLLCFTFTTVLCWARFHRLQH
KS----FSVEWFIWLFLTGLSIGCVCSVKWVGLFATALVGLYTAEDLWNKFGDLKMPK--
-------VELAT-HLVARVIGLIVIPIMVYMFSFWVHFLILENSGPGDAQMSSLFQANLR
GTEVGRDSPLEIAIG-SKVTLKNMGYGGGLLHSHVQTYPEGSGQQQVTCYHHKDANNDWF
FYPNRSQPD----YD---PEGPLSFIADKQVVRLIHAQTGRNLHSHAVAAPITKADWEVS
CYGNVTVGDEKDHWQIEVVSD-AASSDRSRIRTLTTAFRLKHVELGCYLRAGTVNLPQWG
FKQIETTCVKKPNPRDVYTHWNVESHVNDRLPPGNAANYRSP---FLKDFIHLNVAMMTS
NNALVPDPDKQDDLASKFWQWPILHVGLRMCSWEDHVTKYFLLGNPIVYWGSTASLGVVG
LIVAWYLIRWQRGYNEL---SQADIDQIHYSGIYPVIGWFFHYFPFLIMGRVTYVHHYYP
ALYFAILAAGFSLDWTTRGLNSK--------VRWGICFILYAVVIGLFVLFSPVVFGMQG
SNRQYAYLRWFDRWRISDAKMGEDA--
>XP_008726544_Cladophialophora_carrionii
-------------------MATS-KGGYTTGAGTDEAEVR----RRN-------------
----VASYEKANGQHVYKDEAED-----------------------TKKL--QKAQTGFI
QFLDEWEF---------LIAPIIFTAFALFTRLWRIGLSPIVTWDEAH--FGKFGSHYLK
REFYFDVHPPLGKMLVGLSGYLAGYNGSFEFKSGETYPEEVNYTFMRIFNAMFGVATIPL
AYYTARELNFRLPAVWLVTLMVLCENSYATISRFILLDSMLLCFTFTTVLCWARFHRLQQ
KS----FSVEWFSWLFLTGLSIGCVCSVKWVGLFATALVGLYTAEDLWNKFGDLKMPK--
-------VELAQ-HVVARVIGLIVVPILVYMFSFYLHFLILENSGPGDAQMSSLFQANLR
GTEVGKDSPLEIAMG-SKVTIKNMGYGGGLLHSHVQTYPEGSGQQQVTCYHHKDANNDWF
FWPNRSQPE----FD---PEAPLSFVADKQVIRLLHAQTGRNLHSHQVAAPVTKADWEVS
CYGNTTVGDEKDHWQIEVVSD-AASSDRSRIRTLTTSFRLKHVELGCYLRAGTVNLPQWG
FKQIETTCVKKASPRDVYTHWNIESHVNEKLPPGNAAQYRSP---FLKDFVHLNVAMMTS
NNALVPDPDKQDDLASKFWQWPILHVGLRMCSWDDQVTKYFLLGNPIVYWGSTASLGITG
LIVAWYLIRWQRGYREL---SQVDIDQIHYSGIYPVIGWFFHYFPFLIMGRVTYVHHYYP
ALYFAILAAGFCLDWTTQRLHRN--------VRWGVYFILYAVVIGLFVLFSPVVFGMQG
SNRQYAYLRWFDRWRISDAKMGETLAA
>XP_016250087_Cladophialophora_immunda
-------------------MAIT-NGGQSTGAGKDEAELR----RRN-------------
----VASYEKTNGQHVYKLEAED-----------------------TKKL--QKPQTSIL
QFLDDWEF---------LIAPIIFTAFALFTRLWRIGLSPIVTWDEAH--FGKFGSHYLK
REFYFDVHPPLGKMLVGLSGYLAGYNGSFEFKSGETYPEEVNYTFMRIFNAMFGVVTVPL
AYYTARELNFKRTGVWLVTLMVLCENSYATISRFILLDSMLLCFTFTTVLCWARFHRLQH
KS----FSVEWFIWLFLTGLSIGCVCSVKWVGLFATALVGLYTAEDLWNKFGDLKMPK--
-------VELAT-HLVARVVGLIVIPIIVYMFSFWVHFLILENSGPGDAQMSSLFQANLR
GTEVGRDSPLEIALG-SKVTLKNMGYGGGLLHSHVQTYPEGSGQQQVTCYHHKDANNDWF
FYPNRSQTD----YD---PEGPLSFIADKQVVRLIHAQTGRNLHSHAVAAPITKADWEVS
CYGNVTVGDEKDHWQIEVVSD-AASSDRSRIRTLTTAFRLKHVELGCYLRAGTVNLPQWG
FKQIETTCVKKPSPRDVYTHWNVESHVNERLPPGNAANYRSP---FFKDFIHLNVAMMTS
NNALVPDPDKQDDLASKFWQWPILHVGLRMCSWEDHITKYFLLGNPIVYWGSTASLGVVG
LIVAWYLVRWQRGYNEL---SQADIDQIHYSGIYPVIGWFFHYFPFLIMGRVTYVHHYYP
ALYFAILAAGFSLDWTTRRLNTK--------VRWGVYLTLYAVVIGLFVLFSPVVFGMQG
SNRQYAYLRWFDRWRISDAKMRDDA--
>XP_007739920_Cladophialophora_psammophila
-------------------MATT-NSGHSTGAGKDEAELR----RRN-------------
----VTSYEKANGQHVYKLEAED-----------------------TKKL--QKPQTGIL
QFLDDWEF---------LIAPIIFTAFALFTRLWRIGLSPIVTWDEAH--FGKFGSHYLK
REFYFDVHPPLGKMLVGLSGYLAGYNGSFEFKSGETYPEEVNYTFMRIFNAMFGVVTVPL
AYYTARELNFKRTAVWLVTLMVLCENSYATISRFILLDSMLLCFTFTTVLCWARFHRLQH
KS----FSVEWFIWLFLTGLSIGCVCSVKWVGLFATALVGLYTAEDLWNKFGDLKMPK--
-------MELAT-HLVARVVGLIVIPIIVYMFSFWVHFLILENSGPGDAQMSSLFQANLR
GTEVGRDSPLEIAIG-SKVTLKNMGYGGGLLHSHVQTYPEGSGQQQVTCYHHKDANNDWF
FYPNRSQPD----YD---PEGPLSFIADKQVVRLIHAQTGRNLHSHAVAAPITKADWEVS
CYGNVTVGDEKDHWQIEVVSD-AASSDRSRIRTLTTAFRLKHIELGCYLRAGTVNLPQWG
FKQIETTCVKKPSPRDVYTHWNVESHVNDRLPPGNAANYRSP---FLKDFIHLNVAMMTS
NNALVPDPDKQDDLASKFWQWPILHVGLRMCSWEDHVTKYFLLGNPIVYWGSTASLGVVG
LIVAWYLIRWQRGYNEL---SQADIDQIHYSGIYPVIGWFFHYFPFLIMGRVTYVHHYYP
ALYFAILAAGFSLDWTTRGFNSK--------VRWGLYFVLYAVVIGLFVLFSPVVFGMQG
SNRQYAYLRWFDRWRISDAKMGEDA--
>XP_018694987_Fonsecaea_erecta
-------------------MATT-NGGHSTGAGKDEAELR----RRN-------------
----VASYEKANGQHVYKLEAED-----------------------TKKL--QKPNASLL
QFLDEWEF---------LIAPIIFTAFALFTRLWRIGLSPIVTWDEAH--FGKFGSHYLK
REFYFDVHPPLGKMLVGLSGYLAGYNGSFEFKSGETYPEEVNYTFMRIFNAMFGVVTVPL
AYYTARELNFKRTAVWLVTLMVLCENSYATISRFILLDSMLLCFTFTTVLCWARFHRLQH
KS----FSVEWFIWLFLTGLSIGCVCSVKWVGLFATALVGLYTAEDLWNKFGDLKMPK--
-------VELAT-HVVARVVGLIVIPIIVYMFSFWVHFLILENSGPGDAQMSSLFQANLR
GTEVGRDSPLEIALG-SKVTLKNMGYGGGLLHSHVQTYPEGSGQQQVTCYHHKDANNDWF
FYPNRSQPD----YD---PQGPLSFIADKQVVRLIHAQTGRNLHSHAVAAPITKADWEVS
CYGNVTVGDEKDHWQIEVVSD-AASSDRSRIRTLTTAFRLKHVELGCYLRAGTVNLPQWG
FKQIETTCAKKPSIRDVYTHWNVESHVNERLPPGNAANYRSP---FFKDFIHLNVAMMTS
NNALVPDPDKQDDLASKFWQWPILHVGLRMCSWEDHITKYFLLGNPIVYWGSTASLGVVG
LIVAWYLVRWQRGYNEL---SPADIDQIHYSGIYPVIGWFFHYFPFLIMGRVTYVHHYYP
ALYFAILAAGFSLDWTTQRLNPK--------VRWGVYFILYSVVIGLFVLFSPVVFGMQG
SNRQYAYLRWFDRWRISDAKMWDDA--
>XP_022514476_Fonsecaea_monophora
-------------------MAAT-NSGRATGAGQDEAELR----RRN-------------
----VANYEKANGQHVYKLEAED-----------------------TKKL--QKPQTSIL
QFLDEWEF---------LIAPIIFTAFALFTRLWRIGLSPIVTWDEAH--FGKFGSHYLK
REFYFDVHPPLGKMLVGLSGYLAGYNGSFEFKSGETYPEDVNYTFMRIFNAMFGVVTVPL
AYYTARELNFKRSGVWLVTLMVLCENSYATISRFILLDSMLLCFTFTTILCWARFHRLQH
KS----FSVEWFIWLFLTGLSIGCVCSVKWVGLFATALVGLYTVEDLWNKFGDLKMPK--
-------VELAT-HLVARAVGLIIIPIIVYMFSFWVHFLILENSGPGDAQMSSLFQANLR
GTEVGRDSPLEIALG-SKVTLKNMGYGGGLLHSHVQTYPEGSGQQQVTCYHHKDANNDWF
FYPNRSQPE----YD---PEGPLSFIADKQVVRLIHAQTGRNLHSHAVAAPITKADWEVS
CYGNVTVGDEKDHWQIEVVSD-AASSDRSRIRTLTTAFRLKHVELGCYLRAGTVNLPQWG
FKQIETTCVKKPSPRDVYTHWNVESHVNERLPPGNAANYRSP---FFKDFIHLNVAMMTS
NNALVPDPDKQDDLASKFWQWPILHVGLRMCSWEDHITKYFLLGNPIVYWGSTASLGVVG
LIVAWYLIRWQRGYNEL---SQADIDQIHYSGIYPVIGWFFHYFPFVIMGRVTYVHHYYP
ALYFAILAAGFSLDWTTRRLNSK--------VRWGIYFVLYAVVIGLFVLFSPVVFGMQG
SNRQYAYLRWFDRWRISDAKMWDDA--
>XP_016626630_Fonsecaea_multimorphosa
-------------------MATT-NSGHSTSAGKDEAELR----RRN-------------
----VASYEKANGQHVYKLEAED-----------------------TKKL--QKPQKSVL
QILDEWEF---------LIAPIIFTALALFTRLWRIGLSPIVTWDEAH--FGKFGSHYLK
REFYFDVHPPLGKMLVGLSGYLAGYNGSFEFKSGETYPEEVNYTFMRIFNAMFGVVTVPL
AYYTARELNFKRTAVWLVTLMVLCENSYATISRFILLDSMLLCFTFTTVLCWARFHRLQH
KS----FSIEWFIWLFLTGLSIGCVCSVKWVGLFATALVGLYTAEDLWNKFGDLKMPK--
-------VELAT-HLGARVVGLIVIPVIVYMFSFWVHFLILENSGPGDAQMSSLFQANLR
GTEVGRDSPLEIALG-SKVTLKNMGYGGGLLHSHVQTYPEGSGQQQVTCYHHKDANNDWF
FYPNRSQPD----YD---PEGPLSFIADKQVVRLIHAQTGRNLHSHAVAAPITKADWEVS
CYGNVTVGDEKDHWQIEVVSD-AASSDRSRIRTLTTAFRLRHTELGCYLRAGTVNLPQWG
FKQIETTCVKKPSIRDVYTHWNVESHVNDRLPPGNAANYRSP---FFKDFIHLNVAMMTS
NNALVPDPDKQDDLASKFWQWPILHVGLRMCSWEDHITKYFLLGNPIVYWGSTASLGVVG
LIIAWYLIRWQRGYDEL---SQADIDQLHYSGIYPVIGWFFHYFPFLIMGRVTYVHHYYP
ALYFAILAAGFSLDWTTRSLNTK--------VRWGIYFILYAAVIGLFVLFSPVVFGMQG
SNRQYAYLRWFDRWRISDAKMWDDA--
>XP_022503161_Fonsecaea_nubica
-------------------MAAT-NGGRATGAGQDEAELR----RRN-------------
----VASYEKANGQHVYKLEAED-----------------------TKKL--QKPQTSIL
QFLDEWEF---------LIAPIIFTAFALFTRLWRIGLSPIVTWDEAH--FGKFGSHYLK
REFYFDVHPPLGKMLVGLSGYLAGYNGSFEFKSGETYPEEVNYTFMRIFNAMFGVVTVPL
AYYTARELNFKRSGVWLVTLMVLCENSYATISRFILLDSMLLCFTFTTILCWARFHRLQH
KS----FSVEWFIWLFLTGLSIGCVCSVKWVGLFATALVGLYTVEDLWNKFGDLKMPK--
-------VELAT-HLVARVVGLIIIPIIVYMFSFWVHFLILENSGPGDAQMSSLFQANLR
GTEVGRDSPLELALG-SKVTLKNMGYGGGLLHSHVQTYPEGSGQQQVTCYHHKDANNDWF
FYPNRSQPE----YD---PEGPLSFIADKQVVRLIHAQTGRNLHSHAVAAPITKADWEVS
CYGNVTVGDEKDHWQIEVVSD-AASSDRSRIRTLTTAFRLKHVELGCYLRAGTVNLPQWG
FKQIETTCVKKPSPRDVYTHWNVESHVNERLPPGNAANYRSP---FFKDFIHLNVAMMTS
NNALVPDPDKQDDLASKFWQWPILHVGLRMCSWEDHITKYFLLGNPIVYWGSTASLGVVG
LIVAWYLIRWQRGYNEL---SQADIDQIHYSGIYPVIGWFFHYFPFVIMGRVTYVHHYYP
ALYFAILAAGFSLDWTTRRLNSK--------VRWGIYFVLYAVVIGLFVLFSPVVFGMQG
SNRQYAYLRWFDRWRISDAKMWDDA--
>XP_013283735_Fonsecaea_pedrosoi
-------------------MAAT-NGGRTTGAGQDEAELR----RRN-------------
----VASYEKANGQHVYKLEAED-----------------------TKKL--QKPQTSIL
QFLDEWEF---------LIAPIIFTAFALFTRLWRIGLSPIVTWDEAH--FGKFGSHYLK
REFYFDVHPPLGKMLVGLSGYLAGYNGSFEFKSGETYPEEVNYTFMRIFNAMFGVVTVPL
AYYTARELNFKRSGVWLVTLMVLCENSYATISRFILLDSMLLCFTFTTILCWARFHRLQH
KS----FSVEWFIWLFLTGLSIGCVCSVKWVGLFATALVGLYTVEDLWNKFGDLKMPK--
-------VELAT-HLVARVVGLIIIPIIVYMFSFWVHFLILENSGPGDAQMSSLFQANLR
GTEVGRDSPLEIALG-SKVTLKNMGYGGGLLHSHVQTYPEGSGQQQVTCYHHKDANNDWF
FYPNRSQPE----YD---PEGPLSFIADKQVVRLIHAQTGRNLHSHAVAAPITKADWEVS
CYGNVTVGDEKDHWQIEVVSD-AASSDRSRIRTLTTAFRLKHVELGCYLRAGTVNLPQWG
FKQIETTCVKKPSPRDVYTHWNVESHVNERLPPGNAANYRSP---FFKDFIHLNVAMMTS
NNALVPDPDKQDDLASKFWQWPILHVGLRMCSWEDHITKYFLLGNPIVYWGSTASLGVVG
LIVAWYLIRWQRGYNEL---SQADIDQIHYSGIYPVVGWFFHYFPFVIMGRVTYVHHYYP
ALYFAILAAGFSLDWTTRRLNSK--------VRWGIYFVLYAAVIGLFVLFSPVVFGMQG
SNRQYAYLRWFDRWRISDAKMWDDA--
>XP_007756905_Cladophialophora_yegresii
-------------------MATS-KAGYTTGAGMDEAEVR----RRN-------------
----VASYEKANGQHVYKVEAED-----------------------TKKL--QKPQAGFI
QFLDEWEF---------LIAPIIFTAFALFTRLWRIGLSPIVTWDEAH--FGKFGSHYLK
REFYFDVHPPLGKMLVGLSGYLAGYNGSFEFKSGETYPEEVNYTFMRIFNAMFGVATIPL
AYYTARELNFQRPAVWLVTLMVLCENSYATISRFILLDSMLLCFTFTTVLCWARFHRLQH
KS----FSVEWFLWLFLTGLSIGCVCSVKWVGLFATALVGLYTAEDLWNKFGDLKMPK--
-------VELAQ-HVVARVIGLIVVPILVYMFSFYLHFLILENSGPGDAQMSSLFQANLR
GTEVGKDSPLEIAMG-SKVTIKNMGYGGGLLHSHVQTYPEGSGQQQVTCYHHKDANNDWF
FWPNRSQPE----FD---PEAPLSFVADKQVIRLLHAQTGRNLHSHQVAAPVTKADWEVS
CYGNTTVGDEKDHWRIEVVSD-AASSDRSRIRTLTTAFRLKHVELGCYLRAGTVNLPQWG
FKQIETTCVKKASPRDVYTHWNIESHVNDKLPPGNAAQYRSP---FLKDFVHLNVAMMTS
NNALVPDPDKQDDLASKFWQWPILHVGLRMCSWDDQITKYFLLGNPIVYWGSTASLSIAG
LIVAWYLIRWQRGYREL---SQVDIDQIHYSGIYPAIGWFFHYFPFLIMGRVTYVHHYYP
ALYFAILAAGFCLDWTTQRLHRN--------VRWGVYFILYAVVIGLFVLFSPVVFGMQG
SNRQYAYLRWFDRWRISDAKMGETLAA
>XP_016233679_Exophiala_spinifera
-------------------MAAA-DGGYATGAGRDDGDLR----RRN-------------
----VTSYENTNGQHVYKVDAED-----------------------VKKL--QK-KSGIL
DILDEWEF---------IIAPVVFTAFALFTRLWKIGLSPIVTWDEAH--FGKFGSHYLK
REFYFDVHPPLGKMLVGLSGYLAGYNGSFEFKSGETYPEHVNYTFMRIFNALFGAVTIPL
TYYTARELNFKRPAVWLMTLMVLCENSYATISRFILLDSMLLCFTFTTVLCWARFHRLQR
KS----FSLEWFAWLFLTGLSIGCVCSVKWVGLFATALVGLYTAEDLWNKFGDLKMPK--
-------TELAA-HVVARVGGLIVIPMLVYMFSFYLHFLILENSGPGDAQMSSLFQANLK
GTEVGKDSPLEIALG-SRVTIKNMGYGGGLLHSHVQTYPEGSGQQQITCYHHKDANNDWF
FYPNRSQTD----FD---FEGPLSFVADKQVVRLVHAQTGRNLHSHSVAAPVTKADYEVS
CYGNLTVGDAKDHWMVEVVSD-AASSDRSRIRTLTTAFRLRHTELGCYLRAGTVNLPQWG
FKQIETTCVKNPSSRDVYTHWNVESHVNERLPPGEAKNYRSP---FFKDFIHLNVAMMTS
NNALVPDPDKQDDLASQFWQWPILHVGLRMCSWDDSVTKYFLLGNPLVYWGSTASLGVAG
LIVLWYLIRWQRGYDEL---RQADIDHIHYSGIYPLIGWFFHYLPFVIMGRVTYVHHYYP
ALYFAILVLGFCVDWMTRPLNKT--------VRWGVYSVLYAATIGLFVLFSPIVFGMQG
PNKNYAYLRWFPRWRMSDA--------
>XP_016263054_Exophiala_oligosperma
-------------------MAAA-DSGYTTGAGRDDTDLR----RRN-------------
----VASYENANGQHVYKVDAED-----------------------VKKLKIQK-KSGIL
EILDEWEF---------IIAPIVFTAFALFTRLWKIGLSPIVTWDEAH--FGKFGSHYLK
REFYFDVHPPLGKMLVGLSGYLAGYNGSFEFKSGETYPEGVNYTFMRIFNALFGAVTIPL
TYYTARELNFKRPAVWLMTLMVLCENSYATISRFILLDSMLLCFTFTTVLCWARFHRLQH
KS----FSIEWFAWLFLTGLSIGCVCSVKWVGLFATALVGLYTAEDLWNKFGDLKMPK--
-------TELAA-HVVARVGGLIVIPMLVYMFSFYLHFLILENSGPGDAQMSSLFQANLR
GTEVGKDSPLEIALG-SRVTIKNMGYGGGLLHSHVQTYPEGSGQQQITCYHHKDANNDWF
FYPNRSQPE----FD---PEAPLSFVADKQVVRLVHAQTGRNLHSHSVAAPVTKADYEVS
CYGNLTVGDEKDHWKVEVVSD-AASSDRSRIRTLTTAFRLRHTELGCYLRAGTVNLPQWG
FKQIETTCAKNASPRDVYTHWNVESHVNERLPPGEAKNYRSP---FFKDFIHLNVAMMTS
NNALVPDPDKQDDLASQFWQWPILHVGLRMCSWDDSITKYFLLGNPLVYWGSTASLGVAG
LIVLWYLIRWQRGYDEL---RQTDIDQIHYSGIYPLIGWFFHYLPFVMMGRVTYVHHYYP
ALYFAILVSGFCVDWMTRPLNKT--------VRWGVYSILYAATIGLFVLFSPIVFGMQG
PNKNYAYLRWFNRWRISDA--------
>XP_013318234_Exophiala_xenobiotica
-------------------MATV-KGGYTTGAGQDEAELR----RRN-------------
----VTSYDNANGQHVYKVEAED-----------------------TKKL--QKPKSGLL
DVLDEWEF---------LIGPFVFTAFALFTRLWRIGLSPIVTWDEAH--FGKFGSHYLK
REFYFDVHPPLGKMLVGLSGYLAGYNGSFEFKSGETYPEDVDYTFMRVFNALFGAVTIPL
AYYTARELNFRRPAVWLVTLMVLCENSYATISRFILLDSMLLCFTFTTVLCWARFHRLQH
KS----FSVEWFAWLFLTGLSIGCVCSVKWVGLFATALVGLYTAEDLWNKFGDLKMPK--
-------TELAA-HVVARVGGLIVIPALVYMFSFYLHFLILENSGPGDAQMSSLFQANLK
GTEVGKDSPLEIAMG-SRVTIKNMGYGGGLLHSHVQTYPEGSGQQQVTCYHHKDANNDWF
FYPNRSQPE----FD---PEGPLSFVSDKQVIRLIHAQTGRNLHSHAVAAPVTKSDWEVS
CYGNVTVGDEKDHWQVEVVSD-AASSDRSRIRTLTTAFRLRHPELGCYLRAGTVNLPQWG
FKQIETTCVKNASPRDVYTHWNVESHVNDRLPPGEAKNYRSP---FLKDFIHLNVAMMTS
NNALVPDPDKQDDLASHFWQWPILNVGLRMCSWEDHITKYFLLGNPIVYWGSTASLGVAG
LLVLWYLIRWQRGYDEL---RQSDINQIHYSGIYPLIGWFFHYLPFVMMGRVTYVHHYYP
ALYFAILVAGFCVDWTTQKLPKT--------VRWGVYSVLYAVVIGLFVLFSPIVFGMQG
PNKQYAYLKWFDQWRIADA--------
>XP_007720920_Capronia_coronata
-------------------MANT-NGGYTTGAGGNETEVR----RRN-------------
----VTNYDTANGQAVYKVEAED-----------------------TKKL--QKPQTGLL
QFLDEWEF---------VIAPIIFTAFALFTRLWRIGLSPIVTWDEAH--FGKFGSHYLK
REFYFDVHPPLGKMLVGLSGYLAGYNGSFEFKSGETYPEEVDYTFMRVFNAMFGVVTVPL
AYYTARELNFRRPAVWLVTLMVLCENSYATISRFILLDSMLLCFTFTTVLCWARFHRLQH
KS----FSIEWFFWLFLTGLSIGCVCSVKWVGLFATALVGLYTAEDLWNKFGDVKMPK--
-------VELAA-HLVARVVGLIIIPMLVYMFSFYLHFLILENSGPGDAQMSSLFQANLR
GTEVGKDSPLEIALG-SRVTIKNMGYGGGLLHSHIQTYPEGSGQQQVTCYHHKDANNDWF
FWPNRTQSE----FD---PEGPLSFVSDKQVIRLIHAQTGRNLHSHAVAAPMTKADWEVS
CYGNITVGDEKDHWQVEVVSD-AASSDRSRIRTLTTAFRLKHTELGCYLRAGTVNLPQWG
FKQIEVTCTKNNHPRDVYTHWNVESHVNDRLPPAEAKSYRSP---FLKDFIHLNVAMMTS
NNALVPDPDKQDDLASQFWQWPILHVGLRMCSWDDNITKYFLLGNPIVYWGSTASLGVAG
LIVLWYVIRWQRGYKEL---SQGDIDQIHYSGIYPVIGWFFHYLPFVMMGRVTYVHHYYP
ALYFAILAAGFCLDWTTQRLNKK--------ARWGVYLALYAVVIGLFVLFSPIVFGMQG
SNRNYAYLRWFDRWRLSDARMGEK---
>XP_007728737_Capronia_epimyces
-------------------MAST-TGGYTTGAGRDETELR----RRN-------------
----VTSYENANGQHIYQVEAED-----------------------TKKL--QKSQTGIL
QFLDEWEW---------VIAPIIFTAFALFTRLWRIGLSPIVTWDEAH--FGKFGSHYLK
REFYFDVHPPLGKMLVGLSGYLAGYNGSFEFKSGETYPEGVDYTFMRIFNAMFGAVTIPL
AYYTARELNFKRPAVWLVTLMVLCENSYATISRFILLDSMLLCFTFTTVLCWARFHRLQH
KS----FSIEWFFWLILTGLSIGCVCSVKWVGLFATALVGLYTAEDLWNKFGDLKLPK--
-------TELAA-HVVARVVGLIVIPLLVYMFSFYLHFLILENSGPGDAQMSSLFQANLR
GTEVGKDSPLEIALG-SRVTIKNMGYGGGLLHSHIQSYPEGSGQQQVTCYHHKDANNDWF
FWPNRSQPE----FD---PESPLSFVSDKQVIRLIHAQTGRNLHSHTVAAPVTKADWEVS
CYGNTTVGDEKDHWQVEVVSD-AASSDRSRIRTLTTAFRLRHADMGCYLRAGTVNLPQWG
FKQIEVTCTKANNPRDVYTHWNVESHVNDRLPPADTKNFRSP---FLKDFIHLNVAMMTS
NNALVPDPDKQDDLASHFWQWPILHVGLRMCSWDDNITKYFLLGNPMVYWGSTASLGVAG
LIVLWYLIRWQRGYNEL---SPGDIDQIHYSGIYPVIGWFFHYLPFVIMGRVTYVHHYYP
ALYFAILVAGFCVDWTTQRLNKK--------VRWSVYLVLYAVTIGLFVLFSPIVFGMQG
SNRQYAYLRWFDRWRISDAHMGEE---
>XP_009155577_Exophiala_dermatitidis
------------------MAANS-TAGYATGAGSDDAELR----RRN-------------
----VTSYENVNGQHVYKVEAED-----------------------TKKL--QKAPTGFL
QILDEWEW---------VIAPVIFTAFALFTRLWKIGLSPIVTWDEAH--FGKFGSHYLK
REFYFDVHPPLGKMLVGLSGYLAGYNGSFEFKSGETYPEDVNYTFMRIFNAMFGVVTVPL
AYYTARELNFRRPAVWLVTLMVLCENSYATISRFILLDSMLLCFTFTTILCWARFHRLQH
KS----FSPEWFLWLFLTGLSIGCVCSVKWVGLFATALVGLYTAEDLWNKFGDLKMPK--
-------TELAA-HVVTRVVGLIVIPMLVYMFSFYLHFLILENSGPGDAQMSSLFQANLR
GTEVGKDSPLEIALG-SRVTIKNMGYGGGLLHSHVQTYPEGSGQQQVTCYHHKDANNDWF
FWPNRSQPE----FD---PEGPLSFISDKQVLRLIHAQTGRNLHSHTVPAPVTKSDWEVS
CYGNTTVGDEKDHWQVEVVSD-AASSDRSRIRTLTTAFRLKHVELGCYLRAGTVNLPQWG
FKQIEVTCTKANNPRDVYTHWNVESHVNERLPPGDAKSYRSP---FLKDFIHLNVAMMTS
NNALVPDPDKQDDLASKFWQWPILHVGLRMCSWDDHITKYFLLGNPIVYWGSTASLGVAA
LIVVWYLIRWQRGYNEL---SRADIDQIHYSGIYPVIGWFLHYLPFVVMGRVTYVHHYYP
ALYFAILVAGFCLDWTTQRLNKK--------VRWGIYIALYAVVIGLFVLFSPIVFGMQG
SNRNYAYLRWFDRWRISDARMGEK---
>XP_013266459_Exophiala_aquamarina
-------------------MTTT-NGGYATGADRDEAELR----RRN-------------
----ITTYENANGAHVYKVEAED-----------------------KKKL--QKPAPGLL
AILDEWEF---------LIAPVVFTLLALGTRLWKIGLSPIVTWDEAH--FGKFGSHYLK
REFYFDVHPPLGKMLVGLSGYLAGYNGSFEFKSGETYPPELNYTFMRIFNALFGVVTVPL
AYFTAKELNFSRATVWLVTLMVLCENSYATISRFILLDSMLLCFTFTTVACWAKFHRLQN
QS----FSAEWFIWLILSGLSIGCVCSVKWVGFFVTALFGLYTVEDLWNKFGDLKMPK--
-------VELAS-HVVARVVGLIVIPAIVYMFSFYIHFLILENSGPGDAQMSSLFQANLR
GTEVGKDSPLELALG-SKVTIKNMGYGGGLLHSHMQTYPEGSGQQQVTCYHHKDANNDWF
FYPNRSQPL----YD---PEAPLSFVADKQVIRLVHAQTGRNLHSHSVAAPVTKADWEVS
CYGNTTIGDEKDHWQVEVVSD-AASSDRSRIRTLTTAFRLKHVELGCYLRAGTVNLPQWG
FKQIETTCVKKPSPRDVYTHWNVESHINERLPPGEAKNYRSP---FFKDFIHLNVAMMTS
NNALVPDPDKQDDLASKFWQWPILHVGLRMCSWEDHITKYFLLGNPLVYWGSTASIPILG
LIVLWHLVRWQRGYNEL---SQKDIDQIHYAGLYPAIGWVFHYLPFLIMGRVTYVHHYYP
ALYFAILVAGFCVDWTSQRLNNK--------IRWGVYFVLYAATIGLFVLFSPIVFGMQG
SNRNYAYLRWFSRWRISDA--------
>XP_016224201_Exophiala_mesophila
-------------------MAAA-NAGYTTGAGRNEADLR----RRN-------------
----VASYEDTNGQHVYKLEAED-----------------------KKKV--TKPNTGVL
ATLDEWEF---------IIAPVIFTMFALFTRLWKIGLSPIVTWDEAH--FGKFGSHYLK
REFYFDVHPPLGKMLVGLSGYLAGYNGSFEFKSGETYPAHLNYTFMRVFNALFGVVTIPL
AYFTARELRLSRPTVWLVTLMVLCENSYATISRFILLDSMLLCFTFTTVACWAKFHRLQN
KS----FSVEWFVWLILTGLSIGCVCSVKWVGFFVTSLVGLYTAQDLWNKFGDLKMPK--
-------LELAS-HVVARVVGLIVIPLLVYMFSFYIHFLILENSGPGDAQMSSLFQANLR
GTEVGKDSPLELALG-SKVTLKNMGYGGGLLHSHVQTYPEGSGQQQITCYHHKDANNDWF
LWPNRSQLI----FD---PEAPLSYVRDKQVIRLIHAQTGRNLHSHAVAAPVTKADYEVS
CYGNTTVGDEKDHWQIEVVSD-AMSSDRSRIRTLATSFRLKHVELGCYLRAGTVNLPQWG
FKQIETTCVKKPSSRDVYTHWNVESHINERLPPGEAKNYRSP---FFKDFIHLNVAMMTS
NNALVPDPDKQDDLASKFWQWPILHVGLRMCSWDDAVTKYFLLGNPLVYWGSTASIGVIG
LIVLWHLIRWQRGYNEL---KQSDIDHILYAGIYPAVGWVLHYLPFVIMGRVTYVHHYYP
ALYFAILVAGFSVDWTTQRLNKK--------VRWGFYFVLYAAVIGLFVLFSPIVFGMQG
SNRQYAYLKWFSRWRISDA--------
>XP_013276921_Rhinocladiella_mackenziei
-------------------MATT-NGVYTTGVGRDEAELR----RRN-------------
----ISSYEYANGQHVYKVEAED-----------------------TKKL--QKPQTGIL
HFLDEWEF---------LIAPFIFTAFALFTRLWRIGLSPIVTWDEAH--FGKFGSHYLK
REFYFDVHPPLGKMLVGLSGYLAGYNGSFEFKSGERYPEEVNYTFMRVFNALFGAVTIPL
AYYTARELNFKRPAIWLVTLMVLCENSYATISRFILLDSMLLCFTFTTVLCWARFHRLRH
KS----FSIEWFIWLFLTGLSIGCVCSVKWVGLFATALVGLYTAEDLWNKFGDLKMPK--
-------IELAA-HLGARVFGLIVIPAMVYMFSFYIHFLVLENSGPGDAQMSSLFQANLR
GTDVGKDSPLEVAIG-SRVTIKNMGYGGGLLHSHIQTYPDGSGQQQVTCYHHKDANNDWF
LYPNRSQPE----YD---PATPLSFIADKQVIRLIHAQTGRNLHSHAVAAPLTKADWEVS
CYGNTTVGDEKDHWQIEVISD-AASSDRSRIRTLTTAFRLRHVELGCYLRAGTVNLPQWG
FKQIETTCVKNSSPRDVYTHWNVESHVNDRLPPGEAKNYRSP---FLKDFIHLNVAMMTS
NNALVPDPDKQDDLASQFWQWPILHVGLRMCSWEDHITKYFLLGNPSVYWGSTASLGVAG
LLVLWYLIRWQRGYDEL---TQADIDHIHYSGIYPVIGWFFHYLPFVIMGRVTYVHHYYP
ALYFAILVSGFCLDWTTRRLNTT--------VRWGFYFILYAIVIGLFVLFSPIVFGMQG
GNRQYAYLRWFNRWRISDA--------
>XP_017994985_Phialophora_attinorum
-------------------MASSPSAGVATGASRQDADLH----RRN-------------
----VQSYDKANGQHVVKLEAED-----------------------TKKLQKRRTEGSIL
QVLDDWEV---------VIAPIIFTAFALFTRLWKIGLSNIVTWDEAH--FGKFGSHYLK
RDFYFDVHPPLGKMLVGLSGYMAGYNGSFEFKSGEVYPEEVNYTFMRIFNAMFGVVTIPA
AYFAARALGWRRETVWLVTLMVLCENSYATISRFILLDSMLLCFTFTTVLCWAKFHTLQK
KP----WTFEWFLWIVLTGLSIGCVCSVKWVGFFATALVGLYTAEDLWNKFGDLKMPK--
-------KELAS-HLVVRVVGLIVIPLMVYMFSFYLHFLILNKSGPGDAQMSSLFQANLE
GTEVGRDAPLEIALG-SRVTLKNMGYGGGLLHSHVQTYPEGSKQQQITCYHHKDANNDWF
IYPNRSRAAI---LD---PEDPLEFIADKSVIRLVHSSTGRNLHSHNVAAPVTKGDYEVS
CYGNTTVGDEKDHWQVEVVSD-AASSDRSRIRTLTTGFRLRHPVLGCYLRAGNTNLPQWG
FKQIETTCVKQNHPRDVYTHWNIESHINERLPPGDAKAYRSP---FFKDFIHLNVAMMTS
NNALVPDPDKQDDLASHFWQWPILNVGLRMCSWDDKITKYFLLGNPIVYWGSTASLGVFG
LIVAWYAIRWQRGYDEL---TQADIDQIHYAGFYPVIGWVLHYIPFVIMARVTYVHHYYP
ALYFAILSAGFCVNWTTRRLGTG--------LRWGIFSLLYAVVIGLFVLFSPVVFGMQG
SNRQYDYLKWSSKWRISDA--------
>NP_594135_Schizosaccharomyces_pombe
-------------------MSYEQLHA-------QSGQLR----QRF-------------
----PSKHSEIEDEVANEKEELK---------------------------------DATK
SALGEVKTNKKYYILGYFLVPLLLTVIAGFVRVWKIADSNVVIWDEAH--FGKFASYYLK
HEFYFDVHPPLGKMLNAVAGKLVGYDGSFDFSSGATYPEDLNYKFMRLWNAAFGTLCIPL
VYFTALNFNYSFLAATLCTLMVALDNHLATISRFILLDSMLLFFIISTFFCLSRYHVYHK
AP----FTFYWFKWLFLTGVCIGCVCSVKLVGLFITAVVGLYTVDELWCLLNDKRVTW--
-------KAYAG-HWIARVCLLIFLPILIYAFTFWIQFAVLYRSGPGDAQMPSLFQARLE
GSPLTK-NPIDLMYG-SKFTLKSRNPTGALLHSHVQTYPEGSEQQQVTGYHHKDGNNEWM
FVPTHGVA-----YN-YEENDPMNPILNGSVVRLIHPFTNRNLHTHKIPAPLNKRMYEVS
GYGLGDVGDEKDYWIVNILYD-TAHRDAYNVRSLSTVFQLYNPVVGCYLSSSSSSLPSWG
FGQIEMYCDPDPDPSNTDTQWNVEEHINPRLPEGSINDYPSS---FWSDFLHLNRAMLRA
NNGLIPDEDKLDALRSEAYQWPFLLATLRMCGWGDNQIKYLLVGNPVAYWFATSSLIVFA
LFVVGAVLAWRRRVLRW---SQEACDTFHYAGIYPFLGWFFNYLPYYIMGRVLYVHHYEP
SYALSTFTAAFVVDWFTKKMP--------KIVRVVVFISLYAIIAGVFIYFKDVTFGMHG
PASDFHRLRWLNSWNVHD---------
```
