## Supplementary material for "Coding Sequence Insertions in Fungal Genomes are Intrinsically Disordered and can Impart Functionally-Important Properties on the Host Protein": MAFFT_MSAs: XP_719909.1_blasthits_MAFFT.txt

```
>XP_719909_Candida_albicans
--------------------------MAI-K----------------------IGINGF-
----------GRIGRL----------VLRVA---------LGRKDIEVVAVNDPFIAPDY
AAYMFKYDSTHGRYKGEVTASGDDLVIDGHKIKVFQERDPANIPWGKSGVDYVIESTGVF
TKLEGAQKHIDAGAKKVIITAPSADAPMFVVGVNEDKYTPDLKIISNASCTTNCLAPLAK
VVNDTFGIEEGLMTTVHSITATQKTVDGPSHKDWRGGRTASGNIIPSSTGAAKAVGKVIP
ELNGKLTGMSLRVPTTDVSVVDLTVRLKKAASYEEIAQAIKKASE-GPLKGVLGYTEDAV
VSTDFLGSSYSSIFDEKAGILLSPTFVKLISWYDNEYGYSTRVVDLL-------------
--------------------------EHVAKASA--------------------------
------------------------------------------------------
>XP_002419583_Candida_dubliniensis
--------------------------MAI-K----------------------IGINGF-
----------GRIGRL----------VLRVA---------LSRKDIEVVAVNDPFIAADY
AAYMFKYDSTHGRYQGEVTASGDSLVIDGQKIKVFQERDPVNIPWGKSGVDYVIESTGIF
TKLEGAQKHIDAGAKKVIITAPSADAPMFVVGVNEDKYTPDLNIISNASCTTNCLAPLAK
VVNDTFGIEEGLMTTVHSITATQKTVDGPSHKDWRGGRTASGNIIPSSTGAAKAVGKVIP
ELNGKLTGMSLRVPTTDVSVVDLTVRLKKPASYEEIAQAIKKASE-GPLKGVLGYTEDAV
VSTDFLSSTYSSVFDEKAGILLSPTFVKLISWYDNEYGYSTRVVDLL-------------
--------------------------EHVAKVSA--------------------------
------------------------------------------------------
>XP_002551368_Candida_tropicalis
-------------------------MAAI-K----------------------VGINGF-
----------GRIGRL----------VMRIA---------LARKDIEIVAVNDPFIGAEY
AAYMFKYDSTHRTYEGEVKAEGDALIIDGHKIHVFQERDPINIPWGKNDVEYVIDSTGVF
TKIEGAQKHIDAGAKKVIITAPSADAPMFVVGVNEDKYTPDLKIISNASCTTNCLAPLAK
VINDTFGIADGLMTTVHSITATQKTVDGPSHKDWRGGRTASGNIIPSSTGAAKAVGKVIP
ELNGKLTGMSLRVPTTDVSVVDLTVNLKKEATYEEICAAVKKAAE-GPLKGVLGYTEDAV
VSSDFLTSSYSSVFDAKAGILLTPTFVKLISWYDNEYGYSTRVVDLL-------------
--------------------------QHVAKVSA--------------------------
------------------------------------------------------
>XP_003868331_Candida_orthopsilosis
--------------------------MAI-K----------------------VGINGF-
----------GRIGRL----------VLRIA---------LQRKDIEVIAVNDPFIAPDY
AAYMFKYDSTHRTYKGDVKSEGDNLIIDGHKIKVHGEKDPASIPWGKDGVDYVIESTGVF
TTLEGAHKHIDGGAKKVLITAPSKDGPMYVVGVNDDKISKNEDIISNASCTTNCLAPLAK
VINDKFGIEDGLMTTVHSMTATQKTVDGPSHKDWRGGRTASGNIIPSSTGAAKAVGKVIP
ELNGKLTGMSLRVPTVDVSVVDLTVNLKKPTSYEEIAKTIKEASE-GQLKGVLGYTEDAV
VSTDFLGSSYSSIFDEKAGILLTPTFVKLIAWYDNEYGYSTRVVDLL-------------
--------------------------EKFAKVNGN-------------------------
------------------------------------------------------
>XP_001526454_Lodderomyces_elongisporus
--------------------------MAI-K----------------------IGINGF-
----------GRIGRL----------VLRVA---------LQRKDIDVVAVNDPFIAPDY
AAYMFKYDSTHGIYKGEVKAEGDDLVIDGHKIKVFQQRDPADIPWGKVGVDYVIESTGVF
TTTEGAKKHIQAGAKKVIITAPSSDAPMFVVGVNEDKYTPDLDIVSNASCTTNCLAPLAK
IVDDNFGIQEGLMTTVHSMTATQKTVDGPSHKDWRGGRTASGNIIPSSTGAAKAVGKVIP
DLNGKLTGMSLRVPTVDVSVVDLTVVLKKPTTYEEISKAIKKASE-GEMKGIMGYTSDAV
VSTDFLGSSYSSIFDEKAGILLSPTFVKLVSWYDNEFGYSTRVVDLL-------------
--------------------------QHVAKVSESK------------------------
------------------------------------------------------
>XP_007376574_Spathaspora_passalidarum
--------------------------MAI-T----------------------VGINGF-
----------GRIGRL----------VLRVA---------LQRKDIEVVAINDPFIATDY
AAYMFKYDSTHGRYKGEVTSEGNQLIIDGQKITVFQERDPADIPWGKSGVDYVIESTGVF
TKIEGANKHIQAGAKKVLITAPSADAPMFVVGVNEDKYTSDINILSNASCTTNCLAPLAK
VINDKFGIEEGLMTTVHSITATQKTVDGPSHKDWRGGRTASGNIIPSSTGAAKAVGKVIP
ELNGKLTGMSLRVPTVDVSVVDLTVRLKTPTTYEEISAAIKAASE-GELKGVLGYTEDAV
VSTDFLGSTYSSIFDSKAGILLSPTFVKLISWYDNEFGYSTRVVDLL-------------
--------------------------EHVAKA----------------------------
------------------------------------------------------
>XP_043048367_Scheffersomyces_spartinae
--------------------------MAI-N----------------------VGINGF-
----------GRIGRL----------VMRIA---------LGRKDINVVAINDPFISPDY
AAYMFKYDSTHGRYKGEVTSEGDNLVIDGHKIKVFQERDPAQIPWGKSGVDFVIESTGVF
TTLEGANKHIQGGAKKVLITAPSADAPMFVVGVNADKYTSDLNIVSNASCTTNCLAPLAK
VINDTFGIEEGLMTTVHSITATQKTVDGPSHKDWRGGRTASGNIIPSSTGAAKAVGKVIP
ELNGKLTGMSLRVPTTDVSVVDLTVRLSKPTTYAEITSAVKAASE-GALKGVLGYTEDAV
VSTDFLTSSESSIFDAKAGILLSPTFVKLISWYDNEYGYSTRVVDLL-------------
--------------------------ELIAKK----------------------------
------------------------------------------------------
>XP_001382655_Scheffersomyces_stipitis
--------------------------MAI-K----------------------IGINGF-
----------GRIGRL----------VLRVA---------LTRKDIEVVAVNDPFIAPDY
AAYMFKYDSTHGKYDGEVKSEGDALVIDGHAIKVFQERDPASIPWGKSGVDYVIESTGVF
TKLEGAQKHIDGGAKKVIITAPSADAPMFVVGVNADKYTPDLNIISNASCTTNCLAPLAK
VINDTFGIEEGLMTTVHSITATQKTVDGPSHKDWRGGRTASGNIIPSSTGAAKAVGKVIP
ELNGKLTGMSLRVPTVDVSVVDLTVRLKTPATYEEISAAIKKASE-GALKGVLGYTEDAV
VSTDFLGSTYSSIFDQKAGILLSPTFVKLISWYDNEFGYSTRVVDLL-------------
--------------------------EHVAKVSA--------------------------
------------------------------------------------------
>XP_020064470_Suhomyces_tanzawaensis
--------------------------MAI-K----------------------IGINGF-
----------GRIGRL----------VLRIA---------LQRKDIEVVAINDPFIAPDY
ASYMFKYDSTHGRYAGEVKSEGDSLVIDGHAIKVFGERDPATIPWGKSGVEYVIESTGVF
TTLEGAQKHIDGGAKKVIITAPSSDAPMFVVGVNEDKYTPDLNIVSNASCTTNCLAPLAK
VINDTFGIEEGLMTTVHSITATQKTVDGPSHKDWRGGRTASGNIIPSSTGAAKAVGKVIP
ELNGKLTGMSLRVPTVDVSVVDLTVRLKKSATYEEISEAIKSASN-GALKGVLGYTEDAV
VSTDFLGSSYSSIFDQKAGILLSPTFVKLISWYDNEFGYSTRVVDLL-------------
--------------------------EHVAKASK--------------------------
------------------------------------------------------
>XP_020076799_Hyphopichia_burtonii
--------------------------MAI-S----------------------IGINGF-
----------GRIGRL----------VLRVA---------LSRPDIKVVAINDPFIAPEY
AAYMFKYDSTHGRYDGEVKSDGENLIIGGNTIKVFGERDPAAIPWGKNSVDFVIESTGVF
TTKEGAQKHIDGGAKKVIITAPSADAPMFVVGVNEDKYTSDLNIVSNASCTTNCLAPLAK
VINDKFGIEEGLMTTVHSLTATQKTVDGPSHKDWRGGRTASGNIIPSSTGAAKAVGKVIP
ELNGKLTGMSLRVPTVDVSVVDLTVRLKKSATYEEISEAIKAAST-GELKGVLGYTEDAV
VSTDFLGSSYSSIFDQKAGILLSPTFVKLISWYDNEFGYSTRVVDLL-------------
--------------------------EHVAKA----------------------------
------------------------------------------------------
>XP_015467944_Debaryomyces_fabryi
--------------------------MAI-T----------------------IGINGF-
----------GRIGRL----------VLRIA---------LQRSDIKVVAVNDPFIAPEY
AAYMFKYDSTHGRYKGEVTSKDDTLVIDGHSIKVFGERDPASIPWGKAGVDYVIESTGVF
TTTEGAQKHIDGGAKKVIITAPSADAPMFVVGVNEQKYTPDLKIVSNASCTTNCLAPLAK
VINDKFGIEEGLMTTVHSITATQKTVDGPSHKDWRGGRTASGNIIPSSTGAAKAVGKVIP
ELNGKLTGMSLRVPTVDVSVVDLTVRLKKSATYEEISEAIKSAAN-GELKGILGYTEDAV
VSTDFLGSDYSSIFDQKAGILLSPTFVKLISWYDNEFGYSTRVVDLL-------------
--------------------------EHVAKASN--------------------------
------------------------------------------------------
>XP_460571_Debaryomyces_hansenii
--------------------------MAI-T----------------------IGINGF-
----------GRIGRL----------VLRIA---------LQRSDIKVVAVNDPFIAPEY
AAYMFKYDSTHGRYKGEVTSKDDSLVIDGQSIKVFGEKDPASIPWGKAGVDYVIESTGVF
TTTEGAQKHIDGGAKKVIITAPSSDAPMFVVGVNEQKYTPDLKIVSNASCTTNCLAPLAK
VINDKFGIEEGLMTTVHSITATQKTVDGPSHKDWRGGRTASGNIIPSSTGAAKAVGKVIP
ELNGKLTGMSLRVPTVDVSVVDLTVRLKKSATYEEISEAIKAASN-GELKGILGYTEDAV
VSTDFLGSDYSSIFDQKAGILLSPTFVKLISWYDNEFGYSTRVVDLL-------------
--------------------------EHVAKASN--------------------------
------------------------------------------------------
>XP_006686440_Yamadazyma_tenuis
--------------------------MAI-T----------------------VGINGF-
----------GRIGRL----------VLRVA---------LSRKDITVVAVNDPFIAPEY
AAYMFKYDSTHGRFDGEVTSEGSDLVIDGHKIAVFQERDPAAIPWGKAGVDYVIESTGVF
TAIDGAQKHIDGGAKKVIITAPSSDAPMFVVGVNEDKYTPDLKIVSNASCTTNCLAPLAK
VINDKFGIEEGLMTTVHSITATQKTVDGPSHKDWRGGRTASGNIIPSSTGAAKAVGKVIP
ELNGKLTGMSLRVPTTDVSVVDLTVRLKTPATYEEIAKAVKDSSE-GELKGILGYTEDAV
VSTDFLGSTYSSIFDEKAGILLSPTFVKLISWYDNEFGYSTRVVDLL-------------
--------------------------EHVAKASS--------------------------
------------------------------------------------------
>XP_001485646_Meyerozyma_guilliermondii
--------------------------MAI-T----------------------VGINGF-
----------GRIGRL----------VMRIA---------LQRSDIKVVAINDPFIAADY
ASYMFKYDSTHGQYKGEVKSEGDSLVVDGHSIKVFGEKDPASIPWGKSGVDYVIESTGVF
TTKDGAQKHIDGGAKKVIITAPSSDAPMFVVGVNEDKYTKDINIVSNASCTTNCLAPLAK
VVNDKFGIEEGLMTTVHSITATQKTVDGPSHKDWRGGRTASGNIIPSSTGAAKAVGKVIP
ELNGKLTGMSLRVPTVDVSVVDLTVRLKKSATYEEISEAIKAAAN-GPLKGIMGYTEDAV
VSTDFLGSSYSSIFDQKAGILLSPTFVKLISWYDNEFGYSTRVVDLL-------------
--------------------------EHVAKASQ--------------------------
------------------------------------------------------
>XP_018712062_Metschnikowia_bicuspidata
--------------------------MAI-T----------------------IGINGF-
----------GRIGRL----------VLRVA---------LSRKDIKVVAVNDPFIAPEY
AAYMFKYDSTHGKYEGEVTSKDDKLVIDGQEITVFGERDPALIPWGKAGVDYVIESTGVF
TTLEGAQKHIDGGAKKVIITAPSSDAPMFVVGVNHTKYAGE-NIVSNASCTTNCLAPLAK
VIDDVFGIEEGLMTTVHSITATQKTVDGPSHKDWRGGRTASGNIIPSSTGAAKAVGKVIP
KLNGKLTGMSLRVPTVDVSVVDLTVRLKKATSYEEISQAIKKASE-GELKGVLGYTEDAV
VSTDFLGSSYSSIFDQKAGILLSPTFVKLISWYDNEFGYSTRVVDLL-------------
--------------------------EHVAKSS---------------------------
------------------------------------------------------
>XP_002616258_Clavispora_lusitaniae
--------------------------MAI-T----------------------IGINGF-
----------GRIGRL----------VLRIA---------LSRPDIKVVAVNDPFIAPEY
AAYMFKYDSTHGRYKGEVSSNGDKLVIDGKEITVYGERDPAQIPWGKAGVDFVIESTGVF
TTTEGAQKHIDGGAKKVIITAPSSDAPMFVVGVNEKKYAGE-KIISNASCTTNCLAPLAK
VINDTFGIEEGLMTTVHSITATQKTVDGPSHKERRGGRTASGNIIPSSTGAAKAVGKVIP
ELNGKLTGMSLRVPTVDVSVVDLTCKLKKSATYEEISAAIKKASE-GELKGVLGYTEDAV
VSTDFLGSSYSSIFDQKAGILLSPTFVKLISWYDNEFGYSTRVVDLL-------------
--------------------------EHVAKN----------------------------
------------------------------------------------------
>XP_025344088_Candida_haemuloni
--------------------------MAI-N----------------------IGINGF-
----------GRIGRL----------VLRVA---------LSRKDINVVAVNDPFIAPDY
ASYMFKYDSTHGQFPGEVKTDGDSLVIDGHKIAVFGEKDPASIPWGKSGVDFVIESTGVF
TTVDGAQKHIDGGAKKVIITAPSADAPMFVVGVNEKKYNGE-NIVSNASCTTNCLAPLAK
VVNDAFGIEEGLMTTVHSITATQKTVDGPSHKDWRGGRTASGNIIPSSTGAAKAVGKVIP
ELNGKLTGMSLRVPTVDVSVVDLTVRLKKSATYEEISAAIKKASE-GELKGVLGYTEDAV
VSTDFLGSNLSSIFDQKAGILLSPTFVKLISWYDNEFGYSTRVVDLL-------------
--------------------------EHVAKN----------------------------
------------------------------------------------------
>XP_024713817_Candida_pseudohaemulonis
--------------------------MAI-N----------------------IGINGF-
----------GRIGRL----------VLRVA---------LSRKDINVVAVNDPFIAPDY
ASYMFKYDSTHGQYSGEVKTDGDSLVIDGHKITVFGEKDPASIPWGKAGVDYVIESTGVF
TKIEGAQKHIDGGAKKVIITAPSADAPMFVVGVNENKYNGE-NIVSNASCTTNCLAPLAK
VVNDNFGIEEGLMTTVHSITATQKTVDGPSHKDWRGGRTASGNIIPSSTGAAKAVGKVIP
ELNGKLTGMSLRVPTVDVSVVDLTVRLKKSATYEEISAAIKKASE-GELKGVLGYTEDAV
VSTDFLGSNLSSIFDQKAGILLSPTFVKLISWYDNEFGYSTRVVDLL-------------
--------------------------EHVAKN----------------------------
------------------------------------------------------
>XP_025336410_Candida_duobushaemulonis
--------------------------MAI-N----------------------IGINGF-
----------GRIGRL----------VLRVA---------LSRKDINVVAVNDPFIAPDY
ASYMFKYDSTHGQYNGEVKTDGDSLVIDGHKIQVFGEKDPASIPWGKAGVDYVIESTGVF
TKLEGAQKHIDGGAKKVIITAPSADAPMFVVGVNENKYNGE-NIVSNASCTTNCLAPLAK
VVHDNFGIEEGLMTTVHSITATQKTVDGPSHKDWRGGRTASGNIIPSSTGAAKAVGKVIP
ELNGKLTGMSLRVPTVDVSVVDLTVRLKKSATYEEISAAIKKASE-GELKGVLGYTEDAV
VSTDFLGSNLSSIFDQKAGILLSPTFVKLISWYDNEFGYSTRVVDLL-------------
--------------------------EHVAKN----------------------------
------------------------------------------------------
>XP_028892016_Candida_auris
--------------------------MAI-N----------------------IGINGF-
----------GRIGRL----------VLRVA---------LTRKDINVVAVNDPFIAPDY
ASYMFKYDSTHGQYNGDVKTDGDNLVIDGHKIAVFGEKDPAAIPWGKSGVDYVIESTGVF
TKLDGAQKHIDGGAKKVIITAPSADAPMFVVGVNEDKYNGE-TIVSNASCTTNCLAPLAK
VVNDTFGIEEGLMTTVHSITATQKTVDGPSHKDWRGGRTASGNIIPSSTGAAKAVGKVIP
ELNGKLTGMSLRVPTVDVSVVDLTVRLKKSATYEEISAAIKKASE-GELKGILGYTEDAV
VSTDFLGSNLSSIFDQKAGILLSPTFVKLISWYDNEFGYSTRVVDLL-------------
--------------------------EHVAKN----------------------------
------------------------------------------------------
>NP_012542_Saccharomyces_cerevisiae
---------------------------MV-R----------------------VAINGF-
----------GRIGRL----------VMRIA---------LQRKNVEVVALNDPFISNDY
SAYMFKYDSTHGRYAGEVSHDDKHIIVDGHKIATFQERDPANLPWASLNIDIAIDSTGVF
KELDTAQKHIDAGAKKVVITAPSSTAPMFVMGVNEEKYTSDLKIVSNASCTTNCLAPLAK
VINDAFGIEEGLMTTVHSMTATQKTVDGPSHKDWRGGRTASGNIIPSSTGAAKAVGKVLP
ELQGKLTGMAFRVPTVDVSVVDLTVKLNKETTYDEIKKVVKAAAE-GKLKGVLGYTEDAV
VSSDFLGDSNSSIFDAAAGIQLSPKFVKLVSWYDNEYGYSTRVVDLV-------------
--------------------------EHVAKA----------------------------
------------------------------------------------------
>XP_018221271_Saccharomyces_eubayanus
---------------------------MI-R----------------------IAINGF-
----------GRIGRL----------VLRLA---------LQRKDIEVVAINDPFITNDY
AAYMVKYDSTHGRYPGAVSHDAKHIIIDGHKIATFQERDPANLPWGSLKIDVAVDSTGVF
KELDSAQKHIDAGAKKVVITAPSSTAPMFVVGVNHTKYTPDLKIVSNASCTTNCLAPLAK
VINDAFGIQEGLMTTVHSMTATQKTVDGPSHKDWRGGRTASGNIIPSSTGAAKAVGKVLP
ELQGKLTGMAFRVPTVDVSVVDLTVKLEKEATYDQIKKAVKAAAD-GPMKGVLGYTEDAV
VSSDFLGDTHASIFDASAGIQLSPKFVKLVSWYDNEYGYSARVVDLI-------------
--------------------------EYVAKA----------------------------
------------------------------------------------------
>XP_033766527_Saccharomyces_paradoxus
---------------------------MV-R----------------------VAINGF-
----------GRIGRL----------VMRIA---------LSRPNVEVVALNDPFITNDY
AAYMFKYDSTHGRYAGEVSHDDKHIIVDGKKIATYQERDPANLPWGSSNVDIAIDSTGVF
KELDTAQKHIDAGAKKVVITAPSSTAPMFVMGVNEDKYTSDLKIVSNASCTTNCLAPLAK
VINDAFGIEEGLMTTVHSLTATQKTVDGPSHKDWRGGRTASGNIIPSSTGAAKAVGKVLP
ELQGKLTGMAFRVPTVDVSVVDLTVKLNKETTYDEIKKVVKAAAE-GKLKGVLGYTEDAV
VSSDFLGDSHSSIFDASAGIQLSPKFVKLVSWYDNEYGYSTRVVDLV-------------
--------------------------EHVAKA----------------------------
------------------------------------------------------
>XP_003676127_Naumovozyma_castellii
---------------------------MV-R----------------------IAINGF-
----------GRIGRL----------VLRIA---------LARSNIEVVAINDPFIANDY
AAYMFKYDSTHGRFAGEVSHDEKNLIIDGKKIAVYNERDPANLPWGASKVDIAIDSTGIF
KELDSAQKHIDAGAKKVVITAPSGTAPMFVMGVNEDKYTPDLKIVSNASCTTNCLAPLAK
VINDTFGIEEGLMTTVHSQTATQKTVDGPSHKDWRGGRTASANIIPSSTGAAKAVGKVLP
ELQGKLTGMAFRVPTVDVSVVDLTVKLAKETTYDEIKKAVKAASE-GKMKGVLGYTEDAV
VSSDFISDTHSSVFDATAGIQLSPKFVKLVAWYDNEYGYSTRVVDLV-------------
--------------------------EHVAKA----------------------------
------------------------------------------------------
>XP_003669197_Naumovozyma_dairenensis
---------------------------MV-T----------------------VAINGF-
----------GRIGRL----------VLRIA---------MARKNVTVAAINDPFISNDY
AAYMFKYDSTHGRYNGEVSHDDKHIIIDGHKIATFQERDPANLPWASLKIDIAIDSTGVF
KELDTCQKHLDAGAKKVVITAPSSTAPMFVVGVNEDKYTPDLKIVSNASCTTNCLAPLAK
IINDNFGIEEGLMTTVHSQTATQKTVDGPSHKDWRGGRTASANIIPSSTGAAKAVGKVLP
ELQGKLTGMAFRVPTVDVSVVDLTVKLAKETTYDEIKKVVKAAAE-GPLKGVVGYTEDAV
VSSDFLGDSHSSIFDASAGIQLSPKFVKLISWYDNEYGYSTRVVDLV-------------
--------------------------EYVAKA----------------------------
------------------------------------------------------
>XP_003957476_Kazachstania_africana
---------------------------MV-R----------------------VAINGF-
----------GRIGRL----------VLRVA---------LSRKNIEVVAVNDPFISVDY
AAYMFAYDSTHGRYPGQVSHDDKHIIVDGHKIAIFQERDPANLPWAAEKIDIAIDSTGVF
KELDTAQKHIDAGAKKCVITAPSGTAPMFVMGVNEDKYAGQ-NIVSNASCTTNCLAPLAK
VINDAFGIEEGLMTTVHSLTATQKTVDGPSQKDWRGGRTASGNIIPSSTGAAKAVGKVLP
ELQGKLTGMAFRVPTVDVSVVDLTVKLAKETTYEEIKKVVREASE-GKLKGVLGYTEDAV
VSSDFLGDSHSSIFDAEAGIQLSPKFVKLVSWYDNEYGYSTRVVDLV-------------
--------------------------EHVARA----------------------------
------------------------------------------------------
>XP_022465390_Kazachstania_naganishii
--------------------------MAT-S----------------------IAINGF-
----------GRIGRL----------VLRIA---------LTRKNIHVVAINDPFITNDY
AAYMFKYDSTHGRYAGEVSHDDKHIIVDGHKIAVYNERDPANLPWGSSNVDIAIDSTGIF
KELDSAQKHIDAGAKKVVITAPSGTAPMFVMGVNEDKYAGQ-TIVSNASCTTNCLAPLAK
VINDAFGIDEGLMTTVHSLTATQKTVDGPSHKDWRGGRTASANIIPSSTGAAKAVGKVLP
ELQGKLTGMAFRVPTVDVSVVDLTVKLNKDTTYDEIKKVIKEASE-GKLKGVLGYTEDAV
VSSDFLSDSRSSIFDAAAGIQLSPKFVKLVSWYDNEFGYSTRVVDLV-------------
--------------------------EHVAAN----------------------------
------------------------------------------------------
>XP_446770_Candida_glabrata
---------------------------MV-R----------------------IAINGF-
----------GRIGRL----------VLRVA---------LSRSNIEVVAVNDPFITTDY
AAYMFKYDSTHGRYAGEVTHDDKHIIIDGKKIAVHQERDPANLPWGSENIDIAIDSTGVF
KELDTAQKHIDAGAKKVVITAPSSTAPMFVVGVNEDKYTSDLKIVSNASCTTNCLAPLAK
VIDEAFGIEEGLMTTVHSLTATQKTVDGPSHKDWRGGRTASGNIIPSSTGAAKAVGKVLP
QLQGKLTGMAFRVPTVDVSVVDLTVKLQKETTYDEIKKVIKQASE-GKLKGVLGYTEDAV
VSSDFLGDSRSSIFDASAGIQLSPKFVKLVSWYDNEYGYSTRVVDLV-------------
--------------------------EHVAKN----------------------------
------------------------------------------------------
>XP_004179108_Tetrapisispora_blattae
---------------------------MV-R----------------------VSINGF-
----------GRIGRI----------VLRIA---------LQRKDIEVVAVNDPFISVDY
AAYMFKYDSTHGLYEGAVSHDDKNLIIDGKKIAVFQERDPANLPWGAEKIDIAIDSTGVF
KELDSAQKHIDAGAKKVVITAPSSTAPMFVVGVNEDKMTADQTIVSNASCTTNCLAPLAK
VIHENFGIEEGLMTTVHSMTATQKTVDGPSHKDWRGGRTASGNIIPSSTGAAKAVGKVLP
VLNGKLTGMAFRVPTVDVSVVDLTVKLEKATTYDEIKKAIKTASE-GKMKGVLGYTEDMV
VSSDFLGDSHSSIFDAGAGIMLSPKFVKLVSWYDNEFGYSTRVVDLV-------------
--------------------------EHVARL----------------------------
------------------------------------------------------
>XP_003683981_Tetrapisispora_phaffii
---------------------------MV-R----------------------VSINGF-
----------GRIGRL----------VMRIA---------LGRKDVEVVAINDPFITVDY
AAYMFKYDSTHGRYAGEVTYDDKHIIVDGKKIAVHQERDPKNLPWGASNIDIAIDSTGVF
KELDTAQFHIDAGAKKVVITAPSGTAPMFVMGVNEDKYTNE-KIVSNASCTTNCLAPLAK
VINDNFGIKEGLMTTVHSTTATQKTVDGPSHKDWRGGRTASANIIPSSTGAAKAVGKVLP
ELQGKLTGMAFRVPTVDVSVVDLTVNLAKETTYDEIKKTIKAASE-GKLKGILGYTEDAV
VSSDFLGDSHSSIFDAEAGIQLTPTFVKLVSWYDNEYGYSTRVVDLV-------------
--------------------------EHVAARG---------------------------
------------------------------------------------------
>XP_001645242_Vanderwaltozyma_polyspora
---------------------------MV-R----------------------VAINGF-
----------GRIGRL----------VMRIA---------MQRKDVEVVAINDPFIGVDY
AAYMFKYDSTHGRYAGEVTHDGQNIVVDGHKIEIHQERDPANLPWGKLNIDIAIDSTGVF
KELDTAQKHIDAGAKKCVITAPSATAPMFVMGVNEDKYTSDLKIVSNASCTTNCLAPLAK
VINDNFGIKEGLMTTVHATTATQKTVDGPSHKDWRGGRTASANIIPSSTGAAKAVGKVLP
ELQGKLTGMAFRVPTVDVSVVDLTVNLAKETTYDEIKKTIKAASE-GKLKGILGYTEDLV
VSSDFLGDSHSSIFDADAGIQLTPTFVKLVSWYDNEYGYSTRVVDLV-------------
--------------------------EHVARA----------------------------
------------------------------------------------------
>XP_003681929_Torulaspora_delbrueckii
---------------------------MV-R----------------------IAINGF-
----------GRIGRL----------VLRIA---------LSRKNVEVVAVNDPFISTDY
AAYMFKYDSTHGRYAAEVSHDDKHIIVDGHKIAVYQERDPANLPWGKENIDIAVDSTGVF
KELDTAQKHIDAGAKKVVITAPSSTAPMFVMGVNADKYTSDLKIVSNASCTTNCLAPLAK
VINDAFGIKEGLMTTVHSMTATQKTVDGPSHKDWRGGRTASGNIIPSSTGAAKAVGKVLP
ELQGKLTGMAFRVPTVDVSVVDLTVNLNKETTYDEIKKVVKAAAE-GEMKGVLGYTEDDV
VSSDFLGDSHSSIFDAAAGIQLTPTFVKLVSWYDNEYGYSTRVVDLV-------------
--------------------------EHVASA----------------------------
------------------------------------------------------
>XP_037142725_Zygotorulaspora_mrakii
---------------------------MV-N----------------------ISINGF-
----------GRIGRL----------VLRIA---------LARKNITVVAVNDPFISVEY
AAYMFKYDSTHGRYAGEVTHDDKHIIVDGHKIAVFQERDPAALPWGKEKIDIAVDSTGVF
KELDTAQKHIDAGAKKVVITAPSSTAPMFVIGVNSDAYNGE-KIVSNASCTTNCLAPLAK
VINDAFGIKEGLMTTVHSLTATQKTVDGPSHKDWRGGRTASGNIIPSSTGAAKAVGKVLP
VLQGKLTGMAFRVPTVDVSVVDLTVNLEKGTTYDEIKKVVKAASE-GPLKGVLGYTEDSV
VSSDFLGDTHSSIFDATAGIQLTPTFVKLVSWYDNEYGYSTRVVDLI-------------
--------------------------EHVA------------------------------
------------------------------------------------------
>XP_002498511_Zygosaccharomyces_rouxii
---------------------------MV-N----------------------VAVNGF-
----------GRIGRL----------VTRIA---------EGRKDINLVAINDPFITTDY
AAYMFKYDSTHGRFAGEVSHDKDHIILNGHKVAVFNERDPASLPWGKLGIDVAIDSTGIF
KELDSANKHIEAGAKKVVITAPSGTAPMYVMGVNEETYTPDQKIVSNASCTTNCLAPLAK
VIHNEFGIKEGLMTTVHSMTATQKTVDGPSHKDWRGGRTASGNIIPSSTGAAKAVGKVLP
SLQGKLTGMAFRVPTVDVSVVDLTVNLAKETTYDEIKAALKKASE-GSLKGILGYTEDDV
VSSDFLGDAHSSIVDAAAGIQLTPTFVKLVSWYDNEYGYSTRVVDLV-------------
--------------------------EHVAKSA---------------------------
------------------------------------------------------
>XP_003646906_Eremothecium_cymbalariae
---------------------------MV-K----------------------VAINGF-
----------GRIGRL----------VMRVA---------LSRPDVEVVAINDPFITVDY
ASYMFKYDSTHGKFSGEVSHDGNALIIDGKKVLVFQERDPAQLPWGTHGVDIAIDSTGVF
KELDSAQKHIDAGAKKVVITAPSSTAPMFVVGVNADKYAGE-TIVSNASCTTNCLAPLAK
VINEEFGIEEGLMTTVHSLTATQKTVDGPSMKDWRGGRTASGNIIPSSTGAAKAVGKVLP
ELNGKLTGMAFRVPTVDVSVVDLTVKLNKETSYEEIKKVIKSASE-GKLKGILGYTDDAV
VSSDFLGDSHSSIFDASAGIMLSPKFVKLVSWYDNEYGYSTRVVDLV-------------
--------------------------EHIASN----------------------------
------------------------------------------------------
>NP_984891_Eremothecium_gossypii
---------------------------MV-K----------------------VAINGF-
----------GRIGRL----------VMRIA---------LSRANVEVVAINDPFITVDY
AAYMFKYDSTHGKYAGDVQYEGNTLVIDGKKIKVFQERDPAQLPWGEEGIDIAIDSTGVF
KELDSAQKHIDAGAKKVVITAPSSTAPMFVMGVNEEKYAGE-TIVSNASCTTNCLAPLAK
VIDEQFGIEEGLMTTVHSLTATQKTVDGPSMKDWRGGRTASGNIIPSSTGAAKAVGKVLP
QLNGKLTGMAFRVPTVDVSVVDLTVKLNKETTYDEIKAAIKAASE-GKLKGILGYTEDAV
VSTDFLGDNNSSIFDASAGIMLSPKFVKLVSWYDNEYGYSTRVVDLV-------------
--------------------------EHVAAN----------------------------
------------------------------------------------------
>XP_456022_Kluyveromyces_lactis
---------------------------MV-K----------------------VAINGF-
----------GRIGRL----------VLRIA---------LQRKALEVVAVNDPFISVDY
AAYMFKYDSTHGRYKGEVTTSGNDLVIDGHKIAVFQEKDPANLPWGKLGVDIVIDSTGVF
KELDSAQKHLDAGAKKVVITAPSKTAPMFVVGVNEDKYNGE-TIVSNASCTTNCLAPIAK
IINDEFGIDEALMTTVHSITATQKTVDGPSHKDWRGGRTASGNIIPSSTGAAKAVGKVLP
ELQGKLTGMAFRVPTVDVSVVDLTVKLAKEATYDEIKAAVKKASQ-GKLKNVVGYTEDSV
VSSDFLGDTHSTIFDASAGIQLSPKFVKVVAWYDNEYGYSERVVDLV-------------
--------------------------EHVA------------------------------
------------------------------------------------------
>XP_022676066_Kluyveromyces_marxianus
---------------------------MV-S----------------------IAINGF-
----------GRIGRL----------VLRIA---------LERKNIDVVAINDPFISVDY
AAYMFKYDSTHGKYKGEVSHDGSNLIINGKKVAVFQEKDPATLPWGKLGVDIAVDSTGVF
KELDSAQKHIDAGAKKVVITAPSKTAPMFVVGVNEDKYNGE-KIVSNASCTTNCLAPIAK
IINDEFGIEEGLMTTVHSITATQKTVDGPSHKDWRGGRTASGNIIPSSTGAAKAVGKVLP
ELQGKLTGMAFRVPTTDVSVVDLTVKLAKAATYDEIKAAVKKVSE-GKLKDVVGYTEDAV
VSSDFLGDTHSTIFDAAAGIQLSPKFVKLVAWYDNEYGYSTRVVDLV-------------
--------------------------EHVA------------------------------
------------------------------------------------------
>XP_022630438_Lachancea_lanzarotensis
--------------------------MVT-T----------------------VSINGF-
----------GRIGRI----------VLRIA---------LARKDLKVVAINDPFISVDY
AAYMFKYDSTHGRYDGEVSYEENSLVISGQKIAVFQERDPAQLPWGKLGVDVAIDSTGVF
KELDSAQKHIDAGAKKVVITAPSGTAPMFVMGVNEKEYKGQ-TIVSNASCTTNCLAPLAK
VINDEFGIEEGLMTTVHSLTATQKTVDGPSQKDWRGGRTASGNIIPSSTGAAKAVGKVLP
VLQGKLTGMAFRVPTVDVSVVDLTVKLNKATTYDEIKAAVKKAAE-GSMKGVLGYTDEDV
VSTDFLGDSHSSIFDAAAGIQLSPKFVKLVSWYDNEYGYSTRVVDLV-------------
--------------------------EHVTKA----------------------------
------------------------------------------------------
>XP_002555717_Lachancea_thermotolerans
--------------------------MVT-T----------------------VAINGF-
----------GRIGRL----------VLRIA---------LSRKDLKVAAINDPFIAVEY
AAYMFKYDSTHGRYAGEVSHEGSNLIIDGKKIAVFQEKDPAQLPWGKLGVDIAIDSTGVF
KELDSAQKHIDAGAKKVVITAPSSTAPMFVVGVNEKEYKGQ-NIVSNASCTTNCLAPLAK
VINDEFGIEEGLMTTVHSLTATQKTVDGPSHKDWRGGRTASGNIIPSSTGAAKAVGKVLP
VLQGKLTGMAFRVPTVDVSVVDLTVKLAKETTYDQIKAAVKKASE-GSMKGVLGYTEEAV
VSTDFVGDSHSSIFDASAGIQLSPKFVKLVSWYDNEYGYSTRVVDLV-------------
--------------------------EHVASA----------------------------
------------------------------------------------------
>XP_020061201_Aspergillus_aculeatus
---------------------------MAPK----------------------VGINGF-
----------GRIGRI----------VFRNA---------INSGDVEVVAVNDPFIETHY
AAYMLKYDSTHGKFNGTIETYEQGLVVNGKKIRFFAERDPAAIPWGQEGADYVVESTGVF
TTQEKASAHLKGGAKKVIISAPSADAPMFVMGVNNTEYKKDINVLSNASCTTNCLAPLAK
VINDKFGIVEGLMTTVHSYTATQKVVDAPSSKDWRGGRTAAQNIIPSSTGAAKAVGKVIP
SLNGKLTGMAMRVPTANVSVVDLTCRLEKSATYDEIKQTLKAASE-GELKGVLGYTEDDI
VSSDLNGDSHSSIFDAKAGIALNPNFVKLVSWYDNEWGYSRRVVDLI-------------
--------------------------AYIAKVDSQ-------------------------
------------------------------------------------------
>XP_001276343_Aspergillus_clavatus
--------------------------MALPKIGAAVALDCIIAPVKYLLLCLQVGINGF-
----------GRIGRI----------VFRNA---------IEHGEVEVVAVNDPFIEVHY
AAYMLKYDTTHGQFKGTIETYDQGLIVNGQKVRFYTERDPAAIPWNETGATYVVESTGVF
TTKEKASAHLKGGAKKVVISAPSADAPMFVMGVNHTSYTPDVDVLSNASCTTNCLAPLAK
VVNDKFGIVEGLMTTVHSYTATQKVVDAPSNKDWRGGRTAAQNIIPSSTGAAKAVGKVIP
ALNGKLTGMSMRVPTSNVSVVDLTCRLEKGASYDEIKQAMKEAS-EGELKGILGYTEDAI
VSSDVNGDERSSVFDAAAGISLNPNFVKLVSWYDNEWGYSRRVVDLI-------------
--------------------------AYVAKVDSQ-------------------------
------------------------------------------------------
>XP_001266432_Aspergillus_fischeri
---------------------------MTVK----------------------VGINGF-
----------GRIGRI----------VFRNS---------FSHDDVEVVAVNDPFIDPKY
AQYMLKYDSTHGRFEHEISQDEGSLTIQGRKVKFYAEKDPANIPWRETGAEYIIESTGVF
TTVDKAKAHLRGGAKKVIISAPSADAPMYVMGVNEEKYDGTADVVSNASCTTNAIAPLVK
VINEKFGFVEGLMTAIHAYTATQKLVDGPSSKDWRGGRAAAENIIPSSTGAAKAVGKVIP
ELQGKVTGMSMRVPTSDVSVIDLTCRIEKSATYEEIVAAIKEAAH-GSLKGILTYTEDDI
VSKDIIGNPHSSIFDIKAGISLNTNFVKLVSWYDNEWGYSRRVLDLV-------------
--------------------------AHVASVDARK------------------------
------------------------------------------------------
>XP_041143661_Aspergillus_flavus
--------------------------MATPK----------------------VGINGF-
----------GRIGRIPLLLGKASNQVCSYS---------IASGDVDVVAVNDPFIETHY
AAYMLKYDSTHGRFQGTIETYEEGLIVNGKKIRFFAERDPAAIPWGSAGAAYIVESTGVF
TTTEKASAHLKGGAKKVIISAPSADAPMFVMGVNNKEYKTDINVLSNASCTTNCLAPLAK
VINDNFGLVEGLMTTVHSYTATQKTVDAPSAKDWRGGRTAAQNIIPSSTGAAKAVGKVIP
SLNGKLTGMSMRVPTANVSVVDLTCRTEKAVTYEDIKKTIKAASEEGELKGILGYTEDDI
VSTDLIGDAHSSIFDAKAGIALNEHFIKLVSWYDNEWGYSRRVVDLI-------------
--------------------------AYISKVDNQ-------------------------
------------------------------------------------------
>XP_748145_Aspergillus_fumigatus
--------------------------MATPK----------------------VGINGF-
----------GRIGRI----------IGLNS---------LSHGLVDVVAVNDPFIEVHY
AAYMLKYDTTHGQFKGTIETYDQGLIVNGKKIRFYAEKDPSQIPWSETGAAYIVESTGVF
TTKEKASAHLKGGAKKVIISAPSADAPMFVMGVNNTTYTSDIQVLSNASCTTNCLAPLAK
VINDKFGIVEGLMTTVHSYTATQKVVDAPSNKDWRGGRTAAQNIIPSSTGAAKAVGKVIP
SLNGKLTGMAMRVPTSNVSVVDLTCRLEKGASYDEIKQAIKAASEEGELKNILGYTEDDV
VSSDLNGDERSSIFDAKAGISLNPNFVKLVAWYDNEWGYSRRVVDLI-------------
--------------------------AYIAKVDSQ-------------------------
------------------------------------------------------
>XP_681310_Aspergillus_nidulans
---------------------------MAPK----------------------VGINGF-
----------GRIGRI----------VFRNA---------IEAGTVDVVAVNDPFIETHY
AAYMLKYDSQHGQFKGTIETYDEGLIVNGKKIRFHTERDPANIPWGQDGAEYIVESTGVF
TTQEKASAHLKGGAKKVVISAPSADAPMFVMGVNNETYKKDIQVLSNASCTTNCLAPLAK
VINDNFGIIEGLMTTVHSYTATQKVVDGPSAKDWRGGRTAATNIIPSSTGAAKAVGKVIP
SLNGKLTGMAMR------------CRQE--------------------------------
-------------------------------------GF---------------------
------------------------------------------------------------
------------------------------------------------------
>XP_001397496_Aspergillus_niger
---------------------------MAPK----------------------VGINGF-
----------GRIGRI----------VFRNA---------INHGEVDVVAVNDPFIETHY
AAYMLKYDSTHGQFKGTIETYEEGLIVNGKKIRFFAERDPAAIPWGTTGADYIVESTGVF
TTQEKAAAHLKGGAKKVVISAPSADAPMFVMGVNNTSYTKDINVLSNASCTTNCLAPLAK
VINDKFGIVEGLMTTVHSYTATQKVVDAPSSKDWRGGRTAAQNIIPSSTGAAKAVGKVIP
TLNGKLTGMAMRVPTSNVSVVDLTCRLEKATSYDEIKKALKDASE-NELKGILGYTEDDI
VSSDLNGDDHSSIFDAKAGIALNSNFVKLVSWYDNEWGYSRRVVDLI-------------
--------------------------AYISKVDAQ-------------------------
------------------------------------------------------
>XP_015407273_Aspergillus_nomiae
LLISCHSSSILPKSPPYYCKSRLPEDKMAAK----------------------VGINGF-
----------GRIGRI----------VFRNS---------FSHDNTEVVMVNDPFIEVQY
AAYMLKYDSTHGTFAYDIHVDGDCLIVDGKKVKFYAEKDPSKIPWKDAGAEYIIESTGVF
TTVEKASAHLQGGAKKVIISAPSADAPMYVMGVNEKTYVG-ADVVSNASCTTNCLAPLTK
VLHDRFGVIEGLMTAVHAYTATQKLVDAPSLKDWRGGRAAAENLIPSSTGAAKAVGKVIP
ELQGKVTGMSIRVPTSNVSVVDLTCRLEKGASYEEIVTAIKEAAQ-GHLKGILDYTEDDV
VSSDMKGNPHSSIVDIKAGISLNSNFVKFVSWYDNEWGYSRRVLDLT-------------
--------------------------AYIASV--RK------------------------
------------------------------------------------------
>XP_023090308_Aspergillus_oryzae
--------------------------MATPK----------------------VGINGF-
----------GRIGRI----------VCSYS---------IASGDVDVVAVNDPFIETHY
AAYMLKYDSTHGRFQGTIETYDEGLIVNGKKIRFFAERDPAAIPWGSAGAAYIVESTGVF
TTTEKASAHLKGGAKKVIISAPSADAPMFVMGVNNKEYKTDINVLSNASCTTNCLAPLAK
VINDNFGLVEGLMTTVHSYTATQKTVDAPSAKDWRGGRTAAQNIIPSSTGAAKAVGKVIP
SLNGKLTGMSMRVPTANVSVVDLTCRTEKAVTYEDIKKTIKAASEEGELKGILGYTEDDI
VSTDLIGDAHSSIFDAKAGIALNEHFIKLVSWYDNEWGYSRRVVDLI-------------
--------------------------AYISKVDGQ-------------------------
------------------------------------------------------
>XP_040634398_Aspergillus_ruber
---------------------------MAPK----------------------VGINGF-
----------GRIGRI----------VFRNA---------INRDDVEVVAVNDPFIEITY
AAYMLKYDSTHGQFKGTVEVAPEGLIVNGKKIRFFAEKDPAAIPWAQAGASYIVESTGVF
TTNEKASAHLKGGAKKVVISAPSADAPMFVMGVNNTEYKQDVNVLSNASCTTNCLAPLAK
VINDKFGIVEGLMTTVHSYTATQKVVDAPSAKDWRGGRTAAQNIIPSSTGAAKAVGKVIP
ALNGKLTGMAMRVPTPNVSVVDLTCRIEKGASYDEIKQSIKDASN-GELKGILAFTEDDI
VSSDLNGDDHSSIFDAKAGIALNANFIKLVSWYDNEWGYSRRVVDLI-------------
--------------------------SYISKVDGQ-------------------------
------------------------------------------------------
>XP_040700393_Aspergillus_sydowii
---------------------------MAPK----------------------VGINGF-
----------GRIGRI----------VFRNA---------VEADSVDVVAVNDPFIETHY
AAYMLKYDSQHGQFKGTIETYDQGLVVNGKKIRFFTERDPASIPWGQAGADYIVESTGVF
TTQEKAGAHLKGGAKKVVISAPSADAPMFVMGVNNETYKKDVQILSNASCTTNCLAPLAK
VINDNFGIIEGLMTTVHSYTATQKVVDGPSAKDWRGGRTAATNIIPSSTGAAKAVGKVIP
SLNGKLTGMAMRVPTSNVSVVDLTVRTEKGVTYDQIKDAIKKASD-NELKGILGYTEDDI
VSTDLNGDTRSSIFDAKAGIALNSNFIKLVSWYDNEWGYSRRVVDLI-------------
--------------------------SYIAKVDGQ-------------------------
------------------------------------------------------
>XP_001218439_Aspergillus_terreus
--------------------------MSLPFSSSPSPAVLLLLLLSLFLSPIILSSSAFP
IKLTSSTNNSSSVSTVSV--------VLAAF---------VARDDVEVVAVNDPFIETHY
AAYMLKYDSTHGQFKGTVETYDQGLIVNGKKVRFYAERDPAAIPWSENGAEYIVESTGVF
TTTEKASAHLKGGAKKVIISAPSADAPMFVMGVNNTSYKKDINVLSNASCTTNCLAPLAK
VINDNFGIIEGLMTTVHSYTATQKTVDAPSNKDWRGGRTAAQNIIPSSTGAAKAVGKVIP
SLNGKLTGMSMRVPTSNVSVVDLTCRLEKAVTYDQIKQVIKAASE-GELKGILGYTEDEV
VSTDLNGDDRSSIFDAKAGIALNEHFVKLVSWYDNEWGYSRRVVDLI-------------
--------------------------SYISKVDAQ-------------------------
------------------------------------------------------
>XP_022492973_Penicillium_arizonense
---------------------------MVVN----------------------VGINGF-
----------GRIGRI----------VFRNA---------INDPNVEVVAVNDPFIETHY
AAYMLKYDSTHGQFKGEVKAEADGLVVNGKKVTFFAERDPSAIPWGKAQAEYIVESTGVF
TTQEKASAHLKGGAKKVIISAPSADAPMYVMGVNNTTYTKDVNVLSNASCTTNCLAPLAK
VINDNFGIVEGLMTTVHSYTATQKTVDAPSSKDWRGGRTAAQNIIPSSTGAAKAVGKVIP
ALNGKLTGMSMRVPTANVSVVDLTCRIEKGASYEEIKAVVKAASE-GELKGILGYTEDEI
VSSDLNGDDRSSIFDAKAGIALNANFIKLVSWYDNEWGYSHRVVDLI-------------
--------------------------SYIAGVDRK-------------------------
------------------------------------------------------
>XP_014533781_Penicillium_digitatum
---------------------------MVVQ----------------------VGINGF-
----------GRIGRI----------VFRNA---------INNPDVEVVAVNDPFIETHY
AAYMLKYDSTHGQFKGEIEYVEDGLIVNGKKVTFFTERDPAAIPWGKAGATYIVESTGVF
TTKEKASAHLKGGAKKVIISAPSADAPMFVMGVNNKNYTKDVDVLSNASCTTNCLAPLAK
VINDNFGIVEGLMTTVHSYTATQKTVDAPSSKDWRGGRTAAQNIIPSSTGAAKAVGKVIP
ELNGKLTGMAMRVPTANVSVVDLTCRIEKGASYEEIKAVVKAASENGELKGILGYTEDPV
VSTDLNGDERSSIFDAAAGIALNANFVKLVSWYDNEWGYSRRVLDLI-------------
--------------------------SYIAGVDSQ-------------------------
------------------------------------------------------
>XP_016596933_Penicillium_expansum
---------------------------MVVQ----------------------VGINGF-
----------GRIGRI----------VFRNA---------INNPDVEVVAVNDPFIETHY
AAYMLKYDSTHGQFKGEIEHVEDGLIVNGKKVTFFTERDPAAIPWGKAGAAYIVESTGVF
TTQEKASAHLKGGAKKVIISAPSADAPMFVMGVNNKSYTKDINVLSNASCTTNCLAPLAK
VINDNFGIVEGLMTTVHSYTATQKTVDAPSSKDWRGGRTAAQNIIPSSTGAAKAVGKVIP
ELNGKLTGMAMRVPTANVSVVDLTCRIEKGATYEEIKAVVKAASENGELKGILGYTEDQV
VSTDLNGDERSSIFDAAAGIALNANFIKLVSWYDNEWGYSRRVVDLI-------------
--------------------------SYIAGVDSQ-------------------------
------------------------------------------------------
>XP_040650001_Penicillium_griseofulvum
---------------------------MVVQ----------------------VGINGF-
----------GRIGRI----------VFRNA---------INNPDVEVVAVNDPFIETHY
AAYMLKYDSTHGQFKGTIEHVDDGLIVNGKKVTFFAERDPSAIPWGKVGAAYIVESTGVF
TTQEKASAHLKGGAKKVIISAPSADAPMFVMGVNNKSYTKDVNVLSNASCTTNCLAPLAK
VINDNFGIVEGLMTTVHSYTATQKTVDAPSNKDWRGGRTAAQNIIPSSTGAAKAVGKVIP
ELNGKLTGMAMRVPTANVSVVDLTCRIEKGASYDEIKAVIKAASENGELKGILGYTEDQI
VSTDLNGDDRSSIFDAAAGIALNANFIKLVSWYDNEWGYSRRVVDLI-------------
--------------------------SYIAGVDSQ-------------------------
------------------------------------------------------
>XP_038927597_Penicillium_roqueforti
---------------------------MVVK----------------------VGINGF-
----------GRIGRI----------VFRNA---------LLNPDVEVVAVNDPFIETHY
AAYMLKYDSTHGQFNGTIEYVDDGLIVNGHKVAFFAERDPSAIPWGKAGADYIVESTGVF
TTQEKASAHLKGGAKKVVISAPSADAPMFVMGVNNKSYTKDINVLSNASCTTNCLAPLAK
VINDNFGIVEGLMTTVHSYTATQKTVDAPSNKDWRGGRTAAQNIIPSSTGAAKAVGKVIP
ELNGKLTGMAMRVPTANVSVVDLTCRLEKGATYDEIKATIKAASESGELKGILGYTEDQV
VSTDLNGDSRSSIFDAAAGIALNPHFVKLVSWYDNEWGYSRRVVDLI-------------
--------------------------SYIAGVDSQ-------------------------
------------------------------------------------------
>XP_002568470_Penicillium_rubens
---------------------------MVVQ----------------------VGINGF-
----------GRIGRI----------VFRNA---------INNPDVEVVAVNDPFIETHY
AAYMLKYDSTHGQFKGEIQHVEDGLIVNGKKVTFFAERDPAAIPWGKAGAAYIVESTGVF
TTQEKASAHLKGGAKKVIISAPSADAPMFVMGVNNKDYTKDVNVLSNASCTTNCLAPLAK
VINDNFGIVEGLMTTVHSYTATQKTVDAPSSKDWRGGRTAAQNIIPSSTGAAKAVGKVIP
QLNGKLTGMAMRVPTANVSVVDLTCRIEKGASYDEIKAVVKAASENGELKGILGYTEDQI
VSTDLNGDERSSVFDAAAGIALNANFIKLVSWYDNEWGYSRRVVDLI-------------
--------------------------SYIAGVDGQ-------------------------
------------------------------------------------------
>XP_040810946_Penicillium_solitum
---------------------------MVVQ----------------------VGINGF-
----------GRIGRI----------VFRNA---------INNPDVEVVAVNDPFIETHY
AAYMLKYDSTHGQFKGEIEHVEDGLIVNGKKVTFFTERDPAAIPWGKAGAAYIVESTGVF
TTQEKASAHLKGGAKKVIISAPSADAPMFVMGVNNKSYTKDVNVLSNASCTTNCLAPLAK
VINDNFGIVEGLMTTVHSYTATQKTVDAPSSKDWRGGRTAAQNIIPSSTGAAKAVGKVIP
ELNGKLTGMAMRVPTANVSVVDLTCRIEKGASYEEIKAVIKAASENGELKGILGYTEDQV
VSTDLNGDERSSIFDAAAGIALNANFIKLVSWYDNEWGYSRRVVDLI-------------
--------------------------SYIAGVDSQ-------------------------
------------------------------------------------------
>XP_022578505_Penicilliopsis_zonata
--------------------------MSLPQ----------------------VGINGF-
----------GRIGRI----------VFRNA---------ITHGGVEVVAVNDPFIEVHY
AAYMLKYDSTHGLFKGTVEVASDGLIVNGKKVIFYAERDPTQIPWGKAGADYIVESTGVF
TTTEKASAHLKGGAKKVIISAPSADAPMFVMGVNNTEYNKDINVLSNASCTTNCLAPLAK
VIHDNFTIVEGLMTTVHSYTATQKVVDAPSNKDWRGGRTAAQNIIPSSTGAAKAVGKVIP
SLNGKLTGMSMRVPTCNVSVVDLTCRTEKPFTYDEIKQTIKKASESPELKGILGYTEDDV
VSSDMNGNEHSSIFDAKAGIALNSNFVKLVSWYDNEWGYSRRVVDLI-------------
--------------------------AYIAKVDSHPIKFLGLSEPPMCRRIRLVGRVIRS
ELGRRLLGMHLATKPWRVPKQNSSFFPASPLQYASLLPPSSADEVVLGFGDLSG
>XP_016624476_Cladophialophora_bantiana
---------------------------MATL----------------------VGINGF-
----------GRIGRI----------VFRNA---------IEHDDVHVVAVNDPFIEPKY
AAYMLKYDSIHGIFKGTIEVQGDALIVNGKKVTFYMKRDPAEIPWSETGAQYIVESTGVF
TTTEKASAHLKGGAKKVVISAPSADAPMFVMGVNHESYKSDIPVISNASCTTNCLAPLAK
VINDKFGMKEGLMTTIHSYTATQKTVDGPSSKDWRGGRAAAQNIIPSSTGAAKAVGKVIP
SLNGKLTGMSMRVPTANVSVVDLTCVLEKPASYDEIKQAIKDACA-TNLKGIMAYSEDDL
VSSDLNGDPHSSIFDAKAGIALNDHFVKLVSWYDNEWGYSRRVVDLL-------------
--------------------------AYIAKVDAGKA-----------------------
------------------------------------------------------
>XP_008729672_Cladophialophora_carrionii
---------------------------MPTL----------------------VGINGF-
----------GRIGRI----------VFRNAFSLLTQLFSVEHEDVHVVAVNDPFIEPKY
AAYMLKYDSTHGIFKGTIEVKEDALIVNGKEVKFYMKRDPAEIPWSDTGAYYIVESTGVF
TTTEKASAHLKGGAKKVVISAPSADAPMFVMGVNNESYKSDIPVISNASCTTNCLAPLAK
VINDKFGMKEGLMTTIHSYTATQKTVDGPSGKDWRGGRAAAQNIIPSSTGAAKAVGKVIP
TLNGKLTGMSMRVPTSNVSVVDLTCVLEKPASYEDIKQAIKDAAA-GPLKGILAYSEDEL
VSSDLNGDLHSSIFDAKAGIALNDHFVKLVSWYDNEWGYSRRVIDLL-------------
--------------------------AYIAKVDAGSA-----------------------
------------------------------------------------------
>XP_016254569_Cladophialophora_immunda
---------------------------MATL----------------------VGINGF-
----------GRIGRI----------VFRNA---------VEHDDVHVVAVNDPFIEPKY
AAYMLKYDSIHGIFKGTIEVQGDALVVNGKKVTFYMKRDPAEIPWSETGAQYIVESTGVF
TTTEKASAHLKGGAKKVVISAPSADAPMFVMGVNHESYKSDIPVISNASCTTNCLAPLAK
VINDKFGMKEGLMTTIHSYTATQKTVDGPSAKDWRGGRAAAQNIIPSSTGAAKAVGKVIP
SLNGKLTGMSMRVPTANVSVVDLTCVLEKPASYDEIKQAIKDACA-GSLKGVMAYSEDDL
VSSDLNGDTHSSIFDAKAGIALNDHFVKLVSWYDNEWGYSRRVIDLL-------------
--------------------------AYIAKVDAGKA-----------------------
------------------------------------------------------
>XP_007740895_Cladophialophora_psammophila
---------------------------MATL----------------------VGINGF-
----------GRIGRI----------VFRNA---------VEHDDVHVVAVNDPFIEPKY
AAYMLKYDSIHGIFKGTIEVQGDALIVNGKKVTFYMKRDPAEIPWSETGAQYIVESTGVF
TTTEKASAHLKGGAKKVVISAPSADAPMFVMGVNHESYKSGIPVISNASCTTNCLAPLAK
VINDKFGMKEGLMTTIHSYTATQKTVDGPSSKDWRGGRAAAQNIIPSSTGAAKAVGKVIP
SLNGKLTGMSMRVPTANVSVVDLTCVLEKPASYDEIKQAIKDACA-TNLKGIMAYSEDDL
VSSDLNGDPHSSIFDAKAGIALNDHFVKLVSWYDNEWGYSRRVVDLL-------------
--------------------------AYMAKVDAGKA-----------------------
------------------------------------------------------
>XP_018698264_Fonsecaea_erecta
---------------------------MVTQ----------------------VGINGF-
----------GRIGRI----------VFRNA---------IEHDDVHVVAVNDPFIEPKY
AAYMLKYDSTHGVFKGTIEVQGDALIVNGKKVTFYMKRDPAEIPWSETGAEYIVESTGVF
TTTEKASAHLKGGAKKVVISAPSADAPMFVMGVNQETYKSDIPVISNASCTTNCLAPLAK
VINDKFGMKEGLMTTIHSYTATQKTVDGPSGKDWRGGRAAATNIIPSSTGAAKAVGKVIP
SLNGKLTGMSMRVPTSNVSVVDLTCVLEKPATYDEIKQAVKDAAN-GPLKGIMGYSEDDL
VSSDLNGDTHSSIFDAKAGISLNDHFVKLVSWYDNEWGYSRRVIDLL-------------
--------------------------AYIAKVDAGKA-----------------------
------------------------------------------------------
>XP_022509377_Fonsecaea_monophora
---------------------------MATL----------------------VGINGF-
----------GRIGRI----------VFRNA---------IEHDDVHVVAVNDPFIEPKY
AAYMLKYDSTHGVFKGTIEVQGDALIVNGKKVTFYMKRDPAEIPWAETGAHYIVESTGVF
TTTEKASAHLKGGAKKVVISAPSADAPMFVMGVNHESYKPDIPVISNASCTTNCLAPLAK
VVNDKFGMKEGLMTTIHSYTATQKTVDGPSAKDWRGGRAAAQNIIPSSTGAAKAVGKVIP
SLNGKLTGMSMRVPTSNVSVVDLTCVLEKPASYDEIKQAIKDACA-GPLKGIMAYSEDDL
VSSDLNGDTHSSIFDAKAGIALNDHFVKLVSWYDNEWGYSRRVIDLL-------------
--------------------------AYIAKVDAGKA-----------------------
------------------------------------------------------
>XP_016635886_Fonsecaea_multimorphosa
---------------------------MATL----------------------VGINGF-
----------GRIGRI----------VFRNA---------IEHDDVHVVAVNDPFIEPKY
AAYMLKYDSTHGVFKGTIEVQGDSLVVNGKKVTFYMKRDPAEIPWSETGAEYIVESTGVF
TTTEKASAHLKGGAKKVVISAPSADAPMFVMGVNQESYKSDIPVISNASCTTNCLAPLAK
VINDKFGMKEGLMTTIHSYTATQKTVDGPSAKDWRGGRAAAQNIIPSSTGAAKAVGKVIP
SLNGKLTGMSMRVPTSNVSVVDLTCVLDKPASYDEIKQAIKDACA-GPLKGIMAYSEDDL
VSSDLNGDTHSSIFDAKAGIALNDHFVKLVSWYDNEWGYSRRVIDLL-------------
----------------------------------GECIIRSGLFGTW-------------
------------------------------------------------------
>XP_022505450_Fonsecaea_nubica
---------------------------MATL----------------------VGINGF-
----------GRIGRI----------VFRNA---------IEHDDVHVVAVNDPFIEPKY
AAYMLKYDSTHGVFKGTIEVQGDALVVNGKKVTFYMKRDPAEIPWAETGAHYIVESTGVF
TTTEKASAHLKGGAKKVVISAPSADAPMFVMGVNHESYKPDIPVISNASCTTNCLAPLAK
VVNDKFGMKEGLMTTIHSYTATQKTVDGPSAKDWRGGRAAAQNIIPSSTGAAKAVGKVIP
SLNGKLTGMSMRVPTSNVSVVDLTCVLEKPASYDEIKQAIKDACA-GPLKGIMAYSEDDL
VSSDLNGDTHSSIFDAKAGIALNDHFVKLVSWYDNEWGYSRRVIDLL-------------
--------------------------AYIAKVDAGKA-----------------------
------------------------------------------------------
>XP_013285720_Fonsecaea_pedrosoi
---------------------------MATL----------------------VGINGF-
----------GRIGRI----------VFRNA---------IEHDDVHVVAVNDPFIEPKY
AAYMLKYDSTHGVFKGTIEVQGDALIVNGKKVTFYMKRDPAEIPWAETGAHYIVESTGVF
TTTEKASAHLKGGAKKVVISAPSADAPMFVMGVNHESYKPDIPVISNASCTTNCLAPLAK
VVNDKFGMKEGLMTTIHSYTATQKTVDGPSAKDWRGGRAAAQNIIPSSTGAAKAVGKVIP
SLNGKLTGMSMRVPTSNVSVVDLTCVLEKPASYDEIKQAIKDACA-GPLKGIMAYSEDDL
VSSDLNGDTHSSIFDAKAGIALNDHFVKLVSWYDNEWGYSRRVIDLL-------------
--------------------------AYIAKVDAGKA-----------------------
------------------------------------------------------
>XP_007760354_Cladophialophora_yegresii
---------------------------MPTK----------------------VGINGF-
----------GRIGRI----------VFRNA---------VEHEDVHVVAVNDPFIEPKY
AAYMLKYDSTHGIFKGTIEVKEDALIVNGKEVKFYMKRDPAEIPWSDTGAYYIVESTGVF
TTTEKASAHLKGGAKKVVISAPSADAPMFVMGVNNESYKSDIPVISNASCTTNCLAPLAK
VINDKFGMKEGLMTTIHSYTATQKTVDGPSGKDWRGGRAAAQNIIPSSTGAAKAVGKVIP
TLNGKLTGMSMRVPTSNVSVVDLTCVLEKPASYDDIKQAIKDAAA-GPLKGILAYSEDEL
VSSDLNGDLHSSIFDAKAGIALNDHFVKLVSWYDNEWGYSRRVIDLL-------------
--------------------------AYIAKVDAGNA-----------------------
------------------------------------------------------
>XP_016232094_Exophiala_spinifera
---------------------------MPVQ----------------------VGINGF-
----------GRIGRI----------VYRNA---------IEHDDVHVVAVNDPFIEPKY
AAYMLKYDSTHGQFKGTIEVTSDGLIVNGKEVKFYMKRDPSEIPWSETGAEYIVESTGVF
TTTEKASAHLKGGAKKVVISAPSADAPMFVMGVNNTEYKSDIPVISNASCTTNCLAPLAK
VINDKFGMKEGLMTTIHSYTATQKTVDGPSAKDWRGGRTAAQNIIPSSTGAAKAVGKVIP
SLNGKLTGMSMRVPTSNVSVVDLTCVLEKPASYEEIKKAIKAASE-GELKGILAYTEDDI
VSTDLIGDPHSSIFDVKAGIALNEHFVKLVSWYDNEWGYSRRVLDLLGEYHIRSGKVGAL
ANMEFQPTLQRSMRASKPWTETPAADASIAVV--GEAMRRGFRGGTISLEP---------
------------------------------------------------------
>XP_016264213_Exophiala_oligosperma
---------------------------MPVQ----------------------VGINGF-
----------GRIGRI----------VYRNA---------LEHDDVHVVAVNDPFIEPKY
AAYMLKYDSTHGQFKGTIEVKSDSLVVNGKEVKFYMKRDPAEIPWSETGAEYIVESTGVF
TTTEKASAHLKGGAKKVVISAPSADAPMFVMGVNNKEYKPDIPVISNASCTTNCLAPLAK
VINDNFGMKEGLMTTIHSYTATQKTVDGPSAKDWRGGRTAAQNIIPSSTGAAKAVGKVIP
SLNGKLTGMSMRVPTSNVSVVDLTCVLEKPASYEEIKKAIKAASE-GELKGILGYTEDDI
VSTDLNGDPHSSIFDVKAGIALNDHFVKLVSWYDNEWGYSRRVLDLL-------------
--------------------------AYIAKVD-AGK-----------------------
------------------------------------------------------
>XP_013321092_Exophiala_xenobiotica
---------------------------MPVS----------------------VGINGF-
----------GRIGRI----------VYRNA---------VEHDDVHVVAVNDPFIEPKY
AAYMLKYDSTHGQFKGTIEVKGDSLIVNGKEVKFYMKKDPAEIPWSETGAQYIVESTGVF
TTTEKASAHLKGGAKKVVISAPSADAPMFVMGVNNKEYKSDIPVISNASCTTNCLAPLAK
VINDTFGMKEGLMTTIHSYTATQKTVDGPSAKDWRGGRTAAQNIIPSSTGAAKAVGKVIP
SLNGKLTGMSMRVPTSNVSVVDLTCVLEKPATYDEIKKALKDASE-GELKGILAYSEDDL
VSSDLNGDPHSSIVDSKAGIALNDHFVKLVSWYDNEWGYSRRVLDLL-------------
--------------------------AYIAKVD-GNA-----------------------
------------------------------------------------------
>XP_007721815_Capronia_coronata
---------------------------MPTL----------------------VGINGF-
----------GRIGRI----------VFRNS---------VEHEDVHVVAVNDPFIEPHY
AAYMLKYDSTHGQFKGTIEVEGDTLVVNGKKVKFYMKRDPSEIPWSETGAHYIVESTGVF
TTTEKASAHLKGGAKKVVISAPSADAPMFVMGVNNKDYKSDIPVISNASCTTNCLAPLAK
VINDKFGMKEGLMTTIHSYTATQKTVDGPSSKDWRGGRTAAQNIIPSSTGAAKAVGKVIP
SLNGKLTGMSMRVPTSNVSVVDLTCVLEKPASYEEIKKAMKDASE-GELKGILGYSEDAL
VSSDLNGDPHSSIFDVKAGIALNDHFVKLVSWYDNEWGYSRRVLDLL-------------
--------------------------AYIAKVD-GNA-----------------------
------------------------------------------------------
>XP_007733612_Capronia_epimyces
---------------------------MPVL----------------------VGINGF-
----------GRIGRI----------VFRNS---------IEHDDVHVVAVNDPFIEPHY
AAYMLKYDSTHGQFKGTIEVKGDALVVNGKEVKFYSKRDPSEIPWSETGAYYIVESTGVF
TTTEKASAHLKGGAKKVVISAPSADAPMYVVGVNHKTYKSDTPVISNASCTTNCLAPLAK
VINDKFGIKEGLMTTVHSYTATQKTVDGPSAKDWRGGRTAAQNIIPSSTGAAKAVGKVIP
ELNGKLTGMSLRVPTSNVSVVDLTVVLEKPTSYDEIKKAIKEASE-GELKGILAYSEDDL
VSTDLNGDPHSSIFDVKAGIALNDHFVKLVSWYDNEWGYSRRVLDLL-------------
--------------------------AYIAKVD-GNA-----------------------
------------------------------------------------------
>XP_009153530_Exophiala_dermatitidis
---------------------------MPVN----------------------VGINGF-
----------GRIGRI----------VFRNS---------VEHDDVHVVAVNDPFIEPHY
AAYMLKYDSTHGQFKGTIEVDGDSLIVNGKKVKFYMKKDPSEIPWSETGATYIVESTGVF
TTTEKASAHLKGGAKKVVISAPSADAPMFVMGVNHKDYKSDIPVISNASCTTNCLAPLAK
VINDKFGMKEGLMTTIHSYTATQKTVDGPSSKDWRGGRTAAQNIIPSSTGAAKAVGKVIP
SLNGKLTGMAMRVPTANVSVVDLTCVLEKPASYDEIKKAIKEASE-GELKGILAYSEDAL
VSTDLNGDPHSSIFDVKAGIALNDHFVKLVSWYDNEWGYSRRVLDLL-------------
--------------------------AYIAKVD-GNA-----------------------
------------------------------------------------------
>XP_013255567_Exophiala_aquamarina
---------------------------MPTK----------------------VGINGF-
----------GRIGRI----------VFRNA---------VEHDDVEVVAVNDPFIEPHY
AAYMLKYDSQHGQFKGTIEISGNDLIVNGKTVKFYTKRDPAEIPWSETGAYYVVESTGVF
TTTDKASAHLKGGAKKVVISAPSADAPMFVMGVNEETYKSDIPVISNASCTTNCLAPLAK
VIHDNFGIKEGLMTTVHSYTATQKVVDGPSAKDWRGGRTAAQNIIPSSTGAAKAVGKVIP
SLNGKLTGMSLRVPTSNVSVVDLTVSLDKPTSYDEIKKVIKEASE-GKLKGILAYSEDDL
VSTDLNGNNNSSIFDAKAGIALNDHFVKLVSWYDNEWGYSRRVLDLL-------------
--------------------------AYISKVD-GNA-----------------------
------------------------------------------------------
>XP_016225274_Exophiala_mesophila
---------------------------MPIN----------------------VGINGF-
----------GRIGRI----------VFRNA---------VEHDDVHVVAVNDPFIEPTY
AAYMLKYDSTHGQFKGTIEVKGDTLVVNGKSVKFYTKRDPSEIPWSETGAYYVVESTGVF
TTTEKASAHLKGGAKKVVISAPSADAPMFVMGVNEETYTSDIPVISNASCTTNCLAPLAK
VVHDTFGIKEGLMTTVHSYTATQKVVDGPSAKDWRGGRTAAQNIIPSSTGAAKAVGKVIP
SLNGKLTGMSLRVPTPNVSVVDLTVTLEKSATYDEIKKAIKDASE-GKLKGILAYSEDDL
VSTDLLGDNHSSIFDAKAGIALNDHFIKLVSWYDNEWGYSRRVLDLL-------------
--------------------------AYIAKKD-GNA-----------------------
------------------------------------------------------
>XP_013271528_Rhinocladiella_mackenziei
---------------------------MPTL----------------------VGINGF-
----------GRIGRI----------VFRNA---------VEHDDVNVVAVNDPFIEPKY
AAYMLKYDSTHGQFKGTIEVQGDGLVVNGKPVKFYMKKDPAEIPWSETGATYIVESTGVF
TTTEKASAHLKGGAKKVVISAPSADAPMFVMGVNNTSYKSDIPVISNASCTTNCLAPLAK
VVNDKFGMKEGLMTTIHSYTATQKTVDGPSNKDWRGGRTAAQNIIPSSTGAAKAVGKVIP
SLNGKLTGMSMRVPTSNVSVVDLTCVLEKPATYDEIKKAMKDASE-GELKGILAYSEDDL
VSTDLNGDNHSSIFDVKAGIALNDHFVKLIAWYDNEWGYSRRVIDLL-------------
--------------------------AYMAKVD-GNA-----------------------
------------------------------------------------------
>XP_017995271_Phialophora_attinorum
---------------------------MVTK----------------------VGINGF-
----------GRIGRI----------VYRNA---------VEHDDVQVVAVNDPFIEPKY
AAYMLKYDSTHGRFKGTIEVAEDGLTVNGKKVVFYSKRDPAEIPWSETGADYVVESTGVF
TTTEGASKHLKGGAKK--------------------------------------------
-----------------------KTVDGPSGKDWRGGRTAAQNIIPSSTGAAKAVGKVIP
SLNGKLTGMSMRVPTSNVSVVDLTCVLEKPASYDTIKKAIKEASE-GELKGILAYSEDDL
VSTDLMGDNHSSIFDAKAGISLNDNFVKLVSWYDNEWGYSRRVLDLL-------------
--------------------------AYIAKVDAGK------------------------
------------------------------------------------------
>NP_001342712_Schizosaccharomyces_pombe
--------------------------MAIPK----------------------VGINGF-
----------GRIGRI----------VLRNA---------ILTGKIQVVAVNDPFIDLDY
MAYMFKYDSTHGRFEGSVETKGGKLVIDGHSIDVHNERDPANIKWSASGAEYVIESTGVF
TTKETASAHLKGGAKRVIISAPSKDAPMFVVGVNLEKFNPSEKVISNASCTTNCLAPLAK
VINDTFGIEEGLMTTVHATTATQKTVDGPSKKDWRGGRGASANIIPSSTGAAKAVGKVIP
ALNGKLTGMAFRVPTPDVSVVDLTVKLAKPTNYEDIKAAIKAASE-GPMKGVLGYTEDSV
VSTDFCGDNHSSIFDASAGIQLSPQFVKLVSWYDNEWGYSHRVVDLV-------------
--------------------------AYTASKD---------------------------
------------------------------------------------------
```
