## Supplementary material for "Coding Sequence Insertions in Fungal Genomes are Intrinsically Disordered and can Impart Functionally-Important Properties on the Host Protein": MAFFT_MSAs: XP_719910.1_blasthits_MAFFT.txt

```
>XP_719910_Candida_albicans
------------------------------------------------------------
---MSYRLIKL-NSGHTIPSIGLGC--------YDIPR-NKTVSVVYEACKVGYRHFDTA
VLYGNEEEVIEGISKFLRENP----NIPRSEFFYTTKLWNNQLGTSSTKQAISTMMAQVG
DKLEYIDLLLIHSP----------------LPGKTKRL----------------------
----ESWKVLQD-----AVEKGWIKNIGVSNYGKHHIEELLT--NATIPP----------
--AVNQIEISPWCMRQDLATWCLSKGINVEAYAPL--THGNK----------------LQ
V---NNTEFQEIMQK--YNKSAAQILIKWSLQKGYIPLPKTKTPSRLKENLSVD------
-----------DFELTNEEIKAIDQPDAYEPT-D-WECTDAP-------
>XP_002419582_Candida_dubliniensis
------------------------------------------------------------
---MSYRLIKL-NSGHTIPSIGLGC--------YDIPR-NKTVSVVYEACKVGYRHFDTA
VLYGNEEEVIEGISKFLRENP----NIPRSEFFYTTKLWNSQLGTSSTKQAISTMMAQVG
DKLEYIDLLLIHSP----------------LPGKTKRL----------------------
----ESWKVLQD-----AVEKGWIKNIGVSNYGKHHIEELLT--NSTIPP----------
--AVNQIEISPWCMRQDLATWCLNKGINVEAYAPL--THGHK----------------LQ
T---NNTEFQQIMQK--YNKSAAQVLIKWSLQKGYIPLPKTKTPSRLKENLSVD------
-----------DFELTNEEIKAIDQPDAYEPT-D-WECTDAP-------
>XP_002551367_Candida_tropicalis
------------------------------------------------------------
---MSYRLIKL-NSGHTIPSIGLGC--------YDIPR-NKTSSIVYEACKIGYRQFDTA
VLYGNEEEVIEGISEFLKDNP----QIPRSEFFYTTKLWNNQLGTSNTKQAISTMLEQIG
D-LKYIDLLLIHSP----------------LPGKEKRL----------------------
----ESWNVMQD-----AVEKGFIKNIGVSNYGKHHIEELLNDDNIKIKP----------
--AVNQIEISPWCMRQDLATWCLDKGINVEAYAPL--THGMK----------------LQ
SLANSNKNFQKIMAK--YHKTPAQILIKWSLQKGYIPLPKTKTESRLKENLQID------
-----------GFELTTEEIELIDQPEAYEPT-D-WECTDAP-------
>XP_003868332_Candida_orthopsilosis
------------------------------------------------------------
---MSYRLIQL-NSGNKIPSIGLGC--------YDIPT-SQTSKLVYEALDVGYRHFDTA
VLYGNEQEVIDGISQYLKDHP----EVRRSDVFYTTKLWNSQLGKSNTEKAINTMMQQIG
P-LKYIDLLLIHSP----------------LPGKEKRL----------------------
----ESYKVMEQ-----ALKDGKVKNIGVSNYGQHHIEEILKDPEIETPP----------
--AINQIEISPWCMRQDLASWCLSKDIHVEAYAPL--THGYK----------------LQ
E---DSPNFQEIMKK--YNKSPAQILIKWSLQKGYIPLPKTKTPSRLKTNLDID------
-----------DFELTPEEMVLVDQPDAYEPT-D-WECTNAP-------
>XP_001526453_Lodderomyces_elongisporus
------------------------------------------------------------
---MSYRLIKL-NSGNTIPSIGLGC--------YNIPT-AQTSNIVYEALKEGYRHFDTA
VLYGNEEEVIEGISSYLHDHP----EVKRSEIFYTTKLWNSQLGKSATEKAIDTMMSQIG
D-LQYIDMLLIHSP----------------LPGQKRRL----------------------
----ESWGVMQD-----AVAQGKIKNIGVSNYGQHHIEELLNWPHLKIPP----------
--AVNQIEISPWCMRQELAQWCLKKNIHVEAYAPL--THGSK----------------LE
D---SSPEYQKIMQK--YDKSAAQILIKWSLTKGYIPLPKTKTPSRLKANLAMN------
-----------DFELTPEEVEIIDQPDAYEPT-D-WECTDAP-------
>XP_007376573_Spathaspora_passalidarum
------------------------------------------------------------
---MSYRLIEL-NSGKKIPSIGLGC--------YNIPI-SQTSNIVYEACKVGYRHFDTA
VLYGNEEQVIEGISRYLRDHP----DAKRSDFFYTTKLWNSQLGHQPTIDAINIMKSQIG
D-LQYIDLLLIHSP----------------LPGKTKRL----------------------
----ESYKVMQE-----YVDKGLLKNIGVSNYGKHHIEELLNWSGLKYPP----------
--VVNQIEISPWVMRTDLAQWCLKQGIQVEAFSPL--THGQR----------------LR
S-----DVFSDIRKK--YDKSLAQILIKWSLQKGYIPLPKTKTVSRL-------------
-------------------------------------------------
>XP_043049356_Scheffersomyces_spartinae
------------------------------------------------------------
--MPAIPSVTL-NNGTKIPILGLGC--------YLLGR-NTTSEIVYNAIKLGYRHFDTA
QMYGNEREVGQGIMKWINENP---QANKRSDIYYTTKLLGENQGYDSAKRAIRTSFQKVN
Q-LEYIDLFLIHDP----------------MTNKDKRL----------------------
----GAWKALQE-----AVEEGLIKSIGISSYGIRHMKELLEWDGLTIKP----------
--VVNQIELNPWLTRKEIVQYCKDHSIYLETFSPL--TKGFK----------------FN
D-----HQLQALATK--YNKSPAQILIKWNLQNDYIVIPKSSNLQRQLDNMNVF------
-----------DFAISDEDMKMITHDEAYEYF-D-WDPTDYMG------
>XP_001384487_Scheffersomyces_stipitis
-----------------------------------------------------MSSIISS
APITKSTKLKL-NNGTEIPVAGFGV--------YEIEV-ASAADLVYQALAAGYRHIDSA
VGYNNEKESAQGIANFLKDHP----EVKRSDVYFTTKITNGAHGYDKTKKQIQQIADDVK
ESLGYVDLILVHSP----------------LSDKKRRL----------------------
----ETWKALQE--HTVENDVLLIKSIGVSNYGINHIEEIYNWEGYKVKP----------
--VVNQVELHPWLPRTELIKWLFKENILPEAYSPL--TRGEK----------------FS
D-----PELTELATK--SGISKPDILLKWGYIQGFIVLAKTAQIPRIKQNLDALPD----
---------SGSVELPDYVTKALHKPDSVDVL-T-WGGNDPTLYKDPVA
>XP_020064469_Suhomyces_tanzawaensis
------------------------------------------------------------
---MSLRLIKL-NSGYSIPSVGMGC--------YNLPP-AQTSSIVYEACKLGYRHFDTA
VLYHNEAEVAQGISKYLQDHP----GAKRLEFFYTTKVWDLQQGTAGTRKAVKDMVAKIG
N-LEYIDLLLLHSP----------------LPGTKKRL----------------------
----ESYAVLQE-----AVEAGHVRSVGVSNYGRHHVEELLQWSGLTHPP----------
--AVNQIEISPWVMRTELAQWCLAQGIHVEAYAPL--THGNR----------------LA
A-PEPGLALAAACKK--YGKSPAQVLVKWSLSKGYIPLPKSKTPSRLKENLEVN------
-----------DFELTPDEIAGIDQPDSYDPT-D-WECTDAP-------
>XP_020076800_Hyphopichia_burtonii
------------------------------------------------------------
--MSAKRLITL-NNGNKIPAFGLGT--------YDIPN-SSTAQVVYEACKVGYKHFDTA
VLYGNEREVGEGIHKYLTST-----NTNRGEIFYTTKLWNSQLGYQNTKRAIKDIFSKVS
Q-LEYIDLVLIHSP----------------LPGKTKRL----------------------
----ESWKALEE-----AVEEGLIKNIGVSNYGIHHIDELLS--HCKIKP----------
--VVNQIEISPWCMRQELADYCLLKNIQVEAFSPL--THGYR----------------LR
N---PPAELQALADK--YNVNVGQLLIKWSLSKGYIPLPKTQRVERLQSNLSVD------
-----------HFELTKEEVESIQHPEVHDPT-D-WECTDAP-------
>XP_015467945_Debaryomyces_fabryi
------------------------------------------------------------
-----MKTIRL-NSGNKIAEVGLGC--------YDIPN-SMTKQIVFQACQTGYRHFDTA
VLYGNEHEVGQGIYQWLESSK----DHKRSDVWYTTKLWNSQCGYKQAKAGIKLCLEKVA
D-LQYIDMLLIHSP----------------LCGPEDRL----------------------
----NTWKACQE-----AVDEGIVKNIGVSNYGKHHIEQLLLWEGLKYPP----------
--AVNQIEISPWCMRQELAQWCLQQNIHVEAYAPL--THGYR----------------LS
H---PPTDFIPILEK--YNIDMAQLLIKWSLQKGYIPLPKTKTPSRLKTNIALN------
------------FELTDEEISTVDQPDAYDPT-D-WECTDAP-------
>XP_460570_Debaryomyces_hansenii
------------------------------------------------------------
-----MKTIRL-NSGKEIAEVGLGC--------YDIPN-SVTKQIVFEACQAGYRHFDTA
VLYGNEYEVGQGISQWLKSSK----DHKRSEVWYTTKLWNSQCGYMQAKAGIKSCLEKVA
D-LQYIDMLLIHSP----------------LCGPEERL----------------------
----NTWKACQE-----AVDEGLVKNIGVSNYGKHHIEQLLSWDGLKYPP----------
--AVNQIEISPWCMRQELAQWCLQQNVHVEAYAPL--THGYK----------------LS
H---PPSEFVPILEK--YQIDMAQLLIKWSLQKGYIPLPKTKTPARLKSNITLD------
------------FELTDEEMSIIDQPDAYDPT-D-WECTNAP-------
>XP_006686686_Yamadazyma_tenuis
------------------------------------------------------------
----MVPLRTL-QNGSSIPTIALGC--------YNLPA-ATTGELVFQACHAGYRHFDTA
VLYHNESEVGQGISRWLAE------GNHRKDIFYTSKLWNSQCGYKQATAAIDDCLAKVA
T-LEYIDLLLIHSP----------------LCGPTKRL----------------------
----ETWKAMED-----AVIAGKVKSIGVSNYGIGHLEQLVNWNQLRIYP----------
--QVNQIEISPWLMRTEIADWCQAHDIVVEAYAPL--THGYK----------------LT
S---PPQEVKSVMDK--YGVGAAQVLIRWSLQKGHLPLPKTGRIERLAGNLDVF------
-----------GFELTAAEMKQLDHPEAYEPT-D-WECTDAP-------
>XP_001483280_Meyerozyma_guilliermondii
-----------------------------------------------------------M
TSLTMNSKLTL-NNGLKIPVIAMGV--------YMTPA-GVASQVAYNALKVGYRHIDSA
EFYKNEKEVGEGISKWLQESP---N-NKREDVFYVTKIFDFNHGYEKAKRAIDECLQKVK
D-LQYIDMVLIHSP----------------QSNRTKRL----------------------
----ETWKALQE-----AVKSGKIKSIGVSNYGVHHMKELLEWDGLEIKP----------
--VVNQVELNPWLMRTHIVDYAKANGIVMEAYSPL--TRGKN----------------FH
D-----PTLVQLAKK--YQKTPAQVLIRWSLQQGFVVLPKSEKKDRAVENINVF------
-----------DFDILSQDMKLLSHPESSQRFTN-WDPTTYQD------
>XP_018711621_Metschnikowia_bicuspidata
-----------------------------------------------------MTLQTIA
KQLTRTTKYKL-NNGQYIPVAGFGV--------YLLLP-AETFELVYEALLQGYRHIDSA
VIYGNQKEAAQAIAQFIKDHE----DVSREDIWFTTKIWNSDQGYDGTKNAVAQIAAEVK
EHIDYVDLVLVHSP----------------LTSKEKRV----------------------
----GTWKALSELNHNPNNGVLQIRSIGVSNYGVEHIEEILAQEGPVVVP----------
--AVNQLELHPWLPRVALREYLTLKGIVIEAYSPL--TQGQN----------------LS
D-----PELLHLEHK--YKIPKAEILLKWSYLQGFVVLAKTSKKERIKQNFEVLPEGRGS
SDALDEGSNLGKIDLDPNILDVLDKPDSKKVF-T-WHNSDPTEFKDSP-
>XP_002615711_Clavispora_lusitaniae
------------------------------------------------------------
MSFPVKQYIKL-NNGISIPSIAMGV--------YLTPK-NLASELVYNALNVGYRHLDCA
EMYGNEKEVADGITSWLQDHK---E-FKREEIFYTTKIFDDHQGYQNAKAAIDDCLARVK
S-LGYIDLMLIHSP----------------QTNKEDRL----------------------
----GTWKAMEE-----AVQAGKIKSIGVSNYGVHHLQELLLWKELKIKP----------
--VVNQVELHPWMMRTEIVNFCRVNRIELEAYCPL--ARGRM----------------MD
D-----PFLKQMAKK--YNKTPAQILIRWSLQEGFIPLPKTANKNRAVENISVF------
-----------DFKISPDDVEALSHPEAYERVGG-WDPVHYRG------
>XP_025344716_Candida_haemuloni
-----------------------------------------------------MSNITTS
RQLTRTTRYRL-NNGQHIPVAAYGV--------YAIPP-AETHDLVYEALVQGYRHIDSA
VVYGNEKESAQAIAKFIKDSN---GKVQRGDIWFTTKIWNGDHGYEETKAAVEAIAGRVK
EYLGYVDMVLIHSP----------------KTNKEKRL----------------------
----GTWKALQEFQHDPANKTLQINTIGVSNYGIKHIEEILNWDGLVVQP----------
--AVDQLELHPWLPQIELREYLAARNILVEAYSPL--TQGHK----------------LQ
D-----PELLDLEHR--YRVPKIEILLKWSFLQGFIVLAKTAKKERIPENLAVLPEAKPP
TDALDDTSHSGKIDLDINILEALNKPESHEVL-T-WGNQDPTTYDG---
>XP_024713078_Candida_pseudohaemulonis
-----------------------------------------------------MA--PST
LKVDRHTKRKL-NNGQEIPVAGYGV--------YTLTQ-KETVDLVYEALKQGYRHIDTA
VLYGNERESAQGVAKFLKDNE---GKVKREDIWFTTKIWNSDHGYNETKAAVDKIAAQVK
EHIGYVDLVLVHLP----------------KSNKEKRL----------------------
----GTWKALQELQQDPKNGSLEIRSIGVSNFGVKHLEELFAWDGFKVKP----------
--VVNQLELHPWLPHHKIRDFLVKHDIAAEAYSPL--TQGEN----------------LD
D-----LELLQLAEK--HKINKVEILLKWSFLQGFIVLAKTAKVERIKQNLEVLPE----
---------SGSILLDEDIVKALDKPESHQVF-T-WFGLDPTVYVN---
>XP_025339214_Candida_duobushaemulonis
-----------------------------------------------------MA--PST
LKVDRHTKRKL-NNGQEIPIAGYGV--------YTLTP-KETVDLVYEALKQGYRHIDTA
VLYGNERESAQGVAKFLKDNQ---GKVKREDIWFTTKIWNSDHGYNETKTAVDKIASKVK
EHIGYVDLILVHSP----------------KSNKEKRL----------------------
----GTWKALQELQQDPKNGSLEIRSIGVSNFGVKHLEELFAWDGFKVKP----------
--VVNQLELHPWLPHHKIRDFLVKHDIAAEAYSPL--TQGEN----------------LD
D-----PELLQLAEK--HKINKVEILLKWSFLQGFIVLAKTAKVERIKQNLEVLPE----
---------SGSVSLDEDIVKALDKPDSHQVF-T-WFGSDPTVYVN---
>XP_028888917_Candida_auris
-----------------------------------------------------MSNVVTS
RQLTRATRYRL-NNGQHIPVAGFGV--------YLVPK-EQAEDLVYEALVQGYRHIDSA
VIYGNEEQSARGIERFIKDSN---GKVTRGDIWFTTKIWNAEQGYEETKKAVQGIASRVK
KHIGYVDLVLIHSP----------------KTSKEKRL----------------------
----GTWKALQEFVLDPANDVLQINTIGVSNFGAKHIDEILNWDGLVVPP----------
--AVDQLELHPWLPQVELREYLASHNILAEAYSPL--TQGIK----------------LQ
D-----PELLELEQK--YRVPKAEILLKWSYLQGFIVLVKTVKKERIKENLSVLPDVKAP
ADALDDTSHSGKIDLDINILEALNKPDSHEVL-T-WGHVDPTQYEG---
>NP_012630_Saccharomyces_cerevisiae
------------------------------------------------------------
---MVPKFYKL-SNGFKIPSIALGT--------YDIPR-SQTAEIVYEGVKCGYRHFDTA
VLYGNEKEVGDGIIKWLNEDP---GNHKREEIFYTTKLWNSQNGYKRAKAAIRQCLNEVS
G-LQYIDLLLIHSP----------------LEGSKLRL----------------------
----ETWRAMQE-----AVDEGLVKSIGVSNYGKKHIDELLNWPELKHKP----------
--VVNQIEISPWIMRQELADYCKSKGLVVEAFAPL--CHGYK----------------MT
N-----PDLLKVCKE--VDRNPGQVLIRWSLQHGYLPLPKTKTVKRLEGNLAAY------
-----------NFELSDEQMKFLDHPDAYEPT-D-WECTDAP-------
>XP_018221395_Saccharomyces_eubayanus
------------------------------------------------------------
---MVPKFYKF-SNGYKIPSIALGT--------YDIPR-SQTAEIVYEGAKCGYRHFDTA
VLYGNEKEVGDGIKKWLDEDP---ENNKREDIFYTTKLWNSQNGYKRAKAAIQQCLSEVS
G-LKYIDLLLIHSP----------------LEGSKLRL----------------------
----ETWQAMQE-----AVDEGKVKSIGVSNYGKKHVDELLNWPQLKHKP----------
--VVNQIEISPWIMRQELADYCKSKNLVVEAFAPL--CHGYK----------------MT
D-----PDLLKVCKE--VDRNPGQVLIRWSLQHGYLPLPKTKTVKRLEGNLAAY------
-----------NFELSDDQMKILDHPDAYEPT-D-WECTDAP-------
>XP_033767355_Saccharomyces_paradoxus
------------------------------------------------------------
---MVPKFYKL-SNGFKIPSIALGT--------YDIPR-SQTVEIVYEGIKCGYRHFDTA
VLYGNEKEVGDGITKWLNEDP---ENHKREEIFYTTKLWNSQNGYKKAKAAIQQCLNEVS
S-LKYIDLLLIHSP----------------LEGPKLRL----------------------
----ETWRAMQE-----AVDEGLVKSIGVSNYGKKHIDELLNWPELKYKP----------
--VVNQIEISPWIMRQELADYCKSKGLVVEAFAPL--CHGYK----------------MT
N-----PDLLKVCKE--VDHNPGQVLIRWSLQHGYLPLPKTKTVKRLEGNLAAY------
-----------EFELSDEQMKILDHPDAYEPT-D-WECTDAP-------
>XP_003677716_Naumovozyma_castellii
------------------------------------------------------------
-MTSVPKYYTF-NNGNQIPSIALGT--------YDIPQ-SITAKIVYEALKAGYRHFDTA
VLYGNEHQVGEGILQWIQEDP---QQNKRSDVFYTTKLWNSQNGYHQAQTAIKECLAKVH
G-LQYIDMLLIHSP----------------LEGRTKRL----------------------
----ETWRAMQE-----AVESGLVKNIGVSNYGRQHVEELLQWERLTIKP----------
--VVNQIEISPWVMRSELADYCKSVGLVVEAFAPL--THGYK----------------LH
D-----ADLVRVSKE--VGRSTVQVLIRWSLQHGYLPLPKTKTVKRLEENLEAY------
-----------NFQLTTEQMQLIDHPDAYEPT-D-WECTDAP-------
>XP_003669064_Naumovozyma_dairenensis
---------------------------------------------------------MGS
TLKNSTATYKL-NTGATIPAVGLGT--------WQSTNENEGYEAVMNALKAGYRHIDTA
AIYKNEDQVGKAIND---------SGIPREEIFVTTKLWGTQ--HRDPETALNQSLERLG
--LDYVDLYLMHWP----------------VAFKPDSIKDGNYSTMPMLPNGQRDLDLTT
WNFVKTWELMQE-----LPKTGKTRAVGVSNFSINNLKALLSSPGNKLVP----------
--AANQVEAHPLLPQDELQKFCKEKGIILEAYSPLGSTNAPI----------------LT
E-----PKIIEIAKK--HNVQPAQVVISWHVQKGHVVLPKSVHEERIKANFQ--------
-----------TFELSKDEMDSLNNLSKEKGERRIVQPNWAPFVPFV--
>XP_003958260_Kazachstania_africana
------------------------------------------------------------
MKLSIQKTYKL-SSNYYIPTVALGT--------YDLPS-SETTEIVENALDVGYRHFDTA
VLYDNEEEVAQGISNWLIRHP----ETKRDEIFYTTKLWNSQFGYQNAKRAIRECVDKVQ
D-LKYIDLLLMHSP----------------IGGPQIRE----------------------
----ETWRAMQE-----AVDEGIVKSIGVSNFGIKHLKELFQWDGLKYRP----------
--VVNQIEISPWLMRQELADFCKMEGLVVEAYAPL--THGYK----------------IN
H-----PDLIKISNELNNTKNTGQILIRWSLQHGYVPLPKTKTIGRLESNLDVY------
-----------DFELTEDQMKFLDHPEAYEPT-D-WECTNAP-------
>XP_022464135_Kazachstania_naganishii
------------------------------------------------------------
--MPVPKSYKL-ASGFNIPTIGLGT--------YDLPP-SNTTAIVEAALEVGYRHLDTA
VLYGNEAEVAQGAMNFLGRHP----DVSREDIFYTTKLWNSQFGYEKAKRAIRECVECIG
G-LGYIDLLLMHSP----------------IGGKQVRR----------------------
----GTWKAMQE-----AVDDGLVRSIGVSSYGQRHLEDLFEWSELKHAP----------
--AVNQIEISPWIMRQQLADYCKSKGIVVEAYSPL--THGYK----------------LD
D-----PDLLKVAEE--TGKNPGQVLLRWSLQHGYVPLPKTKTVSRLQLNLDVF------
-----------DWELSPEHMKLLDHPEAYEPT-D-WECTDTP-------
>XP_445372_Candida_glabrata
----------------------------------------------------------MS
VTVDVPKYYEL-QDGRKIPSLALGT--------YDIPN-SVTAKVVTEALKCGYRHFDTA
VLYGNEREVGQGIVNWINEDK---AHNKREDVFYTTKLWNSQNGYNEAKRAIKECMQKVS
G-LGYIDMLLIHSP----------------LSGQRRRL----------------------
----ETWKAMQE-----AVDEGIVKSIGVSNYGKHHIEELLGWDELKYKP----------
--VVNQIEISPWVMRQELADYCKSVNLVVEAYAPM--AHGYK----------------MN
D-----PGLREISKE--TGMNPGQLLIRWSLQHGYLPLPKTKTVARLASNLDVY------
-----------NHKLTLDQVKRMDHPEAYDPT-D-WECTDAP-------
>XP_004177600_Tetrapisispora_blattae
---------------------------------------------------------MSA
ALKNCTATVKL-NTGANIPAIGLGT--------WRSEN-NDGYDSVIAAAKVGYRHIDTA
AIYGNEDQVGKAINE---------CGVTRSELFVTTKLWGTQ--QRDPETALNQSLKRLG
--LDYVDLYLIHWP----------------VAFKTDTIKDGNLLTIPK-KDGEADIDYPE
WNFIKTWELMQN-----LLKTGKTKAIGISNFSINNIKELLAAPTTTVTP----------
--ACNQVEVHPLLPQDELIAFCKEKGIVIEAYSPLGGINAPV----------------LK
D-----ETIIEIAKR--NNVDAGQVVTSWHVQRGYVVLPKSVKESRIISNLK--------
-----------TFTLSDDDMTKINNLVKVKGENRTCDLGIKGFPMFQ--
>XP_003685713_Tetrapisispora_phaffii
------------------------------------------------------------
----MSKLITL-NNGLKMPIVGLGC--------WKIPN-DTCAAQVYEAIKLGYRAFDGA
QDYGNEKEVGEGINQAISE-----GIVKREELFVISKLWNSYHDPKHVKMALQRTLSDMK
--LDYLDLYYIHFPIAFKFVPFEEKYPAGFYTGKEDAE--------------KGIISEEV
VPLIDTYRAMEQ-----LATDGLIKSIGISNFNGALIQDLL--RSCKIKP----------
--TCLQIEHHPYLTQPHLIEYCKLNDIQVVAYSSF----GPQSFLELNVQKALDAKVLFE
H-----EVIKSIATN--HSVEPSQVLLRWATQRGIAIIPKSSKKERLLENLLIDE-----
-----------KLTLSEQELSTISDLNIGLRFNDPWDWNNMKFPIFA--
>XP_001646265_Vanderwaltozyma_polyspora
------------------------------------------------------------
MVNKVAKFYKL-SNGYSIPSVGLGT--------YDIPN-NVTANVVYEALKAGYRHFDTA
VLYGNEEEVGQGIHRWLLEDP---ENNRREAVFYTTKLWNSQNGYEKATKAIKNCLDKVK
A-LEYIDLLLIHSP----------------LGGTKLRL----------------------
----ETWKAMQE-----AVDHGMVKSIGVSNYGMHHIDELLTWQYLKYKP----------
--VVNQIEISPWLMRQELADYCKSNSIFVECYSPL--THGYK----------------LN
D-----QDLKKVANE--TGKNVGQVLIRWSLQHGYIPLPKTRTINRLKTNLDVY------
-----------DFNLTSDQMTILDHPLSYEPT-D-WECTDAP-------
>XP_003680432_Torulaspora_delbrueckii
------------------------------------------------------------
--MSVPKFYTL-SNGVKIPSLALGT--------YDLPK-STTANIVYEALKCGYRHFDTA
VLYNNERKVGEGIYQWLQEDP---KNNKREDVFYTTKLWNSQNGYQPAKQAIKECLQKVE
K-LGYIDLLLIHSP----------------LSGSRKRL----------------------
----ETYKAMQE-----AVDEGIVKSIGVSNYGQHHLEELLSWEGLKYKP----------
--VVNQIEISPWCMRQELAQWCQSQGIVVEDYAPL--THGYK----------------LK
D-----PQLVKVAEE--VGKNTGQVLIRWSLQHGYLPLPKTSNVDRLPGNLDVY------
-----------DFKLTESQIKAFEHPEAHEPT-D-WECTDAP-------
>XP_037143194_Zygotorulaspora_mrakii
-----------------------------------------------------------M
KMSSVPRYYKF-SNGVKVPSLALGT--------YDIPR-NSTASIVYQALKCGYRHFDTA
VLYGNEMEVGEGIYRWLKEDP---VNNKREDVFYTTKLWNSQNGYTQAKKGIAECLDKIK
K-IGYIDLLLIHSP----------------LSGPQKRL----------------------
----ETYKAMQE-----AVEMRSVKSIGVSNYGKHHIEELLSWKDLVYKP----------
--VVNQIEISPWCMREELATWCQSKGIIVEDYAPL--THGYK----------------LK
D-----PELVKVAHE--VGRNTGQILIRWSLQKGYLPLPKTKNPDRLPGNIDVY------
-----------NFELSPQQMEAIEHPEDYQPT-D-WECTDAP-------
>XP_002498747_Zygosaccharomyces_rouxii
------------------------------------------------------------
--MSVPKYYTM-VNGIKIPSLALGC--------YDIPR-SQTANVVYEALKRGYRHFDTA
VLYGNEKEVGEGIYKWLKEDP---ANNKREDVFYTTKLWNSQNGYSPAKRGISECMNKVK
E-LGYIDLLLIHSP----------------LSGPRRRL----------------------
----ETYQAMQE-----AVDDGIVKSIGVSNYGKQHIEELYKWDKLKHKP----------
--VANQIEISPWCMREDLTSWCQSKGLIVEAFSPL--THGYK----------------LK
E-----PGLVSLAKK--LGRDTGQVLIRWSLQRGLLPLPKTQNPARLSSNLEVY------
-----------DFELTPEDVKELDHPEAYEPT-D-WECTDAP-------
>XP_003647825_Eremothecium_cymbalariae
------------------------------------------------------------
---MVPKTYTL-TNGCLMPSLGLGC--------YSIPK-NTTAQVVHQALKCGYRHFDTA
VFYGNETEVGEGIAAWLAEDP---SSNRRQDVFYVTKLWNSQNGYTEAKTAIQQCLQKVA
P-LGYIDLLLIHSP----------------ACGSAKRL----------------------
----ATYEAMQE-----SVDAGIVKSIGVSNYERHHLQELYAMPNLKHNP----------
--VVNQIEVTPWLPRNDLVDYCKSIGLAIQAYSPL--GCGDR----------------VN
D-----PYIASLATQ--KNCTPAQILIAWSLAKGYAPLPKTQNIQRLQSNLDSY------
-----------NVSLTAEELTNIEK--AYAP------------------
>NP_982738_Eremothecium_gossypii
--------------------------------------------------------MVRV
MQKEDCHFRRL-SDGTQIPSVGLGV--------YQVSE-QTVQDLVYEALEVGYRLFDSA
QAYHNEDGVARGIAAWLKHAP----GRRREDVYFTTKINTQNHGYEATKKSLEKSLHAAG
P-LGYIDLVLVHAP----------------MSDRTRRL----------------------
----GTWQALEE-----AVVEGQVRSIGVSNYGQQHLSELLGWEGLKIRP----------
--VVNQVEINPWLCRQELVQYCRENNIAVQAFSPL--MRGKR----------------LD
D-----PILQKVAHQ--YDKGVAQILVRWSIQMGFIVLPKTAKKERLAPNFDIW------
-----------DFELSAETMSELTHPDDYFVTVPRWDPTTYEG------
>XP_455227_Kluyveromyces_lactis
------------------------------------------------------------
MELSVPKSYKL-SSGYTIPSVGLGT--------YELPP-NKTAYLVHQALEVGYRHFDTA
VLYGNEYEVGQGIKKWLNENP---AENKRGDVFYTTKLWDSQHGYEKAKKAIDHCLQEVE
D-LGYIDLLLIHSP----------------LGGKKLRL----------------------
----ETYEAMQE-----AVDAGKVRSIGVSNYGFQHIEELLNWEKLKYKP----------
--VVNQIEISPWCMRQELADFCKKKGILVEAYAPL--THGTK----------------LK
D-----PDLVKVANE--VGCDVGQALIRWSLQKGYIPLPKTQSVSRLASNLDVF------
-----------SFEWTTDQMDQLDKPYAYEPT-D-WECTNAP-------
>XP_022678230_Kluyveromyces_marxianus
-------------------------------------------------------MLKQA
MEGSVPKFYKL-SSGYTIPSIGFGT--------YEISP-SKTADVVYNALKCGYRHFDTA
VLYGNEFEVGQGICRWLKEDP---ANNKREDVFYTTKLWDSQKGYNKAKKAIDHCLQEVE
D-LGYIDLLLMHSP----------------LGGTQARL----------------------
----ETYKAMQE-----AVDEGKVRSIGVSNFGPLHVDELLKWDGLKYKP----------
--VVNQIEISPWVMRQELADFCKSKGILIEAYAPL--THGQK----------------LK
D-----PDLLRISNE--VGCDPAQALIRWSLQKGYIPLPKTQSISRLASNLNVF------
-----------SFELTPDQISQIDKPFSYEPT-D-WDCTNAP-------
>XP_022629951_Lachancea_lanzarotensis
------------------------------------------------------------
-MPSIPKTYKL-SSGYLLPSLGLGT--------YDIPR-AETTEVVYEALKAGYRHLDTA
VLYGNEEEVGQGIHKWLQEDP---SKNKRNDVFYTTKLWNSQNGYSNAKRAIKECLAKVE
P-LGYIDLLLIHSP----------------LSGSRGRL----------------------
----ETYKAMQE-----AVDQGIVRSIGVSNYGAHHVDELLAWPELKHKP----------
--VVNQIEISPWIMRQELADHCKAKGLVVEAFSPL--THGYK----------------LK
D-----PKVLQVAKE--TGHDAGQVLIRWSLQHGYVPLPKSRSVARLTGNLEAY------
-----------DFELTPEQVEFLDQPEAYEPT-D-WECTDAP-------
>XP_002555289_Lachancea_thermotolerans
-----------------------------------------------------------M
SSTSVPRAYKL-SSGYVLPSLGLGT--------YDIPR-AETAEVVYQALKAGYRHLDTA
VLYGNEREVGEGVEKWLKEDP---KNHRRHDVFYTTKLWNSQNGYSNAKRAIQECLDKVR
P-LGYIDMLLIHSP----------------LSGTRRRL----------------------
----ETYKAMQE-----AVDAGIVRSIGVSNYGKHHIDELLAWEELKHKP----------
--VVNQIEISPWVMRQDLADYCKSKGLVVEAFSPL--THGYK----------------IK
H-----PNVVRVAEE--VGRNTGQVLIRWSLQHGYVPLPKSRSVERLKGNLEVY------
-----------DFELSPEQITFLDQPQAYEPT-D-WECTNEP-------
>XP_020051723_Aspergillus_aculeatus
-------------------------------------MAALK------------------
---GLRSTYRL-NSGHEIPVLGYGV--------YMIPQ-SQTEKATLEALKIGYRHVDSA
IMYRNEKACGRAIAN---------SGLDRSEIFFTTKIPPEKMGYTRTKKAIDSSLR-EA
E-QEYFDLILIHAP----------------YGGKEDRL----------------------
----GSWRALVE-----AQQAGKTKSIGVSNYGVHHLDEL---EEYIKNG--GGG-----
QIDVGQYELHPWCDRPEIAAWLQKRDIVVQAYSPL--AHGTR----------------MG
E-----RVLKELGQK--HGKSPAQIMIRWGLQRGFVPLPKSVTPSRIKENAEVF------
-----------DFELSEEDMKALQ-TGVYSPT-D-WDPTVDYD------
>XP_001271380_Aspergillus_clavatus
-------------------------------------MAKST------------------
---NLRSTYRM-NSGHEIPVLGFGP--------THSPS-SKTEEPTLEALKTGYRHIDSA
IMYRNEKACSRAIQN---------SGLARSDIFFTTKIPPGSMGYERTRRAIDSSLR-EA
G-TEYFDLILIHAP----------------YGGKDGRL----------------------
----GSWRALVE-----AQQAGKTRSIGVSNYGVHHLNEL---EEYITAG-EGRG-----
KIDVGQYELHPWLDRTDIVDWLKKRGVVIEAYSPL--AHGYW----------------LD
E-----PVLKTLGEK--YGKSAAQVMIRWSLQKGFVPLPKSVTPSRIQENADVF------
-----------DFQLSEEDMQALN-TGEYSPT-D-WDPTVDSD------
>XP_001259855_Aspergillus_fischeri
----------------------------------------------------------MS
SKLAITDLLPLPNSDVKIPRLGFGV--------YRSPT-GQCVQSSLKALEAGYRHIDTA
QFYGNEKEVGEALRK---------CGIPRSDIFVTTKILSPAGSPEATYQKLLESIEKIG
GQDGYVDLFLIHSS----------------SSGSAGRK----------------------
----ELWQALER-----LLEEGKTRSIGVSNFGVKHIEEMKEYAK-VWPP----------
--HVNQIELHPWCQQRVIDAYCKRNGIVVEAYSPL--VRNYK----------------AN
D-----PTLVDVAKK--YERTTPQILIRYALQKGWVPLPKSDTPERIVANANVF------
-----------DFEIGEEDMAVLNALDQGSAG-AIVEAVENE-------
>XP_041148571_Aspergillus_flavus
-------------------------------------MTSPQ------------------
---TLQSTYRL-NSGHEIPILGYGISYKLTKGKTKSSP-SKTEIPVLEALSTGYRHVDSA
IMYRNEKACGRAIAK---------SGLDRSQIFFTTKIPPGSMGYERTKRAVESSLR-EA
G-VEYFDLILIHAP----------------YGGKEDRL----------------------
----GSWKALVE-----AQKAGKTKSIGVSNYGIHHLDEL---EEYIQQG--GGG-----
RIDVGQYEIHPWCAREDIVEWLQKRNIVVEAYSPL--AHGTR----------------MG
E-----AVLRELGKK--YNKSPAQIMIRWCLQRGLVPLPKSATPSRIRENAEVF------
-----------DFKLDEEDVKRLF-TGEYEPT-D-WDPTLDFD------
>XP_754199_Aspergillus_fumigatus
---------------------------------MLRNMAKSL------------------
---SLRSTYRM-NSGYEIPILGYGV--------YMIPA-SQTEKSTLEALKTGYRHVDSA
IMYRNEKACGRAIQN---------SGLDRSEVFFTTKIPPGSMGYERTKRAVDASLQ-EA
E-VDYFDLILIHAP----------------YGGKDARL----------------------
----GSWRALVE-----AQKAGKTRSIGVSNYGIHHLDEL---EEYIKGG-EGRG-----
KIDVGQYELHPWLDRSEIVEWLKKRDIVVEAYSPL--AHGYR----------------LN
E-----PILKTLGKK--HGKSPAQIMIRWSLQKGFVPLPKSVTPARILENADVF------
-----------DFELSEEDMQTLN-TGEYSPT-D-WDPTVEYD------
>XP_660119_Aspergillus_nidulans
-------------------------------------MAALQ------------------
---SLRSTYRM-NSGHEIPVLGYG--------------------------------VDSA
IMYGNEKACGRAIAA---------SGIDRSQIFFTTKIPPDSMGYNATKRAIDSSLR-TA
E-QEYFDLILLHAP----------------YGGKEARR----------------------
----GSWKALVE-----AQRAGKTKSIGVSNYGIHHLDEL---EAYIQSS--GDDGVRES
KIDVGQYELHPWLDRSEIVEWLQKRNIIVQAYSPL--AHGTR----------------MR
E-----PLLKKLGYK--YGKSPAQIMIRWGLQKGFVPLPKSVTPSRIQENTEVF------
-----------DFELDEEDMKSLH-TGEYSPT-D-WDPTLDYD------
>XP_001393723_Aspergillus_niger
-------------------------------------MSAIQ------------------
---SLRSTYRL-NSGHEIPILGYGV--------YLIPA-SQTEKAVLEALRVGYRHVDSA
IMYRNEKACGRAIAN---------SGIPRSEIFFTTKIPPGSMGYDRTKRAIDSSLR-EA
Q-QEYFDLILLHAP----------------YGGKEARL----------------------
----GSWKALVE-----AQKAGKTRSIGVSNYGIHHLDEL---EEYIKSG--GGG-----
QIDVGQYELHPWLDRSEIAEWLQKRNIVVQAYSPL--AHGTR----------------MG
E-----RVLKELGKK--YAKSPAQIMIRWGLQKGFVPLPKSVTPSRIQENAEVF------
-----------DFALTEEEMKTLH-TGEYSPT-D-WDPTVDYD------
>XP_015406559_Aspergillus_nomiae
-------------------------------------MRSPS------------------
---S-----------------------------ATASP-SKTESPVLEAFNTGYRHVDSA
IMYRNEKACGRAIAN---------SGLDRSQIFFTTKIPPGSMGYERTKRAVESSLR-EA
G-VEYFDLILIHAP----------------YGGKEDRL----------------------
----GSWQALVE-----AQKAGKTKSIGVSNYGIHHLDEL---EEYIQQG--GGG-----
AIDVGQYEIHPWCAREDIVEWLQTRNIVVEAYSPL--AHGTR----------------MG
E-----TVLKELGKK--YNKSPAQIMIRWCLQRGLVPLPKSATPSRIRENAEVF------
-----------DFELDEGDMKRLF-TGEYDPT-D-WDPTLDFD------
>XP_023092918_Aspergillus_oryzae
-------------------------------------MTSPQ------------------
---TLQSTYRL-NSGHEIPILGYGISYKLTKGKTKSSP-SKTEIPVLEALSTGYRHVDSA
IMYRNEKACGHAIAK---------SGLDRSQIFFTTKIPPESMGYERTKRAVESSLR-EA
G-VEYFDLILIHAP----------------YGGKEDRL----------------------
----GSWKALVE-----AQKAGKTKSIGVSNYGIHHLDEL---EEYIQQG--GGG-----
RIDVGQYEIHPWCAREDIVEWLQKRNIVVEAYSPL--AHGTR----------------MG
E-----AVLRELGKK--YNKSPAQIMIRWCLQRGLVPLPKSATPSRIRENAEVF------
-----------DFKLDEEDVKRLF-TGEYEPT-D-WDPTLDFD------
>XP_040634454_Aspergillus_ruber
--------------------------------------MANL------------------
---SLSTKYRM-NSGHEIPALGFGS--------YLISN-SQTPKVLQDVFNAGYRHVDSA
VMYRNEKGCGLAIKG---------SGIDRSEIFYTTKILPSAMGHLRTAKQVDDCLQ-ES
E-LDYIDLILIHAP----------------YGGKEARL----------------------
----GSWRALTE-----AQQAGKVKSIGVSNYGIHHLEEL---QEYINST--NGS-----
KIDVGQYEIHPWCDRRNIIDWLKKHNIVVEAYSPL--AHGSR----------------FN
E-----SILKTLGKK--YNKSPAQIMIRWVLQNGIVPLPKSSTAERIKGNADVF------
-----------DFELSEDEVNMLH-TGEYSPT-D-WDPTLDYD------
>XP_040704277_Aspergillus_sydowii
-------------------------------------MAALK------------------
---GLRSTYRM-NSGHEIPILGYGV--------YMIPA-SKTEQTTREALRIGYRHVDSA
IMYRNEKPCGRAMAA---------SGIDRSEIFFTTKIPPESMGYNGTKRAIESSLR-TA
E-QEYFDLVLLHAP----------------YGGKEARL----------------------
----GSWKALVE-----AQKAGKTKSIGVSNYGIHHLDEL---EAYIKSS--GDG----S
KIDVGQYEIHPWCDRSGIIEWLQKRNIIVEAYSPL--AHGER----------------MK
E-----PLLAKLGQK--YGKSPAQIMIRWGLQKGLVPLPKSVTPNRIQENAEVF------
-----------DFELSDEDMKTLH-TGEYSPT-D-WDPTLDYD------
>XP_001218221_Aspergillus_terreus
--------------------------------------MAPT------------------
---SLQSTQKM-VSGYEIPVVGFGV--------YQTPP-DVTEKVTLKALEAGYRHVDSA
KYYANEAQCAEAIRK---------SGIPRSQIFYTTKVPATHMSYEKAKEAIEASIADAA
S-IEYIDLVLLHAP----------------YGGKEGRL----------------------
----GAWRALVE-----AQKTGKIRSIGVSNYGIHHLEEL---EAYIKSG--AGG-----
QISVGQYEIHPWCAREDIVNWLKKRNVVVEAYSPL--VQATR----------------MD
E-----PVLQNLVKK--HNKTPAQILLRWSLQNGYVPLPKSVTESRIIENTKVF------
-----------DFELSQEDMASLK-TGIYAPV-C-WDPAKDARL-----
>XP_022486129_Penicillium_arizonense
--------------------------------------MSNL------------------
---TLQSKYKL-QSGHEIPILGYGV--------YMIPP-SKTEKATAEALNIGFRHVDSA
IMYGNEKPCGTAIQN---------SGLDRSEIFFTTKIPPESMGYESTKRAVSSSLR-QA
G-QEYFDLILLHAP----------------YGGKEARL----------------------
----GSWDALVE-----AQKAGKAKSIGVSNYGIHHLEEL---EAYIQAG--GGG-----
QIDVGQYELHPWLDHSDIVEWLQSRKIVVEAYSPL--AHGTR----------------LQ
E-----PVLVSLGEK--HGKTPAQVLIRWSLQMGFVPLPKSVTPGRIRENIDVF------
-----------DFELGAEEMKLLD-TGEYEPT-D-WDPTVDSD------
>XP_014536866_Penicillium_digitatum
--------------------------------------MANL------------------
---TLQSKHRL-QSGYEIPVIGYGV--------YMIPS-SATEKSTLEALHVGFRHIDSA
IMYRNEKPCGNAILN---------SNLDRSQIFFTTKIPPGSMGYESTKQAISSSLR-EA
A-QEYFDLVLIHAP----------------YGGKEARL----------------------
----GSWDALVE-----AQKAGTVRSIGVSNYGIHHLEEL---EAYILCG--GGG-----
QIDVGQYELHPWLDHSDIVEWLQKRKVVVEAYSPL--AHGSR----------------LA
E-----PVLLSIGQK--YGKTPAQVLIRWSLQMGFVPLPKSTTPKRIRENADVF------
-----------DFELTAEDMKLLD-TGEYSPT-D-WDPTVDED------
>XP_016599952_Penicillium_expansum
------------------------------------------------------------
--------MRF-NLGKEL----------------TFPS-SATEKVTLEALNVGFRHVDSA
IMYRNEKPCGKAILN---------SNLDRSQIFFTTKIPPGSMGYESTKRAINSSLR-EA
A-QEYFDLILIHAP----------------YGGKEARL----------------------
----GSWDALVE-----AQKAGKAKSIGVSNYGIHHLEEL---EAYIQGG--GGG-----
QIDVGQYELHPWLDHSDIVEWLQERGIVVEAYSPL--AHGSR----------------LS
E-----PVLLSIGKK--YGKTPAQVLIRWSLQMGFVPLPKSTTPKRIRENADVF------
-----------DFELAAEDMKLLD-TGEYSPT-D-WDPTVDED------
>XP_040645113_Penicillium_griseofulvum
--------------------------------------MANL------------------
---TLQSKYRL-QSGHEIPVLGYGV--------YMIPS-SATEKVTLEALNVGFRHVDSA
IMYRNEKPCGKAILN---------SGLDRSEIFFTTKIPPESMGYESTKRAINSSLR-EA
A-QEYFDLILIHAP----------------YGGKKARL----------------------
----GSWDALVE-----AQKAGKVKSIGVSNYGIHHLEEL---EDYIQGG--GGG-----
QIDVGQYELHPWLDHSDIVEWLQKRKIVVEAYSPL--AHGSR----------------LT
E-----SVLLSIGKK--YGKTPAQVMIRWSLQMGFVPLPKSTTPKRIRENADVF------
-----------DFELAAEDMKLLD-TGEYSPT-D-WDPTVDED------
>XP_038931935_Penicillium_roqueforti
--------------------------------------MAKL------------------
---TLQSTRQL-QSGHGIPVLGYGV--------YMIPS-SETAKVTLEALKAGFRHVDSA
IMYHNEGPCGKAILN---------SKLDRSQVFFTTKIPPQSMGYESTKRAIDSSLK-EA
A-QDYFDLILIHAP----------------YGGKKARL----------------------
----GSWDALVE-----AQGAGKVRSIGVSNFGIHHLDEL---EAHIQSS--GAS-----
QIDVGQYELHPWLDHSDIVEWLKKRNIVVEAYSPL--AHGSR----------------LK
E-----PVLLSIGKK--YGKTPAQVLIRWSLQMGFVPLAKSVTPSRIRENVDVF------
-----------DFELEAEDMKLLD-TGEYSPT-D-WDPTVDKD------
>XP_002559908_Penicillium_rubens
--------------------------------------MAKL------------------
---TLQSKHRL-QSGHEIPVIGYGV--------YMIPS-SATEKASLEALNVGFRHIDSA
IMYRNEKPCGKAILN---------SNLDRSQIFLTTKIPPGSMGYESTKRAINSSLR-EA
A-QEYFDLILIHAP----------------YGGKEARL----------------------
----GSWDALVE-----AQKSGKVKSIGVSNYGIHHLEEL---EAYIQGG--GGG-----
QIDVGQYELHPWLDHSDIVEWLQKRNIIVEAYSPL--AHGTR----------------LT
E-----PVLLSIGHK--YGKTPAQVMIRWSLQMGFVPLPKSVTPKRIRENAEVF------
-----------DFELSDEDMKRLD-TGEYSPT-D-WDPTVDMD------
>XP_040813627_Penicillium_solitum
--------------------------------------MAKL------------------
---TLQSTHQL-QSGHEIPVIGYGV--------YMIPS-SATEKATLEALNVGFRHVDSA
IMYRNEKPCGKAILN---------SNLDRSQIFFTTKIPPGSMGYESTKRAINSSLR-EA
A-QEYFDLILIHAP----------------YGGKEARL----------------------
----GSWDALVE-----AQKAGKVKSIGVSNYGIHHLEEL---EAYIQGG--GGG-----
QIDVGQYELHPWLDHSDIVEWLQKRKIVVEAYSPL--AHGSR----------------LT
E-----PVLLSIGKK--YGKTPAQVLIRWSLQMGFVPLPKSTTPKRIRENADVF------
-----------DFELADEDMKLLD-TGEYSPT-D-WDPTVDED------
>XP_022585827_Penicilliopsis_zonata
--------------------------------------MAPV------------------
---SIQTTYKL-NSGYEIPVVGFGV--------YQTPT-DVAEKVTLKAFEVGYRHVDCA
KVYDNETECGEAIRK---------SGLDRSQIFYTTKVPRQSQGYETAKAAIEQSIA-AA
N-VGYIDLILIHAP----------------HGGKEARL----------------------
----GTWRALVE-----AQKAGKVRSIGVSNYGIQHLEEL---EEYIKSG--GGG-----
EISVGQYEIHPWCAREDIAEWLKQRNVVVEAYSPL--VQAER----------------MK
E-----PVLQTLAQR--YKKTPAQILIRWSLQKGYVPLPKSVTESRIVENSQVF------
-----------DFEISEEDMASLN-TGVYAPV-C-WDPVREVKI-----
>XP_016615061_Cladophialophora_bantiana
--------------------------------------MATQ----------------IP
IKFDINTAYRM-NSGYEIPALGYGV--------YQTPA-ASCEEVTLHAFRTGYRHVDSA
RAYRNEQPCADAIRN---------SGLKREEIFFTSKVPPRSMGYEGAKKSIESSFI-QT
G-LDYIDLYLIHSP----------------YGGKEARC----------------------
----GAWKALAE-----AQKAGKIRSIGVSNYGVHHLDEL---EEYIKTS-DVGG-----
TIDVGQWEIHPWLPRNDIVEWARKRNVVVEAYCPI--IRGQR----------------SN
E-----PVLKQLSEK--HGKTWAQILLRWSLQKGFVPLPKSATPARIEENAAIY------
-----------DFQLDDEDMKGLDFPNSYAPC-S-WDPTTSHD------
>XP_008724103_Cladophialophora_carrionii
--------------------------------------MASQ----------------IP
AKFDINTTYRM-NSGYEIPVLGYGV--------YQTPA-AQCEEVTLHAFKTGYRHVDSA
RAYRNEQPCADAIRN---------SGLKREEIFFTSKVPPKSMGYEAAKKSIESSFF-QT
G-LDYIDLYLIHSP----------------YGGKEGRL----------------------
----GAWKALAE-----AQKAGKIRSIGVSNYGVHHLDEL---EQYIKTS-DVGG-----
TIDVGQWEVHPWLPRDDIVGWCRQRNVVVEAYCPI--VRGQR----------------AE
E-----PVLKQLGQK--HGKTWSQILLRWSLQKGYVPLPKSVTPSRIEENAAIY------
-----------DFELDDQDMKSLDFPDSYAPC-A-WDPTTSND------
>XP_016251091_Cladophialophora_immunda
----------MPLLCGRSIRVQQVILRTVAPFKTDKRTMASQ----------------IP
AKFDIKTAYRM-NSGYEIPALGYGV--------YQTPA-ATCEEVTLDAFRVGYRHVDSA
RAYRNEQPCADAIRN---------SGLKREEIFFTSKVPPKSMGYEAAKKSIESSFF-QT
G-LDYIDLYLIHSP----------------YGGKEARC----------------------
----GAWKALAE-----AQKAGKIRSIGISNYGVHHLDEL---EEYIKTS-GVGG-----
TIDVGQWEIHPWLPRDDIVEWARKRNVVVEAYCPI--VRGQR----------------AN
E-----PVLKQLSEK--HGKTWAQILLRWSLQKGFVPLPKSVTPSRIEENAAIY------
-----------DFELDEDDMKSLHFPSSYAPC-S-WDPTTSHD------
>XP_007749062_Cladophialophora_psammophila
--------------------------------------MATQ----------------IP
AKFDINTAYRM-NSGYEIPALGYGV--------YQTPA-ASCEEVTLHAFRTGYRHVDSA
RAYRNEQSCADAIRN---------SGLKREEIFFTSKVPPRSMGYEGAKKSIESSFI-QT
G-LDYIDLYLIHSP----------------YGGKEARC----------------------
----GAWKALAE-----AQKAGKIRSIGVSNYGVHHLDEL---EEYVKTS-DVGG-----
TIDVGQWEIHPWLPRNDIVEWARKRNVVVEAYCPI--VRGQR----------------SN
E-----PVLKQLGEK--HGKTWAQILLRWSLQKRFVPLPKSVTPARIEENAAIY------
-----------DFQLDDEDMKSLDFPDSYAPC-S-WDPTTSDD------
>XP_018698983_Fonsecaea_erecta
--------------------------------------MEPL------------------
---TIKSTYQL-NTGYEIPALGFGV--------YQTPA-DEAEKVVAHALKIGIRQIDSA
PIYENEAPCGAAIRK---------SGIPRDQIFYVSKVWPNRMSYENAKKDVDTTLA-TA
G-LNYVDLYIIHAP----------------YGGKEARC----------------------
----GAWKALVE-----AQKAGKVRSIGVSNYGVHHLEEL---KAYIAQLEKEGGEGAGG
KISVGQWELHPWLARPDITEWCRQNGVLCQAYSPL--ARGQR----------------ME
E-----PVLHKLGEK--YNKSPAQILVRWSLQKGFSPLPKSVSIKRIEENADVF------
-----------DFELTDEDMAELDLKDVYAPS-T-WDPTTSHD------
>XP_022510032_Fonsecaea_monophora
--------------------------------------MATQ----------------IP
TKFDINTTYRM-NSGYEIPALGYGV--------YQTPA-ATCEEVTLHAFRVGYRHVDSA
RAYRNEQPCADAIRG---------SGLKREEIFFTSKVPPKSMGYEAAKKSIESSFF-QT
N-LDYIDLYLIHSP----------------YGGKEARC----------------------
----GAWKALAE-----AQKAGKIRSIGVSNYGVHHLDEL---EEYIKTS-GVGG-----
TIDVGQWEIHPWLPRDDIVEWCRKRNVVVEAYCPV--VRGER----------------AN
E-----PVLKRLSEK--HGKTWAQILLRWSLQKGYVPLPKSVTPSRIEENAAIY------
-----------DFELDEEDMKSLHFPDSYAPC-A-WDPTTSHD------
>XP_016626866_Fonsecaea_multimorphosa
--------------------------------------MATQ----------------IP
AKFDINTAYRM-NSGYEIPVLGYGV--------YQTPA-ASCEEVTLEAFRVGYRHVDSA
RAYRNEQPCADAIRN---------SGLKREDIFFTTKVPPRSLSYEGAKKSIESSFA-QT
G-LDYIDLYLIHSP----------------HGGKEARC----------------------
----GAWKALAE-----AQQAGKIRSIGVSNYGVHHLNEL---EEYIKTS-GVGG-----
TIDVGQWEIHPWLPRDDIVEWCRKRNVVIEAYCPI--VRGQR----------------AN
E-----PVLKQLSEK--HGKTWAQILLRWSLQKGYVPLPKSETPSRIKENAAIY------
-----------DFELDDEDMKSLDFPTSYAPC-A-WDPTTSND------
>XP_022497158_Fonsecaea_nubica
--------------------------------------MATQ----------------IP
TKFDINTTYRM-NSGYEIPALGYGV--------YQTPA-ATCEEVTLHAFRVGYRHVDSA
RAYRNEQPCADAIRG---------SGLKREEIFFTSKVPPKSMGYEAAKKSIESSFF-QT
N-LDYIDLYLIHSP----------------YGGKEARC----------------------
----GAWKALAE-----AQKAGKIRSIGVSNYGVHHLDEL---EEYIKTS-GVGG-----
TIDVGQWEIHPWLPRDDIVEWCRKRNVVIEAYCPV--VRGER----------------AN
E-----PVLKQLSEK--HGKTWAQILLRWSLQKGYVPLPKSVTPSRIEENAAIY------
-----------DFELDEEDMKSLHFPDSYAPC-A-WDPTTSHD------
>XP_013288590_Fonsecaea_pedrosoi
--------------------------------------MATQ----------------VP
TKFDINTRYRM-NSGYEIPALGYGV--------YQTPA-ATCEEVTLHAFRVGYRHVDSA
RAYRNEQPCADAIRG---------SGLKREEIFFTSKVPPKSMGYEAAKKSIESSFF-QT
N-LDYIDLYLIHSP----------------YGGKEGRC----------------------
----GAWKALAE-----AQKAGKIRSIGVSNYGVHHLDEL---EEYIKTS-GVGG-----
TIDVGQWEIHPWLPRDDIVEWCRKRNVVVEAYCPV--VRGER----------------AN
E-----PVLKRLGEK--HGKTWAQILLRWSLQKGYVPLPKSVTPSRIQENAAIY------
-----------DFELDEEDMKSLHFPDSYAPC-A-WDPTTSHD------
>XP_007754298_Cladophialophora_yegresii
--------------------------------------MATQ----------------TP
AKFDINTTYRM-NSGYEIPALGYGV--------YQTPA-AQCEEVTLHAFKTGYRHVDSA
RAYRNEQPCADAIRN---------SGLKREEIFFTSKVPPKSMGYEAAKKSIESSFF-QT
G-LDYIDLYLIHSP----------------YGGKEGRL----------------------
----GAWKALAE-----AQKAGKIRSIGISNYGVHHLDEL---EEYIKTS-DVGG-----
TIDVGQWEVHPWLPRDDIVQWCRQRNVVVEAYCPI--VRGQR----------------AD
E-----PVLKQLAEK--HGKTWSQILLRWSLQKGYVPLPKSVTPSRIEENAAIY------
-----------DFELDDQDMKSLNFPDSYAPC-A-WDPTTSND------
>XP_016239308_Exophiala_spinifera
--------------------------------------MAHQ----------------AP
TKLDINTSYTM-NSGYKIPALGYGV--------YQTPA-AECEEVVLHAFKTGYRHVDSA
RMYRNEQPCADAIRA---------SGLRREDVFFTSKVPPKSMSYEAAKKAIESSFA-QT
G-LDYIDLYLIHAP----------------YGGKEGRC----------------------
----GAWRALAE-----AQRAGKIRSIGVSNYGVHHLDEL---EEYIRNS-GVGG-----
TLDVGQWEIHPWLPRNDIVEWARRRNVVVEAYCPI--VRGER----------------AD
E-----PVLQALSKK--HRKTWAQVLIRWSLQKGYVPLPKSVTPTRIEQNADVF------
-----------DFELDEDDMKSLDMPNSYEPC-A-WDPTTSHE------
>XP_016260909_Exophiala_oligosperma
MRSSPVLRRLVSLQSQIPSLSSSTSTRSITRIPNQTRIMAHQHHQHHHAHHHHHQAPAAA
TKFDINTSYTM-NSGHKISALGYGV--------YHTPA-ADCEAVVLHAFKTGYRHVDSA
RAYRNEQPCADAIRA---------SGLKREEIFFTSKVPPRAMGYEETKKAIESSFF-QT
G-LDYIDLYLIHAP----------------YGGKEARC----------------------
----GSWRALAE-----AQKQGRIRSIGVSNYGVHHLDEL---EDYIKTS-GVGG-----
TIDVGQWEIHPWLPRNDIVEWAKGRNVVVEAYCPI--VRGER----------------AE
E-----PVLKSLSKK--HGKTWAQVLLRWSLQKGYVPLPKSVTPTRIEQNADIY------
-----------DFELDQEDMESLDMPNSYAPC-S-WDPTTSHE------
>XP_013315551_Exophiala_xenobiotica
--------MRSSSLSRRLLLLQRQLSPNSSSIVNQKRTMASQ----------------IP
TKFDINTSYTM-NSGYRIPALGYGV--------YQTPA-ASCEEVVLHAFKTGYRHVDSA
RAYRNEQPCADAIRA---------SGLKREDIFFTSKVPPRAMGYEAAMKSIESSFS-QT
R-LDYIDLYLIHSP----------------YGGKEGRC----------------------
----GAWKALAE-----AQKAGKIRSIGVSNYGVHHLDEL---EEYIKTS-GVGG-----
TIDVGQWEIHPWLPRNDIVEWARKRNVVIEAYCPI--IRGQR----------------SN
E-----EVLKTLSQK--HGKTWAQILLRWSLQKGYVPLPKSVTPSRIEENANIY------
-----------DFELDEGDMKSLDLPNSYAPC-S-WDPTTSND------
>XP_007724556_Capronia_coronata
--------------------------------------MAPN------------------
-SFSVSTRIPL-SNGLSIPQIHLGV--------YLMSG-REAKSAVKWALEAGYRGIDSA
QMYRNEKDCGQAILSFLNDKASNTAGLTREDIFFTSKLASNA-SYEVARRSIKQSVQ-TC
G-LGYIDLFLLHSP----------------YGGKSARL----------------------
----SSWRAVED-----AIKDGEVRIGGVSNFGVKHLDELIASKPRIMPA----------
---VNQIEVHPFNTRTNITEACRKYGILVEAYAPL--ARALR----------------MK
H-----PTIVSLSKK--YNCTPAQLMIRWSLQHGYIPLPKSVSKERIKSNADIS------
-----------HFEISGEDIKAMDGLDEYLVT-D-WDP-VDAD------
>XP_007732679_Capronia_epimyces
---------MRSAALRKQLQRPQRLVAPTSFAINHTRTMAAQ----------------VP
AKFNINTALPL-NSGYQIPVLGYGV--------YQTPA-AECEKATLHAFRTGYRHVDSA
RAYRNEQPCADAIRN---------SGLKREEIFFTSKVPPRSMGYEAAKKSIESSFY-QT
G-LDYIDLYLIHSP----------------YGGKEARC----------------------
----GAWKALAE-----AQKAGKIRSIGVSNYGVHHLDEL---EDYIKTS-GVGG-----
TIDVGQWELHPWLPRNDIVEWARKRNVVIEAYCPI--VRGER----------------AD
E-----PVLKALTEK--HGKTWAQILLRWSLQKGFVPLVKSVTPSRIEENAAIF------
-----------DFELDKEDMKALDFPDSYVPC-S-WDPTTSHD------
>XP_009156803_Exophiala_dermatitidis
--------------------------------------MATT---------------PIP
AKFDINSRYTM-NSGHKIPVLGYGV--------YQTPA-AQCEEVTLHAFRTGYRHIDSA
RAYRNEQPCADAIRN---------SGLKREEIFFTSKVPPRAMGYEGAKKSIESSFI-QT
G-LDYFDLYLIHSP----------------YGGKEGRL----------------------
----GAWRALAE-----AQKAGKIRSIGVSNYGVHHLDEL---EEYIKTNPDVGG-----
TIDVGQWELHPWLPRSDIVDWARKRNVVIEAYCPI--VRGQR----------------AE
E-----PVLKRLSEK--HGKTWAQILLRWSLQKGFVPLVKSVTPSRIEENAAIF------
-----------DFELDEEDMKALHFPDSYAPC-S-WDPTVSHD------
>XP_013259093_Exophiala_aquamarina
--------------------------------------MASR----------------VP
SKFNIKTTYKL-NSGHSIPVLGYGV--------YQTPA-DVCEEVSLHALKAGYRHIDSA
RAYRNERPCADAMAK---------SGLKREDIFFTSKVPPKAMGYDNTKNAIESSFS-ET
G-LSYIDLYLIHSP----------------YGGKEARL----------------------
----GSWKALVE-----AQKEGKIRSIGVSNYGVHHLDEL---EEYIKSS-QDGS-----
HIDVGQWEIHPWLPRDDIVKWSQKRNVVIEAYCPI--VRGER----------------AN
E-----EILKTLGKK--HGKTWAQILLRWSLQKGYVPLPKSVTPARIDQNADIY------
-----------DFELDADDMKSLHFPDSYAPC-A-WDPTTSHD------
>XP_016227370_Exophiala_mesophila
-----MHMHTRLGHQLPNLIHSSPISKSSAFASHCHRAMATQ----------------VP
HKFDIGTKFKL-NSGYEIPLLGYGV--------YQTPA-DVAEQVTLHAFQTGYRHVDSA
RAYRNEQPVADAIRN---------SGLKREDIFFTSKVPPRSMGYEATQKAINSSFV-QT
G-LDYIDLYLIHAP----------------YGGKEGRL----------------------
----GSWKALVE-----AQKAGKIRSIGVSNYGVHHLDEL---EAYINSAGDDGS-----
KIDVGQWEIHPWLPRDDIVEWSRKRGVAIEAYCPI--VRGER----------------AG
E-----EVLQELGKK--HGKTWAQVLLRWSLQKGFVPLPKSVTPERIEQNADIY------
-----------DFELDADDMKALDFPNSYAPC-S-WDPTTSHD------
>XP_013275108_Rhinocladiella_mackenziei
--------------------------------------MATQ----------------PP
ARLDITTTYRM-NSGYHIPALGYGV--------YQTPA-ASCEEVVLHAFRTGYRHVDSA
RAYRNEQPCADAIRS---------SGLKREEIFFTSKIPPRSMGYEEAKKSIESSFI-QT
G-LDYIDLYLIHSP----------------YGGKEARY----------------------
----GTWKALAE-----AQKAGKIRSLGVSNYGVHHLDEL---EEYIISS-SVGG-----
TIDVGQWEIHPWLPRNDIVQWARKRNVVVEAYCPI--VRGER----------------SN
E-----KALKFLSQK--HGKTWAQILLRWSLQKGYVPLPKSVTPKRIEENAAIY------
-----------DFELDDEDMQSLNFPDSYAPC-S-WDPTTSHD------
>XP_018002729_Phialophora_attinorum
--------------------------------------MAT-----------------AS
GKFDINTSYKL-NSGHQIPVLGYGV--------YQTPA-ATAESVVLHALKNGYRHIDSA
RAYRNEQPCGDAMRA---------SGLKREEIFFTSKVPPKSMTYDEAKKSIASTFS-QT
G-LDYVDLYLLHAP----------------YGGKEGRL----------------------
----GAWQALRE-----AQKEGKIRSIGVSNYGVHHLAEL---EEYIKSS-GDGS-----
KIDVNQCEVHPWLPRNDIVDWCKQRGVVVEAYCPV--IRGQR----------------AE
E-----PVLKKLSEK--HNKTWAQILLRWSLQKGYVPLPKSETSKRIEENADIY------
-----------DFELDESDMKELDMPDSYEPC-A-WDPTTSKD------
>NP_594384_Schizosaccharomyces_pombe
------------------------------------------------------------
---MLGSFVKL-NNGLKCPQFAYGS--------YMVNR-TKCFDSVYAALQCGYRHIDSA
QMYHNEADCGRAILKFMEE-----TGTKREDIWFTSKLNDLS-GYKSTLSSIDASVK-AC
G-LGYIDLFLLHSP----------------YG---DRI----------------------
----ESWKALEK-----GVEEGKLRAIGVSNFGPHHIQELLDSHPKIIPC----------
---VNQIELHPFCSQQKVVDYCESKGIQLAAYAPL--VHGEK----------------FG
N-----KQLLAIASK--YNKSEAQIMIRYCLQRGFIVLPKSSTPRRIKENGDVF------
-----------DFEISKEDMEKLYNLDEDYHS-D-WNPCVSPL------
```
