## Supplementary material for "Coding Sequence Insertions in Fungal Genomes are Intrinsically Disordered and can Impart Functionally-Important Properties on the Host Protein": MAFFT_MSAs: XP_719923.1_blasthits_MAFFT.txt

```
>XP_719923_Candida_albicans
------------------------------------------------------------
------------------------------------------------------------
---------------------------------------------------MSIDNQAST
ALKNSGQEVKNNTNQ--------------------------------------T-SELSK
EEKLRKRREQ--------------------LELWRQKKQQQQQEQEEVQN---------K
AKKTEDSTNNTSTEE------------------------------------------VKK
S---RQ-QRIEEW----KRAR----------LQK---QQATKEKTT--------------
--------TITIKKKV--------------------------------------------
------------------------------------------------------------
--------------------------------------HSQT-TRPTLKRN-----LDF-
-----------GDDEDDR----------------KNSHRPVFKKP---------------
--------------------------SLEYDEIS-------EHQND--------------
----------------------------------------------KESEDELD---VFL
ASIRESELK----------------------S------DNTKAEKAIESIPEGDVENEKE
NDDYG------GDGDEEDESDE------------E------SRL--------QD------
-LISTKLTKLQNKGKELQSIDHSQ-ENYQEFRKV-FYREAYE-LSA----LSDEQVELIR
QDLDNIKVK-GTDVPR--PILKWSHLALPTNLSSVIHDKLKFEKPSAIQSQALPTILSGR
DVIGIAKTGSGKTLSYVLPMLRHIQDQQFSKDNQ---GPIGLILSPTRELALQIEKEILN
FTKRNN-NLRVCCCYGGSSIENQINELKKGVEIIVGTPGRVIDLLAANSGRVLNLKRCTF
VVLDEADRMFDLGFEPQVNKILTQIRPDRQTVLFSATFPRKMETLAKQILTDPVVIIVGG
ISVVAPEIKQEVVLFE-TSAEEQDKYKQ----QRVEKLHDILT--------------N-Y
-QIEHPDSKILVFTEKQNDADELVANLLSNKYPAIAIHGGKDQMDRKYAIKEFASMDSGI
-NILIATSIAARGLDVRNLGLVINFDPPNHMEDYVHRVGRTGRAGAKGNAITFVSSSQPK
EVFNLVKALKLSH---SDID--PKLEEIANKFVTKVKAGKEK---ISSGFGGKGLDNLQE
VRDNKLKLEKQRFG----DQQ-PQRQQ---------------------------------
-------------------------------------EETETKKSNDEPVPD-----IAL
PEFNIIEGN---TP-ETSGPD--KCKFYCRIVINDLPQKVRWNIVQRESLSKIIDESRTS
ITTRGQYYPPGSKPLSNDQERNGSL---AKLYLLVEGLTLQSVTEAITLIKKKMLESLDI
LNQRE-------------------------------------------------------
-----------NLQPT--------------------------------------------
----------------------------------GRYVV---------------------
------------------------------------------------------------
----------------------------------------
>XP_002419569_Candida_dubliniensis
------------------------------------------------------------
------------------------------------------------------------
---------------------------------------------------MSIDNETST
ALRNSGQEVKNDTNQ--------------------------------------T-SELSK
EEKLRKRREQ--------------------LELWRQKKQQQQ-----AQN---------K
VTKIEDNTNNGSTDE------------------------------------------VKK
T---RQ-QRIEEW----KRAR----------LQK---QQATKEKTT--------------
--------TITIKKKV--------------------------------------------
------------------------------------------------------------
--------------------------------------HQPT-TRSTLKRN-----LDF-
-----------GDDEDEM----------------KNSHRPVFKKP---------------
--------------------------SLEYDEIS-------EHQED--------------
----------------------------------------------KESEDELD---AFL
ASIRESELK----------------------S------DDTKAEKSIKSV--------RE
DDNHSL-----ADDEEEEEVDE------------E------SRL--------QE------
-LISTKLTKLQNKGKELQSIDHSH-ENYQEFRKV-FYNETYE-LSS----LSNEQVELIR
QDLDNIKVK-GTDVPR--PILKWSHLALPTNLSSVIHDKLKFEKPSAIQSQALPTILSGR
DVIGIAKTGSGKTLSYVLPMLRHIHDQQFLKDNQ---GPIGLILSPTRELALQIEKEILN
FTKKNN-YLRVCCCYGGSSIENQINELKKGVEIIVGTPGRVIDLLAANSGRVTNLKRCTF
VVLDEADRMFDLGFEPQVNKIFTQIRPDRQTVLFSATFPRKMETLAKQILADPVVIIVGG
ISVVAPEIKQDVILFE-TSLEEQDKYKQ----QRIEKLHDILS--------------N-Y
-QIERPDSKILVFTEKQNDADELVANLLSNKYPAIAIHGGKDQMDRKYAIKEFASMDSGI
-NILIATSIAARGLDVRNLGLVINFDPPNHMEDYVHRVGRTGRAGAKGNAVTFVSSSQPK
EVFNLVKALKLSH---SDID--PKLEEIANKFINKVKAGKEK---IGSGFGGKGLDNLQE
VRDNKLKLEKQRFG----DQQPPQNQQ---------------------------------
-------------------------------------EETETKKPNNEPATD-----IAL
PEFNIIEGN---TP-ETSGPD--KCKFYCRIVINDLPQKVRWNIVQRENLSKIIDESRTS
ITTRGQYYPPGSKPLSNDQERSGSL---AKLYLLVEGLTLQSVTEAITLIKKKMLESLDI
MNQRE-------------------------------------------------------
-----------NLQPT--------------------------------------------
----------------------------------GRYVV---------------------
------------------------------------------------------------
----------------------------------------
>XP_002551394_Candida_tropicalis
------------------------------------------------------------
------------------------------------------------------------
---------------------------------------------------MSILEKSTT
V--SDGSQKSNIANT--------------------------------------N-NELSK
EEKLRKRREQ--------------------LELWRQKKQQQQQQQEEQQK---------E
TIENANSQDDKKNKE----------------------------------------EDIKK
S---RQ-QRIEEW----KKSR----------LQK---QNQEKPKTT--------------
--------SISIKKKP--------------------------------------------
------------------------------------------------------------
--------------------------------------YTSTGNNESKKRS-----SVF-
-----------DDEDDDL----------------KKVKKPMFKKP---------------
--------------------------DLKNISST-------NNKED--------------
----------------------------------------------NESEDELD---LFL
ATLEESEKK----------------------SITPEIHDDEISDDN------------ND
DDDDDD-----EDDNDEDE-DE------------D------TRL--------QN------
-LISSKLTKLQNKGKELQSIDHAQ-ENYEPVRKS-FYQEPYE-LSS----LSPEDVITMR
QELDNTKVH-GIDVPR--PVLKWGHLSLPSNISSVIHDKLKFEKPSSIQSQALPTILSGR
DVIGIAKTGSGKTLSYVLPMIRHIQDQRKLESNE---GPIGLILSPTRELALQIQKEILH
FTKDNP-NLRVCCCYGGASIESQINELKKGVEIVVATPGRMIDLLAANSGRVTNLKRTTY
VVLDEADRMFDLGFEPQVTKIFTQIRPDKQTVLFSATFPKKMEVLAKKILVNPVVIIVGG
ISVVASEIKQKVVLFN-HTSD--DIYKT----ERMNKLYEVLS--------------E-Y
-QMFNPKSKILVFVEKQSDADELVTDLLRSGYPSVALHGGKDQMDRKYAIKEFSSNDSGL
-NILVATSVAARGLDVKSLGLVINFDPPNHMEDYVHRVGRTGRAGSKGQAITFVCSNQER
EITSLVKALRLSK---AEVD--PDLAAIADKFLCKVKSGKVK---FGSGFGGKGLDNLQE
IRESKLQLEKQRYGESSEEKQNDSNKQ---------------------------------
-------------------------------------KSPLTTSTTTTSSTE-----ISL
PEFEIVEGN---TP-DASGPD--TCKFHCRIVINDLPQEARIRIVHGPTIAKIIEESRTS
ITTRGQYYPPGTKAPS---ENNKST---SKLYLLVEGLTRQAVADAITSIRTRIVNALER
IDHKE-------------------------------------------------------
-----------STQHTG-------------------------------------------
----------------------------------GRYVV---------------------
------------------------------------------------------------
----------------------------------------
>XP_003868348_Candida_orthopsilosis
------------------------------------------------------------
------------------------------------------------------------
-----------------------------------------------------MSKSTNS
V-----PNMDVNTNQ--------------------------------------SDTKESK
DEVLKKRREQ--------------------LAAWRAKKQQESK-----QL---------S
ETPPSNIADGSGNTS----------------------------------------EVEKR
L---RQ-QRLEQW----KKSR----------SQK---DASPSPQ----------------
TNQSSTKIRLS-KKPR--------------------------------------------
------------------------------------------------------------
--------------------------------------PSSRKNQPQLKRKIDE--FDF-
-----------DVDENQQ-----------------KKLKFVTPQS---------------
--------------------------TFGNPNNL-------NNGQE--------------
----------------------------------------------QGVDDELD---AFM
KSIDTNETKVEANGALFEIQ-----------------------------------TNSTD
DESADE----------------------------D------IDI--------QA------
-LIDSKLAKL-NTTKELKDIDHSQ-VSYPPFRKN-FYKVPFE-LSL----MSEDELGLLR
LDLDDIRVR-GKNVPS--PFTKWSQLLLPENIISVVNDQLQFDKPSPVQAQAIPIILSGR
DLIGVAKTGSGKTLSYVLPMMRHIQEQAASASGD---GPVAVILSPTRELALQIEQEVLN
FTRKV--DKRVTCCYGGSKIENQISDLRRGVDVVVATPGRMIDLLAANGGRVTSMRRTTF
VVLDEADRMFDLGFEPQIRKILSQVRPDRQTVLFSATFPRKLEILVKQILSDPVEVIVGG
VGVVAKEIKQNIMLLD-KSD---DEYFQ----ERLKMLRDYVQ--------------K-H
IQTHQDS-KILIFVEKQVDADKLLFSLLSHGLPCVAIHAGKEQIDRKYAIKEFSAADSGV
-NILIATSIAARGLDVKNLGLVVNFDPPSHLEDYVHRVGRTGRAGADGIAITFVSRNQEK
EINVLVKALKLSS---NEVT--PELQIIADSFNQKVKAGGAK---VGFGFGGKGLDNLQE
VRENKLKMEKKMYGE-EAEDKEK-------------------------------------
-------------------------------------ENGVSTNSKEGSPSI-----MTL
PSFDIIEGN---SP-ETAGPD--KCKFFCRITINDLPQKVRWDIVQREQLSKIIEGSRTS
ITTKGQYYPPTHKFNT----SKDTE---PKLYLLVEGLTRKSIEDAISLIKERMFKSIES
MTVED-------------------------------------------------------
-----------RGGIT--------------------------------------------
----------------------------------GRYTV---------------------
------------------------------------------------------------
----------------------------------------
>XP_001526437_Lodderomyces_elongisporus
------------------------------------------------------------
------------------------------------------------------------
---------------------------------------------------MTLPSGDSS
I-----TN---NTNQ--------------------------------------T---LNE
DEKRRLRREK--------------------LAALRQKKLAEAQNGEGNKR---------Q
EGNGNGTGQGTGNVAADLTTKRNEKQKVENSFAKLNSTSIDHSSTET---QATSLEEKQR
LLLKRQGQRIEDW----KKNR----------SAD---TASHFPQRAK-------------
ENLSHTRIAIT-KK----------------------------------------------
------------------------------------------------------------
----------------------------------------STFKLPKIKRNNNKRVFGF-
------------VNEDKEGGGGKEEEDEEEEFTKKKILKIANDDA---------------
--------------------------R----DYL-------NYGEKFRKPV---------
---------------------------------------------LEEAEDDLD---QFI
ESISKSESFVDNNNGGKQVQEQNVEEEKQQQQQQQLEQEQEQEQEQLEKLPRYLAVNNNN
NEDTDEVYRYEEDFDDEFDEDD------------E------DDI--------NK------
-RLSAKLNKLQNTAKELKEIDHTS-IEYPKFRKH-FYQVPFE-MST----MDNRELDMLR
LELDNVRAR-GKNVPP--PFLTWGQLLMPESVMSVIQNDLGFAKPSPIQCQAIPIVLSGR
DMIGVAKTGSGKTLSYVLPMVRHIQDQLFPKPGE---GPIGLVLSPTRELALQIEKEILK
FSSTM--DLKVCCCYGGSNIENQISELKRGVNVIVATPGRLIDLLAANGGRITTLRRTTF
VVLDEADRMFDMGFEPQIQKIFTQIRPDKQTVLFSATFPRKLEQLAKKVLHNPIEIIVGG
VSVVASEISQEIILFE-DT----DQLMN----HKIQKLEDILS--------------R-F
FDLGKNTGKVLVFVEKQTDADKLVSVLLKKAIPCIAIHGGKDQIDRKHAIREFSDDQSGI
-NVLIATSIAARGLDVRNLDLVVNFEPPSHLEDYVHRVGRTGRAGKHGEAITFVDNTQEK
EISILVKALKMSS---RAVD--SKLQEIADKFMKKIESGEEK---RSSGFGGKGLEKLQN
VRETNMQLQKKMFGNFKKEDGKKSHRD---------------------------------
-----------------LSEQVDYFGSSSSSSSFPSSSNTTTTTTTTSTASA-----IEI
PTFEIIEGN---SP-ETSGPD--KCKFYCRVTINDLPQKVRWGIVQRESLSKIIEASKTS
ITTRGQFYPPQSK-QT----PTNDQ---PKLYLLIEGLTRKAVEEAAVLIRDKMLQGVEA
MRLDN-------------------------------------------------------
-----------HSAPT--------------------------------------------
----------------------------------GRYVV---------------------
------------------------------------------------------------
----------------------------------------
>XP_007376559_Spathaspora_passalidarum
------------------------------------------------------------
------------------------------------------------------------
---------------------------------------------MNGHTSQGITNQTSI
Q------------NE--------------------------------------N-GE-SK
EEKLRKRREQ--------------------LLAWRQKKEQEKEQE---------------
-----------KIDA----------------------------------------DEKKR
I---RQ-QRIEEW----KRAR----------AQQ---SQEPVKKPDV-------------
AKPISARPTLTLKKTN--------------------------------------------
------------------------------------------------------------
--------------------------------------KTTA----PLKRP-----RVV-
-----------LQQDDQE----------------SDSAKPKFKKP---------------
--------------------------TLDQQETP-------AN-DD--------------
----------------------------------------------APEVDELD---LYL
ASL--SETK----------------------NTTKVQLDEP-------------------
-----------DDLDEEEEVDE------------E------QLK--------QQ------
-KLLTSLTKLQTKGKELKPIDHTL-ETYAPFRKS-FYQQPYE-LQM----LTQEQISEIR
KELGNVRVK-GNNASHYAPISKWSHLGLPSNLSTVITDKLQFESPSAIQCQALPIIMSGR
DVIGVAKTGSGKTLSYVIPMLRHIQDQPPIREND---GPIGVVLCPTRELALQIQRKISN
FTSKS---LRVCCCYGGSSIEPQINELKSGVEIIVGTPGRVIDLLAANSGRVTNLQRTTY
IVLDEADRMFDLGFEPQISKIFTQIRPDRQTILFSATFPRKMEQLAKHILVDPVEIIVGG
ISVVAPEITQKIILFE-NVTA--EEFKS----DRIDKLHSILA--------------D-Y
-QTYK---KVLIFVEKQNDADDLVTQLLAFNLPCVAIHGGKDQLDRRYAIKEFSSINSGV
-DILIATSVAARGLDVKSLGLVINFDPPNHMEDYVHRVGRTGRAGSKGTAITFVWNKQEH
EIANLVRALRMSKV--EEID--SRLVEIAESFSSKVKQGKEK---IHYGFGGKGLDKLKQ
VRDSKLQMEKNMYDESTTETV---------------------------------------
-------------------------------------KEKSVTPNATPNATA-----AAL
PDFEIIEGN---SP-ETSGPD--KCKFYSRIIINDLPQAARWNIVNREHLSKIIETSRTS
ITTRGQFYPPGKNPPP---NNKDSL---AKLYLLVEGLDKSSVHEANNMIRERMIEGLEL
AAQQE-------------------------------------------------------
-----------TNVPG--------------------------------------------
----------------------------------GRYVV---------------------
------------------------------------------------------------
----------------------------------------
>XP_043048355_Scheffersomyces_spartinae
------------------------------------------------------------
------------------------------------------------------------
------------------------------------------------------------
-------MTSSTNTN--------------------------------------PEEPISR
EEKLRRRREQ--------------------LLAWKKKKEEETKEEVS-------------
------------------------------------------------------DDDKLR
R---RQ-ELLAKW----KAKK----------EQANKLQEDAEKQHADTNGDDAEK-----
LRLRQERLAAWKKKKK----ESEPSSLSMKKV----------------------------
-LSEPVKPVKSL------------------------------------------------
----RF--------------------LSIRKNVTEATSSVGKNVTSHIKRN-----LLA-
-----------DGDDE-----------------GEDVVVKKLKLP---------------
--------------------------G--------------SSRNNNISSI---------
---------------------------------------------KSDDVDELE---LYL
AMLANTEGNGTVRHSGTAYHVEEEDEETAA------------------------------
-----------AGASDDNEDDD------------D------EAQ--------QK------
-LLFQRLEKLN-KQKELAVVDFNQ-SNLTPFRKN-FYVESGE-VRA----MADEQVAMFR
M-LDGVNVR-GLDVPK--PISEWKHLGLMMSVQENLETR--FPRPTPIQCQALPVIASGR
DLIGVAKTGSGKTLSFVLPILRHIQDQLSGRSGHTGGGPIGLIMTPTRELALQIHKELLV
FTKQL--EILVVCCYGGSSIESQIADLKRGCDIMVGTPGRIIDLLAANSGRVTNLHLVTY
VVLDEADRMFDMGFEPQVAKIFTQVRPDRQCVLFSATFPRKMEVLAKRILCKPVEIIVGG
VSVVALDITQKVELFE---EKNEAQLQQ----LKLNKLLNILD--------------T-N
-----KDTKVLIFVETQAGVDELLVHLLNHSIACLAIHGGKDQIDRKHTIKDFSLSDSGL
-DILIATSIAARGLDVKGLNLVVNYDAPNHMEDYVHRVGRTGRAGTKGVAITFVNETEER
AITDLVKAMRMSKVPESEIP--SKLIAISSEFLNKVKAGKEK---YKFGFGGKGLENLEE
QRQNNRDLERKVFDVPRDDEDK----K---------------------------------
-----------------SS------------------SSSSSLPTKTSLATE-----SLL
PDFQIIEGQ---TP-ETSGPD--KCKFYSRVVINDLPQKARWLVVNRDSISKIIESTSTS
ITNKGQYYPPNAKVPAPTTPTGNSKPIPPKLYLLVEGLTEASVRAANNLIRQRMIEGLEA
AAKDDLKEMGFDASTYKYEHYLVEKVDDTIAHVKFNNPKTLNAFAESDWRSYQEILRRLD
AEPEMKVIIISSAVPKSFSSGLNLKEAMKLASDDNTSTYEAKYEYLLQHIRDFQDAIGTP
SRINTPTIAVLNGINYGLALDISSACTIRLASADAKFSIREIVIGLPADIGTLQRMPRLV
NNISLLNQYALTGEVFSPEDALKLGYVSKVFPTHKEGLEYALDLADTIGGYQQWAVKGTK
KSIQDIMLGGTAEQGYKWIQDYNAKNLGAKFFEAMGNVKL
>XP_001382645_Scheffersomyces_stipitis
------------------------------------------------------------
------------------------------------------------------------
------------------------------------MDNT--------------------
-VTNDS-----------------------------------------------DESKLSK
EEKLKKRREQ--------------------LALWRQKKEQDS---KN-------------
---------------------------------------GEKEMNSN---ATTSSDDKQK
L---RQ-QRMEEW----KKKR----------AQE---T---KIDSKESVKESPKQ-----
ENSILKRLASSIKKQE--------------------------------------------
------------------------------------------------------------
-----------------------------------------LPF---TKKR-----ILF-
-----------DEEEE-----------------DESKRKPKFKKP---------------
--------------------------TLDG--HTE------DLQH--REDD---------
---------------------------------------------PNGKIDELD---DFI
ASLSKQES---SSNDIPSQIIE--------DEQLEVENE---------------------
-----------GDSEDEEIDQD------------K-------KQ--------QE------
-LLSSKFQKLQN-EKQLETIDHST-MNYSDFRKN-FYQEPSE-IQN----WTAEQVESIR
LELDGIKVA-GSNVPR--PVLKWSHLGLPASYMNIIEDKLEYKAPTSIQSQALPAIMSGR
DIIGVAKTGSGKTLSFVLPMLRHIQDQPDLKDGE---GPIGLILSPTRELAVQIHKEITN
FTKRL--GMTACCCYGGSPIESQIAELKKGAQILVGTPGRIIELLAANSGRITNLRRVTY
VVLDEADRMFDLGFEPQVTKISSQIRPESQTVLFSATFPRKIELLAKRLLYNPLEIIVGG
ISVVASEITQKVELFEKGESSQ---LED----EKFDRLLNILN--------------V-F
-SIESKHSKVLIFVEKQSAADDLLVKLLGSNHPCLTIHGGKDQIDRKYAIKEFSSKDSGV
-DILIATSIAARGLDVKGLDLVINYDPPNHMEDYVHRVGRTGRAGMKGTAITFVSSDQER
SVTDLVRAMTMSKIPEDEIP--SRLIEIRNQFLEKVKAGKFK---YSFGFGGKGLEKLQQ
IRDSTRSLQKKEYGPNDDDDVNFVADK---------------------------------
-----------------TN------------------GTAKKDGATSLPASEVA---VDL
PDFQVIEGR---AP-ETSGPD--KSKFHSRITINDLPQRARWFVVNRDSLSKIIESTSTS
ITNKGQYYAPNVKVPQTVTVNGKESPAPPRLYLLVEGLTEQSVREANSLIRDKMIEGLEV
ASKES-------------------------------------------------------
-----------NMAPT--------------------------------------------
----------------------------------GKYKV---------------------
------------------------------------------------------------
----------------------------------------
>XP_020064455_Suhomyces_tanzawaensis
------------------------------------------------------------
------------------------------------------------------------
------------------------------------MDAG--------------------
------------------------------------------------------------
---------------------------------------------PT-------------
---------------------------------------TA-------------------
------------------------------------------------------------
------------------------------------------------------------
------------------------------------------------------------
------------------------------------------------------------
-------------EQE--------------------------------------------
------------------------------------------------------------
------------------------------------------------EADELE---LYL
KSL--ESD---GSG---AALAQENPFNDGDEQG---------------------------
------------DLEEELLEEE------------E-------EQ--------QR------
-LLASKLKK-QNKEKELSSIDHNK-QLYKPFRKV-FYSDPMEKLVK----ANPELLEYLK
EDLGGIKVR-GANAPL--PVHNFAQLGLPSSFMGIIEEKLKFTKPSSIQAQALPSIMQGR
DFIGIAKTGSGKTLSFVLPMLRHVQDQDPLEKGD---GPVGLVMTPTRELALQIHKEVMN
FAPKL--GITASCCYGGSSIEQQIAELKKGTQIVIGTPGRIIDLLSANGGRVTNLRRVTY
VVLDEADRMFDMGFEPQVTKVFSQVRPDRQTVLFSATFPKKMELLARKILQDPIEVSVGG
ISVVASEISQKVELFDMDKLNK--TLDE----DKFEKLVETID--------------Q-F
-RIADKKGKILIFVEKQTNADDILVKLLSKNIACKAIHGGKDQMDRKHAIKEFSSASSGV
-DILIATSIAARGLDVKNLNLVINYDAPNHMEDYVHRVGRTGRAGNKGVAITFVSSDQER
SITDLVRAMRSSKMEEKEIP--QQLIDISTAFLDKVKSGKEK---FQFGFGGKGLDNLQE
RRDNSMDLQKKAYG--GDPEVA----K---------------------------------
-----------------LS------------------TPAKPDSATT--NPEVA---DKL
PDFKIIEGR---AP-ETSGPD--KCKFHSRITINDLSQKARWVVVNRESLSKIIEATATS
ITNKGQFYPPNT-FPKTGKKNGKEV--PPKLYLLVEGLTESSVREANNMLRQRMIEGLEI
AAKEE-------------------------------------------------------
-----------SMAPT--------------------------------------------
----------------------------------GKYTV---------------------
------------------------------------------------------------
----------------------------------------
>XP_020075080_Hyphopichia_burtonii
------------------------------------------------------------
------------------------------------------------------------
---------------------------------MSSLNNGGDSSSNQLTKEEKLKKRQER
LAAWKS----KNGEG--------------------------------------SNDQISR
EDNLKKRQAQ--------------------LEAWKQRKQREEVGSSS-------------
--------------------------------------------PSP---AAPSADDKQL
S---RQ-QKIEEW----KRKR----------LQ------------NKTEAVAKLN-----
QSKISIKAPKIVKPK---------------------------------------------
------------------------------------------------------------
-------------------------------------------SNGLLKKR-----SAF-
-----------ENEED-----------------DEQNSKPVFKKP---------------
--------------------------TLGN--DRT------NSQSDEGE-----------
--------------------------------------------------DELD---LFL
QNLDHSLD---DQG----------------KGLQQVEDV---------------------
-----------HEEEEEAEDED------------Q------DEE--------QK------
-KLFQLTEKISNKEKELEVIDHSS-IQYDSFRKN-FYKPPIE-IEK----LLREDIADSR
SDLQDIKVR-GVDCPR--PILKWAHLGLPQPIMEVIEDKLKYPKPSAIQAQALPAIMSGR
DVIGIAKTGSGKTITFVLPMLRHIKDQKALKRGE---GPIGLIMSPTRELAIQINKELNH
FTKSL--GLTSCCCYGGANIENQISELKKGAEIIVGTPGRIIDLLAANGGRVTNLKRVTY
TVLDEADRMFDMGFEPQVSKIFSQIRPDKQTLLFSATFPRQMELLAKKILNNPIEISVGG
ISVVASEISQQIELFEVNKHEN--NLDELLEISKFNKLIQIVK--------------D-Y
-----HQTKILIFVEKQNSADELLVKLLGYNYACLAIHGGKEQIDRKYAIKEFSSMNSGV
-NILIATSIAARGLDVKGLDLVINYDAPNHMEDYVHRVGRTGRAGKKGTAITFVTSKQER
SITDLVKAMKF--LQQDQIE--PRLIEISNAFLKKVKSGKEK---YYFGFGGRGLDNLQE
IRESNRDLERKVFNEDDSNE----------------------------------------
------------------------------------------------PSTTKS---FQL
PDFQIIQGR---AN-ETAGPE--RCKYHSRIQINDLPQKTRWLVSKSDNLNKIIELTSTS
ITNKGQYYAPNTKIP--IKSD------PPKLYLLVEGLTEKSVRDANNMIRQSMIEGLEA
VARDQ-------------------------------------------------------
-----------NIAPT--------------------------------------------
----------------------------------GKYTV---------------------
------------------------------------------------------------
----------------------------------------
>XP_015467959_Debaryomyces_fabryi
------------------------------------------------------------
------------------------------------------------------------
------------------------------------MNSNNSGYSLKHNNTQDNNHNSED
SVTNKTGELDKLHVK--------------------------------------DNQVLSK
EEKLKRRQEQ--------------------LAAWKQKRQHENQEPPS-------------
---------------------------------------QKDVTPVP---DISDIDQKKL
I---RQ-QRIEEW----KRKR----------LQK---TDNSDIGQSGIKAFEAKN-----
DSQHTIKINASMKKT---------------------------------------------
------------------------------------------------------------
-------------------------------------------TNDRLKKR-----LIF-
-----------GEEEEDD---------------DEKDSKPKFKKP---------------
--------------------------SLDS--AEI------DDSNDTDEKM---------
---------------------------------------------VDSEIDELD---KYL
LLL--EEK---EKGDLGNRRAEYDNINDAKAEDLELVNV---------------------
-----------NESDDEEIDED------------Q-------RQ--------QD------
-ILSSKLKKLQNKQKQLDDVDHSE-IKYKPFRKD-FYTEPIE-ILK----LSQEEVANLR
IRLDGIKVR-GVNCTR--PILRWSQLGLPSTMMSIIEGKLNYSAPSSIQAQAIPAIMSGR
DIIGVAKTGSGKTLSFVLPLLRHIQDQPPLRKGD---GPIGLIMTPTRELALQIHKELSH
FTKKL--NISSCCCFGGSSIESQIAELKKGAQIIVGTPGRIIDLLAANSGRVTNLQRVTY
LVLDEADRMFDMGFEPQVTKVFTRVRPDRQTVLFSATFPRKMELLAKKILDNPMEIVVGG
ISVVASEITQKVELFE-NETEE--SLEK----DKFSKLLNILK--------------E-Y
-GEKDAECKILIFVEKQNAADELLVKLLTEKYACLAIHGGKDQIDRKYAIREFSSSNSGV
-NILIATSIAARGLDVKGLNLVINYEAANHMEDYVHRVGRTGRAGRKGTAITFVSSKQGR
AVTDLVKAMRLSKVPDDEID--PRLIEISTKFLEGVKSGKEK---FNFGFSGKGLDNLQE
IRENNRDLERKVYGEETDSPAF----K---------------------------------
-----------------VN------------------EKKKNKNDSY--EADLD---VKL
PDFHIIEGR---AP-ETAGPD--KCKFHSRITINDLPQKARWITVNRDSLSKVIETTGTS
ITNKGHYYPPNSKIPKTVKQNGKEVVPPPKLYLLVEGLTEKAVHDAIMLLRQKMIEGLEV
AAKEE-------------------------------------------------------
-----------SKGPT--------------------------------------------
----------------------------------GKYTV---------------------
------------------------------------------------------------
----------------------------------------
>XP_002770738_Debaryomyces_hansenii
------------------------------------------------------------
------------------------------------------------------------
------------------------------------MNSTGSNYSLKHNNTQDNNHNSEE
SVTNKTGELDKPGVK--------------------------------------DGQALSK
EEKLKRRQEQ--------------------LAAWMQKRQQENQE-PS-------------
---------------------------------------GKVTISAT---DETNIDKEKL
I---RQ-QRIEEW----KRKR----------LQK---SEGLETDRSKIKTFEVKS-----
SNEPTIKINASMKKTI--------------------------------------------
------------------------------------------------------------
-----------------------------------------TPANGRSKKR-----PIF-
-----------GDEDE-D---------------DEKESKPKFKKP---------------
--------------------------TLDL--AEI------EEKK--PEKS---------
---------------------------------------------IDTEIDELD---KYL
SLL--EEK---EQG-VENKKIE-NHDDDGIANGPGVGNV---------------------
-----------NESDDEEIDED------------Q-------KQ--------QD------
-ILSSKLNRLQNKQKQLDDVDHNQ-IQYHPFRKD-FYTEPTE-ISK----LPEEEVANLR
LKLDGIKVR-GVNCTR--PIIRWSQLGLPSTIMSIIEGRLNYSSPSSIQAQAIPAIMSGR
DIIGVAKTGSGKTLSFVLPLLRHIQDQPPLKKGD---GPIGLIMTPTRELALQIHKELNH
FTKKL--NISSCCCFGGSSIESQIAELKKGAQIIVGTPGRIIDLLAANSGRVTNLQRVTY
LVLDEADRMFDMGFEPQVTKVFTRVRPDRQTVLFSATFPRKMELLAKKILDNPMEIVVGG
ISVVASEITQKVELFE-NEDDK--SLEE----AKFSKLLSTLN--------------D-Y
-GDKDAECKILIFVEKQIAADELLVKLLTEKYPCLAIHGGKDQIDRKHAIREFSSSNSGV
-NILIATSIAARGLDVKGLNLVINYEAASHMEDYVHRVGRTGRAGRKGTAITFVSSKQGR
AITDLVKAMRLSKVSEDEIN--PRLIEISTKFLEGVKSGKEK---YNFGFSGKGLDNLQE
IRESNRDLERKVYGEENDSSTF----K---------------------------------
-----------------AN------------------EKKQNKTDIH--QSDLD---VKL
PDFHIIEGR---AP-ETAGPD--KCKFHSRITINDLPQKARWITVNRDSLSKVIESTGTS
ITNKGNYYPPNSKIPKTIKQNGKEVTPPPKLYLLVEGLTEKAVHDAIILLREKMIEGLEV
AAKEE-------------------------------------------------------
-----------SMGPT--------------------------------------------
----------------------------------GKYTV---------------------
------------------------------------------------------------
----------------------------------------
>XP_006686170_Yamadazyma_tenuis
------------------------------------------------------------
------------------------------------------------------------
------------------------------------------------------------
------------------------------------------------------MNATND
AEKHRQRQEK--------------------LAAWKQKKLQKGNADDD-------------
-------------------------------------------------------DKKR-
-------KRLELW----RIKR----------LGK---STDSSSPTKSATDGAPKA-----
KVMPTLKLTKVQKPKI--------------------------------------------
------------------------------------------------------------
----------------------------------------------DTAKR-----SIF-
-----------GDEDE------------------EDDTRPKFKKP---------------
--------------------------TL-------------GTEETPKKAT---------
---------------------------------------------DEEEDIDLD---MFI
ESISKNDT----------------------PTKVVLQSD---------------------
-----------NEHEDEDFEED------------S------DTQ--------ND------
-ILSSKLKKLQEREKALETVDHSS-IDYKPFRRV-FYKPPKE-FES----LSSDEITKIR
QD---IKVK-GVDCPL--PITKWSQLGLPLSILSIFKT-LNYETPSPIQCQALPTIMSGR
DIIGVAKTGSGKTLSFVLPMIRHVQDQDPLQEGD---GPIALILTPTRELAFQVNKEISN
FSKS----VSSCCCYGGSSIESQIAELKKGVQVIVGTPGRVIDLLTVNSGRVTNLKRVTY
LVLDEADRMYDMGFEPQVKKIISQVRPDRQTVLFSATFPRKLEKLAKHGLNNPVEIIVGG
INIVASEIKQKLELFEVG-SLNEEEVNR----IKFMKLVEVID--------------G-F
-IKENENSKVLIFVEKQDSADSLMVQLISSDYNCVSLHGGKDQIDRKFAIKEFSSPDSGL
-DILIATSIAARGLDVKGLDLVINYDAPSHLEDYIHRVGRTGRAGKNGTAITFITDQQDR
AIADIIKVLT------PPID--PRLNKISEEFIAKVKSGKEK---YSSGFGGKGLEKLQQ
QRDSTKDLERQTYEEKSSTSVS--------------------------------------
-------------------------------------VSTTPISTTKPATEELT---SNL
PDFDIVEGI---PS-DSSGPD--RSKFHSRITINDLPQTVRWFVSNGESISKIIESTSTS
ITHKGQFYANGK-----AKKDG-----PPKLYLLVEGLTHGAVQEANEMIKQRMIEGLQT
ANQSG-------------------------------------------------------
--------------ST--------------------------------------------
----------------------------------GRYTV---------------------
------------------------------------------------------------
----------------------------------------
>XP_001485634_Meyerozyma_guilliermondii
------------------------------------------------------------
------------------------------------------------------------
---------------------------------MSQLHTN--------------------
----------SKEVH--------------------------------------ASSSNSQ
DDKLQKRRAR--------------------LAAWNQKKASSE------------------
----------------------------------------------K---SENNEDKKPK
I---EL-LKLQEW----IKRR----------QQK---SATPEVPSTEASQKPTSI-----
KPILRARLSTLSSKQ---------------------------------------------
------------------------------------------------------------
-------------------------------------------TQLVPKKR-----SIF-
-----------DDDDEQD---------------DAKTAKKDFRIP---------------
--------------------------NEKKLPAST------EEQESEDEEK---------
---------------------------------------------VLERIRQAESGTSFL
VELGFEQDLGADSG------------------------I---------------------
-----------SGSEGDEEDDE------------E-------GQ--------QR------
-LLSEKLQKLTNKEKKLMALDYTQ-MEYTSVRKK-FYTPPEE-LKD----VPPEKVTALR
TAMDGIKVR-GSDCPM--PIQKWAQLGLPSSIMTVLEEKLGYDTPSPIQSQALPAIMSGR
DIIGVANTGSGKTLAFVIPLIRHIMDQPPLKSGD---GPIGVILTPTRELALQIQKELVN
FTQAV--ELSVCCCYGGSPIESQIADLKRGTEIIVGTPGRVIDLLAANGGRVTNLRRTTF
LVLDEADRMFDMGFEPQVNKVLSQIRPDKQMVLFSATFPKKLESLARSFLVDPIEIVAGG
ISVVAPEITQRVVLID---DSG--DISQ----KKLQALLKIVD--------------E-F
-SVEDPEGKILIFVDKQEAADDLMVRLLNNQILCIVIHGGKDQVDRKHAIKQFSDKN-GL
-RVLIATSIAARGLDVRGLNLVINYDAPSHMEDYVHRVGRTGRAGATGTAVTLVLSSQER
EIRDLVRAMKMSG-KVDDIP--AELQSIADKFLKKVKSGEEK---FNSGFGGKGLENLQE
RRDNVREIEMQMYGDKVKETNG----V---------------------------------
-----------------SN------------------SSAGRKALGTPEAAEIAG--IKL
PDFDIVEGR---AP-ETSGPD--RCKFHSRIEINDLPQKARWVVVNRDSLSKIIDATSTS
ITSKGQYYPPNSKLPKPTIKYGREIPPPPKLYLLVEGLTKSAVQEANKLLRQKMIEGVDV
ATEED-------------------------------------------------------
-----------AKAPI--------------------------------------------
----------------------------------GRYNV---------------------
------------------------------------------------------------
----------------------------------------
>XP_018713254_Metschnikowia_bicuspidata
------------------------------------------------------------
------------------------------------------------------------
------------------------------------------------------------
--------------M--------------------------------------SEDQLAK
LEKLEKRRQQ--------------------LAKWKLKKASAES-----PP---------A
PTNTGKIEDTDVHKD-----------------AARAADTADTKKNGA---PPSAEDLRKL
E---RQ-RKLEEW----KRKK----------QQG---ASASPLPQPQAPSPVVPLVAPGP
QSASQIRLGAWKLKKN--------------------------------------------
--SGPLA-----------------------------------------------------
-------------------------------------PGVVSRLAPLVRKRTGAVASVF-
-----------AAEDD-----------------DETGSGPMFRAP---------------
--------------------------GTSKSSYNRADNPAGPKRAKAARSD---------
---------------------------------------------EAGDKDELD---LFL
ESLERPGDGNQPQSEAKSEPGIRATENMAVFSAMPVPGP---------------------
-----------AEDDDDDDDDD------------D------DDDDDDDDHEGDR------
-LILARMKSFV-KGKELAKVDHQH-VAYTPFRKD-FYIELPA-VGQ----LTCDDVKAMR
LEMDGIKVT-GSHVPR--PIWAWDQLPLSPLVRAVMEDKLSYTKPTAIQSQALPAIMSGR
DFMGVAKTGSGKTLAFVLPLLNHVQAQPPLARGD---GPIAVLLTPTRELALQIYKQLSH
FTKKL--AISACCCYGGSSIEPQIAELKKGSQVVVATPGRLIDLLAANNGRVCNLQRATY
IVLDEADRMFDFGFEPQVNKIFSQIRPDRQSILFSATFAKKMESLARAVLLDPVEVVVGG
ISVVAPEITQKVEFFDVNDRESADEIFQ----RKFRRLVDTLA--------------L-F
-----PRVKKLVFVEKQDSADGLLVKLLAQKIPCVAIHGGKEQIDRKHAIREFSSQESGV
-DVLIATSVAARGLDVKGLDLVVNFDPPNHMEDYVHRVGRTGRAGNHGDAYTFVTSEQER
PITDLVKALRLSKVPDALIE--PRLIEIANSFLDKVKSGKEK---FRFGFGGNGLNKLDE
TRNSTKLMERKAYDVESEPKAS-GSAK---------------------------------
-----------------AH------------------AADKS-------TPE---AALDL
PEFKVIEGR---AE-ETSGPD--KCKFHSRVTINDLPQKARWIVMNADSLAQIIEATSTS
ITNKGQYYAPKTKIPATVKQGGRDVPAPPKLYLLIEGLTENAVSEANRMLRLKMIDGLEQ
AAADE-------------------------------------------------------
-----------GLAAP--------------------------------------------
----------------------------------GKYTV---------------------
------------------------------------------------------------
----------------------------------------
>XP_002617834_Clavispora_lusitaniae
------------------------------------------------------------
------------------------------------------------------------
------------------------------------------------------------
--------------M--------------------------------------SE--LSK
EEKLRRRQEQ--------------------LAKWRSKKTSSSSQNEDREP---------A
PLE---------------------------------------KSSTA---TP--EEQKKL
D---RQ-RKLEEW----KRRK----------QEQ---QEGNSSGTTDAKKEDTPL-----
-EERQRRLEEWKQRRQTTEPGKEQSKGKSSLR----------------------------
-KSGLLTRI---------------------------------------------------
-------------------------------------PKTSTKIPHLMKRK-----AVF-
-------------ESD-----------------DESTSEPVFKKP---------------
--------------------------LIKDIKFGDANDAKEGNEERA-------------
---------------------------------------------EVEAEDALD---AFV
QHLE-----NEQMPELMSDVAMSEHE----------------------------------
-----------ASDTEDSEAES------------D------SD---------DK------
-LLSLRLKNLQ-KGKELSVVDHDS-VDYMPFRKD-FYQESQS-VSD----LTEEEVEELR
LQMEGIKVK-GSNCPR--PIWMWSQLGFSSTIMSLIEEKLEYKKPTPIQCQALPIIMSGR
DILSIAKTGSGKTMAFVLPMLRHVQEQPPLSKGD---GPIALLLSPTRELALQIFKQLSI
FTKKL--GISACCCYGGSSIELQIAELKKGCQVVVSTPGRLIDLLAANGGRVCNLRRVTY
VVLDEADRMFDFGFEPQVNKIFSQVRPDRQSILFSATFARKMEMLAKAILHDPIQVIVGG
ISVVSQEITQRVELFEVTENDNEDTIEK----RKFEKLLKVLK--------------E-F
-----PSTKKLIFVEKQDSADKLMVKLLTENIPSLTIHGGKEQIDRKYAIKNFSDNDSGV
-DVLIATSIAARGLDVKGLGLVVNYDPANHMEDYVHRVGRTGRAGNTGVAYTFVTSKQER
PITDLVKAMRLSKMPEDAID--QRLVEISNGFLTRVKDGEEK---FRFGFGGKGLNKLDE
IRNSHMALERKVYEAE-----S-GSIS---------------------------------
-----------------KN------------------ENTKTKWTNTEGTPEINGEKIDL
PEFKIIEGR---AE-ETSGPD--KCKFHSRITINDLPQRARWYVVNRDSLGSIIEATSTS
ITNKGQYYAPNTKIPITTKIGGRNVPAPPKLYLLIEGLTEESVNEANKMIKQKMIEGLEI
ASKEE-------------------------------------------------------
-----------NSIPT--------------------------------------------
----------------------------------GKYSV---------------------
------------------------------------------------------------
----------------------------------------
>XP_025341405_Candida_haemuloni
------------------------------------------------------------
------------------------------------------------------------
------------------------------------------------------------
--------------M--------------------------------------SE-AVSK
DEKLRQRQAQ--------------------LAKWKERKSQSPGVSSSEAS---------N
NNE------------------------------------VKDVSETI---SPSPEEQRRQ
E---RL-RKLEEW----KKKK----------LQS---QESSNTEE---------------
QTNRQNKLQEWKRKRE----KGEVAVEEPVKN----------------------------
-KPKPFRV----------------------------------------------------
-------------------------------------LNTIHKSSPLKKRR------VF-
-----------SDDEA-----------------EDDTHVKKFKAP---------------
--------------------------TLSK-----------PTSNEEKKAN---------
---------------------------------------------TE--EDALD---AFL
ENLA----------EDASEPANGTNE----------------------------------
-----------AVASEDSSGEE------------D------DDE--------DP------
-LRALQLKAMQ-TGKELATVDHSQ-IDYMEFKKD-FYVETSE-VSS----LSEDEVSEIR
TNMDGIKVK-GKNCPR--PVWKWSQLGFSSVINTVIENKLQFKAPTGVQCQALPVILSGR
DMLAIAKTGSGKTLAFVLPLLRHVQDQPPLQEGD---GPIAILMSPTRELAQQIYRQLTI
FTKKL--GLTAACCYGGSSIEPQIAELKKGVQIVVSTPGRLIDLLATNNGRVCNLRRVTF
VVLDEADRMFDFGFEPQIKKIFSQVRPDKQCVLFSATFARKMESLARDTLHNPIEIVVGG
ISVVASEIKQHVELFESDDNATAADIFE----NKFTRLQELLK--------------S-Y
-----SSVKKLVFVEKQDSADQLLVKLLAKGLQSSTIHGGKEQIDRKYAIKEFSEKDSGV
-DTLIATSVAARGLDVKGLDLVINFDPPSHMEDYVHRVGRTGRAGQEGDAYTFVTSSQER
PIADLVKALRLSKYPEEEID--ARLIEISDKFLSKVKDGKEK---FHFGFGGKGLSKLDE
KRDTNMKMERSIYAMDNADQDK-SRDS---------------------------------
-----------------PI------------------SVATERPALSDNAKSVNG--VDL
PEFDVVEGR---AS-ESTGPD--RCKFHSRVVINDLPQSARWHVVNADNLSEVTEHTSTS
ITNKGQFYPPGSKVPTTIKAGGKEVPAPPKLYLLVEGLTENAVRDANKLLRQKIIEGLES
ASKDD-------------------------------------------------------
-----------SSTPS--------------------------------------------
----------------------------------GRYVV---------------------
------------------------------------------------------------
----------------------------------------
>XP_024715679_Candida_pseudohaemulonis
------------------------------------------------------------
------------------------------------------------------------
------------------------------------------------------------
--------------M--------------------------------------SE-ALTK
EERIRQRQAQ--------------------LAKWKERKSKSPSVSSE--S---------T
SIE------------------------------------VNTTPPSA---SPTPEEQRRL
E---RL-KKVEEW----KKKK----------LQS---QNNA-TDE---------------
QALRQKKLAEWKRKRG----GENDDKPSAPKS----------------------------
-KSTSFKLR---------------------------------------------------
-------------------------------------AKPIQKADSSKRKQ------VF-
------------EDED-----------------DDEEKIRAFKVP---------------
--------------------------TL-------------PNSKLNTKLI---------
---------------------------------------------KEDGEDALD---VFL
EGLA----------DDQRD-ENTLSL----------------------------------
-----------GVQLEDSLDEE------------D------NED--------DP------
-LRALQLKAMQ-TGKELAAVDHSQ-IDYLEFKKN-FYVESHE-VSL----LTKEEVHDLR
LKLGGIKVT-GKNCPN--PVWNWSQIGFSSVVQSLIEDKLQFKAPTSVQSQALPVILSGR
DMLAIAKTGSGKTLAFVLPLLRHVQDQPPLQEGD---GPIAVLMSPTRELAQQIFKQLTT
FTKKL--GLSACCCYGGSSIEPQIAELKRGAQIVVCTPGRLIDLLATNNGRVCNLQRVTY
VVLDEADRMFDFGFEPQIKKIFSQIRPDKQCVLFSATFAKKMESLAKDTLSDPVEVVVGG
ISVVAQEIKQHVELFDLSDDTTLTEIFE----RKFQRLQELLR--------------S-Y
-----PDVKKLVFVEKQESADGLLVKLLGQGLQSITIHGGKEQIDRKHAIKKFSDPDSGV
-DTLIATSVAARGLDVKGLDLVINFDPPNHMEDYVHRVGRTGRAGKEGDAYTFVTPAQER
PITDLVKALRLSKYPEDKID--PKLVKIADSFLSKVKDGKEK---FHFGFGGKGLSKLDE
VRDTNKKIERSMYSTETQESDK-SRES---------------------------------
-------------------------------------SAATSKPISSD-AKVVNG--VDL
PEFDVIEGR---AS-ESTGPD--RCKYHSRVTINDLPQSARWNVVNADNLSGISENTSAS
ITNKGQYYPPGSKVPSTVKQGGKEVPAPPKLYLLVEGLTENSVRDANMLLRQKIIEGLEN
A-KDD-------------------------------------------------------
-----------VAASS--------------------------------------------
----------------------------------GRYKV---------------------
------------------------------------------------------------
----------------------------------------
>XP_025338744_Candida_duobushaemulonis
------------------------------------------------------------
------------------------------------------------------------
------------------------------------------------------------
--------------M--------------------------------------SE-ALTK
EERIRQRQAQ--------------------LAKWKERKSKSPSISSE--S---------T
SIE------------------------------------VNSTSSNT---SPNPEEQRRL
E---RL-KKLEEW----KKKK----------LQS---QNNA-TDE---------------
QASRQKKLAEWKRKRG----GENDADGSSSKS----------------------------
-KSTSFKLR---------------------------------------------------
-------------------------------------AKPIQKADSSKRKQ------VF-
------------EDED-----------------DDEERIRAFKVP---------------
--------------------------TL-------------PNTKQNSKSS---------
---------------------------------------------NEDGEDALD---VFL
EELV----------DDERD-ENSLSL----------------------------------
-----------GVLSEGSSDEE------------E------NDD--------DP------
-LRALQLKAMQ-TGKELAAVDHSQ-IEYLEFKKN-FYVESHE-VSS----LTKEEVHDLR
SNLGGIKVT-GKNCPN--PVWNWSQLGFSPVVQSLIENKLQFKAPTSVQSQALPIILSGR
DMLAIAKTGSGKTLAFVLPLLRHVQDQPPLQEGD---GPIAVLMSPTRELAQQIFKQLTT
FTKKL--GLSACCCYGGSSIEPQIAELKRGAQIVVCTPGRLIDLLTTNNGRVCNLQRVTY
VVLDEADRMFDFGFEPQIKKIFAQIRPDKQCVLFSATFAKKMESLAKDTLRDPVEVVVGG
ISVVAQEIKQHVELFDLSDDTTSTEIFD----RKFQRLQELLK--------------L-Y
-----PDVKKLVFVEKQESADDLLVKLLGQGLQSITIHGGKEQIDRKHAIKRFSDQDSGV
-DTLIATSVAARGLDVKGLDL-----------DYVHRVGRTGRAGKEGDAYTFVTPAQER
PITDLVKALRLSKYPEDRID--PKLVKIADGFLSKVKDGKEK---FHFGFGGKGLSKLDE
VRDTNKKIERSMYSTETHEPDK-SRES---------------------------------
-------------------------------------SAATSKPVSSD-AKVVNG--VDL
PEFDVIEGR---AC-ESTGPD--RCKFHSRVTINDLPQSARWNVVNADNLSGISENTSVS
ITNKGQYYPPGSKVPSTVKQGGKEVPAPPKLYLLVEGLTENSVRDANLLLRQKIIEGLEN
V-KDD-------------------------------------------------------
-----------SAASS--------------------------------------------
----------------------------------GRYKV---------------------
------------------------------------------------------------
----------------------------------------
>XP_028890228_Candida_auris
------------------------------------------------------------
------------------------------------------------------------
------------------------------------------------------------
--------------M--------------------------------------SQ-TLSK
EERLKLRQEQ--------------------LAKWKQRKSQSPVLDPE------------R
STD------------------------------------EEDRPNAS---LPNPEEQRRI
E---RL-KKLEEW----RKKK----------LSS---QESKPTGA---------------
Q-NRQKKLEEWKRKRE----NDNPNDSSKV-T----------------------------
-VSTPLKPI---------------------------------------------------
-------------------------------------STLTRKPVLLKRQR------LF-
-----------EDDE-------------------DENGGLRFKLR---------------
--------------------------R-SA-----------PQSMQNAMEN---------
---------------------------------------------TLDGKDALD---LFL
EELK----------DDYVDPNQEFKQ----------------------------------
-------------VSEESSDDE------------D------EGE--------DK------
-LLSLQLKTMR-KGKELAAVDHKS-IAYLPFKKN-FYVESRE-VTD----LSQKEVHDLR
TTLGGIKVS-GTNCPR--PIWKWEQLGMSSVVTSVIEDKLQFKKPTSVQSQALPVILSGR
DMLAIAKTGSGKTLAFVLPLLRHVQDQPPLKEGD---GPIALLMAPTRELALQIFKQLTI
FTKKL--GLSACCCYGGSSIEPQIAELRRGAQIVVCTPGRLIDLLSTNNGKVCNLRRVTY
VVLDEADRMFDFGFEPQIKKIFSQVRPDKQCVLFSATFARKMEGLAKDTLQDPVEVVVGG
ISIVAPEIRQHVELFEIDHTASATELYD----QKFSRLQELLE--------------Q-F
-----SGVKKLVFVEKQDSADDLHVKLLSQGLQSVTIHGGKDQIDRKYAIKEFSEKNSGV
-DTLIATSVAARGLDVKGLDLVINFDPPNHMEDYVHRVGRTGRAGQEGDAYTFVASSQER
PVTDLVKSLRLSKYPEDKID--SRLIKISEEFLSKVKDGKER---FNFGFGGKGLSKLDE
MRDTQKKMERSMYAADTPEQEK-PAKA---------------------------------
-----------------H-------------------SPATSNPVPEN-AKTVNG--VEL
PDFNVIEGK---AA-ESTGPD--KCKFHSRITVNDLPQQARWAVVSGDSLAEITEATSTS
ITSKGQFYPSGSKIPTIIKQGKKEVPAPPKLYLLVEGLTESGVRDANKRIRQKIIEGMEI
SAKDD-------------------------------------------------------
-----------GVAPT--------------------------------------------
----------------------------------GRYVV---------------------
------------------------------------------------------------
----------------------------------------
>NP_009796_Saccharomyces_cerevisiae
------------------------------------------------------------
------------------------------------------------------------
-----------------------------------------------------------M
ETIDSKQNI-------------------------------------------------NR
ESLLEERRKK--------------------LAKWKQKKAQ----FDAQKEHQTS------
--RNDIVTNSLEGKQTT---------------------------------------EKFT
E---RQ-ERVKEE----LRKRKNEF------RKS---DEPVS------------------
------------------------------------------------------------
------------------------------------------------------------
----------------------------------------VKPSKKKSKRSKVKKKISF-
-----------DFSDD-----D------------DSEIGVSFRSK---------------
---------------------EH----------------------IQKAPE---------
---------------------------------------------HDNEKDPLD---EFM
TSL----KEEKMSNSKGMYDRG--------------------------------------
-----------DILDVE--DQLFELGGTDDEDVE-------DNT--------DN------
-SNIAKIA-KLKAKKRVKQIYYSP-EELEPFQKN-FYIESET-VSS----MSEMEVEELR
LSLDNIKIK-GTGCPK--PVTKWSQLGLSTDTMVLITEKLHFGSLTPIQSQALPAIMSGR
DVIGISKTGSGKTISYLLPLLRQVKAQRPLSKHET--GPMGLILAPTRELALQIHEEVTK
FTEADT-SIRSVCCTGGSEMKKQITDLKRGTEIVVATPGRFIDILTLNDGKLLSTKRITF
VVMDEADRLFDLGFEPQITQIMKTVRPDKQCVLFSATFPNKLRSFAVRVLHSPISITINS
KGMVNENVKQKFRICHSED-------------EKFDNLVQLIHERSEFFDEVQSENDGQS
SDVEEVDAKAIIFVSSQNICDFISKKLLNAGIVTCAIHAGKPYQERLMNLEKFKREKNSI
---LLCTEVLSRGLNVPEVSLVIIYNAVKTFAQYVHTTGRTARGSRSGTAITLLLHDELS
GAYILSKAMRDEEIKALDPLQAKELQEMSAKFESGMKKGKFR---LSKGFGGKGLENIKS
KREEAQNKDLELKKN---DKRSDDLEK---------------------------------
-------------------------------------KISNPREGH----DSVSESSALI
P---RLNYE---LF-KE-STDG-SIIFYAKVYINDLPQIVRWEATKNTTLLFIKHETGCS
ITNKGKFYPEG-KEPKNENDE-------PKLYLLIEGQDEKDIQLSIELLEQKVKEGVVK
AASLS-------------------------------------------------------
-----------LKS----------------------------------------------
----------------------------------TKY-----------------------
------------------------------------------------------------
----------------------------------------
>XP_018223263_Saccharomyces_eubayanus
------------------------------------------------------------
------------------------------------------------------------
-----------------------------------------------------------M
KSIGSTENR-------------------------------------------------ER
ESLLEERRKK--------------------LAKWKQKKAQ----FDAQKENQTL------
--NSNIVTNSSEIKQNA---------------------------------------GKFA
A---RQ-EKVKEK----LRKRKIEL------EKP---HQRLL------------------
------------------------------------------------------------
------------------------------------------------------------
----------------------------------------DKPSKKKSKKNKKKDKVSF-
-----------EFSDN-----E------------EAVAVNAFSMN---------------
---------------------ED----------------------FKDVAE---------
---------------------------------------------HDDEKDPLD---EFM
TSL----KAEETSRNKILYDSG--------------------------------------
-----------VILDAD--DQLVELEEADDENIN-------DST--------DN------
-SNISKIA-KLKAKKRVKQINYLP-EELEPFQKN-FYVESEA-ISS----MTETEVEELR
LSLDNITIK-GTGCPK--PVTKWTHLGLSTDTMNLITNRLRFDSLTPIQSQALPAIMSGR
DVIGISKTGSGKTISYLLPLLRQVKAQRPLSKHET--GPLGLILAPTRELALQIHEEVNK
FTETDA-SIRSVCCTGGSEMKRQITDLKRGAEIVVATPGRFIDILTLNDGKLLSTKRITF
VIMDEADRLFDLGFEPQITQIMKTVRPDKQFVLFSATFPNKLRSFAVRVLRSPISITINS
KGLVNENVKQKFKICHSED-------------EKFDNLIQIVRKRNEFFDEAQTEVDGDT
SDLEEVDSKAIIFVSSQQICDLISKKLTNVGVVTYAIHAGKPYQERVMNLEKFKREKNSI
---LLCTEVLSRGLNVPEVSLVIIYNSVKTFAQYVHTTGRTARGSRSGIAITLLLNDELS
GAYILSKAMRDDELKACDPLQTKELYEMSEKFESGMKKGKFR---LSKGFGGKGLENIKS
KREEAQIKELEPKKG---QKNNDQLEN---------------------------------
-------------------------------------KSDHSSNEH----ANEAESSAHI
P---KLEYQ---IF-KEPTLEG-SIIFYAKVYINDLPQIVRWEATKNTTLLFIKHETGCS
ITNKGRFYPEG-KEPKNDTDE-------PKLYLLIEGQDEKDIQLSIELLEQKVKEGVIK
AANIS-------------------------------------------------------
-----------LKS----------------------------------------------
----------------------------------TKY-----------------------
------------------------------------------------------------
----------------------------------------
>XP_033764826_Saccharomyces_paradoxus
------------------------------------------------------------
------------------------------------------------------------
-----------------------------------------------------------M
ETIDSKQNI-------------------------------------------------NR
ESLLEERRKK--------------------LAKWKQKKAQ----FDAQKENQTS------
--RNNIVTNSLGAQRTA---------------------------------------DKFT
E---RQ-EQVKEK----LRKRKNEF------GKP---DERMS------------------
------------------------------------------------------------
------------------------------------------------------------
----------------------------------------VKPSKKKSKRNKVREKISF-
-----------DFSDD-----D------------DAKIGHAFRSK---------------
---------------------EH----------------------LQKVAE---------
---------------------------------------------HDDEKDPLD---EFM
TSL----KEGEVSTIKSTYDRG--------------------------------------
-----------DILDVE--DQLVALEGADDENVE-------DNT--------DS------
-SNIAKIA-KLKAKKRVKQIYYSP-EELEPFQKN-FYIESET-ISS----MTEVEVEELR
LSLDNIKIK-GTGCPK--PVTKWSQLGLSTDTMILITEKLRFGSLTPIQSQALPAIMSGR
DVIGISKTGSGKTISYLLPLLRQVKAQRPLSKHET--GPMGLVLAPTRELALQIHEEVTK
FTGADA-SIRSVCCTGGSEMKKQITELKRGAEIVVATPGRFIDLLTLNDGKLLSTKRITF
VIMDEADRLFDLGFEPQITQIMKTVRPDKQCVLFSATFPNKLRSFAVRVLQSPISITINS
KGLVNENVKQKFKICHSED-------------EKFDNLLQLIHGRSEFVDEVQTEVDGES
SDVEEVDAKAIIFVSSQQICDFISKKLLNAGIATCTIHAGKPYQERLMNLEKFKREKNSI
---LLCTEVLSRGLNVPEVSVVIIYNAVKTFAQYVHTTGRTARGSRSGTAITLLLHDELS
GAYILSKSMRDDELKASDPLQVKELHEMSGKFEFGMKKGKFR---LSQGFGGKGLENIKS
KREEAQNTDLELEKG---DKKSDELEK---------------------------------
-------------------------------------KNNNLRAEH----DNEPESSALI
P---KLKYE---LF-KEPTTDG-TLIFYAKVHINDLPQIVRWEATKNTTLLFIKHETGCS
ITNKGKFYPEG-KEPKNETDE-------PKLYLLIEGQDEKDIQLSIELLEQKVKEGVIK
AASLS-------------------------------------------------------
-----------LKS----------------------------------------------
----------------------------------TKY-----------------------
------------------------------------------------------------
----------------------------------------
>XP_003677787_Naumovozyma_castellii
------------------------------------------------------------
------------------------------------------------------------
-----------------------------------------------------------M
IPINSEDSSHDEPPN--------------------------------------GGKITEK
QRLLQERREK--------------------LAKWKQKK--------TQQDLEKK------
--KPVTNVETNLPLAAK---------------------------------------DKFA
E---RT-SKLEEW----KRKK----------RER---DAERKLQDQKSV-----------
-------ASTEEKQQN--------------------------------------------
------------------------------------------------------------
--------------------------------------IVSKKRKKK------KQTILF-
-----------GDDVD-----ESKEEASSNIQTTNESLTEIYKPS---------------
---------------------SI-DLA---------------PVRHHSNI----------
---------------------------------------------DSKKPDPLD---EFM
NSLGNSSANSTSFEGRTI--AG--------------------------------------
-----------DLLDAE--DESLMTGISHEKPSTD------DGV--------EN------
-SRYTKLA-KLKAKKKVTEVLYDK-STLEPFQKN-FYAEPED-IKQ----MSDSEIEELR
LSLDNIKVK-GTNCPL--PITRWSQLGLNTDTMNLITKNLRYETLTPIQSQAIPAIMSGR
DVIGISKTGSGKTISYLLPLLRHIKAQRPLSKNET--GPLGLILAPTRELALQIHDEIER
FIVHDE-NIRSICCTGGSELKKQINDLKRGVQIVVATPGRFIDLLTLNTGKLVSTERITF
VIMDEADRLFDLGFEPQITQIMKTIRPDKQCVLFSATFPNKLRNFAMRILNSPLSITINS
NNLVNENVEQKVAICETDS-------------AKFQELLTILQNQNKQQDQCENDEDEER
EDETTLDKKTIIFVASQQICDLLYSQLVNFGYSLFAIHAGKPYQERITNLEGFKNTKNSI
---LICTEVLSRGLNVPEVSLVIIYNAVKTFAQYVHTTGRTARGNLHGIAITLLLPSELT
AGYILFKAMRANEKEKHDPFIIETLQGMAEEFEKGMKVGKYR---LSKGFGGKGLDNLEN
KREEKQTEERRKYSP-ANTGTSDASKG---------------------------------
-------------------------------------KTNLEEGGE----VTQDTNSIEI
P---KLEYA---IL-QNKNPDG-SITFSADVNVNDLPQLVRWEATKNTTLMFIKHETGCS
ITNKGKYYPEG-KSPSTDKDE-------PKLYLLIESKDEKDIRLSIELLEEKVREGIRK
VEYQT-------------------------------------------------------
-----------LKS----------------------------------------------
----------------------------------NKY-----------------------
------------------------------------------------------------
----------------------------------------
>XP_003670762_Naumovozyma_dairenensis
------------------------------------------------------------
------------------------------------------------------------
-----------------------------------------------------------M
DSVSLKDSTSTPSNT--------------------------------------KDAV-DK
QRLLQERRAK--------------------LAKWKQKKIE----QDLQK-----------
--KSNNVTNNDANIRIR---------------------------------------SEPV
N---VR-DKNDEALPITAAKRIIEDVDTIPPKKE---SKKQK------------------
---------------Q--------------------------------------------
------------------------------------------------------------
--------------------------------------VERKRKKKK------QGQIPFT
FFGDPVVYNLTGTKVD-----E-----------QITTPPQIFRPG---------------
---------------------TK------------------EIPSIETRKN---------
---------------------------------------------EDVAIDPLE---QFM
DSLNANVEPRVIMNNN----AG--------------------------------------
-----------DVMDED--DDQTKLSDEQATLADDK-----NLE--------EN------
-ARYAKIT-KRKTKKFVSEIQYNA-AELEPFQKQ-FYVEPEE-IKQ----MSSAEVEELR
LNLDNIKVK-GHDCPK--PITKWSQLGLNTDVMDLITKDFGFRSLTPIQSQAIPAIMDGH
DVIGISKTGSGKTISYLLPLIRHIKAQNPLMKNET--GPLGLILAPTRELALQIHQEIIK
FISTDT-AITSICCTGGSELKQQINSLKKGVHIVVATPGRLIDLLTLNNGRLMSIKRVTF
VIMDEADRLFDLGFEPQITQIMKTIRPDKQCVLFSATFPNKLRNFAMRILRDPLSITINS
QSLVNERVQQRFHICANDE-------------EKFDELLAMIEENSSEPIETTDLGKEEE
EEHTPQDRKTIIFVASQQICDFIGTKLENEGYQPFSIHAGKSYQERVQNLENFKSTKNSI
---LVATEVLSRGLNITEVSLVIIFNAVKTFAQYVHTTGRTARGNHSGVAISLILPNELN
AAYIIRKAIRDNELNSHASDQITKLNEMAKDFEKGMNSGKFR---LSKGFGGKGLDNLDS
KREEQHIEEKRKYDTTPDLGTKGDKRN---------------------------------
-------------------------------------NVDKNSTTSVFVDKSTALDLTQV
P---KLDYK---FL-QDKTLDG-SLTVSAKVNVNDLPQLVRWEVTKNTTLLKVKNETGCS
ITNKGRYYPPG-QDPQNENEE-------PKLYLLIEGRNEKDVRLGIELLEEKVKDGVKK
VEYQA-------------------------------------------------------
-----------IKS----------------------------------------------
----------------------------------NKY-----------------------
------------------------------------------------------------
----------------------------------------
>XP_003958515_Kazachstania_africana
------------------------------------------------------------
------------------------------------------------------------
------------------------------------------------------------
MTNKAESFS-------------------------------------------------EK
DQLLKERRAK--------------------LAKWKQKKAQ----FDLEKKQTKSSQPEV-
--NESQITNIRQDASAE---------------------------------------DKLA
A---RR-KRLEEW----KSKK------------R---NISDV------------------
------------------------------------------------------------
------------------------------------------------------------
----------------------------------------NKSDEPKNKRPKKTTRIEF-
-----------EDSDT-----E-----------ISEPAVALFRPD---------------
---------------------SI-----SG----------QDDADFTLNRQ---------
---------------------------------------------YHDDVDPLD---ALM
NGLTGGEDSKGTTSRGDVLDET--------------------------------------
-----------TVSDFD--DSDIVVTD--------------DEF--------EA------
-KNFKRIA-RMKSLKKVTEVKYDK-NNLEPFQKV-FYQETPE-IRN----MTADEVSELR
LNLDNIKIK-GHGCPN--PITRWSQLGLNTSIMNSIKNVMKFQELTPIQAQALPAIMSGR
DVIGISKTGSGKTISYLLPLLRQVKSQRDLSNSET--GPIGLVLAPTRELALQIHEEINK
LINDDA-SLNCICCTGGSELKDQISSVKRGVKIVVATPGRFIDLLTINSGKLLSTGRITF
VVMDEADRLFDMGFEPQVTQIMKAIRPDKQCVLFSATFSNKIRSFAMRVLKNPITITINS
NNIVNENVSQNFRVCESDT-------------QKFDELISLLKERNDKHEA----QEGFE
ESDNLQDNKTIIFVASQQICDILETNLVSSGFEIFSIHAGKPYQERVLNLEKYRRTRNSL
---LLCTEVLSRGLNVPEVSLVIIYNAVKTFAQYIHTTGRTARGNSKGKAVSFLLKDELA
AAYILKKAMREHDFENQDPLDLTHLNAMNAEFEKGMNSGQYK---LFSGFGGKGLENMDT
KREKKEQEEKLGFENNIKASAASEGSI---------------------------------
-------------------------------------SAGSTSKPV----NQLSTDEIQM
P---KLEHK---IV-KTSEVDG-SVVFSAEVYVNDLPQLVRWEATKNTTLMFVKHETGCS
ITNKGKFYPEG-SKPKNASDE-------PKLYLLIEGHEEKSVKLSIELLETKVKEGIKK
IEYQT-------------------------------------------------------
-----------IKS----------------------------------------------
----------------------------------NKY-----------------------
------------------------------------------------------------
----------------------------------------
>XP_022467163_Kazachstania_naganishii
------------------------------------------------------------
------------------------------------------------------------
------------------------------------------------------------
--MESDRTTNCDTLG--------------------------------------TTILTKE
SEVETSNEPR--------------------HVRLEQQKAARSGSVNP-------------
--GTTTTETSESGIDQKNEKAHL---------------------------LSASKQDILA
A---RR-NKLAQW----KKRK----------IEA---DKEEQKKRAGV------------
------------------------------------------------------------
------------------------------------------------------------
----------------------------------------TPPPSKKPKNKKRGKRNPL-
-----------ENSDE-----T------VENIIPSTTAAPLFRPD---------------
---------------------PQDTIEHHTLPQQHDKEDPQDTIEHHTLPQ---------
---------------------------------------------QHDKEDPLD---SFM
ESL---QNEEQIPDATDLTRAS--------------------------------------
-----------VDLDADELDQNTIEEDETVDEE--------SGM--------QE------
-SKLKTIA-KAKLLRKVLGVDYTT-MELEHINKS-LYHEPES-LKN----LSQEDMVELR
FSLGNIKVK-GENCPK--PATRWSQLGLDTSKMNLIENVFKFDSLTPIQAQALPAIMSGR
DVIGISKTGSGKTISYLLPLLRHIKAQRPLSKNET--GPLALIIAPTRELALQIYQETLR
FLDSDK-SLRAICCTGGSQLKTQINDLKRGTEIVVATPGRFIDLLTMNSGKLISSKKISF
VVLDEADRLFDMGFEPQVTQIMKTIRPDKQCVLFSATFPNKLRNFAMRVLKSPLSITINS
NTMVNENVTQKVELCNNEL-------------DKFDILLSLLE------------KHQAK
LVSPEQDEKVIIFVASQQICDTLYAKLENYDYDLFAIHAGKSYQERITNLNKFKETANSI
---LICTEVLSRGLNVPEVSLVVIFNAIKTFAQYVHTTGRTARGNNHGDAITLLLKDDLA
GAFIVFKAMREKDFEKLSLTTTEELGRMCKEFEKGVKSGKFK---LLKGFGGKGLDNLDT
KREEKQALERKAVDGVTNETPIVPEKS---------------------------------
-------------------------------------APNLESTDK----------ELGI
P---KLTYD---VK-KIVEEDG-STTFTAQVNVNDLPKLVRWEATKKTTLLFIKNETGCS
ITTRGKFYPEN-KAPQTVTDE-------PKLYLLLECQDEKDIKLSIELLEEKVKEGIRK
IEYQT-------------------------------------------------------
-----------LKS----------------------------------------------
----------------------------------NKF-----------------------
------------------------------------------------------------
----------------------------------------
>XP_448529_Candida_glabrata
------------------------------------------------------------
------------------------------------------------------------
-----------------------------------------------------------M
TSIDKQ------------------------------------------------------
----KERLEK--------------------LARWKQKKSESKAVLNTQNVN---------
--TNSQSSNQNNVSDIE-------------------------------------------
N---KL-EKVKAW----KKRK--------LEVKS---DQQTPPATQS-------------
-------EINHTSSVR--------------------------------------------
------------------------------------------------------------
--------------------------------------LEENIQGIKRKKRQKRVSNVF-
---------------D-----EVKPINSTPTNDAQLSESDILEKV---------------
---------------------DL-------------------------------------
-----------------------------------------------NTEDPLD---SFF
GNIETTEEF-----------HF--------------------------------------
-----------EVIDNKVNNDELLDE---------------DNS--------KFDALQKE
QKKLAKAK-KNKNKKLLTPVNFRN-IDLDPISKC-LYNEPEE-IKS----YTEDEIADLR
LDLDNIKIE-GKDCPR--PVTKWSQLGIPYDIIRFIKDVFSYKSLTPIQTQTIPAIMSGR
DVIGISKTGSGKTISYLLPMIRHVKAQKKLRNGET--GPIAVIFAPTRELAVQINEEVQK
LIS-DL-DISSICCTGGSDLKKQIDKLKTGVEIAIATPGRFIDLLSLNGGNLVSTLRISF
VVMDEADRLFDFGFEPQIASVLRTVRPDRQCVLFSATFPSKVSNFASRFLDSPLQITVNA
EGMVNERINQKFTICSDES-------------DKFKELLSLLK----------------V
FNSETVDEKTIIFVSSQQICDIIEKRLTDYSEKLYSIHAGRPYNERRQNLELFKKTSNSI
---LLCTEVMSRGLNVPEVSRVILYNSAKTFAQYVHSTGRTARGTREGTSISLLLPNELS
SAYILNKAMRDKDFSECPVKEVKNLKQMAQKFEDGLKSGKYK---LSTGLGGKGLENMDN
SKETSNNDLDEQLKHQD-------------------------------------------
--------------------------------------------------NISISQEADL
PDDFKFDTS---VE-TVTNADG-TIATVCKFVVNDLPQLVRWEMTKNTSISNMIRETGCS
ITLRGRYYPPS-NVTNDNNTE-------PKLYLLIEATDDKAVRHCVDLLKDNARVGFMK
ATSES-------------------------------------------------------
-----------LRN----------------------------------------------
----------------------------------TKY-----------------------
------------------------------------------------------------
----------------------------------------
>XP_004180371_Tetrapisispora_blattae
------------------------------------------------------------
------------------------------------------------------------
-----------------------------------------------------------M
AELKADSE--------------------------------------------------RQ
KRIRRTPRKN--------------------YCNGSRKRTQ----FDSQKNE---------
--ASTPKINNNEIIDEE---------------------------------------RKKQ
V---RL-NRLEAW----KKKK----------QAQ---DEKNK------------------
-------SKLKSPSHV--------------------------------------------
------------------------------------------------------------
--------------------------------------SNSDKTNKKKLSQKRRKALNF-
-----------DDSED-----E------QSFDEQEVSKVKMFKPS---------------
---------------------LD----------SNQFPDLNHELQNNEIPE---------
---------------------------------------------NGSDVHSSS---IFI
NQLEKLQDLESRQLRKE-------------------------------------------
-------------------DDNIILSDYDDMEDLGGNFGIADEE--------ESEDKTDR
KSRLKHIA-KMKSLKKVKEINFSQ-ELLKPFPRQFFFQQVEK-IRTGETPLSSEEIEELR
FSIGNIRVHGGSTCPM--PIINWAQLGLSSLTMNYITQILKFETPTPIQAQAIPAIMSGK
DIIGISKTGSGKTIAYILPLLRHVRAQKPLSRNET--GPIALVLAPTRELAIQINDEINN
FLSNDNYQLNSICCAGGSDLRGQINIIKKGVSIIVATPGRYIDLLTLNGGNLLNTKRISF
IVMDEADRLFDLGFEPQISQIMKTIRPDKHGVLFSATFPKKLRSFALKALNSPITITIDS
ENMINENIEQKFKICKSDN-------------EKFNNLLDILNKHDYENIQSSASRDGIS
NE---NDKKIIIFVSSQQISELIYNKLENNGFSPFLIHAGKPYNERVQNLENFRRAKNSI
---LLCTEVLSRGLNVPETSLVIIYNAVKAFAQYVHTTGRTGRGIYRGVAISLLLENDLP
AAYILSKAMRPNELHAMSPDQQIQLQRMSDEFAKGMKKGNFK---LFGGFGGKGLDNLDE
KRKINESKERKLFENSPNNENNRDEVA---------------------------------
-------------------------------------GTNSLPSSDNNTKVSEFSDGIVV
P---KLQYK---IN-KSIEPNN-VETYCAEVNVNDLPQLVRWEATKNTTLMFIKHETGCS
ITNRGKFYPEG-KGPQSSKDE-------PKLYLLIEAKDEKDIRLSIELLEEKVKEGVKK
VEYEA-------------------------------------------------------
-----------IRS----------------------------------------------
----------------------------------TKY-----------------------
------------------------------------------------------------
----------------------------------------
>XP_003688328_Tetrapisispora_phaffii
------------------------------------------------------------
------------------------------------------------------------
------------------------------------------------------MRYCLL
EYIIMTDTPYVHETN--------------------------------------T----EK
ERLFEERRAK--------------------LAKWRKKKDDDHGGYDKPVKEASE------
--NATSMNKDINLTETE---------------------------------------AKLL
E---RQ-LKLQEW----KKKK----------RER---DQLRLKESEQSV-----------
-------GETKL------------------------------------------------
------------------------------------------------------------
----------------------------------------KKAKKPK------RRKIQF-
-----------DDSDE-----E-----------DSDKQLPLYMPG---------------
---------------------SS-EVTKTN----------EISKNINKSSN---------
---------------------------------------------DTEDVDPLE---SFM
NSINTSKNSNGTL-------TG--------------------------------------
-----------SLID----DNDTLDNVLVENGSDD------DNE--------AL------
-LRYKKVA-KLKASKIVQHMNFKK-EDLVPFPKS-FYVEPEA-VHE----MSNEAVDELR
LNLGNIKIS-GKNCPR--PITRWSQLGISSDVMYLLTKTLQYDTPTPIQSQAIPAIMTGR
DVIGISKTGSGKTISYALPLIRHVKAQRPLSNSET--GPLGLIIAPTRELAIQINEEIQK
FIKSDP-SIRSICCTGGSELKNQIYEFKRGIEIVVATPGRFIDLLTLNTGKLLNTKRITS
VILDEADRLFDMGFEPQVTQIMKTIRPDKQCVLFSATFPIKLQAFVKRVLHNPLTITIDS
KTMVNENVHQAFEILNNDS-------------EKFFKLIEILDNFVEKRESSQS-KGSEQ
VEDEIIDKKIIIFVSSQQTCDAVAANLEKYDYDVFSIHAGRSYQERVSNLEKFKKTKNSI
---LLCTEVLSRGLNVPEVSLVIIYNAVNKFSQYVHTTGRTARGTRRGNAITLLLSDELD
AAYILKKAMRDEELAENSPEKISILDEMVNKFEVGLKSGKFT---ISKGLGGKGLDNLDA
QRNKNNNKEKEDFKRISKGTVNNDIDG---------------------------------
-------------------------------------GTVDMDDVS-----NDVVADIEV
P---KLKYE---II-RNDNADK-ASTFSAHVYINDLPKLIRWEVSKNTTLSNVKRETGCS
ITSRGQYYPDN-KNPKSDKDP-------PKLFLLIEGKEEKDIIFSIDLLEGRVKEGLRK
VEIQT-------------------------------------------------------
-----------LKS----------------------------------------------
----------------------------------TKY-----------------------
------------------------------------------------------------
----------------------------------------
>XP_001645409_Vanderwaltozyma_polyspora
------------------------------------------------------------
------------------------------------------------------------
------------------------------------------------------------
--MSADNVSSIDP---------------------------------------------EK
ERISRERREK--------------------LAKWRAKKAL----MDSQNELKKETVPLEV
KNSKITNNEND--STSR---------------------------------------SKLL
E---RQ-HKLQEW----KRKK----------RER---EEEQLIKEQENT-----------
-------KETSSH-----------------------------------------------
------------------------------------------------------------
----------------------------------------SKKKNKKQNRGSQKRQITF-
-----------DDSDD-----E----------TTGES-KDSFDKS---------------
---------------------EI-VVE---------------KSDMSGSK----------
---------------------------------------------NNNEDDPLE---AYM
KSLVNGGQPLNHKIGENI--LD--------------------------------------
-----------E--DGD--DNSIEEDDEFSNSESD------E----------ES------
-SRYKRIS-KAKAKKKVKEIKFTI-KDLEPFPKS-FYSEPDE-VKL----MTDDEVEEMR
LSLGGIKVK-GKHCPK--LITRWSQLGLPTDIMNLITKELKYDEPTAIQSQAIPAIMSGR
DLIGISKTGSGKTISYILPMLRQIKAQRTLSKNET--GPLGLILAPTRELALQINEEVEK
FTKQDR-SIRTICCTGGSEMKKQINDLKRGVEIVVATPGRLIDILTLNSGKLISTKRITF
VVMDEADRLFDMGFEPQITQIMKTVRPDKQCVLFSATFPNKLRSFAARILTDPLTVTINS
NNLVNENVNQSFYIEDNEN-------------DKFNRLVNILDGFYKVNKNITSNSEERE
IDEEVSDKKIIIFVSSQQFCDLLYSKLENFGYFPYTIHAGKPYQERVMNLEKFKTTTNSI
---LLCTEVLSRGLNVPEVSLVIIYNAAKTFAQYVHTTGRTARGTHKGDAITLLLPDELA
AAYILKRALRERELSSIDPQMVEDMKQMSERFESGMKEGKYK---LSKGFGGKGLDNLDT
KREEKQQEEKHKLDKIENDESTPSTSY---------------------------------
-------------------------------------KTT--DNAS----SSSEVDSVTI
P---KLEFT---ID-RDKNIDS-TISFTAIVNVNDLPQLVRWEATKNTTLMFIKHETGCS
ITNKGKYYPEG-KGPTSNKDQ-------PKLYLQIEGKEEKDVLLSIELLEQKVREGIKK
VEYQS-------------------------------------------------------
-----------IKS----------------------------------------------
----------------------------------TKY-----------------------
------------------------------------------------------------
----------------------------------------
>XP_003679746_Torulaspora_delbrueckii
------------------------------------------------------------
------------------------------------------------------------
----------------------------------------------------------MA
LPVSDKAP--------------------------------------------------AN
ARILQERREK--------------------LAKWKQKKAQ----FDQQK-----------
--INETRQPDTNKQSSE---------------------------------------NQSA
A---AR-SKVEAW----KRKK----------QER---DQ--E------------------
-------RLKEKIKNE--------------------------------------------
------------------------------------------------------------
--------------------------------------NHGKRSKRQ------KRQLAF-
-----------DMN-E-----E----------ETDKRAVPLFKPM---------------
---------------------GD-KLYGHQ----------ATPEEQEQRE----------
---------------------------------------------ENEQIDPLE---AYM
KEL---SS--SAKISNHV--SG--------------------------------------
-----------ELLEED--GNDL-----ELSGQEDDFDQRNE----------DD------
-ARYARMA-KLKSKKKVREMQFSQ-DDLEPFRKN-FYLQSDE-LNN----MSESEAQELR
LAIGNIKVK-GERCPL--PVTRWSQLGLMTDVMNFIMHNLKYDSPTPIQSQAIPAIMSGR
DVIGISRTGSGKTISYLLPLLRQIKAQRPLATNET--GPLGLILAPTRELALQIHEEVEL
FTKNDL-AVNSLCCTGGSELKQQINMLKRGTEIVVATPGRFIDLLTLNTGKLLTTKRITF
VVLDEADRLFDLGFEPQITQIMKTIRPDKQCVLFSATFPNKLRSFAMRVLRLPLSITINS
KNLVNENVKQRFEIFPTDE-------------NKYRALLSILDKRMKEEDEN---EESEL
ADDEVNDDKAIIFVSSQQICDFLGTRLENEGYSIHTIHAGKPYQERVNNLQNFRHTRNSI
---LLCTEVLSRGLNVPEVSLVIIYNAVKTFAQYVHTAGRTARGTNSGEAITLLLSNEIP
AAYILRKALRDQEIESHDPKLVKELYDMSDRFESGMKDGKFK---ISQGFGGKGLDNLES
KREQKQGEERKTYGD-PQGNGGEKKAN---------------------------------
-------------------------------------LTDETANDA----DIK----LQV
P---KLQYV---VS-QVSNPNG-MVTFTAEVNVNDLPQLVRWEATKNTTLMFIKHETGCS
ITNRGKYYPEG-KSPESATDE-------PKLYLLIESQQEKDIRLSIELLEQKVKEGVRK
AGIQS-------------------------------------------------------
-----------IKD----------------------------------------------
----------------------------------TKY-----------------------
------------------------------------------------------------
----------------------------------------
>XP_037142844_Zygotorulaspora_mrakii
------------------------------------------------------------
------------------------------------------------------------
-----------------------------------------------------------M
LPVSPHDA--------------------------------------------------NK
AEILQERQKR--------------------LAKWKQKKAH----SDEQS-----------
--KTKQENLTNSENTNH---------------------------------------DRQA
E---RR-QKLQEW----KDKR----------RKR---NEESSDKQSPQP-----------
-------REQKKRKSS--------------------------------------------
------------------------------------------------------------
--------------------------------------MKGKTKNND------SANV-F-
-----------DASDD-----E----------EFVSTKVELFVPK---------------
---------------------TS-SSKDGS----------NAVLSHGKRET---------
---------------------------------------------TKNDKDPLD---EYM
QGI---HSIKGTSTNNRI---G--------------------------------------
-----------YLFDEE--DNDT--------GVEDMAFERTDTN--------ED------
-TRYAKIA-KMKLKKQVLSIKYTS-EDLEPFRKN-FYVQPEE-FDS----MSESEIEEIR
LSMGNIKVK-GNQCPV--PVSRWSQLGLSSDVMNLITQDFDYGSPTPIQSQAIPAIMSGR
DVIGISKTGSGKTISYLLPLIRQIKAQRPLSRDET--GPLGLILAPTRELALQINEEVQK
FIRGDD-SVSSICCTGGSELKHQINVLRRGIEIIVATPGRFIDLLTLNSGKLINTKRITF
VVMDEADRLFDLGFEPQITQIMKTIRSDKQCVLFSATFPNKLRSFALRVLRSPLTVTVTS
NSLVNENVKQKFEIVDGEE-------------KKFLKLLKILNESIKTEDEE---EEELK
EDDEPKDEKIIIFVSSQQICDILFKKLECEGYHLFSIHAGKPYQERLKNLENFRSTKNSI
---LICTEVLSRGLNVPEVSLVIIFNAVKTFAQYVHTTGRTARGTNKGVAITLLLENELA
ASFILSKALRTSELEEHDEHQVRALKDMSAAFTSGIKEGRYK---VSSGFGGKGLDNLES
KREEKQMEQKKRFEG-GNASSHEDGHR---------------------------------
-------------------------------------QSNQEDDNN----TTH----IKV
P---KIEYT---VI-KNSNTDG-TITYSARVNVNDLPQLVRWEVTKNTTLMLVKRETGCS
ITNKGRYYPEG-KLPESPRDE-------PKLYLLLESKEEKDIRLSIDILEQKVKEGVRK
VSNNF-------------------------------------------------------
-----------IKD----------------------------------------------
----------------------------------TKY-----------------------
------------------------------------------------------------
----------------------------------------
>XP_002498631_Zygosaccharomyces_rouxii
------------------------------------------------------------
------------------------------------------------------------
----------------------------------------------------------MS
-SVSANDN--------------------------------------------------NK
AKLLQERREK--------------------LAKWKKQKAL----RDEQK-----------
--KKHTNTENSSEKLTE---------------------------------------SQQE
L---QQ-S---------KKKK----------RKN---DQADS------------------
-------TFRKTVKSS--------------------------------------------
------------------------------------------------------------
--------------------------------------KN-----RS------TKKISF-
-----------DES-D-----E----------EGSTQGIELFKPM---------------
---------------------NN-DVV-----------------DVNNSE----------
---------------------------------------------AKDDVDPLE---KYI
QSL---SS--NDD-GNLVPPSV--------------------------------------
-----------NLMDAD--DNEVPSDEKEMSSDED------E----------EG------
-FKFAKIA-KMKSKKQVKEIRYER-NELESFRKD-FYSQLPQ-A-L----LSDNEISELR
LNLGNIKVR-GDGCPL--PITRWSQLGLTSDITSVLINDLKFENPTSIQAQAIPAIMCGR
DVIGISKTGSGKTISYLLPLIRHIKAQRHLASDES--GPLGLVLAPTRELAIQINEEVTK
FTAKDK-SVNSVCCTGGSELKEQIRKLKKGIEIVVATPGRFIDLLTLNTGKLLSTRRITF
VIMDEADRLFDMGFEPQITQIMKTIRPDKQCVLFSATFPNKLRNFAMRVLHRPLSITINS
KSLVNENVTQRFDIANSDE-------------EKFNTLLRILEKH--EESSNGVPMQQDW
NDSENKDEKAIIFVSSQQICDLLHIKLENEGYTIYSIHAGKPYQERLNNLENFKSTPNSI
---LLCTEVLSRGLNVPEVSLVLIYNAVKTFAQYVHTTGRTARGTHTGVAMTLLLNDEIA
GAFILNKAIRDKELEEHDPRIVKQLKSMSQEFEKGMQSGKFK---VSQGFGGKGLDNLES
KREERQSQEKKYYEN-DEKLPLDNEPN---------------------------------
-------------------------------------VKNTKDASS----STQ----IQV
P---KLRYR---VS-NHISPEG-DTVFIANVNVNDLPQIVRWEVTKNTTLMFVKNETGCS
ITNKGKYYPEG-QGPKSDRDE-------PKLYLLIESDNEKDIKLCIDLLEGKAKEGVRK
VGIQS-------------------------------------------------------
-----------IKD----------------------------------------------
----------------------------------TKY-----------------------
------------------------------------------------------------
----------------------------------------
>XP_003644832_Eremothecium_cymbalariae
------------------------------------------------------------
------------------------------------------------------------
-----------------------------------------------------------M
SAIDDKKAA---------------------------------------------------
-----ERQER--------------------LIKWKHKKQE----QDILKQKNG-------
---HNSENEGRSITAAQGNPDGT---------------------------IEMKDADKMA
E---RR-KKLEMW----KRKR----------QEQ---DALKNRSNDNVERVSIAKTGERV
PVVTRKSTSEARDIED--------------------------------------------
------------------------------------------------------------
--------------------------------------VGEGPNGYNSHSGKKSSRIGWN
SKKQTKKRSIFDDSDD-----E-----------IEPSKLKLFKPG---------------
---------------------TE---------------------IRTESKV---------
---------------------------------------------EEETEDTLE---AFM
KSL-------DVK-ENKLQNVT--------------------------------------
-----------EVFYQD--DEDTVTFDFNRT----------ESE--------SG------
-TEFVRIA-KIKARKQLKTVHYSK-ADLEPFVKN-LYHEPEE-ICL----MTDEEMADLR
LSLDNTTVK-GLNCPG--PITKWTHLGLTSDVMDLLVKEFQFNFPTPIQSQAIPAIMSGR
DIIGISKTGSGKTVSFLLPLLRQIKSQRPLRVGET--GPIGLLLAPTRELAVQIHEEVVK
FTAANP-RIKSICCTGGSEIKKQINDIKRGIEIIVATPGRFIDLLSLNSGNLVNPKRIVF
VVLDEADRLFDLGFEPQVNQIMKCIRPDKQCVLFSATFPTKLKSFASKILHNPIHITINS
KSLINENIEQRVEIFGDEE-------------SKFKSLLHWLV----------------P
TQTREVDEKTIIFVSSQQICDFLSNRLEVNGLGTFSIHAGKPFNERTWNLRSFKETKNGI
---LICTEVLSRGLNVPEVSLVLIYNAAKSFAQYVHTTGRTARGTNKGMAVTLLMNNELA
ASYILMKSMRDEEINKHHHATISKLQQMSDQFNEGLKTGEYR---LAKGFGGKGLDHLDK
VNEEKHTEERRHFDA--------DSGT---------------------------------
-------------------------------------ASNDISEPGQDVAVTEESQSVSV
P---RLDYS---IK-KMVNPDG-TSTYFAHVQINDLPQVVRWEATKFTTLSSIKHETGCS
ITNKGRFYPSG-QGPHDTTDE-------PKLYLLVESANDKDISLAIELLETKVREGVRK
SNIQE-------------------------------------------------------
-----------IRS----------------------------------------------
----------------------------------NKYTI---------------------
------------------------------------------------------------
----------------------------------------
>NP_985521_Eremothecium_gossypii
------------------------------------------------------------
------------------------------------------------------------
-------------------------------------------------------MEPNT
PAIDPKK-----------------------------------------------------
--------ER--------------------LARWKQKKQQ----QDMLRQKSGASSKS--
--SHDQAEDGDAARSTQ----------------------------------PFEGLDKMA
E---RR-KRLELW----KKKK----------KEQ---DEQKWKGDDAGQ-----ESATDI
PV-----KGKAAPAED--------------------------------------------
------------------------------------------------------------
--------------------------------------AKAVPRGRKSRKG---------
--ADPEKRQIWDDSDD-----E-----------LEAPKLKLFKPG---------------
---------------------ST---------------------IQTETPP---------
---------------------------------------------DEDPEDTLD---TYM
NTI-------QEKNEVQLLAPR--------------------------------------
-----------EVFDQE--DDETTAFDYNRT----------DNG--------TG------
-SEFMRLA-KLKAKKQLKPVIYSA-DELKPFIKN-FYQEPEE-ISK----LSEEEVADLR
LSLDNVQVR-GRDCPR--PILKWSQLGLNSGIMNLLTRELEFTVPTPIQAQAIPAIMSGR
DVIGISKTGSGKTVSFILPLLRQIKAQRPLGGDET--GPLGLILSPTRELALQIHEEVTK
FTSGDP-SIRSLCCTGGSELKRQINDIKRGVEIVIATPGRFIDLLSLNSGNLINPKRIVF
VVMDEADRLFDLGFEPQVNQIMKCIRPDKQCVLFSATFPNKLKSFASKILHDPVYITVNS
KSLINENIEQKVEIFSNEE-------------DKFKSLIHWLA----------------L
TQQNLNDEKTIVFVSSQQICDILYNRLEANGFTTFAIHAGKIYTERAWNLKCFKETANGI
---LICTEVLSRGLNVPEVSLVIIYNAAKTFAQYVHTTGRTARGSNKGTALTLLMNTELA
ASYILMKSMRDEELNKHHDATVSTLKQMSEKFNKGLKTGEYR---LVKGFGGKGLDHLGK
VYEEKHTEERNQLAL--------EAGL---------------------------------
-------------------------------------AATEVSVSAPDGGLGDESTSVSI
P---KLDYT---VK-KRSNPDG-TSTYFAHVQVNDLPQIVRWEATKYTTLSSIKHETGCS
ITNKGRYYPSG-QGPQGPSDE-------PRLYLLVESATDQDISLAIDLLESKVRDGVRK
SNMQE-------------------------------------------------------
-----------IRS----------------------------------------------
----------------------------------NKYTI---------------------
------------------------------------------------------------
----------------------------------------
>XP_455558_Kluyveromyces_lactis
------------------------------------------------------------
------------------------------------------------------------
------------------------------------------------------------
---------------------------------------------------------MDQ
TEKLRIRQEK--------------------LAKWKKQKLN--------------------
--NDVTASVSVDAKE---------------------------------------------
E---RL-KKLEAW----KKKK----------KQQ---DELKQK-----------------
-------DIKLTSI----------------------------------------------
------------------------------------------------------------
--------------------------------------KSADRDRNKRRGQCSRKRPAF-
-----------GGSDS-----E---------SDDENSTSTLFKPR---------------
---------------------RN-------------DTNTHVLTKDNSKDD---------
---------------------------------------------LDDGNDALD---EYI
HKLIDKDSNTN---------RV--------------------------------------
-----------RLIDNISEDEDANDSSSEKTISQEE-----APV--------DS------
-----EILFKKKGRKKIKAIDYSKVLNLITLNKC-LYREPND-LGL----MSEKDVEELR
LSLDNIKIS-GKDCPK--PVTKWSQLGLSSEIMDLISNELQFVTLTPIQCQAIPAIMSGR
DVIGISKTGSGKTVAFLLPLVRQIKAQPPLAPDET--GPIGLILTPTRELAVQIQEEALK
FCKG-S-GISSICCVGGSELKQQINELKRGVDIIVATPGRFIDLMTLNSGHLLSPTRISF
VVMDEADRLFDLGFGPQVNQIMGCIRPDKQCVLFSATFPSKLKHFASRTLKNPIQITINS
KSLINENIQQRVQIFDEEH-------------VKFEFLLKRLSDRLALHRG---------
-----EDEKTIIFVGSQQLCDLLYDELLLNGITTFPIHAGKPSAERLRNLQKFKETDNGI
---LICTEVLSRGLNVPEVSLVIIYNAAKTIAQYVHTVGRTGRGTNNGVALSFVMVDELA
SAYILVKCMKENELSSVPMVVYQKLKEMNDEFSSGLKTGKYR---LIQGFGGKGLDHLDE
LNEAKQSQEYTDYGVVENEE----------------------------------------
--------------------------------------------------DVTEEESGA-
T---KMEYT------RGKREEGHSTTYFAHININDLPQLARWEATKTETVSNIKQETGCN
FESKGSFYPEG-KGPKNDTDD-------PKLYLIVEGAEESDVTMALELLNTKVKEGIRK
AAVKD-------------------------------------------------------
-----------IQS----------------------------------------------
----------------------------------GKYRM---------------------
------------------------------------------------------------
----------------------------------------
>XP_022674570_Kluyveromyces_marxianus
------------------------------------------------------------
------------------------------------------------------------
------------------------------------------------------------
---------------------------------------------------------MDQ
SEKLKLRQEK--------------------LAKWKKQKQE--------------------
--QSQQQPPPQQAKDG----------------------------------------SLAN
E---RL-KRLEAW----KKKK----------EKE---KEKQVH-----------------
-------QIKKNAPDQ--------------------------------------------
------------------------------------------------------------
--------------------------------------SQSSTSKSKKKTRNSKKRSAF-
-----------GLSDD-----E---------SNDELPIPKIFKPN---------------
---------------------DD-------------EVEQEVST--NETGD---------
---------------------------------------------IESDSDPLE---EYI
QQL-NKRNNGQ---------ST--------------------------------------
-----------AI--SIPIEEDGSDTPS--SVEEDE-----ESD--------DD------
-NNFGEFSSLNKNKKRIKPIDYSQVSDLIVLNKS-LYREPNE-LSM----MSEKEVGELR
MSMDNIKVY-GKDCPK--PVTKWSQLGLSSDIMELITEELQFVTLTPIQSQAIPAIMLGR
DVIGISKTGSGKTIAFLLPLVRQIKAQPPLRPGET--GPIGLILTPTRELAVQIQEEMLK
FSKG-S-NISSICCVGGSELKQQIAQVKKGVDVIVATPGRFIDLMTLNSGHLLSPTRISF
VVMDEADRLFDLGFGPQVKQIMGCIRPDKQCVLFSATFPTKLKKFASHTLNDPIQISINS
KSLINDNIEQRVQIFDEEH-------------VKFEFLLKKLSDRFILHQD---------
-----EDEKTIIFVSSQQLCDLLYDELLLNGITTFAIHAGKPSAERLQNLQKFKDTPNGI
---LICTEVLSRGLNVPEVSLVIVYNAAKTVAQYVHTVGRTGRGINNGVALTFLMVDELA
SAYILVKCMKEKELSSLPMEVYQKLKEMNDEFSKGLKTGKYR---LIQGFGGKGLEHLDE
LNESKHSQELREYSAEQNDE----------------------------------------
--------------------------------------------------DDTQQEDRTL
T---KLEYV------RGKKEEGNNVTYYAHININDLPQLARWEATKTETISSIKQETGCN
FENKGRFYPEG-HAPQSDADE-------PKLTLIVESNNETDISLALELLEVKVKEGVHK
MAIKD-------------------------------------------------------
-----------MQS----------------------------------------------
----------------------------------GKYRI---------------------
------------------------------------------------------------
----------------------------------------
>XP_022631007_Lachancea_lanzarotensis
------------------------------------------------------------
------------------------------------------------------------
-----------------------------------------------------------M
STVSAE----------------------------------------------------EK
KRQLLERKK-----------------------KWTKKKAE----VDALKEQQKTN-----
--ENNSYANKDSANDLS---------------------------------------SRLA
E---RK-AKLDKW----RQKRELQQKEPRDDENR---DAEGN------------------
------------------------------------------------------------
------------------------------------------------------------
----------------------------------------GPLANKKVKKFLDKKRF-F-
-----------DDSDD-----E-----------GSTNDVKLFKPG---------------
---------------------NTDDSGYTK----------DIKSEPGSVED---------
---------------------------------------------KNVAQDPLE---SFL
QSLIQTQDINSSRPR-----SS--------------------------------------
-----------GILDDD-LGDVNEEPERFGETQEH------DEV--------E-------
-TEYKRMK-KLKSKKRVRKISVGG-TTFEPFTKS-FYVEPEE-IRT----MTDVEVSDLR
LSLDNVSIK-GQACPR--PITKWSHLGLSTDIMNLITHEFKFLSPTPIQAQAIPAIMSGR
DVIGISRTGSGKTISFLLPLLRQIKSLRPLSREET--GPLGLILAPTRELAMQIFEEACK
FTKKSP-KIRTICCTGGSELKSQINDIKRGVEIVVATPGRFIDLLTLNSGKLINTKRVTF
VIMDEADRLFDLGFEPQITEIMKTVRPDKQCVLFSATFPTKLKSFASRILYRPISITINS
KSLVNENIEQRVQIFNSDQ-------------RKFEALLSLLN------------PEFDS
EQDGDRDEKTIVFASSQQICDLLYNRLVDKNFSPFAIHAGKPYNERASNLEKFKSTRNSV
---LLCTEVLSRGLNVPEVSLVIVYNAVKTFAQYVHTTGRTARGDKHGVAVTLLLDDELP
AAYILNKSFRDKELESMPDESRERLQKMAGQFESGMKIGKYR---LAKGFGGKGLEHMEK
LNDEKQDTELKSYGV------ADHKKS---------------------------------
-------------------------------------DGSEGTEGS----DLH-ANLVSI
P---KLDYQ---FM-QNKNSNG-QVAYSAQVYVNDLPQMVRWEATKNTTLSFVIHETACS
ITNRGKFYPEG-AVPASAQDE-------PKLHLLIEGQDEKDVRLAIELLEEKVREGVKK
VSAQE-------------------------------------------------------
-----------SRN----------------------------------------------
----------------------------------TKF-----------------------
------------------------------------------------------------
----------------------------------------
>XP_002556134_Lachancea_thermotolerans
------------------------------------------------------------
------------------------------------------------------------
-----------------------------------------------------------M
STVSAE----------------------------------------------------EK
KRLLLERRN-----------------------KWKQKKAE----FDALKVRQET------
--------NKESRVESS---------------------------------------GTL-
-------SKIENG----TQKA----------LNR---NEESS------------------
------------------------------------------------------------
------------------------------------------------------------
----------------------------------------KPVGKRSSKV---KKRA-F-
-----------EESDE-----E-----------EEPAKVELFRPD---------------
---------------------EHPDVNSPL----------NLDAGTTVVD----------
-------------------------------------------------EDPLD---LFM
QRL-NTDNNDKDR-----------------------------------------------
-----------GILDADVLDDALSEEE---AVHEI------DGV--------E-------
-AEFMRLK-KLKSKKRVKRLNTQT-QKLEPFVKD-FYIEPEE-IKN----MSETEIDELR
LGLDNVKIK-GQGCPR--PIVKWSQLGLTTDIMDLITKEFAFVSPTPIQAQAIPAIMAGR
DVIGISKTGSGKTVSFLLPLLRQIKALRPLTSGET--GPMGLILAPTRELAVQIHEETEK
FLNPVS-KLRSICCTGGSELKQQIKELKKGVEIVVATPGRFIDLLTLNSGKLLNTERVTF
VVMDEADRLFDLGFEPQITEIMKTIRPDKQCVLFSATFPTKLKSFASRILDRPISITINS
KSLINENIEQQLRIYDNDE-------------SKFEGLLDILR------------KQTQM
SSDDERDEKIIVFLSSQQICDLIYYRLQEQNYTTYAIHAGKPYNERASSLEKFKNTKNGI
---LLCTEVLSRGLNVPEVSLVIIYNAVKTFAQYVHTTGRTARGDKHGTAVTLLLSDELA
ASYILNKSLRDTEIELLDEGTIEKLKAMANKFDSGMKTGKYR---LTKGFGGKGLEHMEK
LNDEKHNQELKQYNV------PEQSK----------------------------------
--------------------------------------GSEKEDDN----HPE-ADQVIV
P---KLEYV---FL-QNKNPNG-RITYSAEVNVNDLPQLVRWEATKNTTLSFIKHETACS
ITNRGRFYPEG-SGPKSASDE-------PKLYLLIEAHEEKDVRLAIELLEDKVKEGVKK
VSINE-------------------------------------------------------
-----------AKS----------------------------------------------
----------------------------------SKFSL---------------------
------------------------------------------------------------
----------------------------------------
>XP_020056783_Aspergillus_aculeatus
---------------------MARHGDTR--------------------SPSPV------
----------GSTYSSSRRSRRDDD----RYERSRRDD---------GRSY-RRSRS-P-
-------E-----------------------------RRYRDRE-RDRDR--DSYRRRDR
SIDRRDDYRDEDSYR-PSRRDRSRD------RRRSRDRDDQRDY---------RR--RSR
DRDYRSRRED---------------------SRDRARRRTDDSADLKHKS---------R
RDDSRDR--ARHSRSRSRD---------------------ASKPSTPATPAAQTEDEKRA
E---RR-AKLEAW----KQKQ----------AAE---KERKQREAAAAGGARSILEEIDR
KSGLSPAVGSPQSP-ATPA-------VEAAPA-----------------------TYAG-
-KFDPKAIAKKGTSTSSPAP-A---VLGNDVAVPLPSKPSATTSGSP------APATSSS
----SCTFPPLIYAYRFTTNLSVL--ATLKAKGNVGRFGLGTRQAGEAEKSTATRTLGF-
-----------G--EE------------------ESTRRKLERLP-TPPLEDSKDTNGTT
GGGA---------EDED--EDDVDMHEGGTEEE--NAAAARAAAERREERLQLAQSTDTS
QEA-------NG----DTVMEDAAD-NQAPDSMEVDA------QEEEEEVDPLD---AFM
SELAETAPPKRTGGAKFSRAKE--------------------------------------
------------QQPEAIFGDEHDV--DVTAVG-E------GDA--------DD------
-FLAIAN--KAKKKKDIPAVDHHK-VEYEPFRRK-FYTEPSD-LAQ----MSEEEAASLR
LELDGIKVR-GVDVPK--PVQKWSQCGLGVQTLDVIE-KLGYEKTTSIQAQAIPAIMSGR
DVIGVAKTGSGKTIAFLIPMFRHIRDQRPLENME---GPVGLIMTPTRELATQIHKDCKP
FLKAL--NLRAVCAYGGAPIKDQIADLKRGAEIIVCTPGRMIDLLAANAGRVTNLRRVTY
VVLDEADRMFDMGFEPQVMKIMANIRPDRQTVLFSATFPRNMEALARKTLTKPIEIVVGG
KSVVAPEITQIVEVRNDD--------------QKFVRLLELLG--------------NLY
SNEENEDARALIFVDRQEAADTLLRELMRKGYPCMSIHGGKDQIDRDSTIEDFK---AGI
FPVLIATSVAARGLDVKQLKLVVNYDAPNHLEDYVHRAGRTGRAGNTGTAVTFLTEDQER
YSVDIAKALKQSG---QKIP--EPVQKMVDSFLEKVKAGKEK--ASASGFGGKGLERLDQ
ERDAARLRERRTYKTGEEGEEEEEKDE---KKNEQAEDRFSKAISSVQAT-------A--
--SASTS-MPGVPKGIDLDGKITVHKTEK-DPN------STSKNPLDKVGSAVADIHARL
SRAGVMRSG---VPIDNRGPD--AGAFHATLEINDFPQKARWAVTNRTNVAKILESTGTS
ITTKGSFYATG-KEPGPGEN--------PKLYILVEGETELAVTNAMRELMRLLKEGTIA
AADSD-------------------------------------------------------
-----------ARAPVG-------------------------------------------
----------------------------------GRYNVV--------------------
------------------------------------------------------------
----------------------------------------
>XP_001269256_Aspergillus_clavatus
---------------------MARHGDTR--------------------SPSPV------
----------GSTYSSSRRSRRDDD----RYEKSRRED---------GRGH-RRSRS-P-
-------E-----------------------------RRYRD---RDRDR--ESYRRRDR
SLDRRDDYRNDGGYR-SNRRDRSRD------RRRSRDRGDDRDH---------RR--RSR
DRDYRSRRDD---------------------SRDKARRRTDDSADLKHKS---------R
RDDSRTR--DLDS--KSRD---------------------TSKPSTPAP-AAQTEDEKRA
E---RL-AKLEAW----KQKQ----------AAE---KERKQREAAAAGGARSILEEIDR
KSGLSPAVGSPKSP-VTPT-------TDATPA-----------------------PYAG-
-KFDPKAIKRNA----APTP-SAPLVLGNDVAVPQIAKASATFSSMNNHAQANKPAAALS
----TAP-------------------STLKSKRNVGGFGLGAKQVADAEKPSAVKTLGF-
-----------G--EE------------------ESTRKKLERLP-TPPLEDGKDETVAA
DMGA---------EDE----DD-DMQDGETEEE--NAAAARAAAERREERL---QNEALR
AQSSEKVPQTNG----DVEMNDAPI-QAEAENMEVDV--------EEEDVDPLD---AFM
SELAESAPPKKTFGTKFSKAKE--------------------------------------
------------QQPEAMFGDENDV--DLTAVG-E------GDA--------DD------
-FLAIAN--KAKKKKDIPTVNHEK-VEYEPFRKK-FYTEPSN-LAQ----MTDEEAASLR
LELDGIKVR-GVDVPK--PVQKWSQCGLGVQALDVIE-RLGYESPTSIQSQAIPAIMSGR
DVIGVAKTGSGKTVAFLIPMFRHIKDQRPLDNME---GPIGLIMTPTRELATQIHKDCKP
FLKAL--NLRAVCAYGGAPIKDQIADLKRGAEIVVCTPGRMIDLLAANAGRVTNLRRVTY
VVLDEADRMFDMGFEPQVMKIMANIRPDRQTVLFSATFPRNMEALARKALTKPIEIIVGG
RSVVAPEITQIVEVRNED--------------TKFVRLLEILG--------------NLY
SDDANEDARSLIFVERQEAADALLRELMRKGYPCMSIHGGKDQIDRDSTIEDFK---AGI
FPVLIATSVAARGLDVKQLKLVVNYDAPNHLEDYVHRAGRTGRAGNTGTAVTFLTEEQER
YSVDIAKALKQSG---QQVP--EPVQKMVDSFLEKVKAGKEK--ASASGFGGKGLERLDQ
ERDAARNRERRTYKTGEEGEDEEEKED----KAEKADERFNKALSSVQSA-------A--
--AAAPT-LPGVPKGIDLDGKITVHRTEK-DPA------GTSKNPLDKVGSAVADIHARL
SRAGVMRSG---VPIDNRGPD--AGAYHATLEINDFPQKARWAVTNRTNVAKILEATGTS
ITTKGSFYPPG-KVPGPNEN--------AKLYILVEGETELAVTNAMRELMRLLKEGTIA
AADSD-------------------------------------------------------
-----------ARAPVG-------------------------------------------
----------------------------------GRYNVV--------------------
------------------------------------------------------------
----------------------------------------
>XP_001264763_Aspergillus_fischeri
---------------------MARHGDTR--------------------SPSPV------
----------GSTYSSSRRSRRDDD----RYEKSRRDD---------GRSY-RRSRS-P-
-------E-----------------------------RRYRD---RDRD----SYRRRDR
SIDRRDDHRDEDSYR-PSRRDRSRD------RRRSRDRGDDRDH---------RR--KSR
ERDYRSRRDD---------------------SRDRARRRTDDSADLKHKS---------R
RDDSRTR--NLDS--KSRE---------------------TSKPSTPAP-AAPTEDEKRA
E---RL-AKLEAW----KQKQ----------AAE---RERKQREAAAAGGARSILEEIDR
KSGLSPAVGSPQSPAATPT-------TDATPA-----------------------PYAG-
-KFDPKAIVRNA----VPAP-STPAVLGNDVAVPQSAKASASLSSMNNHVQANKPPAAIS
----TAS-------------------STLTVKRNVGGFGLGARQVADAEKSSAVKTLGF-
-----------G--EE------------------ESKRKKLERLP-TPPLEDAKDDTGAV
DAAV---------EDE----DDVDMQDGGTEEE--NAAAARAAAERREERL---QSEALR
AQSKEAAPQPNG----DVEMDDVSH-QAESEKMEVDA--------AEEEVDPLD---AFM
SELAETAPPKKTTGARFAKAKE--------------------------------------
------------QQPEAMFGDEHDV--DLTAVG-E------GDA--------DD------
-FLAIAN--KAKKKKDIPAVDHEK-MEYEPFRKK-FYTEPSN-LAE----MTDEEAASLR
LELDGIKVR-GVDVPK--PVMKWSQCGLGVQTLDVIH-RLGYENPTSIQSQAIPAIMSGR
DVIGVAKTGSGKTIAFLIPMFRHIRDQRPLENME---GPIGLIMTPTRELATQIHKDCKP
FLKAL--NLRAVCAYGGAPIKDQIAELKRGAEIVVCTPGRMIDLLAANAGRVTNLRRVTY
VVLDEADRMFDMGFEPQVMKIMANIRPDRQTVLFSATFPRNMEALARKSLTKPIEIVVGG
KSVVAPEITQIVEVRNED--------------TKFVRLLEILG--------------NLY
SDDANEDARALIFVDRQEAADTLLRELMRKGYPCMSIHGGKDQIDRDSTIEDFK---AGI
FPILIATSVAARGLDVKQLKLVVNYDAPNHLEDYVHRAGRTGRAGNTGTAVTFLTEEQER
YSVDIAKALRQSG---QKVP--EPVQKMVDSFLEKVKAGKEK--ASASGFGGKGLERLDQ
ERDAARMRERRTYKTGEEGEDEEDKED----KAEKADERFSKVVSSVQSA-------A--
--AAATTPLPGVPKGIDLDGKITVHRTEK-DPA------GASKNPLDKVGSAVADIHARL
SRAGVMRSG---VPIDNRGPD--AGAFHATLEINDFPQKARWAVTNRTNVAKILEATGTS
ITTKGSFYPAG-KEPGPGEN--------PKLYILVEGETELAVTNAMRELMRLLKEGTLA
AADSD-------------------------------------------------------
-----------ARAPVG-------------------------------------------
----------------------------------GRYNVV--------------------
------------------------------------------------------------
----------------------------------------
>XP_041149293_Aspergillus_flavus
-----------------MMIAMRGAGEMM--------------------G----------
----------GAT----------EDLVALRYVN-------------------RMSQSYPY
LFSNIYFQ-----------------------------KRYRD---RERDR--DSYRRRDR
SLDRRADYRDEDTYR-PSRRDRSRD------RRRSRDRDDDRDY---------RR--RSR
DRDFRSRRDD---------------------SRDRARRRTDDSADLKHKS---------R
RDDSRER--ARDSVPRSRE---------------------ASKPSTPAANTGPTEDEKRA
E---RL-AKLEAW----KQKQ----------AAE---KERKQREAAAAGGTRSILDEIDR
KSGLSPAVGSPQSS-ATP--------IDAAPA-----------------------SYTG-
-KFDPKAIAKNA----APAP-AVKSVLGDDIAVPPSAKTSATFPSTKTEVQANKPSATSS
----KT--------------------SSLKVKGNVGSFGLGTKQAADTEKASATKTLGF-
-----------G--EE------------------ESTRRKLERLP-TPPLDDAKDSNKEE
DVTA---------EDED---DDVDMQDGDTEEE--NAAAARAAAERREERL---QNEARD
SQS-------NG----DVQMSDASN-QKAPDKMEVDA------Q-EEEEVDPLD---AFM
SELAESAPPKKTAGAKFAKAKP--------------------------------------
------------QQPEALFGDENDM--DMTAVG-D------GDA--------DD------
-FLAIAN--KAKKKKDIPTVDHKK-VEYEPFRKK-FYTEPSD-LAA----MSEEEAASLR
LELDGIKVR-GVEVPR--PVSKWSQCGLGVQTLDVID-RLGYSAPTSIQAQAIPAIMSGR
DVIGVAKTGSGKTIAFLIPMFRHIKDQRPLENME---GPVGLIMTPTRELATQIHKDCKP
FLKAL--NLRAVCAYGGAPIKDQIADLKRGAEIIVCTPGRMIDLLAANAGRVTNLRRVTY
VVLDEADRMFDMGFEPQVMKILANVRPDKQTVLFSATFPRNMEALARKTLNKPVEIVVGG
RSVVAPEITQIVEVRSED--------------KKFIRLLELLG--------------NLY
STDENEDARALIFVERQEGADTLLRELMRKGYPCMSIHGGKDQIDRDSTIEDFK---AGI
FPVLIATSVAARGLDVKQLKLVVNYDAPNHLEDYVHRAGRTGRAGNTGTAVTFLTEDQER
YSVDIAKALKQSG---QSVP--EPVQKMVDSFLEKVKAGKEK--ASASGFGGKGLERLDQ
ERDAARMRERKTYKTGDEGEEEEEKEE----KNEKAEEQFNKVLSSVQSA-------A--
--AP--S-LPGVPKGIDLDGKITVHKTEK-DAN------G-SKNPLDKVGSAVADIHARL
SRAGVMRSG---VPIDNRGPD--AGAFHATLEINDFPQKARWAVTNRTNVAKILEATGTS
ITTKGSFYATG-KEPGPGEN--------PKLYILVEGETELSVTNAMRELMRLLKEGTIA
AADSD-------------------------------------------------------
-----------ARAPVG-------------------------------------------
----------------------------------GRYNVL--------------------
------------------------------------------------------------
----------------------------------------
>XP_752371_Aspergillus_fumigatus
---------------------MARHGDTR--------------------SPSPV------
----------GSTYSSSRRSRRDDD----RYEKSRRDD---------LRSY-RRSRS-P-
-------E-----------------------------RRYRD---RDRD----SYRRRDR
SVDRRDDHRDEDSYR-SSRRDRSRD------RRRSRDRGDDRDH---------RR--KSR
ERDYRSRRDD---------------------SRDRARRRTDDSADLKHKS---------R
RDDSRTR--NLDS--KPRE---------------------ASKPSTPAP-TAPTEDEKRA
E---RL-AKLEAW----KQKQ----------AAE---RERKQREAAAAGGARSILEEIDR
KSGLSPAVGSPQSP-ATPT-------TDATPT-----------------------PYSG-
-KFDPKAIVRNA----APAP-STPAVLGNDVAVPQSAKASASSSSMNNHVQANKHPAANS
----TTSCKLYIPTIRFLQIANVTCTATSTVKRNVGGFGLGAKQVADAEKSSAVKTLGF-
-----------G--EE------------------ESKRKKLERLP-TPPLEDAKDDMGAV
DAAV---------EDE----DDVDMQDGGTEEE--NAAAARAAAERREERL---QSEALR
AQSKEAALQSNG----DVEMNDVPH-QAESEKMEVDA--------AEEEVDPLD---AFM
SELAETAPPKKTTGARFTKAKD--------------------------------------
------------QQPEAMFGDEHDV--DLTAVG-E------GDA--------DD------
-FLAIAN--KAKKKKDIPTVDHEK-MEYEPFRKK-FYTEPSN-LAE----MTDEEAASLR
LELDGIKVR-GVDVPK--PVMKWSQCGLGVQTLDVIQ-KLGYENPTSIQSQAIPAIMSGR
DVIGVAKTGSGKTIAFLIPMFRHIRDQRPLENME---GPIGLIMTPTRELATQIHKDCKP
FLKAL--NLRAVCAYGGAPIKDQIAELKRGAEIVVCTPGRMIDLLAANAGRVTNLRRVTY
VVLDEADRMFDMGFEPQVMKIMANIRPDRQTVLFSATFPRNMEALARKSLTKPIEIVVGG
KSVVAPEITQIVEVRNED--------------TKFVRLLEILG--------------NLY
SDDANEDARALIFVDRQEAADTLLRELMRKGYPCMSIHGGKDQIDRDSTIEDFK---AGI
FPVLIATSVAARGLDVKQLKLVVNYDAPNHLEDYVHRAGRTGRAGNTGTAVTFLTEEQER
YSVDIAKALRQSG---QKVP--EPVQKMVDSFLEKVKAGKEK--ASASGFGGKGLERLDQ
ERDAARMRERRTYKTGEEGEDEEDKED----KAEKADERFSKIVSSVQSA-------A--
--AAATTPLPGVPKGIDLDGKITVHRTEK-DPA------GASKNPLDKVGSAVADIHARL
SRAGVMRSG---VPIDNRGPD--AGAFHATLEINDFPQKARWAVTNRTNVAKILEATGTS
ITTKGSFYPAG-KEPGPGEN--------PKLYILVEGETELAVTNAMRELMRLLKEGTLA
AADSD-------------------------------------------------------
-----------ARAPVG-------------------------------------------
----------------------------------GRYNVV--------------------
------------------------------------------------------------
----------------------------------------
>XP_658870_Aspergillus_nidulans
---------------------MARHGDTR--------------------SPSPV------
----------GSTYSSSRRSRRDDD----RYER-KRDD---------GRSY-RRSRS-P-
-------E-----------------------------RRY--RE-RDRDR--DSYRRRDH
SVDRRDSHRDEDNYR---RRDRSRD------RRRSRDRDHDRDY---------RRRSRSR
DRDYRSRRDD---------------------SRDRVRRRTDDSADLKRKS---------R
RDDSRDR--TRGAEPKSRE---------------------ASTPAIPTR-TGPTDDEKRA
E---RL-AKLEAW----KQKQ----------AAE---KERKQKEAEASGGPRNILEEIDR
KSGLSPAVSSPQSP-ATQG-------VDAAPA-----------------------AYAG-
-KFDPKAIAKNA----AQTP-AAPSVLGNDVAVPSSAKTSN---AQTARVQASKASGNAP
----SP--------------------AVLKAKGNVGSFGLGTKQVADNEKSIATKTLGF-
-----------G--EE------------------ESTRRKLERLP-TPPLDDA-DASKTA
ETNA---------DDD----DDVDMQDGETEED--AAAAARVAAERREERL---QNESLT
KTT-------NG--------NTTAK-AEEADKMEVDA------Q--EEELDPLD---AFM
SELAESAPPKKKAGAKFSKA----------------------------------------
------------QEPEAIFGDEHDV--SMTAVG-E------GDA--------ED------
-FLAIAS--KAKKKKDIPTVDHNK-VEYEPFRRK-FYTEPSD-LAQ----MSEEEAANLR
LELDGIKVR-GLDVPK--PVQKWSQCGLGIQTLDVID-KLGFASLTSIQAQAIPAIMSGR
DVIGVAKTGSGKTMAFLIPMFRHIKDQRPLENME---GPIGLIMTPTRELATQIHKDCKP
FLKAL--NLRAVCAYGGAPIKDQIAELKRGAEIIVCTPGRMIDLLAANAGRVTNLRRVTY
VVLDEADRMFDMGFEPQVMKILSNVRPDRQTVLFSATFPRNMEALARKTLTKPIEIVVGG
RSVVAPEITQIVEVCNEE--------------KKFVRLLELLG--------------NLY
STDENEDARSLIFVDRQEAADTLLRELMRKGYPCMSIHGGKDQIDRDSTIEDFK---AGI
FPVLIATSVAARGLDVKQLKLVVNYDAPNHLEDYVHRAGRTGRAGNTGTAVTFLTEDQER
YSVDIAKALKQSG---QEVP--EAVQKLVDSFLEKVKAGKEK--ASNSGFGGKGLERLDQ
ERDAARMRERRTYKTGEEGEDEEEKDE---KKNEQAEEQFNKVLSAVQST-------S--
--AQ----LPGVPKGIDLDGKITVHKREV-DPN------A-PNNPLDKVGSAVADIHARL
SRAGVMRSG---VPIDNRGPD--AGAFHATLEINDFPQKARWAVTNRTNVAKILEATGTS
ITTKGSFYPAG-KEPGPGEN--------PKLYILVEGETELSVTNAMRELMRLLKEGTIA
AVDSE-------------------------------------------------------
-----------SRAPAS-------------------------------------------
----------------------------------GRYSVV--------------------
------------------------------------------------------------
----------------------------------------
>XP_001392304_Aspergillus_niger
---------------------MARHGDTR--------------------SPSPV------
----------GSTYSSSRRNRRDDD----RYERSRRDD---------GRSY-RRSRS-P-
-------E-----------------------------RRYRERE-RDRDR--DAFRRRDR
SLDR----RDEDSYR-PGRRERSRD------RRRSRERD---DY---------RR--RSR
DRDYRSRRED---------------------SRDRARRRTDDSADLKYKS---------R
RDDSRDR--AKDA-PRSRE---------------------TSKPSTPAATAAPTEDEKRA
E---RL-AKLEAW----KQKQ----------AAE---KERKQREAAAAGGARSILEEIDR
KSGLSPAVSSPQSP-ATPG-------VDATPG-----------------------TYTG-
-KFDPKAIAKSASSTPAP-P-A---VLGNDVAVPPSVKPVTTIPSQV------KPKSTTS
----AS--------------------ATLKAKGNVGGFGLGTKQAADTEKSTATKTLGF-
-----------G--EE------------------ESTRRKLERLP-TPPLEDAKDVNGTA
DGAA----------DED--EDDVDMQDGGTEEE--AAAAARAAAERREERL---QSEAIK
AQS-------NGAESNDTVMGDAPS-QEAADNMEVDA------Q-EEEEIDPLD---AFM
SELAESAPPKKKVGAKFSRTKE--------------------------------------
------------QQPEALFGDEHDI--DMTAVG-D------GDA--------DD------
-FLAIAN--KAKKKKDIPAVDHKK-VEYETFRKK-FYTEPSD-LAQ----MSDEEAASLR
LELDGIKVR-GVDVPK--PVQKWSQCGLGVQTLDVID-KLGYEKTTSIQAQAIPAIMSGR
DVIGVAKTGSGKTIAFLIPMFRHIKDQRPLDNME---GPVGLIMTPTRELATQIHKDCKP
FLKAL--NLRAVCAYGGAPIKDQIADLKRGAEIIVCTPGRMIDLLAANAGRVTNLRRVTY
VVLDEADRMFDMGFEPQVMKIMANIRPDRQTVLFSATFPRNMEALARKTLTKPIEIVVGG
KSVVAPEITQIVEVRNDD--------------QKFVRLLELLG--------------NLY
SSDENEDARALIFVDRQEAADALLRELMRKGYPCMSIHGGKDQIDRDSTIEDFK---AGI
FPVLIATSVAARGLDVKQLKLVVNYDAPNHLEDYVHRAGRTGRAGNTGTAVTFLTEDQER
YSVDIAKALKQSG---QKVP--EPVQKLVDAFLEKVKAGKEK--ASASGFGGKGLERLDQ
ERDAARMRERRTYKTGEEGEDEEEKEE----KNEQAEERFNKAISSVQST-------A--
--AP--S-LPGVPKGIDLDGKITVHKTEK-DPN------STSKNPLDKVGSAVADIHARL
SRAGVMRSG---VPIDNRGPD--AGAFHATLEINDFPQKARWAVTNRTNVAKILEATGTS
ITTKGSFYPTG-KVPGPGEN--------PKLYILVEGETELAVTNAMRELMRLLKEGTIA
AADSD-------------------------------------------------------
-----------ARAPVG-------------------------------------------
----------------------------------GRYNVV--------------------
------------------------------------------------------------
----------------------------------------
>XP_015403286_Aspergillus_nomiae
---------------------MGRHGDTR--------------------SPSPV------
----------GSTYSSSRRSRRDDD----RYERSRRDD---------GRSY-RRSRS-P-
-------E-----------------------------KRFRDRE-RERDR--DSYRRRDR
SLDRRADYRDEDTYR-PSRRDRSRD------RRRSRDRDDDRDY---------RR--RSR
DRDFRSRRDD---------------------SRDRARRRTDDSADLKHKS---------R
RDDSRER--ARDSVPRSREVSAYGPLQFHSRVLINRFIPQTSKPSTPAANTGPTEDEKRA
E---RL-AKLEAW----KQKQ----------AAE---KERKQREAAAAGGTRSILEEIDR
KSGLSPAVGSPQSP-ATP--------IDAAPA-----------------------AYAG-
-KFDPKAIAKNA----APAP-AVKSVLGDDIAVPPSAKTSATFPSTKTQVQANKPPASTS
----KA--------------------SSLKVKGNVGKFGFGTKQATDTEKASATKTLGF-
-----------G--EE------------------ESTRRKLERLP-TPPLDDTKDANKED
DVTV---------ED-D---DDVDMQDGDTEEE--NAAAARAAAERREERL---QNEARD
SQS-------NG----DVQMGDASN-QQAPDKMEVDA------Q-EEEEVDPLD---AFM
SELAESAPPKKTIGAKFAKAKA--------------------------------------
------------QQPEALFGDENDM--DMTAVG-D------GDA--------DD------
-FLAIAN--KAKKKKDIPTVDHKK-VEYEPFRKK-FYTEPSD-LAA----MSEEEAASLR
LELDGIKVR-GVEVPR--PVSKWSQCGLGVQTLDVID-RLGYTAPTSIQAQAIPAIMSGR
DVIGVAKTGSGKTIAFLIPMFRHIKDQRPLENME---GPVGLIMTPTRELATQIHKDCKP
FLKAL--NLRAVCAYGGAPIKDQIADLKRGAEIIVCTPGRMIDLLAANAGRVTNLRRVTY
VVLDEADRMFDMGFEPQVMKILANVRPDKQTVLFSATFPRNMEALARKTLNKPVEIVVGG
RSVVAPEITQIVEVRSED--------------KKFIRLLELLG--------------NLY
SSDENEDARALIFVERQEGADTLLRELMRKGYPCMSIHGGKDQIDRDSTIEDFK---AGI
FPVLIATSVAARGLDVKQLKLVVNYDAPNHLEDYVHRAGRTGRAGNTGTAVTFLTEDQER
YSVDIAKALKQSG---QSVP--EPVQKMVDSFLEKVKAGKEK--ASASGFGGKGLERLDQ
ERDAARMRERKTYKTGDEGEEEEEKDE----KNEQAEERFNKALSSVQSA-------A--
--AP--S-LPGVPKGIDLDGKITVHKTEK-EAN------G-SKNPLDKVGSAVADIHARL
SRAGVMRSG---VPIDNRGPD--AGAFHATLEINDFPQKARWAVTNRTNVAKILEATGTS
ITTKGSFYATG-KEPGPGEN--------PKLYILVEGETELSVTNAMRELMRLLKEGTIA
AADSD-------------------------------------------------------
-----------ARAPVG-------------------------------------------
----------------------------------GRYNVL--------------------
------------------------------------------------------------
----------------------------------------
>XP_001825352_Aspergillus_oryzae
---------------------MARHGDTR--------------------SPSPV------
----------GSTYSSSRRSRRDDD----RYERSRRDD---------GRSY-RRSRS-P-
-------E-----------------------------KRYRD---RERDR--DSYRRRDR
SLDRRADYRDEDTYR-PSRRDRSRD------RRRSRDRDDDRDY---------RR--RSR
DRDFRSRRDD---------------------SRDRARRRTDDSADLKHKS---------R
RDDSRER--ARDSVPRSRE---------------------ASKPSTPAANTGPTDDEKRA
E---RL-AKLEAW----KQKQ----------AAE---KERKQREAAAAGGTRSILDEIDR
KSGLSPAVGSPQSS-ATP--------IDAAPA-----------------------SYTG-
-KFDPKAIAKNA----APAP-AVKSVLGDDIAVPPSAKTSATFPSTKTEVQANKPSATSS
----KA--------------------SSLKVKGNVGSFGLGTKQAADTEKASATKTLGF-
-----------G--EE------------------ESTRRKLERLP-TPPLDDAKDSNKEE
DVTA---------EDED---DDVDMQDGDTEEE--NAAAARAAAERREERL---QNEARD
SQS-------NG----DVQMSDASN-QKAPDKMEVDA------Q-EEEEVDPLD---AFM
SELAESAPPKKTAGAKFAKAKP--------------------------------------
------------QQPEALFGDENDM--DMTAVG-D------GDA--------DD------
-FLAIAN--KAKKKKDIPTVDHKK-VEYEPFRKK-FYTEPSD-LAA----MSEEEAASLR
LELDGIKVR-GVEVPR--PVSKWSQCGLGVQTLDVID-RLGYSAPTSIQAQAIPAIMSGR
DVIGVAKTGSGKTIAFLIPMFRHIKDQRPLENME---GPVGLIMTPTRELATQIHKDCKP
FLKAL--NLRAVCAYGGAPIKDQIADLKRGAEIIVCTPGRMIDLLAANAGRVTNLRRVTY
VVLDEADRMFDMGFEPQVMKILANVRPDKQTVLFSATFPRNMEALARKTLNKPVEIVVGG
RSVVAPEITQIVEVRSED--------------KKFIRLLELLG--------------NLY
STDENEDARALIFVERQEGADTLLRELMRKGYPCMSIHGGKDQIDRDSTIEDFK---AGI
FPVLIATSVAARGLDVKQLKLVVNYDAPNHLEDYVHRAGRTGRAGNTGTAVTFLTEDQER
YSVDIAKALKQSG---QSVP--EPVQKMVDSFLEKVKAGKEK--ASASGFGGKGLERLDQ
ERDAARMRERKTYKTGDEGEEEEEKEE----KNEKAEEQFNKVLSSVQSA-------A--
--AP--S-LPGVPKGIDLDGKITVHKTEK-DAN------G-SKNPLDKVGSAVADIHARL
SRAGVMRSG---VPIDNRGPD--AGAFHATLEINDFPQKARWAVTNRTNVAKILEATGTS
ITTKGSFYATG-KEPGPGEN--------PKLYILVEGETELSVTNAMRELMRLLKEGTIA
AADSD-------------------------------------------------------
-----------ARAPVG-------------------------------------------
----------------------------------GRYNVL--------------------
------------------------------------------------------------
----------------------------------------
>XP_040634914_Aspergillus_ruber
---------------------MARHGDSR--------------------SPSPV------
----------GSTYSSSKRSRRDDD----RYERNRRDD---------GRSY-RRSRS-P-
-------G-----------------------------RRYRE---RERDR--DSYRRRDR
SLDRRDNHRDEPSYR-PSRRERSRD------RRRSKDRDDDRDY---------RR--RSR
ERDYRGRRDD---------------------SRDRTRRRTDGSADLKHKS---------R
RDDSRDRVSGRDSP--------------------------ASKPSTPA--AAPTDEGKRA
E---RL-AKLEAW----KQKQ----------AAE---KERKQREQTGSGGARSILEEIDR
KSGALPTTNAPETT-AAPA-------TDATSA-----------------------VSTR-
-KFDPKAIAKSV----TPTT-TAPAVLGEDVAVPQVVKASA--------AQSSVPSSASS
--------------------------SAFKTKGNVGGFGLGSRPSADTEKSSAIKTLGF-
-----------G--EE------------------ESTRRKLEKLP-TPPLDDAKDTIPAT
-------------EDED---DDVDMQEGGTEEE--NAAAARAAAERREERL-------LQ
VQS-------NGQPNGDVEMQDASH-QPE-DSMEVE---------QQEEVDPLD---AFM
SELTDSGPPKKTTGAKFSKQKE--------------------------------------
------------QGPETIFADEYD----MTAVG-D------GDA--------DD------
-FLAIAN--KTKKKKDIPTVDHAK-AEYEPFRKK-FYTEPSD-LAQ----MSEEDAATLR
MELDGIKVR-GVDVPK--PVQKWSQCGLGVQTLDVVD-KLGYESLTSIQAQAIPAIMSGR
DLIGVAKTGSGKTIAFLIPMFRHIKDQRPLENME---GPVGLIMTPTRELATQIHKDCKP
FLKAL--GLRAVCAYGGAPIKDQIADLKRGAEIIVCTPGRMIDLLAANAGRVTNLRRVTY
VVLDEADRMFDMGFEPQVMKIMANVRPDRQTVLFSATFPKNMEGLARKTLNKPVEIVVGG
KSVVAPEITQIVEVRNED--------------KKFVRLLELLG--------------NLY
DDERNEDARALIFVDRQEAADTLLRELMRKGYPCMSIHGGKDQVDRDSTIQDFK---AGI
FPVLVATSVAARGLDVKQLKLVVNYDAPNHLEDYVHRAGRTGRAGNTGTAVTFLTEDQDR
YSVDIAKALKQSE---QDVP--EDVQKLVDTFLEKVRAGKEKKSTSASGFGGKGLERLDQ
ERDAARMRERKTYKTGDENEEEDEKEE----KNEKAEEKFNKVVSQVQSS-------A--
--A-----LPGVPKGIDLDGKITVHRTER-DPA------SVSKNPLDKVGTAVADIHARL
SKAGVMRSG---VPIDNRGPD--AGAFHATLEINDFPQKARWAVTNRTNVAKILEATGTS
ITTKGSFYGTG-KGPAPGEN--------PKLYILVEGETELSVTNAMRELMRLLKEGTMA
AADSE-------------------------------------------------------
-----------SRAPVG-------------------------------------------
----------------------------------GRYNVV--------------------
------------------------------------------------------------
----------------------------------------
>XP_040707209_Aspergillus_sydowii
---------------------MARHGDTR--------------------SPSPV------
----------GSTYSSSRRSRRDDD----RYER-KRDD---------GRSY-RRSRS-P-
-------E-----------------------------RRYRERE-RDRDR--DSYRRRDR
SIDRRD-----DDYR---RRDRSRD------RRRSRDRDHDRDY---------RRRSRSR
DRDYR-RRDD---------------------SRDRVRRRTDDSADLKHKS---------R
RDDSRDR--TRGSTPKSRE---------------------ASKPTTPTR-TGPTDDEKRA
E---RL-AKLEAW----KQKQ----------AAE---KERKQKEAEAAGGPKNILEAIDR
KSGLSPAVSSPQSP-ATQG-------VDAAPA-----------------------TYAG-
-KFDPKAIAKSA----AQAP-ATPAVLGEDVAVPAAVKTNG---QSFAKVQDNKLSTKAP
----SS--------------------AALKAKGSVGRFGLGSKQAADNEKSIATKTLGF-
-----------G--EE------------------ESTRRKLERLP-TPPVDDT-EASKAV
DTTA---------DDD----DDVDMQEGETEED--AAAAARVAAERREERL---QNETLA
EKT-------NG--------DTAAK-EETPEKMEVDV------Q-EEEEIDPLD---AFM
SELAESGPPKKKVGAKFSKA----------------------------------------
------------QEPEAIFGDENDV--DVTAVG-E------GDA--------ED------
-FLAIAS--KAKKKKDIPTVDHKK-MEYEPFRRK-FYTEPSD-LAQ----MSEEEAANLR
LELDGIKVR-GLDVPK--PVQKWSQCGLGIQSLDVVD-KLGFESLTSIQTQAIPAIMSGR
DVIGVAKTGSGKTMAFLIPMFRHIKDQRPLDNME---GPVGLIMTPTRELATQIHKDCKP
FLKAL--NLRAVCAYGGAPIKDQIAELKRGAEIIVCTPGRMIDLLAANAGRVTNLRRVTY
VVLDEADRMFDMGFEPQVMKILSNVRPDRQTVLFSATFPRNMEALARKTLTKPIEIVVGG
RSVVAPEITQIVEVCNED--------------KKFVRLLELLG--------------NLY
STEENEDARSLIFVDRQEAADTLLRELMRKGYPCMSIHGGKDQIDRDSTIEDFK---AGI
FPVLIATSVAARGLDVKQLKLVVNYDAPNHLEDYVHRAGRTGRAGNTGTAVTFLMEDQER
YSVDIAKALKQSG---QQIP--EPVQAMVDSFLEKVKAGKEK--ASTSGFGGKGLERLDQ
ERDAARNRERRTYKTGDEGEEEEEKDE---KKNEQAEEQFNKVISSVQSA-------S--
--TP----LPGVPKGIDLDGKITVHKREV-DPN------A-PNNPLDKVGSAVADIHARL
SRAGVMRSG---VPIDNRGPD--AGAFHATLEINDFPQKARWAVTNRTNVAKILEATGTS
ITTKGSFYATG-KEPGPGEN--------PKLYILVEGETELSVTNAMRELMRLLKEGTIA
AVDSE-------------------------------------------------------
-----------ARAPAS-------------------------------------------
----------------------------------GRYNVV--------------------
------------------------------------------------------------
----------------------------------------
>XP_001210267_Aspergillus_terreus
---------------------MARHGDTR--------------------SPSPV------
----------GSTHSSSRRSRRDDD----RYERTKRDD---------GRSY-RRSRS-P-
-------E-----------------------------RRY-----RERDR--ESYRRRER
SIARRDDYRDEDSYR-PIRRDRSRD------RRRSRDRGDDRDY---------RR--RSR
ERDFRCRRDD---------------------SRDRARRRADDSTDLKHKS---------R
RDSSRDR--PKDSASRSRE---------------------TSKPATPAPTAVPTDEEKRA
E---RL-AKLEAW----KQKQ----------AAE---RERKQREAAAAGGARSLLDEIDR
KSGLSPAVGSPQSP-ATPST-----TADATPA-----------------------PYAG-
-KFDPKAIAKSA----APAQ-AASNVLGDDVAVPTAVKASAT--STTTKVQANKPSTASK
----AS--------------------APLKAKGVVGRFGLGTKQAADMEKSSATKTLGF-
-----------G--EE------------------ESTRRKLERLP-TPPLDDANDTNKPE
D-NA---------ED-D---DDVDMHEGDTEEQ--TAAAARAAAERREERL---QNEA--
SKT-------NG----DTTMNDAPH-SQEGEKMEVDA------K-EEEEIDPLD---AFM
SELVETAPPKKTTGAKFSKAKE--------------------------------------
------------QQPEAIFGDENDP--DITAVG-E------GDA--------DD------
-FLAIAN--KAKKKKDIPKVDHAK-MEYEPFRKK-FYTEPSD-LAQ----MSEGELASLR
LELDGIKVR-GVDVPK--PVQKWSQCGLGVQTLDVID-RLGYENPTSIQSQAIPAIMSGR
DVIGVAKTGSGKTVAFLIPMFRHIKDQRPLENME---GPIGLIMTPTRELATQIHKDCKP
FLKAL--NLRAVCAYGGAPIKDQIAELKRGAEIVVCTPGRMIDLLAANAGRVTNLRRVTY
VVLDEADRMFDMGFEPQVMKIMANVRPDRQTVLFSATFPRNMEALARKTLNKPVEIVVGG
KSVVAPEITQIVEVRNED--------------KKFVRLLELLG--------------NLY
SSDENEDARALIFVERQEAADTLLRELMRKGYPCMSIHGGKDQIDRDSTIEDFK---AGI
FPVLIATSVAARGLDVKQLKLVVNYDAPNHLEDYVHRAGRTGRAGNTGTAVTFLTEDQER
FSVDIAKALKQSG---QKVP--EPVQQMVDSFLEKVKAGKEK--ASASGFGGKGLERLDQ
ERDAARMRERRTYKTGEEGEEEEEKEE----KNEQAEERFNKVLSSVQSA-------S--
--AP--S-LPGVPKGIDLDGKITVHRTEK-DAN------G-AKNPLDKVGSAVADIHARL
SRAGVMRSG---VPIDNRGPD--AGAFHATLEINDFPQKARWAVTNRTNVAKILEATGTS
ITTKGSFYPTG-KEPGPGEN--------PKLYILVEGETELAVTNAMRELMRLLKEGTLA
AADSD-------------------------------------------------------
-----------ARAPVG-------------------------------------------
----------------------------------GRYNVV--------------------
------------------------------------------------------------
----------------------------------------
>XP_022491524_Penicillium_arizonense
---------------------MARHGDTR--------------------SPSPV------
----------GSTYSSSRRNRRDDD----RYERSRRDD---------GRGY-RRSRS-P-
-------E-----------------------------RRYRERE-RPRDR--DGYRRRDR
SLDR----RDEDSYR-PGRKDRSRD------RRRSRDRNEDVDR---------RQ---SR
DGDYRARRDD---------------------SRERDRRRIDGSADLKPKS---------R
RDASRDRAMNRRSRSRTRE---------------------PSKPSTPAP-TAQTDEAKKA
E---RQ-ARLEAW----KQKQ----------AAE---RERKQREQETA-GPKTILDELDR
QKGFSPAVGSPQTP-VTPA-------ESPAPA-----------------------AYPG-
-KFDPKAIAKPS----TTNS-ATPAVLGTDVAVPMSKLSATA-------NK---PAPAPA
----KLS-------------------GPLKAKGNVSGFGLGAKQASDTEKPSAPITLGF-
-----------G--EE------------------ESTRKKLERLP-TPPIDDSKDTEPAV
NDAG---------ED-----DDVDMHDEGTEEK--AAAVARAAAERREERL---QNTE--
----------NG----DVHMEDSTNGQADSTPMEVD---------EADEVDPLD---AFM
SELQDTAPRNKTSGAKFGKKKE--------------------------------------
-----------SHQPEAMFGDDEDV--DVTAVGAD------DAA--------DD------
-LLAIAK---KRKKRELPTIDHAK-IEYEPFRKD-FYTEPSD-LAG----MTEAEVANLR
LELDDIKIR-GSNVPT--PVQKWSQCGLGVQTLDVVR-KLGYESLTSIQAQAIPAIMSGR
NTIGVAKTGSGKTAAFLIPMFRHIKDQRPLAAME---GPIGLIMTPTRELAVQIHKDCKP
YLKAL--NLRAVCAYGGAPIKDQISDLKRGAEIVVCTPGRVLDLLAANSGRVLNLNRVTY
VVLDEADRMFDMGFEPQVMKIMNRIRPDRQTVLFSATFPKSMESLARKALTNPIEITVGG
RSVVASEITQIVEVRNED--------------KKFVRLLELLG--------------NLY
SDDANEDVRSLIFVERQEAADTLLQELMRKGYPCMSIHGGKDQIDRDSTIEDFK---AGI
FPVLIATSVAARGLDVKQLKLVVNYDAPNHMEDYVHRVGRTGRAGNTGTAVTFITEDQDR
YAVDIAKALKQSG---QEVP--EPVKKLVDGFHEKVRAGKEHKAGNNAGFGGKGLDRLDE
ERETARMRERRTYKTGDN-DDEDEESE---DDEEKKEDRFNKALSAVQSAAAP----A--
--APSAS-LPGVPKGIDLDGKITVHRTEK-DPA------SGPKNALDKVGSAVASINARL
SRAGVMRSG---VPIDNRGPD--AGAFHATMEINDFPQKARWAVTNRTNVAKILESSGTS
ITTKGNFYANG-KEPAPGEL--------PKLYILVEGETEISVTNAMRELMRLLKEGTIA
AADSE-------------------------------------------------------
-----------ARAPVG-------------------------------------------
----------------------------------GRYNVL--------------------
------------------------------------------------------------
----------------------------------------
>XP_014538655_Penicillium_digitatum
------------------MIAMTELGGM-------------------------M------
----------GAV-----------------------------------------------
------------------------------------------------------------
------------TAD-PAAQ----------------------------------------
------RRDD---------------------SRDRDRRRIDDSADLKPKS---------R
RDDSRDRAPSRRSRSRTRE---------------------PSKPSTAAP-TAQTDEQKKS
E---RL-AKLEAW----KQKQ----------AAE---REKKQQEQSSV-DPKKILEEIDR
KSIGSQG-----------------------PA-----------------------SFPGK
LKFDPKAIVKSS----TATT-ATSAVLGTDVAVPASVKAPSL-------TKSTTPSAAPS
----TPS-------------------GPLKAKGNVSGFGLGTRQVAETEKPSAFETLGF-
-----------GDADE------------------KSTRKKLEKLP-TTPL----EVGGQV
DDAV---------EE-----DDVDMQVEGTQEH--AAAEARAASERRDTRL---QN-Q--
----------TD----DVHMEETTSAQADSTPMDVD---------DAEEIDPLD---AFM
AELQDSTPPERTIGATFAKKTT--------------------------------------
-----------HQRPEAMFGDDEDV--DVTAVG-D------EKA--------ED------
-VLALAA--IKKKKREMPDIDHTK-IDYEPFRKE-FYTEPSN-LAE----MTEEEVANLR
LELDGIKVR-GRDVPK--PVQKWSQCGLGVQTLDVVH-KLGWENLTSIQAQAIPTIMSGR
DVIGVAKTGSGKTGAFLVPMFRHIKDQRPLASTD---GPIGMILSPTRELATQIHKDCKP
FLKAL--GLRAVCAYGGAPIKDQIAELKRGAEIIVCTAGRLIDLLAANQGRVLNLRRITY
VVLDEGDRMFDMGFGPQVVKIMASIRPDRQTVLFSATFPKSMEALARKTLNEPVEITVGG
KSVVAPEITQIVEVRNND--------------QKFFRLLELLG--------------NLY
EDDANEDYRTLIFVDRQEAADDLLKQLMYKGYPCMSIHGGKDQIDRDSTIQEFK---AGI
FPILVATSVAARGLDVKQLKLVVNYDAPNHLEDYVHRAGRTGRAGNTGTAVTFVTEEQDR
YALDIAKALRQSG---QEVP--EPLQKLVDGFNEKVKSGKE-KNFSRHGFGGKGLDRLNM
ERETARLRERKAYKTGDDMDDEEDKLE---TEQE-SDDRFNKALSAVRSAAEPPVPAA--
--TASVS-MPGVPKGVDLDGKIVVHRTER-APA------NVSKNPLDKVGSAVADIHARL
SRAGVMRSG---VPIDNRGPD--AGAFHATLEINDFPQKARWAVTNRTNVAKILEASGTS
ITTKGNFYAAG-KEPGPGEL--------PKLYILVEGETEISVTTAIHELRRLLKDATLA
ASEGE-------------------------------------------------------
-----------ARAPVG-------------------------------------------
----------------------------------GRYNVL--------------------
------------------------------------------------------------
----------------------------------------
>XP_016597129_Penicillium_expansum
---------------------MARHGDTR--------------------SPSPV------
----------GSTYSSSRRPRREDD----RYDRTRRDD---------GRSY-RRSRS-P-
-------E-----------------------------RRYRGRD-RPRDR--DAYRRRDL
PVDR----RDEDTYR-PARRDRSRE------RRRDDDHDV---R---------RR---SR
DRDYRSRRDD---------------------SRDRDRRRIDDSADLKPKS---------R
RDDSRDRAPSRRSRSRTRE---------------------PSKPSTPAP-TAQTDEQKKA
E---RL-AKLEAW----KQKQ----------AAE---REKKQKEQASV-DPKKILEAIDR
KSVVSPG-----------------------PA-----------------------AFPGK
LKFDPKAIVKSS----TTST-AAPAVLGTDVAVPTSVKPPSV-------TKPIAPSAAPA
----TLS-------------------GPLKAKGNVSGFGLGARQISETEKPSASKTLGF-
-----------GDADE------------------ESTRKKLEKLP-TAPL----DVGGQV
DDVV---------ED-----DDVDMQVEGTEEH--AAAEARAAAERRDTRL---QS-Q--
----------ND----DVHMEESTDAQADSTPMEVD---------DDEEIDPLD---AFM
AELQDSAPPERKIGATFAKKTD--------------------------------------
-----------HQQPEAMFGDDEDV--DVTAVG-D------EKA--------ED------
-VLALAA--MKKKKREMPDIDHTK-IEYEPFRKE-FYTEPSN-LAE----MTEEEVANLR
LELDGIKVR-GRDVPK--PVQKWSQCGLGVQTLDVVH-KLGWENLTSIQAQAIPTIMSGR
DVIGVAKTGSGKTGAFLVPMFRHIKDQRPLASTD---GPISMILSPTRELATQIHKDCKP
FLKAL--GLRAVCAYGGAPIKDQIAELKRGAEIIVCTAGRLIDLLAANQGRVLNLRRITY
VVLDEGDRMFDMGFGPQVVKIMASIRPDRQTVLFSATFPKSMEALARKTLNEPVEITVGG
KSVVAPEITQIVEVRNND--------------QKFFRLLELLG--------------NLY
EDDANEDYRTLIFVDRQEAADDLLKQLMYKGYPCMSIHGGKDQIDRDSTIQEFK---AGI
FPILVATSVAARGLDVKQLKLVVNYDAPNHLEDYVHRAGRTGRAGNTGTAVTFVTEEQDR
YALDIAKALRQSG---QEVP--EPLQKLVDGFNEKVKSGKE-KNFSRHGFGGKGLDRLNM
ERETARLRERKAYKTGDDMDDEEDKLE---TEQE-SDDRFNKALSAVRSAAEPAVPAA--
--TPSVS-MPGVPKGIDLDGKIVVHRTER-APA------NASKNPLDKVGSAVADIHARL
SRAGVMRSG---VPIDNRGPD--AGAFHATLEINDFPQKARWAVTNRTNVAKILEASGTS
ITTKGNFYAAG-KEPSPGEL--------PKLYILVEGETEISVTTAIHELRRLLKDATLA
ASEGE-------------------------------------------------------
-----------ARAPVG-------------------------------------------
----------------------------------GRYNVL--------------------
------------------------------------------------------------
----------------------------------------
>XP_040644156_Penicillium_griseofulvum
---------------------MARHADTR--------------------SPSPV------
----------GSTYSSSRRPLREDE----RYDRTRRDD---------GRNYRRRSRS-P-
-------E-----------------------------RRYRGRD-RPRER--DTYRRRDV
PVNR----RDEDTYR-PVRRDRSRE------RRRDDDHDV---R---------RR---SR
DRDYRPRRDD---------------------SRNWDRRRFDDSADLKPKS---------R
RDDSRDRAPSLRSRSITRE---------------------PSKASTPAP-TVQTDEEKKA
E---RL-AKLAAW----KEKQ----------AAE---REKKQKEQAAV-DPKKILEAIDR
KSVVSPA----------------------APT-----------------------SFPGK
LKFDPKAIVKSS----TTTTAAAPAVLGTDVAVPASAKGPSA-------AKSIIPPVAPA
----TLS-------------------GPLKPKGNVSGFGLGAKQVSETEKPFAT-TLGF-
-----------GDADE------------------ESTRKKLARLP-TLPL----DTSAQV
EDAG---------QD-----DDVDMQADDTDEH--AAAAAHAAAERRDSRL---QN-E--
----------PD----DIHMDQSTTAQADSNPMDVD---------DAEEVDPLD---AYM
AQLQQSPPPEKKIGATFAKNKT--------------------------------------
-----------RQQPEAMFGDEEDV--DVTAVG-D------EKA--------ED------
-VLAIAA--LKKKKREIPDIDHTK-IDYEPFRKE-FYTEPSN-LAG----MTEEEVANLR
LELDGIKVR-GKNVPT--PVQKWSQCGLGVQTLDVVH-KLGWEKLTSIQAQAIPTIMSGR
DVIGVAKTGSGKTGAFLVPMFRHIKDQRPLASMD---GPIAMILSPTRELATQIHKDCKP
FLKAL--KLRAVCAYGGAPIKDQIAELKRGAEIIVCTAGRLIDLLAANQGRVLNLRRVTY
VVLDEGDRMFDMGFGPQVVKIMESVRPDRQTVLFSATFPRSMEALARKTLNHPVEITVGG
KSVVAPEITQIVEVRNND--------------QKFVRLLELLG--------------NLY
EDDANEDFRTLIFVDRQEAADDLLKNLMYKGYPCMSIHGGKDQIDRDSTIQEFK---AGI
FPILVATSVAARGLDVKQLKLVVNYDAPNHLEDYVHRAGRTGRAGNTGTAVTFVTEEQDR
YALDIAKALKQSG---QEVP--APLQKLVDGFNEKVKLGKE-KYSSRHGFGGKGLDRLNM
ERETARLRERKAYKTGDD-DDEDEKLE---TEQE-SDDRFNKALSAVRSATDPTVASP--
--TGAVS-SAGVPKGVDLDGKIVVHRTER-APA------NASNNPLDRVGSAVAEINARL
SRAGVMRSG---VPIDNRGPD--AGAFHATLEINDFPQKARWAVTNRTNVAKILEASGTS
ITTKGNFYAAG-KEPGPGEL--------PKLYILVEGETEISVTTAIHELRRLLKDATLA
ASEGE-------------------------------------------------------
-----------ARAPVG-------------------------------------------
----------------------------------GRYNVL--------------------
------------------------------------------------------------
----------------------------------------
>XP_038929333_Penicillium_roqueforti
--------------MVDKHLNVLSLGGLRFESCPQTLFLRGAFSSPFSFSPPPLSLLLLH
QSVSRGLLRSSSTLSSSRRPRREDD----RYDRTRRDD---------GRSY-RRSRS-P-
-------E-----------------------------RRYRGRD-HPRDR--DAFRRPDL
PVDR----RNEDTYR-PPRRDRSRE------RRRGDDHDL---H---------RR---TR
DRDYRSRRED---------------------SRDRDRRRIDDPADLKPKS---------R
RDDSRDRALSRRSRSRTRE---------------------QSKPSTPVP-TAQTDEEKKA
E---RL-AKLEAW----KQKQ----------AAE---REKKQREQASV-DPKKILEAIDR
KSVVSPS-----------------------PA-----------------------AFPGK
LKFDPKAIAKSS----NTTT-APPAVLGIDVAVPASAKASSV-------TKSNIPSTVPD
----TLS-------------------EPLKAKGNVSGFGLGARQVLEAEKPSASNTLGF-
-----------GDGDE------------------GSTRKKLEKLP-TTTL----DVTAG-
--------------Q-----DDVDMQSEGTD----AAAETSAASEHRDTRL---HK-Q--
----------TE----DVHMEDSTNTQADSTPMEVD---------DAPEIDPLD---AFM
ADLQGSVPPERTTGATFSKN-A--------------------------------------
-----------HHQPEAMFNDDEDV--DVTAVG-D------EKA--------ED------
-VLEMAQ--AKKKKRERPEIDHTK-IDYEPFRKE-FYTEPSN-LAD----MTEEDVANLR
LELDGIKVR-GSGVPK--PVQKWSQCGLGVQTLDVVH-KLGWETLTSIQAQAIPTIMSGR
DVIGVAKTGSGKTGAFLVPMFRHIKDQRPLSSTD---GPISMILAPTRELATQIHKDCKP
FLKAL--GLRAVCAYGGAPIKDQIAELKRGAEIIVCTAGRLIDLLAANQGRVLNLRRVTY
VVLDEGDRMFDMGFGPQVVKIMSNIRPDRQTVLFSATFPKSMEALARKTLNEPVEITVGG
RSVVAPEITQIVEVRNKD--------------QKFVRLLELLG--------------NLY
EHDANEDFRTLIFVDRQEAADDLLKQLMYKGYPCMSIHGGKDQIDRDSTIQEFK---AGV
FPILVATSVAARGLDVKQLKLVVNYDAPNHLEDYVHRAGRTGRAGNTGTAVTFVTEDQDR
YALDISKALKQSG---QPVP--EPLQKLVDGFNEKVKSGKE-KNFSRHGFGGKGLDRLNM
ERETARQRERKAYKTGDD-DDEDDKLE---TQQE-SDDRLNKAISAVRSSADPAVAPA--
--AASIS-S--VPKGIDLDGKIVVHRTER-APA------TGSKNPLDKVGSAVADIHARL
SRAGVMRSG---VPIDNRGPD--AGAFHATLEINDFPQKARWAVTNRTNVAKILETSGTS
ITTKGNFYPAG-KEPAPGEL--------PKLYILVEGETEISVTTAIHELRRLLKEATLA
ASEGE-------------------------------------------------------
-----------ARAPVG-------------------------------------------
----------------------------------GRYTVL--------------------
------------------------------------------------------------
----------------------------------------
>XP_002560885_Penicillium_rubens
---------------------MARHGDTR--------------------SPSPV------
----------GSTYSSSRRPRREDD----RYDRTRRDD---------GRSY-RRSRS-P-
-------E-----------------------------RRYRGRE-RPRDR--DAYRRRDL
PIDR----RDEDTYR-PARRDRSRE------RRRDDDHDF---R---------RR---SR
DRDYRSRRDD---------------------SRDRDRRRIDDSADLKLKS---------R
RDDSRDRAASRRSRSRTRE---------------------PSKPSTPVP-TAQTDEEKKA
E---RL-AKLEAW----KQKQ----------AAE---REKKQKEQASV-DPKNILEAIDR
KSSVSPA-----------------------PA-----------------------AFPGK
SKFDPKAIVKSS----TSTA-AAPAVLGTDVAVPTSAKAASV-------TKPTLASAPPA
----TLS-------------------GPLKAKGNVSGFGLGAKQVPETEKPSASKPLGF-
-----------GDGDE------------------GSTRKKLEKLP-TTPL----DVSAPV
EDTG---------DD-----DDVDMQVEGTEEH--AAAEARAATERRDTRL---QN-H--
----------ND----DVHMEESTNVQADSTPMEVD---------DAEEVDPLD---AFM
AGLQDSTPPERTTGATFAKKKT--------------------------------------
-----------NQQPEAMFGDDEDV--DVTAVG-D------EKA--------ED------
-VLALAA--IKKKKREMPDIDHTK-IEYEPFRKE-FYTEPSH-LAE----MTEEEVASLR
LELDGIKVR-GHDVPK--PVQKWSQCGLGVQTLDVVH-KLGWESLTSIQAQAIPTIMSGR
DVIGVAKTGSGKTGAFLVPMFRHIKDQRPLASTD---GPISMILAPTRELATQIHKDCKP
FLRAL--GLRAVCAYGGAPIKDQIAELKRGAEIIVCTAGRLIDLLAANQGRVLNLRRITY
VVLDEGDRMFDMGFGPQVVKIMASIRPDRQTVLFSATFPKSMEALARKTLNDPVEITVGG
KSVVAREITQIVEVRNND--------------QKFFRLLELLG--------------NLY
EDDANEDYRTLIFVDRQEAADDLLKQLMYKGYPCMSIHGGKDQIDRDSTIQEFK---AGV
FPILVATSVAARGLDVKQLKLVVNYDAPNHLEDYVHRAGRTGRAGNTGTAVTFVTEEQDR
YALDIAKALKQSG---QEVP--EPLQKLVDGFNEKVKAGKE-KNFSRHGFGGKGLDRLNM
ERETARLRERKAYKTGDE-DEEEDKLE---TEQE-SDDRFNKALSAVRSAAAPAVAPA--
--APSAS-MPGVPKGVDLDGKIVVHRTER-APA------GASKNPLDKVGSAVADIHARL
SRAGVMRSG---VPIDNRGPD--AGAFHATLEINDFPQKARWAVTNRTNVAKILEASGTS
ITTKGNFYAAG-KEPGPGEL--------PKLYILVEGETEISVTTAIHELRRLLKDATLA
ASEGE-------------------------------------------------------
-----------ARAPVG-------------------------------------------
----------------------------------GRYNVL--------------------
------------------------------------------------------------
----------------------------------------
>XP_040811810_Penicillium_solitum
---------------------MARHGDTR--------------------SPSPV------
----------GSTYSSSRRPRREDD----RYDRARRDD---------GRSY-RRSRS-P-
-------E-----------------------------RRYRGRD-RPHER--DAYRRRDL
PVDR----RDEDTYR-PARRDRSRD------RRRDDDHDI---R---------RR---SR
DRDYRSRRDD---------------------SRDRDRRRIDDSADLKPKS---------R
RDDSRDRAPSRRSRSRTRE---------------------PSKPSTPAP-TAQTDEAKKA
E---RL-AKLEAW----KQKQ----------AAE---REKKQKEQASV-DPKKILEAIDR
KSVVSPD-----------------------PA-----------------------AFPGK
SKFDPKAIVKSS----TTTT-ATPAVLGTDVAVPVSSKAPSV-------TKANIPSAAPA
----MLS-------------------APLKAKGNVSGFGLGVKQVSETEKPSASKTLGF-
-----------GDGDE------------------GSTRKKLEKLP-TMPL----DVGAQV
DDAV---------ED-----DDVDMQVEGTEEQ--AAAEARAAAERRDTRL---QD-Q--
----------NE----DVHMEEATNAQADSS-MDVD---------DDEEIDPLD---AFM
AELQDSAPPEHNIGATFAKKTA--------------------------------------
-----------QQQPEAMFGDEEDV--AVTAVG-D------EKA--------ED------
-VLALAA--IKKKKREMPEIDHAK-IEYEPFRKE-FYTEPSN-LAD----MTEEEVANLR
LELDGIKVR-GRDVPK--PVQKWSQCGLGVQTLDVVH-KLGWEHLTSIQAQAIPTIMSGR
DVIGVAKTGSGKTGAFLVPMFRHIKDQRPLSSTD---GPISMILSPTRELATQIHKDCKP
FLKAL--GLRAVCAYGGAPIKDQIAELKRGAEIIVCTAGRLIDLLAANQGRVLNLRRITY
VVLDEGDRMFDMGFGPQVVKIMASIRPDRQTVLFSATFPKNMEALARKTLNEPVEITVGG
RSVVAPEITQIVEVRNND--------------QKFFRLLELLG--------------NLY
EDDANEDDRTLIFVDRQEAADDLLKQLMYKGYPCMSIHGGKDQIDRDSTIQEFK---AGI
FPILVATSVAARGLDVKQLKLVVNYDAPNHLEDYVHRAGRTGRAGNTGTAVTFITEEQDR
YAVDIAKALRQSG---QEVP--EPVQKLVDGFNEKIKSGKE-KYTPRHGFGGKGLDRLNM
ERETARLRERKAYKTGDDMDDEEEKLE---TEQE-SDDRFNKALSAVRSAAEPAVPSA--
--TPSVS-MPGVPKGIDLDGKIVVHRTER-PPA------NASKNPLDKVGSAVADIHARL
SRAGVMRSG---VPIDNRGPD--AGAFHATLEINDFPQKARWAVTNRTNVAKILEASGTS
ITTKGNFYAAG-KEPAPGEL--------PKLYILVEGETEISVTTAIHELRRLLKDATLA
ASEGE-------------------------------------------------------
-----------ARAPVG-------------------------------------------
----------------------------------GRYNVL--------------------
------------------------------------------------------------
----------------------------------------
>XP_022584162_Penicilliopsis_zonata
---------------------MARHGDTR--------------------SPSPV------
----------GSTYSSSKRSRRDED----RYERSRRDD---------GRNH-RRSRS-P-
-------D-----------------------------RRYRDRD-RDRDRDHDSYRRRDR
SLDR----RNEDSYR-PSRRERSRD------RRRSRDRDDDRDY---------RR--RSR
DRDHRNRRDD---------------------SRDRARRRTDDSADLKHKS---------R
RDDSRDRASTRDAGPKSRE---------------------ASKPSTPASSTAPTDDEKRA
E---RL-AKLEAW----KAKQ----------AAE---KERKQRELAAAGGTRSILEEIDR
KSGISPAISSPQSP-ATPV-------SDATPA-----------------------PYAG-
-KFDPKTIVKNSN---LATS-ATPSVLGTDVTVPQPVKP-ATLSTNTTQTRANKPVTSAG
----VSSGKPFLIFYSLENTAYCVI-APLKSRGNLSGFGLGTKQTVDAEKSTTSRTLGF-
-----------G--EE------------------ESTRKKLERLP-TPPLEDSKDITNAT
DANAGGGGDDDDDNDDD--DDDVDMQDGGNEEE--DAAAARAAAERREERL---QNQNLQ
SQD-------------DIAMTDAPKDQVDPNAMEVEPAPEEEEEEEEEEIDPLD---AFM
SELTEPAAGRKLKGASFARTKQ--------------------------------------
------------QEPQAMFGDEDDI--NVTAVG-D------GDA--------ED------
-FLAIAN--KTRKKKDIPSVHHET-VEYEPFRKG-FYTEPLE-LAQ----MSEEETLSLR
LELDGIKVR-GIDVPK--PVQKWSHCGMGVQTLDVIR-KLNYESPTSIQAQALPAIMSGR
DVIGVAKTGSGKTIAFLIPMFRHIKDQRPLDHME---GPISLIMAPTRELATQIHKDCKP
FLKAL--NLRAVCAYGGAPIKDQIAELKRGAEIVVCTPGRMIDLLAANQGRVTNLRRVTY
VVLDEADRMFDMGFEPQVMKILANIRPDRQTVLFSATFPRNMEALARKTLTKPVEIVVGG
KSMVAPEITQIVEVRNED--------------TKFVRLLELLG--------------NLY
SDDANEDARALVFVDRQESADTLLQELMRKGYPCMSIHGGKDQIDRDSTIEEFK---AGI
FPVLIATSVAARGLDVKQLKLVVNYDAPNHLEDYVHRAGRTGRAGNTGTAVTFLTDEQER
YSVDIAKALKQSG---QSVP--DPVQKLVDSFLEKVKAGKEK--ASGSGFGGKGLERLDQ
ERDAARMRERRTYKTGEEGEEEEEKED----KADKTEERFAKAVSSMQSA-------G--
--TASIT-LPGVPKGIDLDGKITVHRTEK-E-N------PLGKNPLDKVGSAVADIHARL
SRAGVMRSG---VPIDNRGPD--AGAFHATLEINDFPQKARWAVTNRTNVAKILEATGTS
ITTKGSYYANG-KEPGPGEN--------PKLYILVEGETELAVTDAMRELMRLLKEGTIA
AVDSD-------------------------------------------------------
-----------ARAPVG-------------------------------------------
----------------------------------GRYNVV--------------------
------------------------------------------------------------
----------------------------------------
>XP_016622076_Cladophialophora_bantiana
----------------------MRIVTRE--------------------IEETM------
--------------TVTALIGGN---------------------------------T-P-
-------DLGVLMYVSAPPFHLLTTQSYHFLEQRRHRDRDRDRD-RERDR--DAYRRRDR
SLDRRYDSRKDDDYS-YFKRERDRDRSRE--RRRSRDRDD-------------RR--RSR
ERDGRSKRDA---------------------SRDKDRRLREESTESRKRK---------R
-DDSWDRGSRRESGNVSKE---------------------VSKPSTP---TPQTAEEQKA
A---RL-AKLEQW----KKKQ----------AEE---QARKQKELEAAGGARSILQEIDR
KAGILPAVSSPQS----PAA---PG--SPSPV---------------------STPYAG-
-KFDPKAIAKKA-----HHASTAAKVLGGDVAAPTLPNGHVKS---SQAS-PESSATGVP
----LS--------------------KALKATGPVGKFGLGNRTTMDNE--VAKKGLDF-
-----------A--DD------------------EETKKKLEKLP-NIALEQDTIADDAQ
PDGV---------DDG---DNDVDMQEEDGEEEAQAMAAARAAAEQRSQAE---RGE---
----------------DTAMADASA-LVPTTTTM-----E-----EEEEVDPLD---AFM
QDLQPVHTA-KFLGQKTKSKAR--------------------------------------
-----------QQEPEALFGDD-EV--DMTAVD-D------EHP--------DN------
-ILSLASATAKKKKKDIPAVNHAK-IQYQPFRRN-FYSEPVE-MAD----WTEEDVANLR
MELDNIKVR-GVDVPK--PVQKWAQCGLGVQVLEVIQ-KLGYEAPTSIQAQAIPAIMSGR
DVIGVAKTGSGKTIAFLLPMFRHIKDQPPLEPLD---GPIGLILSPTRELATQIHKECKP
FLKAL--GLRAVCAYGGAPIKDQIADLKRGAEIVVCTPGRMIDLLAANSGRVTNLKRVTY
VVLDEADRMFDMGFEPQVMKILSNIRPDRQTVLFSATFPRQMEALARKTLTKPVEIVVGG
RSVVAPEITQIVEVREEN--------------TKFVRLLELLG--------------KLY
EDEKNEDDRVLIFVDRQEAADGLLRDLMKKGYPCMSIHGGKDQIDRDSTIDDFK---AGV
VPILIATSVAARGLDVKQLKLVVNYDAPNHLEDYVHRAGRTGRAGNKGTAVTFITQEQDR
YAVDIAKALKQSG---QPVP--EAVQKLVDSFMEKVKAGKEK--AGASGFGGKGLERLDQ
ERDAAKARERKTFKTGEEGDEQEEKED--GKEVKIGDDLFAKAASSVKAF----------
--EGGAS-QAGVPKGIDLDGKITVHKTER-EPA-GIKT--GPQNQMDKVAAAVGAINEKL
SKAGVMRSG---VPIDNKGPD--AGAFHATLEINDFPQKARWAVTNRTNVAKILEATGTS
ITTKGSFYPAG-KEPGPGEN--------PKLYILVEGDTEVVVHDAMRELMRLLKEGTMS
AADAA-------------------------------------------------------
-----------ERT--G-------------------------------------------
----------------------------------GRYSVL--------------------
------------------------------------------------------------
----------------------------------------
>XP_008728596_Cladophialophora_carrionii
------------------------------------------------------------
------------------------------------------------------------
-----------------------MTEIETEIATVLNGGDTPGRGVPSDGT--VIATEKET
AI---EIAIP---------------------TAAEIDPDH-------------RR--RSR
DRDGRSRRDD---------------------SRPRDGRLRNESTESRKRK---------R
-DDDRDGTSRRDSGNGSRE---------------------VSKPSTP---TAQTAEEQKA
A---RL-AKLEAW----KKKQ----------AEE---QAKKQRELEAAGGARSILQEIDR
KAGILPIATSPQSP-V-SAA-AAPESTPPAPA-----------------------PYAG-
-KFDPKAIVKKA-----QHATTTNKVLGGDIAAPALTNGALKA---SQSS-PKSPTNGVP
----TT--------------------KALKAKGNLGKFGLGSKAVVDSD--APKKGLDF-
-----------A--DD------------------EDTKKKLERLP-NLALEEGGAADNGE
MDEV---------DDEG--DNDVDMQGEDGDEDVEAMAAARAAAEQRSKAE---RGE---
----------------DTAMSDAPT-AVAVNGD------A-----EEEEVDPLE---AFM
QGLQPVEAK-KSFNQKSKSKLR--------------------------------------
-----------QQEPEALFGDD-EV--DMTAVD-D------ENP--------DN------
-ILSLASANAKKKKKDIPMVNHEK-VQYQPFRRN-FYSEPVE-MAD----WTEEDVATLR
MELDNIKVR-GVDVPK--PVQKWAQCGLGVQVLDVIQ-KLGYEAPTSIQAQAIPAIMSGR
DVIGVAKTGSGKTIAFLLPMFRHIKDQRPLEALD---GPIGLILSPTRELATQIHKECKP
FIKAL--GLRAVCAYGGAPIKDQIADLKRGAEVVVCTPGRMIDLLAANSGRVTNLKRVTY
VVLDEADRMFDMGFEPQVMKILSNIRPDRQTVLFSATFPRQMEALARKTLTKPVEIVVGG
RSVVAPEITQIVEVREEN--------------TKFVRLLELLG--------------KLY
EDDKNEDDRVLVFVDRQESADGLLRDLMKKGYPCMSIHGGKDQIDRDSTIDDFK---AGV
VPILIATSVAARGLDVKQLKLVVNYDAPNHLEDYVHRAGRTGRAGNTGTAVTFLTEEQDR
YAVDIAKALRQSG---QPVP--EAVQKLVDGFMEKVKAGKEK--AGASGFGGKGLERLDQ
ERDAAKARERKTFKTGDEGEEQEEKEE--AKDIKVGDDIFAKAASGVKAH----------
--DARPS-TPGVPKGIDLDGKIVVHKTERPEPAAGAKASTDPQNRLDKVAAAVNAINQKL
SKAGVMRSG---VPIDNKGPD--AGAFHATLEINDFPQKARWAVTNRTNVAKILESTGTS
ITTKGSFYPAG-KEPGPNEN--------PKLYILVEGDTEVVVHDAMRELMRLLKEGTMS
ASETV-------------------------------------------------------
-----------ERP--S-------------------------------------------
----------------------------------GRYSVL--------------------
------------------------------------------------------------
----------------------------------------
>XP_016252367_Cladophialophora_immunda
---------------------MARHGDTR--------------------SPSPA------
----------GSSYSSSKRSRRDED----RHERSRRDDDRDRDRDRGHRRRHSRSRS-P-
-------D-----------------------RRHR----DRDRD-RERDR--DAYRRRDR
SLDRRYDGRKDDDYY-YSKRDRDRERSRERERRRSRDRDD-------------RR--RSR
DRDGRSRRDD---------------------SRDKDRRLREESTESRKRK---------R
-DDSWDRGSRRESGNVSKD---------------------ASKPSTP---NPQTAEDQKA
A---RL-AKLEQW----KKKQ----------AEE---QARKQKELEAAGGARSILQEIDR
KAGMLPAVSSPQS----PAA---PS--SPSPV---------------------STPYAG-
-KFDPKAIVKKA-----QHASAATKILGGDVAPPTLTNGHVKA---SQPS-PKPAANGFP
----SS--------------------NALKATGTVGKFGLGSRTTLDNE--VAKKGLDF-
-----------A--DD------------------EDTKKKLEKLP-NMVLEQDTSVDDAQ
PDGA---------DDG---DNDVDMQEEDGEEEAQAMAAARAAAEQRSQAE---RGE---
----------------DTAMADVSA-PLPTTMTN-----E-----EEEEVDPLD---AFM
QDLQPVSTA-RFFNQKTTSKSR--------------------------------------
-----------QQEPEALFGDD-EV--DMTAVD-D------EHP--------DN------
-ILSLASATAKKKKKDIPTVNHAK-IQYQPFRRN-FYSEPVE-MAD----WTEEDVANLR
MELDNIKVR-GVDVPK--PVQKWAQCGLGVQVLEVIQ-KLGYEAPTSIQAQAIPAIMSGR
DVIGVAKTGSGKTIAFLLPMFRHIKDQPPLEPLD---GPIGLILSPTRELATQIHKECKP
FLKAL--GLRAVCAYGGAPIKDQIADLKRGAEIVVCTPGRMIDLLAANSGRVTNLKRVTY
VVLDEADRMFDMGFEPQVMKILSNIRPDRQTVLFSATFPRQMEALARKTLTKPVEIVVGG
RSVVAPEITQIVEVREES--------------TKFIRLLELLG--------------KLY
EDEKNEDDRVLIFVDRQEAADGLLRDLMKKGYPCMSIHGGKDQIDRDSTIDDFK---AGV
VPILIATSVAARGLDVKQLKLVVNYDAPNHLEDYVHRAGRTGRAGNTGTAVTFITPEQDR
YAVDIAKALKQSG---QPIP--EDVQKLVDFFMEKVKAGKEK--AGASGFGGKGLERLDQ
ERDAAKARERKTFKTGEEGEEQEEKED--GKDVKVGDDLFAKAASSVKPF----------
--EGGAS-LVGVPKGIDLDGKITVHRTER-EPA-GSKSG-GAQNQMDKVAAAVGAINEKL
SKAGVMRSG---VPIDNKGPD--AGAFHATLEINDFPQKARWAVTNRTNVAKILEATGTS
ITTKGSFYPTG-KEPGPGEN--------PKLYILVEGDTEVVVHDAMRELMRLLKEGTMS
AADAA-------------------------------------------------------
-----------ERT--G-------------------------------------------
----------------------------------GRYSVL--------------------
------------------------------------------------------------
----------------------------------------
>XP_007747438_Cladophialophora_psammophila
----------------------MRIATRE--------------------IEETM------
------------IVTATAVIGGD---------------------------------T-L-
-------DLGVLM---------------------------------ERDR--DAYRRRDR
SLDRRYDSRKDDDYY-YSKRDRDRDRSRE--RRRSRDRDD-------------RR--RSR
ERDGPSRRDD---------------------SRDKDRRLREESTESRKRK---------R
-DDSWDRGSRRESGNVSKE---------------------VSKPSTP---TPQTAEEQKA
A---RL-AKLEQW----KKKQ----------AEE---QARKQKELEAAGGARSILQEIDR
KAGILPAVSPPQS----PAA---PG--SPSPV---------------------STPYAG-
-KFDPKAIAKKA-----HHASAAAKVLGGDVAAPTLTNGHVKS---SQAS-PKPTASGVP
----PS--------------------KALKATGPVGKFGLGNRTTVDNE--VAKKGLDF-
-----------A--DD------------------EETKKKLEKLP-NIALEQDTIVDDAQ
PDGV---------DDG---DNDVDMQEEDGEEEAEAMAAARAAAEQRSQAE---RGE---
----------------DTAMADASA-LVPTTTTV-----E-----EEEEVDPLD---AFM
QDLQPVHTA-KFFGQKAKSKAR--------------------------------------
-----------QQEPEALFGDD-EV--DMTAVD-D------EHP--------DN------
-ILSLASATAKKKKKDIPAVNHAK-IQYQPFRRN-FYSEPVE-MAD----WTEEDVANLR
MELDNIKVR-GVDVPK--PVQKWAQCGLGVQVLEVIQ-KLGYEAPTSIQAQAIPATMSGR
DVIGVAKTGSGKTIAFLLPMFRHIKDQPPLEPLD---GPISLILSPTRELATQIHKECKP
FLKAL--GLRAVCAYGGAPIKDQIADLKRGAEIVVCTPGRMIDLLAANSGRVTNLKRVTY
VVLDEADRMFDMGFEPQVMKILSNIRPDRQTVLFSATFPRQMEALARKTLTKPVEIVVGG
RSVVAPEITQIVEVREEN--------------TKFIRLLELLG--------------KLY
EDEKNEDDRVLIFVDRQEAADGLLRDLMKKGYPCMSIHGGKDQIDRDSTIDDFK---AGV
VPILIATSVAARGLDVKQLKLVVNYDAPNHLEDYVHRAGRTGRAGNKGTAVTFLTQEQDR
YAVDIAKALRQSG---QPVP--EAVQKLVDSFMEKVKAGKEK--AGASGFGGKGLERLDQ
ERDAAKARERKTFKTGEEGDEQEEKEE--GKEIKVGDDLFAKAASSVKAF----------
--EGGAS-QAGVPKGIDLDGKITVHKTER-EPA-GIKT--GPQNQMDKVAAAVGAINEKL
SKAGVMRSG---VPIDNKGPD--AGAFHATLEINDFPQKARWAVTNRTNVAKILEATGTS
ITTKGSFYPAG-KEPGPGEN--------PKLYILVEGDTEVVVHDAMRELMRLLKEGTMS
AADAA-------------------------------------------------------
-----------ERT--G-------------------------------------------
----------------------------------GRYSVL--------------------
------------------------------------------------------------
----------------------------------------
>XP_018693968_Fonsecaea_erecta
----------------------MRIATRE--------------------VEETM------
------------IVTAIAVIGGD---------------------------------T-P-
-------DLGVLIDATVITDAMMAEKTTTTPIPG---GT--E------------------
------------------------------------------------------------
-----TEIDD---------------------AHEIETTVVGAEIEMVARSATIPRK---R
-DESWDRDPKRESGNVSKE---------------------TSKPSTP---TPQTAEEQKA
A---RL-AKLEQW----KKKQ----------AEE---QARKQRELEAAGGARSILQEIDR
KAGILPAVSSPQS----PAA---PS--SPSPV---------------------STPYAG-
-KFDPKAIVKKA-----QHASAATKVLGGDIAPPALTNGHAKA---SQPS-PKPAANGF-
----PP--------------------KSLKATGTVGKFGLGSKTTADSE--VAKKGLDF-
-----------T--DD------------------EGTKKKLEKLPINMALEQDTSVDDAQ
PDGA---------DDG---DNDVDMQEEDGEEE--AMAAARAAAEQRSQAE---RGE---
----------------DTTMADVSA-LLPTTATN-----E-----EEEEVDPLD---AFM
QDLQPVPTANKVLTQKTNSKSR--------------------------------------
-----------QLEPEALFGDD-EV--DMTAVD-N------EHP--------EN------
-ILSLASATAKKKKKDIPTVNHAK-MQYRPFRRN-FYSEPVE-MAD----WTEEDVASLR
MELDNIKVR-GIDVPK--PVQKWAQCGLGVQVLEVIQ-KLGYEAPTSIQAQAIPAIMSGR
DVIGVAKTGSGKTIAFLLPMFRHIKDQPPLEPLD---GPIGLILSPTRELATQIHKECKP
FLKAL--GLRAVCAYGGAPIKDQIADLKRGAEIVVCTPGRMIDLLAANSGRVTNLKRVTY
VVLDEADRMFDMGFEPQVMKILSNIRPDRQTVLFSATFPRQMEALARKTLTKPVEIVVGG
RSVVAPEITQIVEVREDS--------------TKFIRLLELLG--------------KLY
EDEKNEDDRVLIFVDRQEAADGLLRDLMKKGYPCMSIHGGKDQIDRDSTIDDFK---AGV
VPILIATSVAARGLDVKQLKLVVNYDAPNHLEDYVHRAGRTGRAGNTGTAVTFLTEEQDR
YAVDIAKALRQSG---QPVP--EAVQKLVDAFMEKVKAGKEK--AGASGFGGKGLERLDQ
ERDAAKARERKTFKTGEEGEEQEEKED--GKDVKVGDDLFAKAASSVKAF----------
--EGGAS-LAGVPKGIDLDGKITVHRTER-EPAGGSKPGAGAQNQMDKVAAAVGAINQKL
SKAGVMRSG---VPIDNKGPD--AGAFHATLEINDFPQKARWAVTNRTNVAKILEATGTS
ITTKGSFYPAG-KEPGPGEN--------PKLYILVEGDTEVVVHDAMRELMRLLKEGTMS
AADAA-------------------------------------------------------
-----------ERT--G-------------------------------------------
----------------------------------GRYSVL--------------------
------------------------------------------------------------
----------------------------------------
>XP_022513646_Fonsecaea_monophora
----------------------MRIATRE--------------------VEETI------
----------TVTVTATAVIVGD---------------------------------T-P-
-------D--------------------------LGVLIDRDRD-RDRDR--DAYRRRDR
SLDRRYDGRKDDDYY-YSKRDRDRDRSRERDRRRSRDRDD-------------RR--RSR
DRDGRSRRDD---------------------SRDKDRRLRDESTESRKRK---------R
-DESWDRGSRRESGVASKE---------------------ASKPATP---TALTAEEQKA
A---RL-AKLEQW----KKKQ----------AEE---QARKQRELEAAGGARSILQEIDR
KAGILPAVSSPQS----PAA---PT--SPSPV---------------------STPYAG-
-KFDPKAIAKKA-----QHASATTKVLGGDIAPPTLTNGHVKA---SQPS-PKPAANGFS
----SS--------------------KAVKATGSVGKFGLGSRTTTDNE--VAKKGLDF-
-----------A--DD------------------EDTKKKLEKLP-NIALEQDLSVDDTQ
PDGA---------DDG---DNDVDMQEEDGEEDAQAMAAARAAAEQRSQAE---RGE---
----------------DTTMADVSA-HPATTTTN-----E-----EEEEVDPLD---AFM
QDLQPVETS-RSFSKKATSKSR--------------------------------------
-----------QQEPEALFGDD-EV--DITAVD-D------EHP--------DN------
-ILSLASATAKKKKKDIPTVNHSK-MQYQPFRRN-FYSEPVE-MID----WTEEDVANLR
MELDNIKVR-GVDVPK--PVQKWAQCGLGVQVLEVIQ-KLGYDAPTSIQAQAIPAIMSGR
DVIGVAKTGSGKTIAFLLPMFRHIKDQPPLEPLD---GPIGLILSPTRELATQIHKECKP
FLKAL--GLRAVCAYGGAPIKDQIADLKRGAEIVVCTPGRMIDLLAANSGRVTNLKRVTY
VVLDEADRMFDMGFEPQVMKILSNIRPDRQTVLFSATFPRQMEALARKTLTKPVEIVVGG
RSVVAPEITQIVEVREDN--------------TKFIRLLELLG--------------KLY
EDEKNEDDRVLIFVDRQEAADGLLRDLMKKGYPCMSIHGGKDQIDRDSTIDDFK---AGV
VPILIATSVAARGLDVKQLKLVVNYDAPNHLEDYVHRAGRTGRAGNTGTAVTFLTQEQDR
YAVDIAKALKQSG---QPVP--EAVQKLVDSFMEKVKAGKEK--AGASGFGGKGLERLDQ
ERDAAKARERKTFKTGDEGEEQEEKED--GKDVKVGDDLFAKAASSVKPF----------
--ESSAS-LPGVPKGIDLDGKITVHKTER-DTG-GSKSGAGAQNQMDKVAAAVGAINEKL
SKAGVMRSG---VPIDNKGPD--AGAFHATLEINDFPQKARWAVTNRTNVAKILEATGTS
ITTKGSFYPAG-KEPGPNEN--------PKLYILVEGDTEVVVHDAMRELMRLLKEGTMS
AADAA-------------------------------------------------------
-----------ERT--G-------------------------------------------
----------------------------------GRYSVL--------------------
------------------------------------------------------------
----------------------------------------
>XP_016629718_Fonsecaea_multimorphosa
------------------------------------------------------------
------------------------------------------------------------
-------------------------MTTTTILKGTETGTDRE------------------
------------------------------------------------------------
-----TGIDD---------------------VHEIGTTVDGAETEMVARGATIPATRIAR
-DESWDRGSKRESGNVSKE---------------------ASKPSTP---TPQTAEEQKA
A---RL-AKLEQW----KKKQ----------AEE---QARKQRELEAAGGARSILQEIDR
KAGILPAVSSPQS----PAA---PG--SPSPV---------------------STPYGG-
-KFDPKAIAKKA-----QHASAATKVLGADVAPPALTNGHSKA---SQPS-PKLATNGFS
----SS--------------------KALKATGAVGKFGLGSRMTGDNE--VAKKGLDF-
-----------A--DD------------------EDTKKKLEKLP-NIALEQDTSVDDAQ
PDGA---------DDG---DNDVDMQEEDGEEEAHAMAAARAAAEQRSQAE---RGE---
----------------DTAMADISA-PLPTTTTN-----E-----EEEEVDPLD---AFM
QDLQPVPTA-KSFAQKTNSRSR--------------------------------------
-----------QQEPEALFGDD-EV--DMTAVD-D------ENP--------DN------
-ILSLASATAKKKKKDIPTVNHAK-IQYQPFRRN-FYSEPVE-MAD----WTEEDVATLR
LELDNIKVR-GFDVPK--PVQKWAQCGLGVQVLEVIQ-KLGYEAPTSIQAQAIPAIMSGR
DVIGVAKTGSGKTIAFLLPMFRHIKDQPPLEPMD---GPIGLILSPTRELATQIHKECKP
FLKAL--GLRAVCAYGGAPIKDQIADLKRGAEIVVCTPGRMIDLLAANSGRVTNLKRVTY
VVLDEADRMFDMGFEPQVMKILSNIRPDRQTVLFSATFPRQMEALARKTLNKPVEIVVGG
RSVVAPEITQIVEVREES--------------TKFIRLLELLG--------------KLY
EDEKNEDDRVLIFVDRQEAADGLLRDLMKKGYPCMSIHGGKDQIDRDSTIDDFK---AGV
VPILIATSVAARGLDVKQLKLVVNYDAPNHLEDYVHRAGRTGRAGNTGTAVTFITEEQDR
YAVDIAKALKQSG---QAVP--EPVQKLVDSFMEKVKAGKEK--AGASGFGGKGLERLDQ
ERDAAKARERKTFKTGDEGEEQEEKED--GKDVKVGDDLFAKAASSVKAF----------
--EGGAS-LAGVPKGIDLDGKITVHKTER-EPA-GSKSGAGQQNQMDKVAAAVGAINQKL
SKAGVMRSG---VPIDNKGPD--AGAFHATLEINDFPQKARWAVTNRTNVAKILEATGTS
ITTKGSFYPTG-KDPGPGEN--------PKLYILVEGDTEVVVHDAMRELMRLLKEGTMS
AADAA-------------------------------------------------------
-----------ERT--G-------------------------------------------
----------------------------------GRYSVL--------------------
------------------------------------------------------------
----------------------------------------
>XP_022494688_Fonsecaea_nubica
----------------------MRIATRE--------------------VEETI------
----------TVTVTATAVIVGD---------------------------------T-P-
-------D--------------------------LGVLID--------DT--VTAIETET
GIETEI----DDDYY-YSKRDRDRDRSRERDRRRSRDRDD-------------RR--RSR
DRDGRSRRDD---------------------SRDKDRRLRDESTESRKRK---------R
-DESWDRGSRRESGVASKE---------------------ASKPATP---TALTAEEQKA
A---RL-AKLEQW----KKKQ----------AEE---QARKQRELEAAGGARSILQEIDR
KAGILPAVSSPQS----PAA---PT--SPSPV---------------------STPYAG-
-KFDPKAIVKKA-----QHASATTKVLGGDIAPPTLTNGHVKA---SQPS-PKPAANGFS
----SS--------------------KAVKATGSVGKFGLGSRTTTDSE--VAKKGLDF-
-----------A--DD------------------EDTKKKLEKLP-NIALEQDLSVDDAQ
PDGA---------DDG---DNDVDMQEEDGEEDAQAMAAARAAAEQRSQAE---RGE---
----------------DTTMADVSA-HPATTTTN-----E-----EEEEVDPLD---AFM
QDLQPVATS-RSFSKKTTSKSR--------------------------------------
-----------QQEPEALFGDD-EV--DITAVD-D------EHP--------DN------
-ILSLASATAKKKKKDIPTVNHAK-MQYQPFRRN-FYSEPVE-MVD----WTEEDVANLR
MELDNIKVR-GVDVPK--PVQKWAQCGLGVQVLEVIQ-KLGYDAPTSIQAQAIPAIMSGR
DVIGVAKTGSGKTIAFLLPMFRHIKDQPPLEPLD---GPIGLILSPTRELATQIHKECKP
FLKAL--GLRAVCAYGGAPIKDQIADLKRGAEIVVCTPGRMIDLLAANSGRVTNLKRVTY
VVLDEADRMFDMGFEPQVMKILSNIRPDRQTVLFSATFPRQMEALARKTLTKPVEIVVGG
RSVVAPEITQIVEVREDN--------------TKFIRLLELLG--------------KLY
EDEKNEDDRALIFVDRQEAADGLLRDLMKKGYPCMSIHGGKDQIDRDSTIDDFK---AGV
VPILIATSVAARGLDVKQLKLVVNYDAPNHLEDYVHRAGRTGRAGNTGTAVTFLTQEQDR
YAVDIAKALKQSG---QPVP--EAVQKLVDSFMEKVKAGKEK--AGASGFGGKGLERLDQ
ERDAAKARERKTFKTGDEGEEQEEKED--SKDVKVGDDLFAKAASSVKPF----------
--ESSTS-LPGVPKGIDLDGKITVHKTER-DTG-GSKSGAGAQNQMDKVAAAVGAINEKL
SKAGVMRSG---VPIDNKGPD--AGAFHATLEINDFPQKARWAVTNRTNVAKILEATGTS
ITTKGSFYPAG-KEPGPNEN--------PKLYILVEGDTEVVVHDAMRELMRLLKEGTMS
AADAA-------------------------------------------------------
-----------ERT--G-------------------------------------------
----------------------------------GRYSVL--------------------
------------------------------------------------------------
----------------------------------------
>XP_013289379_Fonsecaea_pedrosoi
---------------------MARHGDTR--------------------SPSPA------
----------GSSYSSSKRSRKDED----RYERSRRDDNRDRDRDRGHRRRHSRSRS-P-
-------D-----------------------RRHRDRDRDRDRD-RDRDR--DAYRRRDR
SLDRRYDGRKDDDYY-YSKRDRDRDRSRERDRRRSRDRDD-------------RR--RSR
DRDGRSRRDD---------------------SRDKDRRLRDESTESRKRK---------R
-DESWDRGSRRESGIASKE---------------------ASKPATP---TALTAEEQKA
A---RL-AKLEQW----KKKQ----------AEE---QARKQRELEAAGGARSILQEIDR
KAGILPAVSSPQS----PAA---PT--SPSPV---------------------STPYAG-
-KFDPKAIVKKA-----QHASAATKVLGGDIAPPTLTNGHVKA---SQQS-PKPAANGFS
----SS--------------------KAVKATGSVGKFGLGSRTTTDNE--VTKKGLDF-
-----------A--DD------------------EDTKKKLEKLP-NIALEQDLSVDDTQ
PDGA---------DDG---DNDVDMQEEDGEEDAQAMAAARAAAEQRSQAE---RGE---
----------------DTTMADVSA-HPATTTTN-----E-----EEEEVDPLD---AFM
QDLEPVETS-RSFSKKATSKSR--------------------------------------
-----------QQEPEALFGDD-EV--DITAVD-D------EHP--------DN------
-ILSLASATAKKKKKDIPTVNHAK-MQYQPFRRN-FYSEPVE-MVD----WTEEDVANLR
MELDNIKVR-GVDVPK--PVQKWAQCGLGVQVLEVIQ-KLGYDAPTSIQAQAIPAIMSGR
DVIGVAKTGSGKTIAFLLPMFRHIKDQPPLEPLD---GPIGLILSPTRELATQIHKECKP
FLKAL--GLRAVCAYGGAPIKDQIADLKRGAEIVVCTPGRMIDLLAANSGRVTNLKRVTY
VVLDEADRMFDMGFEPQVMKILSNIRPDRQTVLFSATFPRQMEALARKTLTKPVEIVVGG
RSVVAPEITQIVEVREDN--------------TKFIRLLELLG--------------KLY
EDEKNEDDRVLIFVDRQEAADGLLRDLMKKGYPCMSIHGGKDQIDRDSTIDDFK---AGV
VPILIATSVAARGLDVKQLKLVVNYDAPNHLEDYVHRAGRTGRAGNTGTAVTFLTQEQDR
YAVDIAKALKQSG---QPVP--EAVQKLVDSFMEKVKAGKEK--AGASGFGGKGLERLDQ
ERDAAKARERKTFKTGDEGEEQEEKED--SKDVKVGDDLFAKAASSVKPF----------
--ESSTS-LPGVPKGIDLDGKITVHKTER-DTG-GSKSGAGPQNQMDKVAAAVGAINEKL
SKAGVMRSG---VPIDNKGPD--AGAFHATLEINDFPQKARWAVTNRTNVAKILEATGTS
ITTKGSFYPAG-KEPGPNEN--------PKLYILVEGDTEVVVHDAMRELMRLLKEGTMS
AADAA-------------------------------------------------------
-----------ERT--G-------------------------------------------
----------------------------------GRYSVL--------------------
------------------------------------------------------------
----------------------------------------
>XP_007758678_Cladophialophora_yegresii
------------------------------------------------------------
------------------------------------------------------------
-------------------------------MTIMLLPEEIGR---ETGQ--ETVDARET
GIIAAEVGIE---------------------TVVQ-------------------------
-----------------------------------DGTIL-----SRKRK---------R
-DDDRDGTSRRDAGNGSRE---------------------VSKPSTP---IAQTAEEQKA
A---RL-AKLEAW----KKKQ----------AEE---QAKKQRELEAAGGARSILQEIDR
KAGILPIATSPQSP-V-SAA-AAPESTLPAPT-----------------------PYAG-
-KFDPKAIAKKA-----HHATTTNKVLGGDIAAPALTNGAFKA---SQNA-PKSPSDSLS
----TT--------------------KALKAKGNLGRFGLGSKAAVDSD--APKKGLDF-
-----------A--DD------------------EDTKKKLERLP-NLALEEGDAVDNGE
MDEV---------DDEG--DNDVDMQGEDGDEDVEAMAAARAAAEQRSKAE---RGE---
----------------DTAMSDAPT-AVAVNED------A-----EEEEVDPLE---AFM
QGLQPVEAK-KSFNQKSKSKMR--------------------------------------
-----------QQEPEALFGDD-GV--DMTAVD-D------ENP--------DN------
-ILSLASANAKKKKKDIPMVNHEK-VQYRPFRRN-FYSEPVE-MAD----WTEEDVATLR
MELDNIKVR-GVDVPK--PVQKWAQCGLGVQVLEVIQ-KLGYEAPTSIQAQAIPAIMSGR
DVIGVAKTGSGKTIAFLLPMFRHIKDQRPLEALD---GPIGLVLSPTRELATQIHKECKP
FIKAL--GLRAVCAYGGAPIKDQIADLKRGAEIVVCTPGRMIDLLAANSGRVTNLKRVTY
VVLDEADRMFDMGFEPQVMKILSNIRPDRQTVLFSATFPRQMEALARKTLSKPVEIVVGG
RSVVAPEITQVVEVREEN--------------TKFVRLLELLG--------------KLY
EDDKNEDDRVLVFVDRQESADGLLRDLMKKGYPCMSIHGGKDQIDRDSTIDDFK---AGV
VPILIATSVAARGLDVKQLKLVVNYDAPNHLEDYVHRAGRTGRAGNTGTAVTFLTEEQDR
YAVDIAKALRQSG---QPVP--EPVQKLVDGFMEKVKAGKEK--AGASGFGGKGLERLDQ
ERDAAKARERKTFKTGEEGEEQEEKEE--TKDIKVGDDIFAKAASGVKAH----------
--DAPSS-TPGVPKGIDLDGKIVVHKTERPEPAAGGKASTDPQNRLDKVAAAVNAINQKL
SKAGVMRSG---VPIDNKGPD--AGAFHATLEINDFPQKARWAVTNRTNVAKILESTGTS
ITTKGSFYPAG-KEPGPNEN--------PKLYILVEGDTEVVVHDAMRELMRLLKEGTMS
ASEAV-------------------------------------------------------
-----------ERP--S-------------------------------------------
----------------------------------GRYSVL--------------------
------------------------------------------------------------
----------------------------------------
>XP_016233193_Exophiala_spinifera
---------------------MARHGDTR--------------------SPSPA------
----------GSSYSSSKRSRRDED----RHDRSRRDD------DRSHRRKHSRSRS-P-
-------D-------------VCPSLSSISHTAADHFSQRRRRD-RERDR--DGYRRRDR
SIDRRYDGRRDEDAY-YSRRDRSRD------RRRSRDRDD-------------RR--RSR
ERETRQRRDG---------------------SRERDRRVRDESTESRKRK---------R
EEDSRERQ-RKESRDMSREVRMPKPCYPYSTHDLIQ----PSKPSTP---TAQTDEDRKA
A---RL-AKLEQW----KKKQ----------AEE---QAKKQKELEATGGTRNLLNEIDR
RAGISPTISSPQS----PAT---PA--SPIST---------------------TVSYAG-
-KFDPKAIVKKA-----HHASAASKVLGGDIAAPVIPNGHVPS---IDAS-PKPPANGGS
----VS--------------------KTLKPKGNMGRFGLGVKVGVEND--VSKKVLDF-
-----------E--DE------------------EGTKKKLEKLP-NMALETTSVGDSPH
AGGV---------EDEDDEDEDADMQDEGSDER---MAAARAAAELRSQAE---RGE---
----------------DTAMVDAPA-STAAAAADAEAEAE-----EAEEIDPLD---AFM
QDLQPVPTT-KSFAQKSKANSR--------------------------------------
-----------QQEPEALFGDD-EV--DLTAVD-E------DNP--------DS------
-ILSMASTAAKKKKKEIPTVNHAK-VQYEPFRRN-FYSEPVD-MAD----WTEEEVVSLR
MELDNIKVR-GVDVPK--PVQKWAQCGLGVQVLEVIQ-KLGYDAPTSIQSQAIPAIMSGR
DVIGVAKTGSGKTIAFLLPMFRHIKDQRPLESLD---GPIGLVLSPTRELATQIHKECKP
FLKAL--GLRAVCAYGGAPIKDQIADLKRGAEIVVCTPGRMIDLLAANSGRVTNLRRVTY
VVLDEADRMFDMGFEPQVMKILANIRPDRQTVLFSATFPRQMEALARKTLTKPIEIVVGG
RSVVAPEITQIVEVREEN--------------TKFFRLLELLG--------------KLY
EHDKNEDDRVLIFVDRQEAADGLLRDLMKKGYPCMSIHGGKDQIDRDSTIDDFK---AGV
VPILIATSVAARGLDVKQLKLVVNYDAPNHLEDYVHRAGRTGRAGNTGTAVTFLTEEQDR
YAVDIAKALKQSG---QPVP--EPVQKLVDNFMEKVKAGKEK--AGVSGFGGKGLERLDQ
ERDAAKARERKTFKTGEEGDEQEEKED--SREVKVGDDIFSKAASGVKPHRDAAAAAAAP
HPPPSNS-LPGVPKGIDLDGKITVHRTER-EPA-----SAAPKNQMDRVAAAVAGINQKL
SKAGVMRSG---VPIDNKGPD--AGAFHATLEINDFPQKARWAVTNRTNVAKILEATGTS
ITTKGSFYPAG-KEPGPNEN--------PKLYILVEGDTEVVVHDAMRELMRLLKEGTMS
AADAA-------------------------------------------------------
-----------ERT--G-------------------------------------------
----------------------------------GRYSVV--------------------
------------------------------------------------------------
----------------------------------------
>XP_016258360_Exophiala_oligosperma
---------------------MARHGDTR--------------------SPSPA------
----------GSSYSSSKRSRRDED----RY-------------DRNHRRKHSRSRS-P-
--------------------------------------ERRRRD-RE------GYRRRDR
SVDRRYDSRRDEDYH-YSRRDRSRD------RRRSRDRDD-------------RR--RSR
EREARPRRND---------------------SRDRERRLRDESTESRKRK---------R
-EDSRERHSRKESKDVSRE---------------------PSKPSTP---TAQTDDDRKA
A---RL-AKLEQW----KKKQ----------AEE---QAKKQKELEGAGG-RNLLNEIDR
RAGISPAISSPQS----PAT---PA--SPFTP---------------------TVQYAG-
-KFDPKAIAKKA-----HHASAASKVLGGDIAAPVIANGHVPS---PDTA-PKSPANGVG
----VS--------------------KSLKPKGNMGKFGLGVKAGVEND--MSKKALDF-
-----------E--DE------------------EGTKKKLEKLP-NMTLEANSGDTDPQ
VGDI---------ADEDDEDEDADMQDEGSEER---MAAARAAAELRSQAE---RGE---
----------------DTAMVDAPA-SASANAADAQAEAE-----EEEEIDPLD---AFM
QDLQPVTTA-RSFAQKSKSKSR--------------------------------------
-----------QQEPEALFGDD-EV--DLTAVD-E------DNP--------DS------
-ILSLASTAAKKKKKEIPTVNHAK-VQYQPFRRN-FYSEPVD-MAD----WSEEEVARLR
MELDNIKVR-GVDVPK--PVQKWAQCGLGVQVLEVIQ-KLGYDAPTSIQSQAIPAIMSGR
DVIGVAKTGSGKTIAFLLPVFRHIKDQRPLDALD---GPIGLVLSPTRELATQIHKECKP
FLKAL--GLRAVCAYGGAPIKDQIADLKRGAEIVVCTPGRMIDLLAANSGRVTNLRRVTY
VVLDEADRMFDMGFEPQVMKILANIRPDRQTVLFSATFPRQMEALARKTLSKPIEIVVGG
RSVVAPEITQVVEVREEN--------------TKFFRLLELLG--------------KLY
EDDKNEDDRVLIFVDRQESADGLLRDLMKKGYPCMSIHGGKDQIDRDSTIDDFK---AGV
VPILIATSVAARGLDVKQLKLVVNYDAPNHLEDYVHRAGRTGRAGNTGTAVTFLTEEQDR
YAVDIAKALKQSG---QPVP--EPVQKLVDSFMEKVKAGKEK--AGVSGFGGKGLERLDQ
ERDAAKARERKTFKTGDEGEEQEEKEE--GREVKVGDDIFAKAASGVKAH-DAA------
-PPPSSS-LPGVPKGIDLDGKITVHRTER-EPA---AGAAGPKNQMDRVAAAVAGINEKL
SKAGVMRSG---VPIDNKGPD--AGAFHATLEINDFPQKARWAVTNRTNVAKILESTGTS
ITTKGSFYAAG-KEPGPGEN--------PKLYILVEGDTEVVVHDAMRELMRLLKEGTMS
AADAA-------------------------------------------------------
-----------ERT--G-------------------------------------------
----------------------------------GRYSVV--------------------
------------------------------------------------------------
----------------------------------------
>XP_013312787_Exophiala_xenobiotica
---------------------MARHGDTR--------------------SPSPA------
----------GSSFSSSKRSRRDED----RYERSRRDD------DRGHRRRHSRSRS-P-
-------D-------------R----------------RHRDRD-RDRDR--EGYRRRDR
SIDRRYDGRRDDDYY-YSRRDKSRD------RRRSRGGED-------------RR--RSR
DRDTRPRRDD---------------------SRDRDRRPRDESTESRKRK---------R
-EDSRDRHARKESKDVSRE---------------------NSKPSTP---IAQSAEEQKA
A---RL-AKLEQW----KKKQ----------AEE---QAKKQKELEAAGGARSILNEIDR
RAGFSPAVISPRSP-VTPAT---PA--SPSSA---------------------AIPYTG-
-KFDPKAIVKKA-----HHTSSANKVLGGDVAAPAIVNGHVPM---AEAS-PRSPANGVS
----AS--------------------KSLKAKGTLGKFGLGTKAGLETD--VSKRALDF-
-----------E--DD------------------EGTKKKLEKLP-NLALE-DTGTNDAQ
AGPA---------EDEG--DEDADMQDEGSEES---MAAARAAAELRSQAE---RGE---
----------------DTAMADVAA-S--AAVANANGQEE-----EEEEIDPLD---AFM
QDLQPVQAT-RSFAMKSMSKAR--------------------------------------
-----------QQEPEALFGDD-GI--DLTAVD-D------ENP--------DS------
-ILSLASTAAKKKKKDIPAVNHAK-VQYQPFRRN-FYSEPVD-MAD----WTEEEVANLR
MELDNIKVR-GVDVPK--PVQKWAQCGLGVQVLEVIQ-KLGYEAPTSIQSQAVPAIMSGR
DVIGVAKTGSGKTIAFLLPMFRHIKDQRPLDPLD---GPIGLVLSPTRELATQIHKECKP
FLRAL--GLRAVCAYGGAPIKDQIADLKRGAEIVVCTPGRMIDLLAANSGRVTNLKRVTY
VVLDEADRMFDMGFEPQVMKILANIRPDRQTVLFSATFPRQMEALARKTLSKPIEIVVGG
RSVVAPEITQVVEVREEN--------------TKFVRLLELLG--------------KLY
EDDKNEDDRALIFVDRQESADGLLRDLMKKGYPCMSIHGGKDQIDRDSTIDDFK---AGV
VPILIATSVAARGLDVKQLKLVVNYDAPNHLEDYVHRAGRTGRAGNTGTAVTFLTEEQDR
YAVDIAKALKQSG---QPVP--ESVQKLVDTFMEKVKAGKER--AGASGFGGKGLERLDQ
ERDAAKARERKTFKTGDEGDEQEDKEE--GRDVTVGDEIFAKAASGVKAS-DA-------
--PPSSS-LPGVPKGIDLDGKITVHRTER-EPA-----ATGPKNQMDRVAAAVGAINEKL
SKAGIMRSG---VPIDNKGPD--AGAFHATLEINDFPQKARWAVTNRTNVAKILEATGTS
ITTKGSFYAAG-KEPGPNDN--------PKLYILVEGDTEVVVHDAMRELMRLLKEGTMS
AADAS-------------------------------------------------------
-----------ERT--G-------------------------------------------
----------------------------------GRYSVV--------------------
------------------------------------------------------------
----------------------------------------
>XP_007725414_Capronia_coronata
MREVVGRMTEVIGGSTPDHGVLMYVAATV--------------------SPSLW------
----------INAY--T---------------------------LSAQRRY---------
------------------------------------------RDRRDRDR--DGYRRRDR
SIDRRYDSRRDDDYH-YSRRDRSRD------RRRSRDRDD-------------RR--RSK
DRDTRSKRDD---------------------SRDKDRRPRDESTESRKRK---------R
-ENSRARDTRRDSGGISREVSSKKTLQSYGAHHHLQ----TSKPRTP---THQTAEEQKA
A---RL-AKLEQW----KKKQ----------AEE---QARKQKELEASGGARSILNEIDR
KAELSPAVSSPQS----PAA-NISTTTAPEPT-APS-----------------SNSYSG-
-KFDPKAIVKKA-----QHGPASAKVLGGDVPAPVLTNGHSSP---KDQ--PNPATNGSS
----TA--------------------KALKAKGNLGKFGLGSKAATETD--LSKSALAF-
-----------E--DD------------------EGTKKTLLKLP-DMQLETNGDSRAVN
PDEV---------DGED----DVDMQDEGTEEE--AMAAARAAAEQRSRAE---RGE---
----------------DTAMTDASA--AVSTTDATDAQ-A-----EEEDVDPLD---AFM
QDLQPQQNT-KSFGQKSNAKSR--------------------------------------
-----------QQEPEALFSDD-DV--DFTAID-D------DNP--------DN------
-ILSLANATAKKKKKDIPAVNHSK-INYEPFRRN-FYSEPIE-MAE----MTEEEVAVLR
MELDNIKVR-GVNVPK--PVQKWAQCGLGVQVQEVIQ-RLGYEAPTSIQAQAIPAIMSGR
DVIGVAKTGSGKTIAFLLPVFRHIKDQRPLDPLD---GPIGLILSPTRELATQIHKECKP
FLKAL--GLRAVCAYGGAPIKDQIADLKRGAEIVVCTPGRMIDLLAANGGRVTNLKRVTY
VVLDEADRMFDMGFEPQVMKILSNIRPDRQTVLFSATFPRQMEALARKTLNKPIEIIVGG
RSVVAPEITQIVEVRDES--------------TKFVRLLELLG--------------KLY
EDDKNEDDRALIFVDRQESADSLLRDLMKRGYPCMSIHGGKDQIDRDSTIADFK---AGV
IPILIATSVAARGLDVKQLKLVVNYDAPNHLEDYVHRAGRTGRAGNTGTAVTFLTEEQDR
YAVDIAKALRQSG---QPVP--ESVQKLVDTFMEKVKAGKEK--AAGSGFGGKGLERLDQ
ERDAAKARERKTFKTGDEVEEEEEKED--SKDVKVGDDLFAKAASSVKAS-DAP------
--APSSS-LPGVPKGIDLDGKITVHRTER-EAP-----SSGPASQMDKVAAAVGAINQKL
SKAGIMRSG---VPIDNKGPD--AGAFHATLEINDFPQKARWAVTNRTNVAKILESTGTS
ITTKGSFYPAG-KEPGPGEN--------PKLYILVEGDTEVVVRDAMRELMRLLKEGTMS
AAEST-------------------------------------------------------
-----------ERT--G-------------------------------------------
----------------------------------GRYSVV--------------------
------------------------------------------------------------
----------------------------------------
>XP_007734227_Capronia_epimyces
-------------------------------------------------MPPYL------
----------KDKYLPK---------------------------FHAQRRYRDRDRD-R-
-------D----------------------------RDRDRDRDRRDRDR--NGYRRRDR
SIDRRYDGRRDDDYN-HSRRDRSRD------RKRSRDRDD-------------RR--RSR
DKDIRSR--------------------------------RDESTESRKRK---------R
-DDSRDRGSKRDPAAVSREVSSTPLPRPYGAHGQLQ----ASKPSTP---TSQTAEEQKA
A---RL-AKLEQW----KRKQ----------AEE---QARKQKELEAAGGARSILNEIDR
RAGISPVVSSPQSP-A-PAA-AVPEIPAPAPAPASA-----------------STSYAG-
-KFDPKAIAKKA-----QHASTSVKVLGGDVPAPNLTNGHVSV---EDQNPPSSGVNGSS
----TA--------------------KSLKAKGNLGKFGLGSKTSTDTD--LSKSALRF-
-----------E--DD------------------EGTKKKLEKLP-DMPLEENGDSPAGH
ADEA---------DGDG--DVDVDMQDEDVGEE--ALAAARAAAEQRSKAE---RGE---
----------------DTAMADAPV-PAATTTTASAPE-E-----EEDDVDPLD---AFM
QDLQPQQAR-KPFGQTSTSKSR--------------------------------------
-----------QQEPEALFSDD-DV--DFTAID-D------DNP--------DN------
-ILSLASATAKKKKKDIPTVNHSK-IQYEPFRRN-FYSEPVE-NVG----MTEEEVAMLR
MELDNIKVR-GVNVPT--PVQKWAQCGLGVQVLEVIQ-RLGYDAPTSIQAQAIPAIMSGR
DVIGVAKTGSGKTIAFLLPMFRHIKDQRPLDPLD---GPIVLVLSPTRELATQIHKECKP
FLKAL--GLRAVCAYGGAPIKDQIADLKRGAEIVVCTPGRMIDLLAANGGRVTNLKRVTY
VVLDEADRMFDMGFEPQVMKILSNVRPDRQTVLFSATFPRQMEALARKTLSKPVEIVVGG
RSVVAPEITQIVEVRDES--------------TKFVRLLELLG--------------KLY
EDEKNEDDRALVFVDRQESADSLLRDLMKRGYPCMSIHGGKDQIDRDSTIADFK---AGV
IPILIATSVAARGLDVKQLKLVVNYDAPNHLEDYVHRAGRTGRAGNTGTAVTFLTEEQDR
YAVDIAKALRQSG---QPIP--ESVKNLVDSFMEKVKAGKEK--AATSGFGGKGLERLDQ
ERDAAKARERKTFKTGDEGDDEEEKDD--GKDDKLGDDLFAKAASTVKAF-DA-------
--TPSTP-LPGVPKGIDLDGKITVHRTER-EPA-----SSGPTSQMDKVAAAVAGINQKL
SKAGVMRSG---VPIDNKGPD--AGAFHATLEINDFPQKARWAVTNRTNVAKILESTGTS
ITTKGSFYPAG-KEPGPTEN--------PKLYILVEGDTEVVVRDAMRELMRLLKEGTMS
AAEAP-------------------------------------------------------
-----------ERS--G-------------------------------------------
----------------------------------GRYSVV--------------------
------------------------------------------------------------
----------------------------------------
>XP_009156324_Exophiala_dermatitidis
---------------------MARHGDTR--------------------SPSPV------
----------GSSYSSSRRSRKDED----RYERSRRED------DRGHRRRYSRSRS-P-
-------D-----------------------RRYRDRDRDRDRDRRDRDR--DGYRRRDR
SIDRRYDSRRDDDRY-YSRRDRSRD------RRRSRDRDD-------------RR--LSR
DRDTRSRRDD---------------------PRERDRRTRDDSTESRKRK---------R
-DDSRDRGSRRGSVDPVNE---------------------TSKPSTP---TPLTAEQQKA
A---RL-AKLEQW----KKKQ----------AEE---QARKQKELEAAGGARNILNEIDR
RAGISPSVSSPQS----PAV---PARDSPAPAPASASATDSAAPAPAPTTATTSTPYTG-
-KFDPKAIAKKA-----QHASAPVKVLGGDVAAPVPTNGSVSS---KESHLPNSGTNGLS
----TT--------------------TSLKAKGHLGKIGLGSKATSDTD--LVKPGLDF-
-----------E--DD------------------ERTKKKLEKLP-DMPLEANGDSALAH
STEA---------EGGDDDDGDVDMHGDGTEEE--AMAAAREAAEQRRQAE---QNG---
----------------DIAMADAPA-PAPSTAPAAGQ--A-----ENEDVDPLD---AFM
QELQPERDT-KSFGQKSKAKSR--------------------------------------
-----------QQEPEALFSDD-DV--DFTAVD-D------DNP--------DN------
-ILSLASANAKKKKKDIPTVNHAK-MQYEPFRRN-FYSEPIE-MAE----WTEEDVAALR
MELDNIKVR-GVNVPK--PVQKWAQCGLGVQVLEVIQ-RLGYEAPTSIQAQAIPAIMSGR
DVIGVAKTGSGKTIAFLLPMFRHIKDQRPLDPLD---GPIGLVLSPTRELATQIHKECKP
FLKAL--NLRAVCAYGGAPIKDQIADLKRGAEIVVCTPGRMIDLLAANGGRVTNLRRVTY
VVLDEADRMFDMGFEPQVMKILSNIRPDRQTVLFSATFPRQMEALARKTLSKPIEIVVGG
RSVVAPEITQIVEVREES--------------TKFVRLLELLG--------------KLY
EDDKNEDDRVLIFVDRQESADGLLRDLMKRGYPCMSIHGGKDQIDRDSTIADFK---AGV
IPILIATSVAARGLDVKQLKLVVNYDAPNHLEDYVHRAGRTGRAGNTGTAVTFLTEEQDR
YAVDIAKALKQSG---QPVP--EPVQKLVDSFMEKVKAGKEK--AAASGFGGKGLERLDQ
ERDAAKARERKTFKTGDEGDEEEEKEE--GKDVKVGDDLFAKAASSVKAASDAT------
--PSSTA-LPGVPKGIDLDGKITVHRTER-EPA-----ASGLQSQMDKVAAAVGAINQKL
SKAGIMRSG---VPIDNKGPD--AGAFHATLEINDFPQKARWAVTNRTNVAKILEATGTS
ITTKGSFYPAG-KEPGPGEN--------PKLYILVEGDTEVVVRDAMRELMRLLKEGTMS
AADAA-------------------------------------------------------
-----------ERT--G-------------------------------------------
----------------------------------GRYSVV--------------------
------------------------------------------------------------
----------------------------------------
>XP_013258644_Exophiala_aquamarina
------------------MKLDTKAAVGT--------------------MTEPI------
----------GGSILDL-------------------------------------------
-------------------------------GVLRDRDRDRDRD-RDPNR--DGHRRRDR
SLDRRYDHRRDEDYY-YSRRDRSRE------RRRSRDRAD-------------RR--RSR
DRDPRSRHDE---------------------PRDKDRRVRDESTESRKRK---------R
-DSSRDRPAKKDLTDVSREVSQATRSCVSSAHRSIQ----TSKPSTP---TALTAEDQKA
A---RL-AKLDQW----KRKQ----------AEE---QAKKQKELEAAGGARSILNEIDR
RAGLSPAAVSPQSA-TTPVT---VDIPSPAPM-----------------------PYAG-
-KFDPKAIAKKA-----HHTSSATKVLGGDITTPAVTNGHPLKTSSSTST-SNSPTNSH-
----LA--------------------KSLKATGNLGKFGLGSKASIDTD--VAKRSLDF-
-----------E--DD------------------EGTKKKLEKLP-NMILEQTNGTPDAQ
PDEA---------DEG---DDDVDLQDGDAGEA--GLAAARAAAEQRSKAE---RGE---
----------------DTNMVDAPA-APDATAAEIQ---E-----DKEEVDALD---AFM
LDLNPVTRV-GPFKQKDSLKSR--------------------------------------
-----------QREPEALFGDD-EV--ELTAVD-D------ENP--------DN------
-ILSMASATAKKKKKDIPAVNHSK-VPYQPFRRN-FYSEPID-MAD----WTEEEVISLR
MQLDNIKVR-GIDVPK--PVQKWAQCGLGVQVLEVIQ-KLGYEAPTSIQAQAVPAVMSGR
DVIGVAKTGSGKTIAFLLPMFRHIKDQRPLEPLD---GPIGLILSPTRELATQIHKECKP
FLKAL--GLRAVCAYGGAPIKDQIADLKRGAEIVVCTPGRMIDLLAANSGRVTNLKRITY
VVLDEADRMFDMGFEPQVMKILSNIRPDRQTVLFSATFPRQMEALARKTLSKPVEIVVGG
RSVVAPEITQVVEVREES--------------TKFIRLLELLG--------------KLY
EDDKNEDDRALIFVDRQESADGLLRDLMRKGYPCMSIHGGKDQIDRDSTIDDFK---AGV
VPILIATSVAARGLDVKQLKLVVNYDAPNHLEDYVHRAGRTGRAGNTGTAVTFLTEDQDR
YAVDIAKALKQSG---QPIP--EPVQKLVDSFMEKVKSGKEK--AGASGFGGKGLERLDQ
ERDAAKARERKTFKTGEEGDEQEEKEE--EKDVKVGDDIFSKAASGVKASET--------
--PSSTA-LPGVPKGIDLDGKITVHKTER-ETP-----SAGPTNQMDKVAAAVGAINQKL
SKAGVMRSG---VPIDNKGPD--AGAFHATLEINDFPQKARWAVTNRTNVAKILESTGTS
ITTKGSFYPTG-KEPGPNEN--------PKLYILVEGDTEVVVHDAMRELMRLLKEGTMS
AADAA-------------------------------------------------------
-----------ERT--T-------------------------------------------
----------------------------------GRYSVV--------------------
------------------------------------------------------------
----------------------------------------
>XP_016220123_Exophiala_mesophila
---------------------MARHGDTR--------------------SPSPV------
----------GSQYSSSKRNRRDDD----RHERSRRDD------DRSHRRRYSRSRS-P-
-------E-----------------------------RRHRDRD-KNRDR--EGYRRRDR
SLDRRYDGRREDERHQYSRRDRSRD------RRPSRDRDD-------------RR--RSR
DRDARPRRDD---------------------SRDRAHRSRDGSTESRKRK---------R
-ETSRDRGSRKEANNVSRE---------------------SSKPSTP---TAQTAEEQKA
A---RL-AKLEQW----KKKQ----------AEE---QAKKQKELEAAGGARSILYEIDR
RAGMSPAGTSTNSP-SAPAT---PEIGSPTPA-----------------------PYAG-
-KFDPKAIAKKA-----HHAAATSKVLGGDVSAPSLANGHVPK--------PSTPPLGSN
LKQLPP--------------------KALKATGNMGKFGLGIKAAAETD--VSKKALDF-
-----------E--DV------------------ETTKKKLERLP-NLALEESNGDGQSQ
QDEI---------DEA---EDDTDMQDDENDEE--AMAAARAAVEQRGRAE---TAE---
----------------DTNMTDLPA-VEPSEEQTAP---D-----EDEEIDPLD---AFM
QDLQPASTR-KTFAPKGKLSTR--------------------------------------
-----------KQEPEAMFGDD-EV--DLTAVD-D------DNP--------DN------
-ILSLANANAKKKKKDIPTVNHAK-IQYRPFRRN-LYSEPID-MAD----WSEDDVAALR
FKLENIKVR-GVDVPK--PVQTWAQCGLGVQVLEVIQ-KLGYEAPTSIQAQAVPAIMSGR
DVIGVAKTGSGKTIAFLLPMFRHIKDQPPLDALD---GPIGLVLSPTRELATQIHKECKP
FIKAL--GLRAVCAYGGAPIKDQIADLKRGAEIVVCTPGRMIDLLAANSGRVTNLKRVTY
VVLDEADRMFDMGFEPQVMKILSNIRPDRQTVLFSATFPRQMEALARKTLSKPVEIVVGG
RSVVAPEITQVVEVREEG--------------TKFVRLLELLG--------------KLY
EDDKNEDDRALIFVDRQESADSLLRDLMKKGYPCMSIHGGKDQIDRDSTIDDFK---AGV
VPILIATSVAARGLDVHQLKLVVNFDAPNHLEDYVHRAGRTGRAGNTGTAVTFLTEEQDR
YAVDIAKALQQSG---QPIP--ESVQKLVDTFMEKVKSGKEK--AGASGFGGKGLERLDQ
ERDAAKARERKTFKTGEEGDEQEEKEEGIGKDVKVGDDIFAKAASGVKAF-DATP-----
--STSNN-VPGVPKGIDLDGKITVHKTERAEPA----ASSGPTNQMDKVAAAVGAINQKL
SKAGVMRSG---VPIDNKGPD--AGAFHATLEINDFPQKARWAVTNRTNVAKILESTGTS
ITTKGSFYPAG-KDPGPNDN--------PKLYILVEGDTEVVVHDAMRELMRLLKEGTMS
AADAA-------------------------------------------------------
-----------DRP--G-------------------------------------------
----------------------------------GRYSVV--------------------
------------------------------------------------------------
----------------------------------------
>XP_013271396_Rhinocladiella_mackenziei
------------------------------------------------------------
------------------------------------------------------------
-------------------------MLTIFFHQRRHRDRERDRD-RDRDR--DGYRHRDR
SLDRRYDSRRDDDYY-YSRRDRSRD------RRRSRDRDD-------------RR--RSR
DRDTRFRRED---------------------SHDGDRRLRDESTESRKRK---------R
-DDSRDRISRRESSNVSREVSYTMLRHVYRTHQLVQ----ASKPSTP---TPHTAEEQKA
A---RL-AKLEQW----KKKQ----------AEE---QAKKQRELEAAGGARSILNEIDR
RAGISPAVGSPQS----PAA---PD--SPSPA---------------------PTPYAG-
-KFDPKVIVKKA----THHSSASNKVLGGDIAAPALTNGHVTKGDLSQPP-PKPPANGPL
----KS--------------------KSLKATGNLEKFGLG-KAATETD--VSKKTLDL-
-----------E--EN------------------EETKKKLEKLP-NMALEENADANGVH
LDAH---------DDG---DDDVDMEDEGTEEE--AMAAARAAAEQRSQAE---RGD---
----------------DATMAGVPQ-PAEVSNTTVQ---N-----EEEEVDPLD---AFM
QDLQPKAM--KSFPQKTKSKSR--------------------------------------
-----------QHEPEALFGDD-EV--ELTAVD-D------ENP--------DN------
-ILSLANASAKKKKKDIPTVNHSK-IQYQPFRRN-FYSEPVD-MAD----WTDEEVANLR
MELDNIKVR-GVDVPK--PVQKWAQCGLGVQVLEVIQ-KLGYEAPTSIQAQAIPAVMSGR
DVIGVAKTGSGKTIAFLLPMFRHIKDQRPLEQLD---GPIGLVLSPTRELATQIHKECKP
FLKAL--GLRAVCAYGGAPIKDQIADLKRGAEIVVCTPGRMIDLLAANGGRVTNLKRVTY
VVLDEADRMFDMGFEPQVMKILSNIRPDRQTVLFSATFPRQMEALARKTLTKPVEIVVGG
RSVVAPEITQVVEVREEN--------------TKFVRLLELLG--------------KLY
EDDKNEDDRALIFVDRQESADGLLRDLMKKGYPCMSIHGGKDQIDRDSTIDDFK---AGV
VPILIATSVAARGLDVKQLKLVVNYDAPNHLEDYVHRAGRTGRAGNTGTAVTFLTEEQDR
YAVDIAKALKQSG---QPVP--EAVQKLVDSFMEKVKAGKEK--AAASGFGGKGLERLDQ
ERDAAKARERKTFKTGEEGDEQDEKDD--GKEANVGDDLFAKAASSVKAF-DA-------
--TPSSN-VSNVPKGIDLDGKITVHKTER-EST----SSSAPKNQMDKVAAAVGAINEKL
SKAGVMRSG---VPIDNKGPD--AGAFHATLEINDFPQKARWAVTNRTNVAKILEATGTS
ITTKGSFYPAG-KEPGPGEN--------PKLYILVEGDTEVVVHDAMRELMRLLKEGTMS
AADAA-------------------------------------------------------
-----------ERS--G-------------------------------------------
----------------------------------GRYSVL--------------------
------------------------------------------------------------
----------------------------------------
>XP_017996449_Phialophora_attinorum
----------------------MRGADGT--------------------RIALI------
----------A-------------------------------------------------
-------------------------------------EEDLAREALSVDQ--KTTIATGR
GIATATDTAGETDRW-TEGMTIVDKMTTTALLRGGIDQDG-------------AH--VTE
MTDGAVAIEVVTIAPAEMSLETATRTGIATVTEDAEMNLLSRGNESEKTV----------
-ESDRRHGTLLRHQDTY-----------------------ASKPSTP---TAISAEEQKA
A---RL-AKLEQW----KRKQ----------AEE---QAKKQQE-RASGGARSILDEIDK
KAALTPAASPPKSP-ATPATPTTPDVPSPAPT-----------------------PYQG-
-KFDPKAIAKKA-----QATTAASKVLGGD--PPLVPKVAALK---KEPLKPSPAATNGS
----SG--------------------GNLKASGNLSGFGLTSKQVMDTD--VTKKAIDF-
-----------G--DD------------------DDNKKKLEKLP---TLQDANPTPDQS
VNGG---------ENEDG-DDETDLQEGDDEE---AMAAARAAAEERSKAE---RGE---
----------------DTAMEEAPP-MPAAEPEAP----D-----EEEDVDPLD---AFM
QDLVPTSR--PTFKSQKASKNK--------------------------------------
-----------QQEPQAMFNDD-DEVGGLTAMD-E------DNP--------DS------
-IMAMAADKVKKKKKDIPTVNHGK-VHYEPFRRN-FYSEPIE-MAD----MTEDEVAGLR
MELDNIKVR-GLDVPK--PVQSWAQCGLGVQSLDVIK-HLGYEAPASIQSQAIPVIMSGR
DMIGVAKTGSGKTVAFLLPMFRHIKDQRALESLD---GPIGLVLSPTRELATQIHRDCKP
FLKAL--GLRAVCAYGGAPIKDQIADMKRGAEIVVCTPGRMIDLLAANSGRVTNLRRVTY
VVLDEADRMFDMGFEPQVMKILANIRPDKQTVLFSATFPRQMEALARKTLAKPVEIVVGG
RSVVAPEITQIVEVRAEE--------------QKFIRLLELLG--------------NLY
AEDKNEDDRALIFVDRQDSADGLLKALMNRGYPCMSIHGGKDQIDRDSTIADFK---AGI
VPILIATSVAARGLDVKQLKLVVNYDAPNHLEDYVHRAGRTGRAGNTGTAVTFLTEEQER
YAVDISKALKQSG---QPIP--EAVQKLVDAFSDKVKAGKEK--ASTGGFGGKGLDRLDQ
QRDAEKARERKTYKTGDDEEEKEDKED--GATAKVGDEIFAKAASGVKAFNADAPPASP-
--PASSS-IPGVPKGIDLDGKIIVHKTERPEAD----AGGKPGNRMDRVAAAVAGINQKL
SKAGVMRSG---VPIDNKGPD--AGAFHATLEINDFPQKARWAVTNRTNVAKILESTGTS
ITTKGNFYATG-KEPGPTEQ--------PKLYILVEGDTEVVVQEAMRELMRLLKEGTMS
AAENE-------------------------------------------------------
-----------GRA--AP------------------------------------------
----------------------------------GRYSVV--------------------
------------------------------------------------------------
----------------------------------------
>NP_587856_Schizosaccharomyces_pombe
---------------------MSRRTRSR--------------------SPPRR------
---------------SYNRERRDYR----KYDDSEDQK---------GARY---------
-------------------------------------NRYVDDVSSRRDR-HDSFRSHES
NKIRRDNSWKHDKYS-YEKRYQERD------REYARSKNIPDQYIGRSPRPTSHRHAEEK
EVDNKTKSDE------------------------TNPVLQGSATEIKPQP---------R
-RSRFDRTERVGASLSVSEIQSENPRVDVIPKDKAVENNHQRNAEKPVA-SDKITDAKLL
A---RL-ERVRAW----KESK----------AKQ---EASKKEEHKL-------------
------------------------------------------------------------
-NTKPQVTAKDQ------------------------------------------------
--------------------------NAMPSTG-ISGFEINRQ-----------------
--------------KD------------------TSDMKRNNRVH----MDD--------
-------------EDGPRRMNLEDYQELWDQEDRGMLGNEQAASM---------------
---------------------------------------------EEDEVDPLD---AYM
ASLVGTTDTIRP----GLLNTE--------------------------------------
-----------VIDPNA--NDDERMVISET----L------EEE--------EN------
-LLALAA--KRSKKKDVITVDHSK-INYEDFKKD-FYVEPEE-LKN----LSPAEVDELR
ASLDGIKIR-GIDCPK--PVTSWSQCGLSAQTISVIN-SLGYEKPTSIQAQAIPAITSGR
DVIGVAKTGSGKTIAFLLPMFRHIKDQRPLKTGE---GPIAIIMTPTRELAVQIFRECKP
FLKLL--NIRACCAYGGAPIKDQIADLKRGAEIVVCTPGRMIDVLSANAGRVTNLHRCTY
LVLDEADRMFDLGFEPQVMRIINNIRPDRQTVLFSATFPRAMEALARKVLKKPVEITVGG
RSVVASEVEQIVEVRPEE--------------SKFSRLLELLG--------------ELY
NNQL--DVRTLVFVDRQESADALLSDLMKRGYTSNSIHGGKDQHDRDSTISDYK---AGV
FDVLIATSVVARGLDVKSLQLVVNYDCPNHMEDYVHRVGRTGRAGHTGVAVTFITPEQEK
YAVDIAKALKMSK---QPVP--KELQTLASQFLEKVKAGKEK--AAGGGFGGKGLSRLDE
TRNAERKMQRKAY--GEDEEDVETEAE---------------AKSPLE------------
--------------------KITPEKSTG-DPT------------LDRVRAAVGGIAARA
FANQTAQSNKLTQPISIIKTD--GDEYKAKMEINDYPQQARWAVTNNTNIVHVTELTGTS
ITTKGNFYLPG-KNPEPGEE---------KLYLWIEGPSELVVNRAITELRRLLLEGINH
SLEGG-------------------------------------------------------
-----------NKPSAS-------------------------------------------
----------------------------------GRYTVV--------------------
------------------------------------------------------------
----------------------------------------
```
