## Supplementary material for "Coding Sequence Insertions in Fungal Genomes are Intrinsically Disordered and can Impart Functionally-Important Properties on the Host Protein": MAFFT_MSAs: XP_719930.2_blasthits_MAFFT.txt

```
>XP_719930_Candida_albicans
--------------------MSSSYKQTINKNFNKVNSILERKLRKY-LV-----GPK--
-KGETFELKNGLVSQYKHE--------RKDAIQRVIQAMTVGKDVSSLFPDVLKNIATYD
LEQKKLVYLYLMNYAKTNPELCILAVNTFVQDTEDPNPLIRALAIRTMGCIRVAKMVEYL
EIPLQRTLADENPYVRKTAAICVAKLFDLNPEMCVEFGFLDELKKLLSDPNPMVVANAIN
ALSEIRDMNTNENL-------EILAFNREVINSLLLCLNECTEWGRITILNTLAEYDTD-
NSEEANHIMGRVIPQLQHVNPSVVLSSIKAILHHLNAIPVTAQ-----RSNILKKLSAPL
VSLV-STSIPEAQYVGLKNIRIILEKYPNVLSKELRVFFIKYSDPLYLKLEKLEIMIRLA
SEQN---SALLLGELKEYAMEFEPALVTKAIKSIGSVAIKL---------QESAVKAINL
LHEIIDERGGDLIINESVTVLVNILRRY-P-GK---NDLATLIIPVISNHVNE---LN-K
TEALSGYIWLLGEYPKYFSGLHKKLSDLVDGFLEDDS--------------------VLQ
LNILSTIVKINLEL-SSN-GGSGNSQYSNLLQKVLELATKECENADVRDKAYIYWRLLSS
SSS-EDQQKKILLT-KLPPIETTISSFSPGLLETLLDELSTLSSVYYKPAKSFID-PNAY
SRVPVE---------KKNKTKIEDLKNMAKEEIITNARN---------------------
---------DNLLDFDD---------D-DEEGDGVSGSNGD-SG------------NVGN
LLDELNDLFSTPP---------PPPSSSSQNSQS---QIAGGQTST-NDILSLFDTINTT
TTTTTTPQQST-----------QSSTTY-GIENLSVSGNAST---MTKNK-----NNV--
-------NNDLLDLF
>XP_002419177_Candida_dubliniensis
-------------------MSSSSYKQTINKNFNKVNSILERKLRKY-LV-----GPK--
-KGETFELKNGLVSQYKHE--------RKDAIQRVIQAMTVGKDVSSLFPDVLKNIATYD
LEQKKLVYLYLMNYAKTNPELCILAVNTFVQDTEDPNPLIRALAIRTMGCIRVAKMVEYL
EIPLQRTLADENPYVRKTAAICVAKLFDLNPEMCVEFGFLDELKKLLSDPNPMVVANAIN
SLSEIRDMNTNENL-------EILAFNREVINSLLLCLNECTEWGRITILNTLAEYDTN-
NAEEANHIMERVIPQLQHVNPSVVLSSIKAILHHLNAIPVTAQ-----RSNILKKLSAPL
VSLV-STSIPEAQYVGLKNIRIILEKYPNVLSKELRVFFIKYSDPLYLKLEKLEIMIRLA
SEQN---SGLLLGELKEYAMEFEPALVTKAIKSIGSVAIKL---------QESAVKAINL
LHEIIDERGGELIINEAVVVLVNILRRY-P-GK---NDLATLIIPVISNHVNE---LN-K
TEALSGYIWLLGEYPKYFSGLYEKLKNLVDGFLEDDS--------------------VLQ
LNILSTIVKINLELSSSN-GG----QYSNLLQKILELATKDCENADVRDKAYIYWRLLSS
SSS-EDQQKKILLT-KLPPIETTISSFSPSLLETLLDELSTLSSVYYKPAKTFID-PNAY
SRVPVE---------KKNKTKIEDLKNMAKEEIITNARN---------------------
---------DNLLDFDD---------DEEEEGDALSGSNGDGNG------------NVGN
LLDELNDLFSTPP---------PPP-STSQSTQS---QTTGGQTST-NDILSLFN-----
---TTIPHQST-----------QSSSTH-GIENLSVSGNAST---TTTNKNKNNNNNV--
-------NNDLLDLF
>XP_002548125_Candida_tropicalis
--------------------MSTSYKQTINKNFIKVNSILEKKLRKF-LV-----GPK--
-KGETFELKNALVSQYKHE--------RKDAIQRVIQAMTVGKDVSSLFPDVLKNIATYD
LEQKKLVYLYLMNYAKSNPELCILAVNTFVQDTEDPNPLIRALAIRTMGCIRVAKMVEYL
EIPLHRTIADENPYVRKTAAICVAKLFDLNPEMCVEYGFLDDLKKLLEDSNPMVVANAIN
ALHEIRDMNTDPNL-------TVLALNREVINSLLLCLNECTEWGRITILSTLTEYDTS-
DPEEANHIMERVIPQLQHVNPSVVLSSIKAILHHLQAIPVTAQ-----RNTILKKLSAPL
VSLV-STSIPEAQYVGLKNIRIILEKYPNVFSKELRVFFIKYSDPLYLKLEKLEIMIRLA
SEQN---SALLLGELKEYAMEFEPALVTKAIKSIGAVAIKL---------QDSVVKAVNL
LNEIIDERGGDLIINEAVVGLTNILRRY-P-GK---NDLATLIIPIISNHVDE---LD-K
NEALSGYIWLLGEYPKYFSGLHEKLSSLIDSFLEYDS--------------------ILQ
LNILTTVVKINLEL---P-GG----QYSNLLQRILELATKDCENADVRDKAYIYWRLLSS
SST-EQQQKKIVLT-KLPPIETTISSFSPALLETLMNELTTLSSVYYKPAKSFID-PSAY
SRVPVG---------TKDKSRIEDLKNMAKEEIINHSRD---------------------
---------DNLLDFDD---------D--DEGDADNGATG--SG------------NVGN
LLDELNDLFSTPP---------PP--GAPQNNEH---Q-QNVPSST-NDILSLFNTIPQQ
Q--PTQQQQQQ-----------QQQSTH-GFENLSVSGNSTT---SNKN------SNI--
-------NNDLLDLF
>XP_003867559_Candida_orthopsilosis
---------------------MNINKKTINKNLIKLNSVVERRLRKF-LS-----GPK--
-KGETFELRNGLVSQYKHE--------RKDAIQRVIQAMTVGKDVSSLFPDVLKNIATYD
LEQKKLVYLYLMNYAKTNPELCILAVNTFVQDTEDPNPLIRALAIRTMGCVRVSKMVDYI
EIPLTRTLKDENPYVRKTAAICVAKLFDLNPNVCVELGFLDDLQNLLKDPNPMVVANSIN
ALYEIRDMNEDPNL-------KVLEINGEVIRSLLLCLNECTEWGRITILTTLTEYNTRG
KVEEANHIIERVIPQLQHANPSVVLSSIRAIICHVENIPVTAQ-----RQSTLKKLSAPL
VSLV-SSSIPEAQYVGLKNIRIILERYPSILSKELRVFFIKYSDPLYLKLEKLDIMIRLA
NESN---SDLLLGELREYAMEFEPALVTRAIKSIGAVAIQL---------SGSVVKAVNL
LNDIIDQRGGDLIINESTIVLTNILRRY-P-GK---SDLTSLIIPIISNHTVE---LD-K
PEALADYVWILGEYPKYFSNLHEKLESLIKGFLECET--------------------LLQ
LNILTTVVKINAAI---P-GN---KKYSSLLQQILELATKECENADVRDKAYIYWRLLSS
STS-NSLQKKIILA-KLPPIESTIPTFSPHLLEQLLKELSTLSSVYHKPAKTFID-PSAY
SRVPIG---------S-NEENVESLKNLAKQEIIDNSRN---------------------
---------EDLLNFDD---------D--EEENGLSSGDGKDSG-------------VGD
LLSELNDLFT-PT---------PT-------------KSQQTSSTN-TDILELFNSAP--
--------QTN-----------TNSVAN-GIENLHVSAHAKE---N---------KGV--
-------NNDLLDLF
>XP_001527230_Lodderomyces_elongisporus
-----------------------MNSKSLNKNFYKVNSIVERKLRKF-LT-----GPK--
-KGETFELKNGLVSQYKHE--------RKDAIQRVIQAMTVGKDVSSLFPDVLKNIATYD
LEQKKLVYLYLMNYAKTHPELCILAVNTFVQDTEDPNPLIRALAIRTMGCIRVAKMVDYM
EIPLSRTLKDENPYVRKTAAICVAKLFDLNPEMCVEFGFLDDLKKLMSDGNPMVVANSIN
ALFEIRDMNQDPNL-------TILKINSEVVKNLLLCLNECTEWGRITILTTLTEYNTQG
KPDEANHIIERVIPQLQHVNPSVVLSSIKAILCHVESINMTLQ-----RQTILKKLSAPL
VSLV-SSSIPEAQYVGLKNIRIILEKYPNILSKELRVFFIKYSDPLYLKLEKLEIMVRLA
NESN---SELLLSELREYAMEFEPALVSKAIKSIGTVAIKL---------KESVVKAINL
LNDIIDQRGGDLIITESVVQLTNVLRRY-P-NK---GDIASLIIPIISNHAAE---LD-N
NDALAGFVWILGQYPKYFTALHEKLQALIDGFLEYDS--------------------LLQ
LNILTTIVKINLEF---P-GN----KYSSLLQKVLDLATKECENADVRDKAYIYWRLLSS
STS-ESLQKNIILT-KLPPIESTIPAFNPTLLETLMKELSTLSSVYYKPAKTFID-PKAY
SSVVSH---------TQNGEDLDELKAVAKQEIIQNSRN---------------------
---------EDLLNFDD---------D--DDGDG--DGDGGDGAEFIAENGNKNNLSVND
LLSDLNDLFSKPI---------GTTGDINASTSASVPSSQGGAASN-VDIMELFNSAP--
--------TSK-----------QNS-----------GNSQPK---Q---------TGT--
-------NNDLLDLF
>XP_007376105_Spathaspora_passalidarum
------------------------MSNTLNANLNKVNSILERKLRSF-LS-----GPK--
-KGETFELRNGLVSQYKHE--------RKDSIQRVIQAMTLGKDVSSLFPDVLKNIATYD
LQQKKLVYLYLMNYAKTHPELCILAVNTFVQDTEDPNPLIRALAIRTMGCIRVDKMVDYM
EIPLQRTLKDENPYVRKTAAVCVAKLFDLNPQICIEFGFLEQLQELIKDSNPMVVVNALN
ALYEIKDMNTDENL-------VVFEINHEIIQNLVLCLNECTEWGRITILTTLNDYTTS-
DVEQVNHIIERVIPQLQHVNPSVVLSSIKVILHHLEIIPSQQQ-----RDGILKKLSAPL
VSLVNSSSIPEAQYVGLKNIRIILEKYPQILSKELRIFFLKYSDPLYLKLEKLEIMIRLA
NESN---STILLSELKEYAMEFEPSLVSKAIKSIGSVAIQL---------SNCVVKSVTL
LNEIIEQRGGDLIINESIIVLTNILRRY-P-RK---NDFITLIIPIISNHIEE---LD-R
NDSLSSYIYLLGEYPKYFSNLHDKLTKLVEQFLSFDP--------------------ILQ
LNTLTTIVKINLQS---T-GT----QFSSLLQQVLEMSTKECENADVRDKAYIYWRLLSS
SSS-VEVQKRIVLS-KIPAIKTTISSFNPIILETLMSELSTLSSVYHKPAKTFID-----
--------ASAYSRTPKTNEKLEDLKTKAKKEIINNVKN---------------------
---------ENLLDFDD---------DGNE--NGVGSEEG-----------------VNS
LLDELNDLFMAQP---------PPTQSE---------APQQGQSQT-NDILSLFNTIP--
---TTTPGKP------------------------------SF---TGSSTTTNTGSTV--
-------NNDLLDLF
>XP_043049446_Scheffersomyces_spartinae
-----------------------MMSKRK----------LEQKIKDF-IR-----GPL--
-KGETYELKAGLVSQYEWE--------RKDSIQRVIQAMTVGKDVSSLFPDVLKNIATYD
IEQKKLVYLYLMNYAKTNPELCILAVNTFVQDATDPNPLIRALAIRTMGCIRVEKMVDYM
EIPLRRTLKDDNPYVRKTAAICVAKLFDLNPVMCVELGFLDDLKALVKDSNPMVAANAVT
ALFEIRDMNRDPNL-------EVFVVTTEVAKILLFCLNECTEWGRITILTALTDYKAK-
GPEEANHIIERVIPQLQHVNPSIVLSSIKAIIHHLDSIRSTNS-----KNLILKKLAAPL
VSLV-SASIPEAQYVGLKNIRIILEKYPQILSKELRVFFIKYSDPLYLKLEKLDIMVRLA
NEAN---CALLLGELKEYAMEFEPSLIVRAIKCIGSVAVKL---------PVTTIKAINL
LTELIEQRGGDLIINESVAALTKILRRY-P-GK---NDLITVIIPVISNQMED---LS-T
NESISGYVWLLGEYPKYFSQLHDKLSLLVESFLDYDP--------------------TIQ
LNILNSTVKINLVI---SDKN----LYQGLLQQVLEKATKECENADVRDKAFIYWRLLSS
SSS-EESKKKILLT-KLPPMSSAVPSFSPAILEILLKELATLSSVYHKPAYTFID-PSTY
APLSTE-----RNQNNSNDKNIEDLANLAKQEIINNAKN---------------------
---------ENLLDFDD---------DEDQESTRGD---------------------SGG
LLDELNDLFITPN---------APQA-----------GTVPPNTTNNNDILSLFGAPS--
-------------------------------------GAATT---STTTTTTTSKSNL--
-------NNDLLDIF
>XP_001386441_Scheffersomyces_stipitis
------------------------MS-------------LERKIRSF-LT-----GPR--
-KGETFELKSGLVSQYKHE--------RKDAIQRVIQAMTVGKDVSSLFPDVLKNIATYD
LEQKKLVYLYLMNYAKTHPELCILAVNTFVQDTEDPNPLVRALAIRTMGCIRVNKMVDYM
EIPLQRTLQDENPYVRKTAALCVAKLFDLNPEMCVEFGFLDQLKGLIKDSNPMVVANSLN
ALYEIRDMNSDANL-------EIFTADTETVKNLLMCLNECTEWGRITILTTLNEYHTD-
DAEEANHIIERVTPQLQHVNPSVVLSSIRAIIHHIDAIPVTAQ-----RAAILKKLSAPL
VSLV-SSSIPEAQYVGLKNIRIILEKYPQILSKELRVFFIKYSDPLYLKLEKLEIMVRLA
NDSN---SALLLGELKEYAMEFEPSLVAKAIKSIGSVAIKL---------SGSTVKAINL
LNSLIDHRGGDLVINESIVVLTNILRRY-P-GK---NDLITLIIPVISNHISE---LE-R
SDAMSGYIWLLGEYPKYFSNLHDKLQVLIDDFLSFES--------------------VLQ
LNILTAIVKINLSA---S-GS----KYSSLLQKVLESSTKDCENADVRDKAYIYWRLLSS
S-S-TESQKEIILT-KLPPITTTIASFNPVVLESLVEELSTLSSVYHKPAFTFID-PN--
-AAHSHVAQGNKSRSSSKKDNIEDLTNLAKQEIINNAKN---------------------
---------ENLLDFDD---------DDDALTGDNGAAEG-----------------SGS
LLDELNDLFSAPV---------PVSQGQ---------QTQP--SSN-NDILSLFGAIP--
---QNAPTPV-------------SNVTQ-GLNNFNI---------GSN-AAPSNTSKL--
-------NNDLLDLM
>XP_020062161_Suhomyces_tanzawaensis
------------------------MS-------------LEKRIRNF-LK-----GPK--
-KGETFELKSGLVSQYKGE--------RKDAIQRVIQAMTVGKDVSALFPDVLKNIATYD
LEQKKLVYLYLMNYAKTHPELCILAVNTFVQDTEDPNPLIRALAIRTMGCIRVSKMVDYM
EIPLLRTLKDDNPYVRKTAAICVAKLFDLNPEMCVEFGFLDLLKALLKDPNPMVIANSLN
ALYEIKDMNKDPNL-------DVLPITQDLIKNLLTCLNECTEWGRISILTTLTDYHTS-
NVEEVNHIIERVIPQLQHVNPSVVLSSIKTIIHHLDVIPSQAQ-----RSTILKKLSSPL
VSLV-SSSIPEAQYVGLKNIRIILEKYPQILSKELRVFFIRYSDPLYLKLEKLEIMIRLC
NEHN---SSLLLSELKEYAMEFEPALVLKSIRSIGSVGINL---------ISCVVKSINL
LGDLIDQRGGDLIINEAVIVLTNILRRY-P-GK---NDLITLVIPIISNHIQE---LE-K
SEALSGYIWLLGEYPKYFSGLKEKLSSLLEGFLEYES--------------------SLQ
LNILTTIVKVNLKV---P-GQ----AYSGLLQKVLELTTKECENADVRDKAYLYWRLLSS
S-S-DDSQQKVILS-KLPPIKSTVSSFNPNVLEILIQELSTMSSVFHKPAFTFIESPK--
--------ATEKKRAGSSARNIEDLKNLAKQEIINNVKN---------------------
---------ENLLDFDD---------DDDDNDQNGESQGG-----------------SSN
LLDELNDLFNTPT---------VPG-GQ---------SSQGSGSSSANDILSLFNAP---
-----NPTSV-------------NGVSQ-GVGSMNL---------NSQ-----PKNNT--
-------NSDILDLF
>XP_020077754_Hyphopichia_burtonii
------------------------MS-------------LEKRIRSF-LK-----GPK--
-KGETFELKNGLVSQYKHE--------RKDAIQRVIQAMTVGKDVSSLFPDVLKNIATYD
LEQKKLVYLYLMNYAKTHPELCILAVNTFVQDTEDPNPLIRALAIRTMGCIRVAKMVDYM
EIPLSRTLKDDNPYVRKTAAICVAKLFDLDAEMCIEFGFLDELKKLIFDSNPAVVANSLN
ALYEIKDMNKDDNL-------EVFVISSDIVKNLLMCLNECTEWGRITILTTLTDYQAS-
DNDEAIHIIERVIPQLQHANASVVLSSIKTIIQHLDQVHVPAQ-----KNAFLKKLSAPL
VSLV-SSSIPEAQFVGLKNIRIILEKYPQILSKELRVFFIKYSDPLYLKLEKLEIMIRLA
SDNN---SSLLLGELKEYAMEFEPSLVSKSIKSIGAVAIKL---------AGCVIKSINL
LINLIDQRGGELIINESIIVLTNILRRY-P-GK---NDLITLIVPVISQHIDE---LD-D
QKALSGYIWLLGEYPKYFQNLKSKLSDILENFLDYDS--------------------ILQ
LNILTTIVKINLSF---SQNN----DYSNLLQTALEKATQDCENADVRDKAYIYWRLLSS
STS-VETQQKIILT-KLPPIKTIISSFNPNVLNCLVKELSTLSSVYHKPAFTFID-PNAY
SNT-----EIKSVKSSNDPNDIKDLTNLAKQEIINNVRN---------------------
---------ENLLDFDD---------DDSSTPTESNANNN-----------------GIS
LLDELNDLFTAPQ---------QPSAGN---------GSNNAQSST-NDILSLFNTIP--
---PSQPSQQQ-----------PQHITQ-GIDNLNLSSNSQQ---NNNNNNNNNNNKV--
-------NQDLLDLF
>XP_015468998_Debaryomyces_fabryi
------------------------MS-------------LEKKIRNF-LQ-----GPR--
-KGETFELKNGLVSQYRGE--------RKDAIQRVIQAMTVGKDVSALFPDVLKNIATYD
LEQKKLVYLYLMNYAKTHPELCILAVNTFVQDTEDPNPLIRALAIRTMGCIRVAKMVDYM
EIPLLRTLKDDNPYVRKTAAICVAKLFDLNSEMCIEFGFLNELTKLIKDPNPMVVANALN
ALFEIKDMNTDPDL-------EIIEVNKGMVSNLLMCLNECTEWGRITILTTLNDYKSE-
SSDEANHIIERIIPQLQHVNPSVVLSSIKAIINQLDSISVTAQ-----RASILKKLSAPL
VSLV-SSSIPEAQYVGLKNIRIILEKYPQILSKELRVFFIKYSDPLYLKLEKLEIMVRLA
NDSN---STLLLGELKEYAMEFESSLVAKAIRSIGTVAIKL---------AGCVIKSVNL
ICNLIDQRGGELIINESIIVLTNILRRY-P-GK---NDLITLIVPIISNHTSE---LN-K
SEALSGYIWLLGEYPKYFSQLKQNLLDLIEGFLDYES--------------------LLQ
LNILTTIVKINLSI---E-NQ----TYSNYLQKVLEMATKDCENADVRDKAYLYWRLLSS
S-S-KESQKQIVLT-KLPPIKTTIASFNPVVLEALVKELSTLASVYHKPSFTFID-PNLY
TPLTTDPASSRRSKSLNKGENIEDLTNLAKQEIINNSKN---------------------
---------ENLLDFDD---------DDTDVKPDNSSSNG-----------------SSS
LLDELNDLFSAPA---------MPSQTQ---------SSQPIHSST-NDILDLFKTPA--
---PQGTQQN-------------QNLAQ-GIDNLSI---------NNNSSSSSNQNKV--
-------NNDLLDLF
>XP_461126_Debaryomyces_hansenii
------------------------MS-------------LEKKIRNF-LQ-----GPR--
-KGETFELKNGLVSQYRGE--------RKDAIQRVIQAMTVGKDVSALFPDVLKNIATYD
LEQKKLVYLYLMNYAKTHPELCILAVNTFVQDTEDPNPLIRALAIRTMGCIRVAKMVDYM
EIPLSRTLKDDNPYVRKTAAICVAKLFDLNSEMCIEFGFLSELSKLIKDPNPMVVANALN
ALFEIKDMNTNPDL-------EIIEVNKGMVSNLLMCLNECTEWGRITILTTLNDYKAE-
TSNEANHIIERIIPQLQHVNPSVVLSSIKAIINQLDSISVTAQ-----RSSILKKLSAPL
VSLV-SSSIPEAQYVGLKNIRIILEKYPQILSKELRVFFIKYSDPLYLKLEKLEIMVRLA
NDSN---STLLLGELKEYAMEFESSLVAKAIRSIGTVAIKL---------TGCVIKSVNL
ICSLIDQRGGDLIINESIIVLTNILRRY-P-GK---NDLITLIVPIISNHTSE---LS-K
NEALSGYIWLLGEYPKYFSQLKQNLSDLIDGFLDYES--------------------LLQ
LNILTTIVKINLSI---E-NQ----TYSNYLQKVLEMATKDCENADVRDKAYIYWRLLSS
S-S-KESQKKIVLS-KLPPIKTTIASFNPVVLEALVKELSTLASVYHKPSFTFID-PNLY
SPLSSDQVTTRRSKSSNKDENIEDLTNLAKQEIINNSKN---------------------
---------ENLLDFDD---------D--EVKPDNSSSNG-----------------SAS
LLDELNDLFSAPS---------MPSQAQ---------PTQPVQSST-NDILDLFKTSA--
---PQSSQQN-------------QNLTQ-GIDNLNI---------DNTSSSSSNQNKL--
-------NNDLLDLF
>XP_006685412_Yamadazyma_tenuis
------------------------MS-------------LEKKIRKF-LQ-----GPR--
-KGEAFELKNGLVSQYKHE--------RKDAIQRVIQAMTLGKDVSSLFPDVLKNIATYD
LEQKKLVYLYLMNYATTHPELCILAVNTFVQDTEDPNPLIRALAIRTMGCIRVQKMIDYM
EIPLSRTLQDENPYVRKTAAICVAKLFNLNPQMCIEFGFLDSLKKLISDPNPSVISNVLN
ALYEINDMYISSNL-NKELKLDILVLDYTLIKNLLVCLNECTEWGRLTILKCLNDYDSE-
NSEQANHIVERIIPQLQHINPAIVLSSIKTILKHLVYL-QKAS-----QTSILKKLSSPL
VSLI-SNPIPEAQYVGLKNIRIILEKYPNILSKELRVFFVKYSDPLYLKLEKLDIMIRLC
NENN---FNLLLNELKEYSMEFEPTLISKSIKSIGSIAIKL---------PTSIIKCVNL
IIELIDLKGDELIIDESVGVLTMILRKY-P-GK---NDLITLILPIIANNFSH---LSIA
NPSYSSVIWLLGEYPNYFTNISNLLNEIFEDFNDFGS--------------------QLK
LNWLNTIVKVNLNSLVKQ-------DFSKLLQETLTEITENEDDVDLRDRAYIYWRLLSS
A-E-QELPKQILLA-KLPPIDSSIETYNPVILNDLMSELSTLSSVYGKPSYTFIS-----
----------NQPSSFFKSMDIDELKAQAKQDIIENVKN---------------------
---------ENLLDFDD---------DFEENGNASEGASTN----------------SNN
LLDELNDLFSNSG---------SSPAS----------NTSTMKSNT-DDILSLFNTLNVT
SAPMAQPSQ------------------------------------QQSQSSSNNDNKV--
-------NNDLLDLF
>XP_001484931_Meyerozyma_guilliermondii
------------------------MS-------------LEKKILSF-LK-----GPK--
-KGETFELKSGLVSQYKHE--------RKDAIQRVIQAMTVGKDVSLLFPDVLKNIATYD
LEQKKLVYLYLMNYAKSHPELCILAVNTFIQDTEDPNPLIRALAIRTMGCIRVDKMVDYM
EIPLSKTLADDNPYVRKTAAICVAKLFDLNPQVCVEFGFVDELKKLINDPNPMVVANSLN
SLYEIRDMNSDPNL-------NVLDITPEIIKNLLMCLNECTEWGRITVLTTLNEYEAP-
TPAEAGHIIERVVPQLQHVNPSVVLTSIKTILRHVDKVPL--------KPAILKKLSAPL
VSLV-SSSIPEAQYVGMKNIRIILEKHPQILSKELRVFFIKYSDPLYLKLEKLEIMVRLA
NDSN---AGLLLGELKEYAMEFEPTLVTKAIKSVGSVAIKL---------SVCVVKAVNL
LCTLIDQRGGDLVINEAVVALTNILRRY-P-GK---NDLITLIVPVISNHVED---LT-T
SEALAGYIWLIGEYPKYFSQLHSKVDALVDGFLEYES--------------------QLQ
LNILTSVVKINLST---N-DS----SYSNQLQKVLELATKECENADVRDKAYIYWRLLSS
S-S-TDAQQKVIMA-KLPRIDTTIASFNPVVLESLINDLSTLASVYHKPASTFID-PSAY
KRAGTG--TSKAAKSG----NIRDLTKLAKQEIINNAKN---------------------
---------ENLLDFDD---------EGTE------ASDA-----------------APS
LLDELNDLFITP------------GDNQ---------GSLTTQST--NDILNLFGPPQ--
---PKPATNT--------------------------------------------ERKD--
-------TNDLLDLF
>XP_018713997_Metschnikowia_bicuspidata
------------------------MS-------------LEKKIINF-IK-----GPK--
-KGEAHELRAGLVSQYKLE--------RKDAIERTIQAMTVGKDVLALFPDVLKNIATHD
LEQKKLVYLYLMNYAKSNPELCILAVNTFVQDTEDVNPLVRALAIRTMGCIRVDRMVDYM
ELPLRRTLRDDNPYVRKTAAVCVAKLFDLNAAVCVEHGFVALLKALVHDANPMVVANALS
ALHEIRGMARGAALGGLAVDPAELAVDAAQARVLVACLNECTEWGRISILGCLADYRAQ-
DAGEALHIVERAVPQLQHANAAVVLAAIKVIVHQLDAL-DAAQ-----RPAFLRKLAAPM
VSLV-SQARPEAQYVGLKNIRILLEKYPQVLTRELRVFFLKYSDPLYLKLEKLEVVVRLA
CDAN---SALLLGELREYAMEIEPALVARAVACIAAVAIQL---------PAAVVPAAST
LIGLLDLRGGPLLVNETVARLAQVLRRY-P-RR---NDLVSLIVPVVAHHIAQ---LS-D
TPALCAYVFLLGEYPGHFSAVPAKLQPLVDGFLAHDP--------------------ALQ
LAVLTAVVKIAVAS-GLP-------AYAPFLQAVLDKATHDCAAPDVRDKAFIYWRLLSS
S-P-AAVQKAVVAS-RLPPIKTIISSFNPVVLDALVNELATLSSVYHKPAATFID-PDAY
ASV-------RPPPAAAAAAGLDDLAALAKLEIVNNARN---------------------
---------ENLLDFDD---------DESPESAPNA---------------------PSS
ALADLNDLFAIPA---------ASPG-----------DPRPAARSSANDIMGLFDLAP--
--------PAS-----------ATKITS-GVANLDLAS-------SPGNPAHSGPSSA--
-------GGNLLELI
>XP_002615327_Clavispora_lusitaniae
------------------------MS-------------LERKIINF-LK-----GPK--
-KGETYELKSGLVSQYKLE--------RKDAIQRVIQAMTVGKDVSALFPDVLKNIATYD
IEQKKLVYLYLMNYAKSHPELCILAVNTFVQDTEDPNPLIKALAIRTMGCIRVDKMVDYM
EIPLRRTLHDDNPYVRKTAAICVAKLFDLSPEMCVEYGFLDDLKKLLADSNPMVVANALN
ALFEIRDMNTDPNL-------AVLSIDKDLTTVLLACLNECTEWGRITILSTLCEYTPE-
SADEALHIVERSVPQLQHANPSVVLAAIKVVLRHTEYL-NQAQ-----KTAFLRKLSAPL
VSLA-SSPIPEAQYVGLRNIRIILEKHPSVLSRELRVFFIKYSDPLYLKLEKLEIVIRLA
CDAN---SALLLGELKEYAMEIEPMLVSRAIRAIGAVAIKL---------AASVIPAVNI
LISLIEQRGGDLVVGESVTVLSQILRRY-P-GK---NDLVTLVVPVISNHINE---LE-D
AAALSAYVFLLGEYPKYFTSLKDKLRVLVDAFLEHEP--------------------QVQ
LNVLTAVVKVSLAL---P-DS----GVSPLLQSVLDKATTECDNADVRDKAYIYWRLLSS
S-S-TDAQQKVILA-RLPPIQSVISSFNPAVLNALMNELSTLSSVYLKPASTFID-ASV-
----SH----AGRKPS---TDMKQLTNLAKQEIINNARN---------------------
---------ENLLNLDD---------DDEPEQPAST-----------------------S
ILDDLNDLFAVPA---------ASSGS------------NKAQSST-NDILSLFGSST--
-------NENS-----------V---SS-GLEGLNLGSE------QPQQSQSS-SSKP--
-------SADLLDLL
>XP_025343503_Candida_haemuloni
------------------------------------------------------------
--------------------------------------MTVGKDVSSLFPDVLKNIATYD
LEQKKLVYLYMMNYAKTHPELCILAVNTFVQDTEDTNPLVRALAIRTMGCIRVDKMVDYM
EIPLRRTLSDDNPYVRKTAAICVAKLFDLNSEMCVEFGFLDDLKQLLTDPNPMVVANALS
ALYEIRDMNRDPNL-------EVLVVDHQLIKTLMACLNECTEWGRITILGCLADYSTG-
DSEEALHIIERCIPQLQHVNPSVVLSSIKVVIHHLDCLPNQAT-----KSSFLRKLSAPL
VSLV-SSSIPEAQYVGLKNIRIILEKYPEVLTKEVRVFFIKYSDPLYLKLEKLEIVIRLA
TESN---SALLLSELKEYAMEIEAALVSKSIQAIGAVAIKL---------SSSVIQAANL
LISLMEQRGGELVINEAVGVLTQILRRY-P-GK---NDLITLIVPVISNHIEE---LT-D
SQALAGYVWLLGEYPKYFTGLKEKLQSLVDDFLEHES--------------------LLQ
LNILTSVVKINLVL---P-SA----GCSHLLQAVLEKATKDCENADVRDKAYIYWRLLST
S-S-SGAQSKIIAS-KLPPIKTTISSFNPVVLDVLINELSTLSSVYHKPASTFID-PNAY
IGVDSN----SNPKKSSRKSDLADLTTRAKEEIVNNARN---------------------
---------ENLLDLDD---------D--DQTAPSNAGT------------------TPS
LLDELNDLFAVPT---------SDSHTTNSV------D-TRAKNST-NDILSLFGNAA--
-------PQQE-----------I---AS-DFGQLNMGSEAT----NGKDSASK-RSNI--
-------SDDLLDLF
>XP_024712530_Candida_pseudohaemulonis
------------------------MS-------------LEKKILNF-LK-----GPK--
-KGETFELKAGLVSQYKHE--------RKDAIQRVIQAMTVGKDVSSLFPDVLKNIATYD
LEQKKLVYLYMMNYAKTHPELCILAVNTFVQDTEDTNPLVRALAIRTMGCIRVDKMVDYM
EIPLRRTLLDDNPYVRKTAAICVAKLFDLNSEMCVEFGFLDDLKKLLMDSNPMVVANALS
ALYEIRDMNKDSSL-------EVLVIDHQLIKTLMACLNECTEWGRITILGCLAEYSTD-
DQEETLHIIERCIPQLQHVNPSVVLSSIKVVIHHLDNLPNQAT-----KTSFLRKLSAPL
VSLV-SLSIPEAQYVGLKNIRIILEKYPQVLTKEVRVFFIKYSDPLYLKLEKLEIVIRLA
NDSN---SALLLSELKEYAMEIEPALVAKSIQAIGAVAIKL---------SSSVIQASNL
LISLMEQRGGELVINEAVGVLTQILRRY-P-GK---NDLITLIVPVISNHIDE---LT-D
PQALAGYVWLLGEYPKYFTNLKSKLQDLVDGFLEHES--------------------LLQ
LNILTSVVKINLVL---P-SA----GCSQLLQTVLENATKDCENADVRDKAYIYWRLLST
S-S-SEAQQQIIAS-KLPPIKTTISSFNPIVLDALIQELSTLSSVYHKPASTFID-PQAY
ATHENQ----QSNKRLGRKSDLSDLTTKAKQEIINNARN---------------------
---------ENLLDLDD---------D--DQAPSSNPEG------------------ANS
LLDELNDLFSVPA---------NNTDLNNHS------DGSQVKSST-NDILSLFGNPS--
-------SQHE-----------DDG-IN-KIGDLNLNSSGSSNLGSGTTQKTK-NTST--
-------NADLLDLF
>XP_025337453_Candida_duobushaemulonis
------------------------MS-------------LEKKILNF-LK-----GPK--
-KGETFELKAGLVSQYKHE--------RKDAIQRVIQAMTVGKDVSSLFPDVLKNIATYD
LEQKKLVYLYMMNYAKTHPELCILAVNTFVQDTEDTNPLVRALAIRTMGCIRVEKMVDYM
EIPLRRTLSDDNPYVRKTAAICVAKLFDLNSEMCVEFGFLDDLKKLLMDSNPMVVANALS
ALYEIRDMNKDSSL-------EVLVIDHQLIKTLMACLNECTEWGRITILGCLAEYSTD-
DQEETLHIIERCIPQLQHVNPSVVLSSIKVVIHHLDNLPNQAT-----KTSFLRKLSAPL
VSLV-SSSIPEAQYVGLKNIRIILEKYPQVLTKEVRVFFIKYSDPLYLKLEKLEIVIRLA
NDSN---SALLLSELKEYAMEIEPALVAKSIQAIGAVAIKL---------SSSVIQASNL
LISLMEQRGGELVINEAVGVLTQILRRY-P-GK---NDLITLIVPVISNHIDE---LS-D
PQALAGYVWLLGEYPKYFTNLKSKLQDLVDGFLEHES--------------------LLQ
LNILTSVVKINLVL---P-SA----GCSQLLQTVLENATKDCENADVRDKAYIYWRLLST
S-S-SEAQQQIIAS-KLPPIKTTISSFNPIVLDALIQELSTLSSVYHKPASTFID-AQAY
ATHENQ----QSNKRSGRKSDLSDLTTRAKQEIINNARN---------------------
---------ENLLDLDD---------D--DQAPSSNPEG------------------ANS
LLDELNDLFSVPA---------NNTDLNNHS------DGSQVKSST-NDILSLFGNPS--
-------SQHE-----------DDG-IH-KIRDLNLNPSGSSNLGSGTTQQTK-NTST--
-------NADLLDLF
>XP_028891513_Candida_auris
------------------------MS-------------LEKKILNF-LK-----GPK--
-KGETFELKAGLVSQYKHE--------RKDAIQRVIQAMTVGKDVSSLFPDVLKNIATYD
LEQKKLVYLYMMNYAKTHPELCILAVNTFVQDTEDTNPLVRALAIRTMGCIRVDKMVDYM
ETPLRRTLSDDNPYVRKTAAICVAKLFDLNAEMCVEFGFLDDLKRLLTDSNPMVVANALS
ALYEIRDMNRDPDL-------HVLTIDQQLVKTLMACLNECTEWGRITILSSLADYHTD-
DPEEALHIIERSIPQLQHVNPSVVLSSIKVVIQHIDSLPNQAT-----KSNFLKKLSAPL
VSLV-SSSIPEAEYVGLKNIRIILEKYPQVLTKEVRVFFIKYSDPLYLKLEKLEIVIRLA
NESN---CALLLSELKEYAMEIEPALVSKSIQAIGAVAIKL---------SSSVVQAANL
LISLMEQRGGELIINEAVGVFTQILRRY-P-GR---NDLITLIVPLISNHIDE---LT-D
PQSLAGYVWLLGEYPKYFTALKTKLDTLVENFLEYDS--------------------LLQ
LSILTSVVKVNLVL---P-SA----GCSSLLQRVLEKATKECENADVRDKAFIYWRLLST
S-S-SEAQQSVIAA-KMPPIKTTISSFNPVVLDALIKELSTLSSVFHKPASTFID-PTAY
ASLDSQ----TATKVSSNKANLADLTKKAKQEIINNARN---------------------
---------ENLLDLDD---------EEYDQSSHTNVDG------------------TPS
LLDELNDLFNVPT---------TVSDSNSST------Q-NQAGGST-NAILDLFGEAQ--
-------SQKK-----------ANTIID-DFDQLGLNDYSGTKNGSGQSNSPQHKSNT--
-------NNDLLDLF
>NP_012787_Saccharomyces_cerevisiae
------------------------------------MPPLDKRIKKF-LKDSIRIAPKIS
GKGELSELRTGLVSQYPQT--------RKDAIKKTIQQMTLGKDVSSLFPDVLKNIATID
VEQKKLVYLYVMNYAETHPELCILAVNTFITDAQDPNPLIRCMAIRTMSMIRVDKILEYI
ETPLRRTLHDDNAYVRKTAVICVAKLFQLNKDLCVELGVVEDLVNALDDSNPLVIANATA
ALIEIHNMDMDAVD--------LSSLIQSHVSQFLLALNECTEWARIIILGTLSEYSAK-
DSLEAQDIIDRVTAHLQHVNPAVVLATIKVIVRNLPQIEYS-S-----NSLIMKRLSSAF
VSLM--STPPEMQYVALKNIRIILEKYPELLTKELRIFYVKFNDPLYVKLEKIDILVRLV
DPSNLKQCTLLLTELKEYAMEYEPEFVSRAIQALSQLGIKY-------AQESFVSKVLDI
LLELLER--QDTIKDDCCISLCDLLRHC-P-GN---DKMAKQVCAVFNTWSNPEVLLQ-S
DIAKCNYVWLLGQHPNNFSDLESKINIFIENFVQEEA--------------------LTQ
MSLLMTIVRLHATL---T---------GSMLQSVLELATQQTHELDVRDMAMMYWRCLSM
PNN-ESLVNDLCQN-KLPMISNTLEKFSPEVLEKLLMELGTISSIYFKPDSNRRK-----
--------GKKYVQNIVKGKHIEELESMAKNEISSKAND---------------------
---------DVLLDFD----------ERDDVTNTNAGMLNT-----------------LT
TLGDLDDLFDFGP--------------------------SEDATQINTN-----------
----------------------D-TKAVQGLKELKL-----GGDSNGISSGGK---NNPD
VSGGNIVSQDLLDLF
>XP_018220914_Saccharomyces_eubayanus
------------------------------------MPPLDKRIKKF-LKDSIRIAPKIS
SKGELGELRTGLVSQYPQT--------RKDAIKKTIQQMTLGKDVSSLFPDVLKNIATID
VEQKKLVYLYVMNYAETHPELCILAVNTFITDAQDPNPLIRCLAIRTMSMIRVEKILEYI
ETPLRRTLHDDNAYVRKTAVICVAKLFQLNKELCVELGVLEDLVNALDDSNPLVIANATA
ALIEIHNMDMNAVK--------LSSLIQSHVSQFLLALNECTEWARITILSTLSEYSAK-
DSLEAQDIIDRVTAHLQHVNPAVVLATIKVIVRNLPQIEYS-S-----NSMIMKRLSSAL
VSLM--STPPEMQYVALKNIRIILEKYPELLTKELRIFYIKFTDPLYVKLEKIDILVRLV
DPSNLKQCTLLLTELKEYAMEYEPEFVSRAIQALSQLGIKY-------AQESFVSKVLDI
LLELLER--QDTIKDDCCISLCDLLRHC-P-EN---NEMAKQVCAVFNTWSNPEVLLQ-S
DIAKCNFVWLLGQHPNDFSNLEPKINIFIENFVQEEA--------------------LTQ
MSLLMTVVRLHSTL---T---------GSALQSVLELATQQTHELDVRDMAMMYWRCLSM
PNS-EKLINDLCQS-KLPMISNTLDKFSPEVLEKLLMELGTISSIYFKPNADRRK-----
--------GKKYVQNIVKGKHMEELESMAKDEIANKAND---------------------
---------DVLLDFD----------DRNDATNTSTGMLNT-----------------SS
TLGDLDDLFDFGS--------------------------SEDTPQINKD-----------
----------------------G-SKTVQGLNSLNL-----NDNLNTMSTNNK---NN--
----NGVSQDLLDLF
>XP_033767497_Saccharomyces_paradoxus
------------------------------------MPPLDKRIKKF-LKDSIRIAPKIS
GKGELSELRTGLVSQYPQT--------RKDAIKKTIQQMTLGKDVSSLFPDVLKNIATID
VEQKKLVYLYVMNYAETHPELCILAVNTFITDAQDPNPLIRCMAIRTMSMIRVDKILEYI
ETPLRRTLHDDNAYVRKTAVICVAKLFQLNKDLCVELGVVEDLVNALDDSNPLVIANATA
ALIEIYNMDMDAVD--------LSSLIQSHVSQFLLALNECTEWARIIILGTLSEYSAK-
DSLEAQDIIDRVTAHLQHVNPAVVLATIKVIVRNLPQIEYS-S-----NSLIMKRLSSAL
VSLM--STPPEMQYVALKNIRIILEKYPELLTKELRIFYIKFNDPLYVKLEKIDILVRLV
DPSNLKQCTLLLTELKEYAMEYEPEFVSRAIQALSQLGIKY-------AQESFVGKVLDI
LLELLER--QDTIKDDCCISLCDLLRHC-P-EN---DKMAKQVCAVFNTWSNPEVLLQ-S
DIAKCNYVWLLGQHPNNFSNLESKINIFVENFVQEEA--------------------LTQ
MSLLMTVVRLHTTL---T---------GSVLQSVLELATQQTHELDVRDMAMMYWRCLSM
PNN-ESLISNLCQN-KLPMISNTLENFSPEVLEKLLKELGTISSIYFKPNSNRKK-----
--------GKKYVQNIVKGKHIEELESMAKNEISSKAND---------------------
---------DVLLDFD----------DRDDVTNTNTGMLNA-----------------ST
TLGDLDDLFDFGP--------------------------SEDATQTNTN-----------
----------------------G-TKTVQGLKELKL-----GDNSNNIPSSGK---NNLD
ASGSSVVSQDLLDLF
>XP_003673371_Naumovozyma_castellii
------------------------------------MPPLDKRIKKF-LKNSIRVAPKIS
DKGELAELRAGLVSQYPQT--------RKDAIKKTIQQMTLNKDVSTLFPDILKNMATND
IEQKKLVYLYVMNYAETHPELCILAVNTFVTDAQDPNPLIRCMAIRTMSMIRVDKILEYI
ETPLRRTLQDDNPYVRKTAVICVAKLFQLNKDLCIELGVLEDLQSALDDSNPMVVANATA
SLSEINDMDPNVID--------LKTLIQSHVSQFLMALNECTEWARITILGALSEYSAK-
DSLEAQDIIDRVTAHLQHVNPAVVLATIKVIIKNLPEVEIS-A-----NGLTMKKLSSAL
VSLM--SSPSEMQYVALKNIRIILEKYPEILSKELRIFYIKFNDPLYVKVEKIDILVRLV
DPTNLKQCALLLTEMKEYSMEFEPEFVSRAIQGLAQLGIKY-------SDERFVQKILDT
LLELVERD-QDSIKDDCCISMCNLLRHS-P-SN---EKLAEQVCSLLNSWSEPDAILR-T
DSAKCNYVWLMGQYPQFFPSLQAKMDIFVKLFKQEES--------------------LTQ
MSILITVVKLHSKL---P---------GTMLQHVLELATQETNELDVRDMAMMYWRCLSM
DNS-EQLVNDLCKT-IPPQIENTLDKFSPELLEKLLLELGTISSIYFKPQSDRRR-----
--------RTITYQNIVKGKHIDELQDLAKNEIESKGNN---------------------
---------DVLLDFDDDDDNGEGD-DDDDIEMNSTS--NG-----------------NS
HLADLDDLFDFGT------------------------APTTSE-----------------
--------------------------INNGVSNLNI---R-SDSSNTQSQNNPKLSSN--
-------TQDLLELF
>XP_003670259_Naumovozyma_dairenensis
------------------------------------MPPLDKRIKKF-LKNSIRIAPKIS
DKGELAELRTGLVSQYPQT--------RKDAIKKTIQQMTVGKDVSTLFPDVLKNMATND
IEQKKLVYLYVMNYAETHPELCILAVNTFVTDAQDPNPLIRCMAIRTMSMIRVEKILEYI
EIPLRRTLQDDNPYVRKTAVICVAKLFQLNKELCIELGVLEDLKSSLDDENPMVVANATA
SLAEINDMDPSIVD--------LKSLIQLHVKQFLAVLNECTEWARITILGALSEYSAR-
DGLEAQDIIDRVTAHLQHVNPAVVLATIKVVIKNLPQTDFN-P-----NSLIMKKLSSAL
VSLM--SSPPEMQYVALKNIRIILEKYPEILSKELRIFYIKFNDPLYVKLEKIDILIRLV
DKGNLKQCSLLLTELKEYSMEFEPEFVSRAIQGLSQLGIKF-------SGEKFLQKVLDI
LIELIDRD-QNSIKDDCCIAMCNILRHL-P-EN---TDMASQICSILNAWESPDEYLR-T
DVAKCNYVWLLGQYPENFPSLKAKVNIFLELFNQEES--------------------LTQ
TSILITVVRLHSKL---P---------GSTLQSVLEKATKETTELDVRDMAIMYWRCLSM
DDS-EELVEELCKI-IPPHLETTIDQFSPDLLEKLLLELGTISSIYFKPQANRRT-----
--------RDVSYENVVKGKEINELQDLAKNELASKANE---------------------
---------EVLLDFGDDDEEDEDELDGDNLTSVRTN--KK-----------------YS
ALDDLDDLFNFGT--------------------------TTGKPKSFKD-----------
----------------------D-IGISQGINELNL---RPSVDSNSRSQ------SN--
-------TQELLDLF
>XP_003957077_Kazachstania_africana
MKCSTSSTFKGINIKSENYISKTPTIYHFNGGLITIMPPFDKKIKKF-IKDSIRVAPKIS
NKGELAELRNGLVSQYPQT--------RKDAIKKTIQQMTLGKDVSTLFPDVLKNIATND
VEQKKLVYLYVMNYAETHPELCILAVNTFVTDSQDPNPLIRSMAIRTMSMIRVDKILEYI
EIPLRRTLQDDNPYVRKTAVICVAKLFQLNKTLCVELGVLEDLVSALDDSNPMVVANAIA
SLTEISDMDSSVVN--------LSALIQSHFTQFLTALNECTEWARITILDALSEYNAR-
DALEAQNIIDRVTAHLQHVNPAVVLATIKVIIKNLSVIEPQSNPNSAPNTLIMKKISAAL
VSLM--STPPELQYVALKNIRIVLEKYPELLNKELRIFYPKFNDPLYVKVEKIDILIRLV
DATNLKQCTLLLAELKEYSMELEPEFVSRAIQGLSQLGIKY-------SNEQFVQKVIDA
LVELLEKG-QDFIKDDCCISLCNLLRHC-S-NN---ENMIKQVCSLLNTWDSPHVLLR-T
DNAKCNFIWLLGQYPAYFPNLNDKISLFIENFTEEEP--------------------LTQ
ISILVTVVRLHTKL---P---------GATLQNVLELASHETSEVDVRDMAMIYWRCLSM
DNS-DELISKLCGA-VAPKIENAVENFSPGVLEELLMELGTISSIHLRPADKRKR-----
--------KNFQNQHIIRGKHLDELQYLAKNELESKVND---------------------
---------DVLLDFDS---------DESAGINNP-----------------------ST
SLNDLDDLFDFGG------------------------SNDNAE-----------------
-----------------------------SMKNLTL------------SNKTENTSST--
-------TNDLLDLF
>XP_022462526_Kazachstania_naganishii
------------------------------------MPPLDKKIKKF-LKNSIRVAPTIS
NKGELAELRTGLVSPYPQT--------RKDAIKKTIQQMTLAKDVSSLFPDVLKNIATND
IEQKKLVYLYVMNYAETHPELCILAVNTFITDAQDPNPLIRCMAIRTMSMIRVDKILEYI
EVPLRRTLQDDNPYVRKTAVICVAKLFQLNRDLCIELGVLEDLVHGLDDQNPMVIANAIA
SLTEINAIDPSVVD--------LVKLTQTHVSQFLSVLNECTEWARITILGALSEYNAR-
DSIEAKDIIDRVTAHLQHVNPAVVLATIKVILKNAPMLDPSLF---NVNSLLGKKITSAL
VSLM--STPHEIQYVALKNIRIVLEKYPELLTKELRIFYVKFNDPLYVKIEKLSILVRLV
DPSNIKQCTLLLNELKEYAMEFEPEFVTRAIQGLAQLGIKY-------SDPVFIQKVLDV
L--------CGDLXXXXXXXMCSLLRHC-P-DN---VEMGRQVCSIFNAWSPLETVLQ-T
DVAKCNYVWLMGVYPQHFPSLGDKIDGFVQNFTQEET--------------------LTQ
LSLLITVVRLHSRL---D---------GAVLPNVFEAATNEAVAVDVRDLAMIYWRCFSM
EGTSDKLIEDLCTA-SLPKVDDILNKFSPEVLEKLLGELGTISSIYYKPSVDSER-----
--------RATQRQHVIQSHRLGDLEDLANNELSRAVTM---------------------
---------CCLI---------------LTATTPHQPSMVTT---------------KPT
LLDELDDIFNLDN------------------------ESSAPAHTITSP-----------
----------------------NLVAATEGMQNLSV-------GSGPEGSDTKKVSST--
-------TQDLLNLF
>XP_445504_Candida_glabrata
------------------------------------MPPLDKRIKKF-LKDSVRVAPKIS
SKGELAELRAGLVSPYSQT--------RKDAIKKTIQQMTLGKDVSSLFPDVLKNIATND
VEQKKLVYLYVMNYAETHPELCILAVNTFIQDAQDPNPLIRCMAIRTMSLIRVEKILEYI
ETPLRKTLQDDNPYVRKTAVICVAKLFQLNKQLCVELGVLEDLQSALDDSNPMVVANATA
ALVEINNMDPTAVK--------LPQLIQSHVSQFLLALNECTEWARITILTALAEYSAR-
DGVEAQDIIDRVTAHLQHVNPAVVLATIKVIIQNLPLIIADNS---SKRASIMKKLSSAL
VSLM--STPPEMQYVALKNIRIVLEKYPELLTKELRIFYIKFNDPLYVKVEKIDILVRLV
DPSNLKQCNLLLAELKEYAMDFEPEFVSRVILALSQLAIKY-------SDLPFIQKVMDI
LVELLEV--REKSKDDCCSAAIDLLRHT-N-NN---AELAKQLCSVLNSWESPEIELT-T
DAAKCKYIWIMGQYPRLFSSLESKMKGFVDNFVNENT--------------------STQ
MSILITTVRLHNML---P---------SDLLQSVLDTSTKETKELDVRDMAMVYWRTLSL
PNV-DELINSLCSS-QVPQINSTIDQFSPELLEKLLRQLGNISSINFKLDSGNKR-----
---------VKYVQNIVNNKQLEELQDIAKNELENKAND---------------------
---------DVLLDFGD---------EDDDMMSTSNNNNSTP---------------QPS
ALSELDDLFGFSS------------------------TNATVG-----------------
-------------------------SVSQKVENLNI---------------NEKKSTT--
-------TQDLLDLF
>XP_004179245_Tetrapisispora_blattae
------------------------------------MPPLDKKIKKF-LKDSVRIAPKIS
SKGELTELRTGLVSPYPQT--------RKDAIKKTIQQMTVGKDVSSLFPDVLKNIATND
VEQKKLVYLYVMNYAETHPELCILAVNTFVTDSEDPNPLIRCMAVRTMSMIRVDKILDYL
ETPLRRTLQDDNPYVRKTAVICVAKVFQLDKQLCLNLGVLTDLVSALEDPNPVVVANTIA
SLTEIYAMDSTVIN--------LNDLIQSHVSKFLLALNECTEWARITILTVLSKYSAK-
DSIEAQDIIDRVTAHLQHVNPAVVLATVKVIIINLDLTKPQIN------DPVMKKLSSAM
ISIM--STPPEIQFIALKNIRIILEKYPELLTKETRIFFVKFNDPLYVKLEKIEILVRLV
DASNIKQCTILLNELKEYTREFEPEFVSKAIQALSQLAIKY-------SKESFCNKVLDI
LLELLER--QDTFKDDCCIAISNLLRHC-P-TS---TQMVTQACGLLNTWVEPELILN-R
DEAKCNYVWLLGQYPDKFSSLEERILGFVENFRQEDP--------------------LTQ
TAVLATIVRLHTRL---P---------GTILQTILELATKETIVIDIRDMAMMYWRCLSI
PGG-DELVQQLCNT-APPAIDNILDTFPPEILKKLIQELATISSITFRPQATNAK-----
--------KYVRPETVVKGKKLDELKNIAKNEIVK--ND---------------------
---------EVLLDFGD---------DATEENNKN-----------------------TT
TLDDLDDLFNFGT------------------------VLPKES----NS-----------
----------------------G-TNLESDFNKLGI-------NGGRQDTNTTSTSTT--
-------TQDLMDLF
>XP_003686555_Tetrapisispora_phaffii
------------------------------------MPPLDKRIKKF-IKDSIRVAPRIS
EKGELGELRTGLVSQYPQT--------RKDAIKKTIQQMTLGKDVSSLFPDVVKNIATND
VEQKKLVYLYVMNYAETHPELCILVVNTFVTDAQDPNPLIRCMAIRTMCMIRVDKILEYI
EIPLRRTLQDDNPYVRKTAVICIAKLFQLNKELCVEIGVLDDLIAALDDSNPMVVANATA
ALTEISVMDPDAVL--------LLDLISSHVNQYLLALNECTEWARITILTALTEYQAK-
DSIEAQQIIDRVTAHLQHVNPAVVLSTIKVIIRNLELTQPQSS-----NSVIMKKMTSAL
VSLM--STPPELQYIALKNIRIILEKYPELLSKELRIFYVKFNDPLYVKLEKIEIMVRLV
DPANTKQCQLLLSELKEYTMEFEPEFVSRSIQALSQLGIKY-------SHETFVSKVLDI
LIDFQER--QESYKDECCSAMCDLLRHC-S-TN---DEMITSVCAILNAWSDPDSMLQ-R
DDAKCNYIWLLGQYPIKFPSLTEKISIFVDNFVHEEP--------------------LTQ
TSILMTIVRLHSQL---P---------GSILQNILELATNQTNEIDVRDLAMMYWRCLSM
PNV-EGLVKQLCSM-NLPQIASTLDKLSPDVLEKLLRELSTISSITLKPQVDNKN-----
--------KYAQHQRVIRGKHLDELKDIAKNELAYNMND---------------------
---------EVLLDFDDND-------NDDN--YSSNNSNPIQ---------------NSS
ALDDLDDLFNFGN-------------------------NTNSNADGSAI-----------
----------------------E-QGIYD------L-----DIHKKDNHDQE--TSSN--
-------TQELLDLF
>XP_001647471_Vanderwaltozyma_polyspora
------------------------------------MPPLDKRIKKF-LQNSIRVAPRIS
DKGELGELRTGLVSQYPQT--------RKDAIKKTIQQMTLGKDVSSLFPDVLKNIATND
VEQKKLVYLYVMNYAETHPELCILVVNTFVTDAQDPNPLIRCMAIRTMSMIRVDKILEYI
EIPLRKTLQDDNPYVRKTAVICVAKLFQLNKELCIELGVLEDLVSALDDSNPMVVANATA
ALTEISCMDPTAVS--------LIDLISSHFSQYLSVLNECTEWARITILTALTEYDAK-
DSIEAQNIVDRVTAHLQHVNPAVVLATIKVIIKNLNLIQPQAN-----DIVIMKKLSSAM
VSLM--STPPEMQYVALKNIRIILEKFPELLTKELRIFFIKFNDPLYVKLEKIEILVRLV
DPSNLKQCSLLLSELKEYTMEFEPEFVSRSIIALSQLGIKY-------SEENFISKVLDI
LLELAEN--QEIYMDDCCVSMCNLLRNC-P-DN---ELMITNVCSLLNSWSDPEAVLQ-R
DDAKCNYMWLMGQYPDKFPSMKSKVAAFVHNFSEEEP--------------------LTQ
MSILLTVVRLHNRL---E---------GSLLQKILELATTDTHEIDVRDMAMMYWRCLSM
PNA-DKLIEQICQS-MPPKIENTLDKFSPEVLEKLLLELSTISSIYFKPISENKK-----
--------QYSLRQKVVKGKHLDELKDLAKSEIAQNANE---------------------
---------DVLLDFDNDD-------DDANNLMKGNGS--------------------SN
LLEELDDLFNFGS------------------------GSTNENKEEEEE-----------
----------------------D-TSLKDPMQNLKL-----NGSGSSNTGGEPTASSN--
-------TQDLLNLF
>XP_003678749_Torulaspora_delbrueckii
------------------------------------MPPLDKRIKKF-IKNSLRVAPRVS
NKGELAELRAALVSQYPQT--------RKDAIKKTIQQMTLSKDVSSLFPDVLKNIATND
VEQKKLVYLYVMNYAETHPELCILAVNTFVTDAQDPNPLIRCMSIRTMSMIRVDKILEYV
ETPLRRTLQDDNAYVRKTAVICVAKLFQLNKELCIELGVLEDLVSALDDANPMVVANATA
ALTEINAMDSSVVN--------LAELINSHVSQFLLALNECTEWARITILGALAEYNAR-
DSLEAQDIIDRVSAHLQHVNPAVVLATIQVVIKNYSRTEQQ-N-----PKAFMNRLSSAL
VSIM--STPPEMQYVALRNIRIILEKYPEVLTKELRIFYVKFNDPLYIKIEKIDILVRLI
DSTNFKQCNMLLVELKEYAMEFEPEFVSRAIQGLAQLGIKY-------SEEKFVAKTLDV
LLELLEG--HENLKDDCCVAVCDLLRHS-V-GN---DTMANNVCSVLNSWSSVESTLT-S
DAAKCNYIWLMGQYPDKFTSLESKLEAFVQEFPQEEP--------------------LTQ
TSILMTVVRLHSKL---S---------GNILQNVLELATNSIHELDVRDMAILYWRCLSV
SDS-EKLIEELCSS-VSPRIENTLDQFSADVLEKLLTELSTISSILFKPKSDRNT-----
--------SYVQRQYVVRGKQMDELKDIAKTEIAKTMND---------------------
---------DVLLDFDD---------DDDE-SNPQ--ISGN-----------------NN
ALDDLDELFDFGS------------------------VPSN-------------------
----------------------S-ANVDQGMKNLNI-----------QTQPAKK-TSN--
-------TQDLLDLF
>XP_037144311_Zygotorulaspora_mrakii
------------------------------------MAPLNKKIQKF-LKDSIRVAPKIS
KKGELAELRNGLVSPYPQT--------RKDAIKKTIQQMTLGKDVSSLFPDVLKNIATND
VEQKKLVYLYVMNYAESHPELCILAVNTFVTDAQDPNPLIRCMSIRTMSMVRVDKILEYV
EIPLRRTLQDDNPYVRKTAVICVAKLFQLNQELCIELGVLEDLVSALDDSNPMVVANATA
ALTEIHGVDPSVVS--------LPKLINSHVSQFLLALNECTEWARITILGALADYSAK-
DSLEAQDIIDRVSAHLQHVNPAVVLATIKVIIRNLPQIQQQ-N-----FKAISLKLSSAL
VSIM--STPPEMQYVALKNIRIILEKYPELLVKELRIFYVKFNDPLYVKLEKIDIMVRLV
DATNLKQCNLLLTELKEYAMEFEPEFVSKSIQGITQLAIKY-------SGEKFVSKALDD
LLELVDR--TENLKDDCCIAMCDLLRHC-P-TN---EKIASDICALLNSWAVPESSLI-S
DAAKCNYIWLMGHYPEKFTDLEGKLDQMIENFVQEEC--------------------MTQ
ASILMTVVRLHTQL---P---------GSTLQNVLEMATTSVNEIDIRDMAMIYWRCLSM
PNS-DTLVDQLCKS-VAPIFENALDNFSTETLEKLLNELSTISSIYFRPQSVRAK-----
--------RYVLRQNIVRGKRMDELKDMAKNEIAKNMND---------------------
---------DVLLDFGD---------DE-----PKTSSSGNV---------------SSN
LLDDLDDIFGFNS------------------------TGATTS----SE-----------
----------------------T-KDMQSSTNKMNTS------------------TTN--
-------TQDLLNLF
>XP_002498855_Zygosaccharomyces_rouxii
------------------------------------MPPLDKRIKKF-LKNSIRVAPKIS
NKGELAELRSGLVSQYPQT--------RKDAIKKTIQQMTLGKDVSSLFPDVLKNIATND
VEQKKLVYLYVMNYAETHPELCILAVNTFVTDAQDPNPLIRCMSIRTMSMIRVDKILEYV
EIPLRRTLQDDNPYVRKTAVICVAKLFQLNKELCIELGVLEDLVCALDDNNPMVVANATA
SLSEINAMDPTVVS--------LLDLIQSHVSQFLLALNECTEWARITILGALAEYTAR-
DCVEAQEIIDRVTAHLQHVNPAVVLSSVKVIIKNLVQIEPE-S-----KRIVMTKLSSAL
VSIM--STPPEMQYVALRNIRIILEKYPTLLTKEARIFYVKFNDPLYVKLEKIDILVRLV
DPTNLKQCSVLMRELKEYAMEFEPEFVSRAIQGLAQLAIKC-------GDVKFVSKTFEI
LLDLLES--QEALKNDCCIAVCDLLRHA-V-GN---EKLATDACQLLSTWPVNETLLL-S
DSAKCNYVWLMGQYPNKFDELQDKLLCFIENFVEEEP--------------------LTQ
TSILVTVVRLHSKL---P---------GSVLQNVLELATNQIQELDVRDMAIIYWRCLSM
PNS-DQLIAELCSS-VSPQIENTLHTFTSDVLEKLLTEISSVSSIYFKPQFDGPR-----
--------GAVRHHNVVRGRHIDELKDLAKNELARKAND---------------------
---------DVLLDFDD---------DEEDLVSPRSSMAGGR---------------AQS
HMDDLDTLFDFGT------------------------SSSSQN----NG-----------
----------------------N-DNIDKGVADLNLGQAEQQQNQQQQTQTQSKINSN--
-------TQDLLDLF
>XP_003647310_Eremothecium_cymbalariae
---------------------------------------MDKKIKKF-LKDAVRVAPKVS
NKGELFELRNGLVSKYPQT--------RKDAIKKTIQQMTIGKDVSPLFPDVLKNIATSD
IEQKKLVYLYVINYAQTHPELCILAVNTFVTDAQDPNPLIRCMAIRTMSMIRVDMILDHV
EGPLRKTLQDDNPYVRKTAVLCVAKLFHLNRELCISLNMITDLISALDDSNLMVVANTIA
SLTDIYEMDSSVVP--------LPLLIQSHITQLLHALSECTEWARITILGALAQCDAK-
DSIQAQDIIGRVTPHLQHVNPAVVLSSVKVIVKNLDLLPSELQ------KQPTDKVSTAL
VSLM--STPPEMQYVALRNIRILLQKYPELLSKELPIFYVKFNDPLYVKLEKLDIMVRLV
STSNLKQCSLLLAELREYAMEFEPEFVLKAIQAISQLAIKFAYANDSTSATKFVTKALDI
LCTLLQD--RDTFQDECLVSICDLLRYD--------SQLANLPLPIVSSWTDADSHLV-T
DSGKCNYIWMLGQY--RFPNAEEKLQQFIDTFAQQGH--------------------STQ
LSILLTVVKLSRQL---P---------DTTLQHVLKLATTETQDIDIRDMAMLYWRCLSL
PNA-DKLVEDLSNA-KLPPLTSTLDQFSPELLHSLLQELSTLSSIYYKPLSQFKR-----
--------RTVQ-HSSVQGKALDELTSMAHAEIAKNLNS---------------------
---------ETLLDLDS---------DSTNVPNANIKG--------------------GS
ALEELSDLFNFTG------------------------D----------------------
------------------------SLLDKPMQKMTI-----------QEGKQVPANGS--
-------AKDLMDLF
>NP_985747_Eremothecium_gossypii
---------------------------------------MDKKIKRF-LKDAVRVAPKIS
NKGELFELKNGLVSKYPQT--------RKDAIKKTIQQMTLGKDVSSLFPDVLKNIATSD
IEQKKLVYLYVINYAQTHPELCILAVNTFVTDAQDPNPLIRCMAIRTMSMIRVDKILEHV
EIPLRKTLQDDNPYVRKTAVICVAKLFQLNRELCMELDVLTDLMSALDDSNPMVVANSIA
ALTEIYELDRSAVP--------LPLLIQSHVTQFLNALNECTEWARITILGALAQYEAK-
DAMEAQDTIVRVTPHLQHVNAAVVLASVKVIVKNLDFLPREMQ------KQPSEKISTAL
VSLM--STPPEMQYVALKTIRILLQKYPTLLEKELRIFYVKFNDPMYVKLEKLDIMVRLV
TTSNLKQCSTLLLELREYALEFEPEFVSKAILAISQLAIKFAHGADAVNASKFIAKAIDI
LSTLIQD--RNTFQDECLISICDLLRYD--------PQLSGMPLSIISSWTDAESRLV-T
DQGKCNYIWLLGQY--QFPNAEEKLMQFVDTYPQQGQ--------------------STQ
MSILVTVVKLSQQL---P---------GHVLQRVLELATTQAQDIDIRDMAMLYWRCLSL
PNP-ESLINELCNT-KLPQLTNTLDYFSPELLHTLLNELSTLSSIYYKPLSQFKY-----
--------RAPQ-QSEVQSKALDELTSLAHAEIAKNMNN---------------------
---------ETLLNMD----------DAQAAP----KP--------------------GN
TLAELSDLFGNTG------------------------G----------------------
------------------------SLLDKPMQDMSL-----------HADSRT-VQGA--
-------SKDLLDLF
>XP_454501_Kluyveromyces_lactis
-------------------------------------MGVDKKIKKF-LRDAIRVAPKIS
NKGELFELRNGLVSQYPQT--------RKDAIRKIIQQMTSGKDVSSLFPDVLKNIATQD
IEQKKLVYLYVANYAETHPELCILVVNTFVSDAADPNPLIRSMAIRTMSMIRVDKILEYI
EIPLRKTLVDDNPYVRRTAVLCVAKLFQLNPDLCRELGVLNDLQDALSDDNPMVVANALA
ALHEINELDPGSID--------IKKLVSQNVKRFLNVLNECTEWARITILESLSEHKPI-
DPMESQEIIDRVVPHLQHVNPSVVLISVKCILIHLPNLNTVHD-------SIYNKLSTAL
VSLM--STPVEIQYVALRNIRIILDAFPNLLRKELRIFYVKFNDPLYVKIEKLDILLRLV
PVDNLKHCQMLFNELKEYAKDFDHEFVTKAIQSISQLAIKVSNGGED-TNNKFLNMVMEE
FVSIVQE--REEFRDILMRCVCDMLRYDSD-NNLIKETSKNELGAIISSWQDIDTIFT-S
DLGSCNYIWFITNYTNE--NLETKLEPLVEVFDELGS--------------------LTQ
MSLLMGVVKCHNAV---S---------SAFLQKILELCTTDVHDLDVRDMAMMYWRCLSI
DNG-DQIINQLFDKHEIPKLHSTLDHFSKETLQSLLQELSTLSSVYFKPISQMQR-----
--------RPNE-VHIIKDKDIDELKGMATNEILKNMND---------------------
---------DVLLDMGD--------------------SSATR---------------STG
VLDELNDLFDITG-----------------------------------------------
-----------------------------DMGKVNI--SQKTNN-----NNNNTSNSH--
-------ATDLLDLM
>XP_022675263_Kluyveromyces_marxianus
-------------------------------------MGVDKKIKKF-LRDAIRVAPKIS
NKGELFELRNGLVSPYPQT--------RKDAIRKIIQQMTSGKDVSSLFPDVLKNIATQD
IEQKKLVYLYVANYAETHPELCILVVNTFVSDAADPNPLIRSMAIRTMSMIRVDKILEYI
EIPLRKTLQDDNPYVRRTAVLCVAKLFQLNKTLCRELGVLDDLQNALLDENPIVVANALA
ALHEIDEMDPGCIN--------LKKLISQNVKRFLNVLNECTEWARITILESLAEHKSI-
DPMESQEIVDRVVPHLQHVNPSVVLISVKCILMHIPNLNTVSE-------SLYNKLSTAL
VSLM--STPVEIQYVALRNIRIILEAFPNLLRKELRIFYVKFNDPLYLKVEKLDILVRLV
PENNSKLYTMLFNELTEYSKDFDHEFVTKAIQAISQLAIKVSNGGHD-TNNKFLNSVVDE
LVSMLQQDGREEYRDAIMISIGDLFRHDSE-GNLIAETSKNELSAIVSSWQDVETIFS-S
DLGKCNYFWFLANFTQC--DVESKLRSTVEVFDEQGP--------------------LTQ
MSILMCVVKCHNSA---S---------SSFLQEVLDLCTSEVHDLDIRDMAMMYWRCLSI
DNG-DQVINQLFDRFEIPKLHSTLSSFSKETLQILLQELSMLSSVYFKPLSQMRR-----
--------RAND-LDIIKDKDIDELKGMATNEILKNMNE---------------------
---------DVLLDMDD--------------------SPTAT---------------NST
VLDELNDLFDITG-----------------------------------------------
-----------------------------DMNKVSI--SGGNNSSKPAANSNSNSKSH--
-------VTDLLDLM
>XP_022629793_Lachancea_lanzarotensis
---------------------------------------MEKKLKKL-LQNATRVAPKIS
KKGELFELRNGLVSPYPQT--------RKDAIKKTIQQMTLGKDVSSLFPDILKNIAASD
VEQKKLVYLYVMNYAETHPELCILAVNTFVSDAQDSNPLVRCMAIRTMSMIRVDKILEYV
EIPLRKTLQDDNPYVRKTAVICVAKLFALNKELCQELGVLEDLVSALEDSNPMVVANTIA
ALSDIYEADPTVVP--------LPLLIQKHVSQFLLALNECTEWARIIILGALAEYSAR-
DALEAEQIIDRVTPHLQHVNAAVVLATVKVVIKNLPLIQVNSE------SAIFSKISSAL
VSLM--STPPEMQYVALRNIRIILQKYPQLLTRELRIFYVKFNDPLYLKLEKIDILVRLV
DPSNLKQCTLLLAELKEYALEFEPEFVARAIIALSQLGVKY-------SEIKFVRKVLDI
LVELCKT--RDSFQDDCLVAMCNLLRHAGT-GE---EEMITQVCSLAQVWGSVESVLQ-T
DYAKCNYIWLIGQFPGQFDNLQRKIQTLLDSFTQEES--------------------LTQ
MSLLICVVKLHTML---P---------GSILQELLNLATTSTNEVDVRDMAIMYWRCLSL
EGSNDDLINQLCNS-TLPEISNTLDTFSPSLLETLLRELSLLSSIYYRPVATMTK-----
--------FNAHKSNHVKGKQLDELKFMARDEIIRNMNE---------------------
---------DNLLDFED---------DSNSAINV---GATN-----------------GS
TLNDLNDLFDFAT------------------------EPIQEQ---SKS-----------
----------------------E-QPLEESLHDLTL-----------NRTDQSHSNVN--
----PNKSRELLDLF
>XP_002552916_Lachancea_thermotolerans
---------------------------------------MEKMLKKF-IQNATRVAPKIS
KKGELFELRNGLVSQYPQT--------RKDAIKKTIQQMTLGKDVSSLFPDILKNIATSD
VEQKKLVYLYVMNYAETHPELCILAVNTFVSDAQDTNPLIRCMAIRTMSMIRVDKILEYV
EIPLRKTLQDDNPYVRKTAVICVAKLFALNKELCQELGVLEDLISALEDSNPMVVANAIA
ALSDIYEADESVVP--------LPKLIQSHVSQFLLALNECTEWARIIILGALAEYTAK-
DSLEAQEIIDRVTPHLQHVNAAVVLASIKVVIKNLPQVQANTE------SPIFSKLSSAL
VSLM--STPPEMQYVALRNIRIVLEKYPHILSRELRIFYVKFNDPLYVKLEKIDTLVRLV
DPSNLKQCTLLLAELKEYAMEFEPEFVSRAILALSQLGVKY-------SEPKFITKVLEI
IIELCNT--RDSFQDDCLVAMCNLLRHAGP-DQ---EGMVTQVCSLAEAWSSVENLLQ-T
DYAKCNYIWLLGQFPQKFNNVERKLQASIDSFTQEES--------------------LTQ
MSLLISVVKLHSIL---P---------GSMLQNLLELATTSTDEVDVRDMAIMYWRCLSV
ESSHDGLINELCNS-SLPEIATTLDTFSPELLETLLRELSLLSSVYFKPVSTMTK-----
--------PKSSSGNHLKGKQLDELQFMAQDEILKNMNE---------------------
---------DNLLDFDN---------DWPAASNSNYKSEAQ-----------------GS
TVDYLNDIFGL-----------------------------------SSP-----------
----------------------A-PPVENSMADLSL-----------NKKDEKQKSSN--
-------TQDLLDLF
>XP_020055665_Aspergillus_aculeatus
------------------------------------------------------------
------------------------------------MAMTLGKDVSSLFPDVLKNIATSD
LEQKKLVYLYLMNYAKSHPDLCILAVNTFVQDSEDPNPLIRALAIRTMGCIRVDKMVDYM
EEPLRKTLRDESPYVRKTAAICVAKLFDLNPAMCLENGFLEMLQEMIGDPNPMVVANSVT
ALSEIYRAAPETQA---------LKVTTNTLRKLLMALNECTEWGRVTILTTLAEYKTS-
EVTESEHICERVAPQFQHANPSVVLAAVKVVFLHMRNVKAELA-----SN-YLKKMAPPL
VTLV--SSAPEVQYVALRNIDLLLQKQPDILNKELRVFFCKYNDPPYVKFQKLEIMVRIA
NDRN---VDQLLAELKEYALEVDMDFVRRAVRAIGQVAIKI---------EGASEKCVNT
LLDLINTK-VNYVVQEAIVVIKDIFRKY-P-GY---EG----IIPTLCKCIDE---LD-E
PNARAALIWIVGQYAEKISNAGDILAGFVEGFNEEFS--------------------QTQ
LQILTAVVKLFLKR---P-EK----A-QGLVQKVLQAATAENDNPDVRDRAYVYWRLLSN
TSD-PGATKDIVLS-DKPPIVTTIHSLPPALLEQLLTELSTLASVYHKPPEQFVG-----
----------------QGRFGADAVQRAAIEEQIQNARENPLAAAAAAAAVT---GSAPP
PQS--QSNVENLLDIDF---------DGTAPASAQKE--------------------PSG
GLSGLEGLAGTPV------RVESPAAG----------APA--GSNNLDDLLGVFGDGG--
-GAPAPASSSAGP---------GADLMN-GFAGLDLSGNG-TTSPPPG---GSQPKKT--
-------NEDIMSLF
>XP_001270915_Aspergillus_clavatus
--------------------------------------MAMSRIRGA-FA-----VPR--
-KGETFELRAGLVSQYAYE--------RKEAIQKTIMAMTLGKDVSALFPDVLKNIATSD
LEQKKLVYLYLMNYAKSHPDLCILAVNTFVQDSEDPNPLIRALAIRTMGCIRVDKMVDYM
EEPLRKTLRDESPYVRKTAAICVAKLFDLNPSLCLENGFLEMLQEMIGDPNPMVVANCVT
ALSEIQHAAPETRA---------LQVASNTLRKLLMALNECTEWGRVTILTTLAEYKTS-
DVTESEHICERVAPQFQHANPSVVLAAVKVVFLHMKNVKQDLS-----AN-YLKKMAPPL
VTLV--SSAPEVQYVALRNIDLLLQKQPDILNKELRVFFCKYNDPPYVKFQKLEIMVRIA
NDRN---VDQFLAELKEYALEVDMDFVRRAVRAIGQVAIKI---------ESACEKCVNT
LLDLINTK-VNYVVQEAIVVIKDIFRKY-P-GY---EG----IIPTLCQCIDE---LD-E
PNARAALIWIVGEYAEKISNAGDILAGFVEGFNEEFS--------------------QTQ
LQILTAVVKLFLKR---P-EK----A-QGLVQKVLQAATAENDNPDVRDRAYVYWRLLSN
TSD-PNATKNIVLS-QKPPIVTTIHSLPPTLLDQLISELSTLASVYHKPPEQFVG-----
----------------QGRFGADAVQRAAIEEQIQNARENPLAAAAAAAAVT---GATPP
PQS--QNNMENLLDIDF---------DGGAPASAQKE--------------------PPS
GMSGLEGLAGTPV------RVESPAVG----------APA-QPSNNLDDLLGVFGDSG--
-GA-AASANTAAPNGSGSGA--TADLMN-GFAGLDLS-AN-TTSPSPE---ANQQRKT--
-------NEDILSLF
>XP_001263544_Aspergillus_fischeri
--------------------------------------MAMSRIRGA-FA-----VPR--
-KGETFELRAGLVSQYAYE--------RKEAIQKTIMAMTLGKDVSALFPDVLKNIATSD
LEQKKLVYLYLMNYAKSHPDLCILAVNTFVQDSEDPNPLIRALAIRTMGCIRVDKMVDYM
EEPLRKTLRDESPYVRKTAAICVAKLFDLNPSLCLENGFLEMLQEMIGDPNPMVVANSVT
ALSEIHHAAPETRA---------LQVTSNVLRKLLMALNECTEWGRVTILTTLAEYKTS-
DVTESEHICERVAPQFQHANPSVVLAAVKVVFLHMKNIKQELS-----SN-YLKKMAPPL
VTLV--SSAPEVQYVALRNIDLLLQKQPDILNKELRVFFCKYNDPPYVKFQKLETMVRIA
NDRN---VDQLLAELREYALEVDMDFVRRAVRAIGQVAIKI---------ESSCEKCVNT
LLDLINTK-VNYVVQEAIVVIKDIFRKY-P-GY---EG----IIPTLCKCIDE---LD-E
PNARAALIWIVGEYAEKISNAGDILAGFVEGFNEEFS--------------------QTQ
LQILTAVVKLFLKR---P-EK----A-QGLVQKVLQAATAENDNPDVRDRAYVYWRLLSN
TSD-PNATKNIVLS-QKPPIVTTIHSLPPALLEQLIGELSTLASVYHKPPEQFVG-----
----------------QGRFGADAVQRAAIEEQIQNARENPLAAAAAAAAVT---GATPP
PQA--QNNIENLLDIDF---------DGAAPASTQKE--------------------PAS
GMSGLEGLAGTPV------RVESPAAG----------APAPASSNNLDDLLGVFGDSG--
-ST-AASASTAVPN--GGGA--AADLMN-GFSGLDLS-AN-TTSPPPG---GNQQRKT--
-------NEDILSLF
>XP_041140617_Aspergillus_flavus
--------------------------------------MAMSRIRGA-FA-----VPR--
-KGETFELRAGLVSQYAYE--------RKEAIQKTIMAMTLGKDVSALFPDVLKNIATSD
LEQKKLVYLYLMNYAKSHPDLCILAVNTFVQDSEDPNPLIRALAIRTMGCIRVDKMVDYM
EEPLRKTLRDESPYVRKTAAICVAKLFDLNPGMCMENGFLEMLQEMIGDPNPMVVANSVT
ALSEIHHAAPETNA---------LQVTTNTLRKLLMALNECTEWGRVTILTTLAEYRTT-
EVTESEHICERVAPQFQHANPSVVLAAVKVVFLHMRNIKDELS-----KN-YLKKMAPPL
VTLV--SSAPEVQYVALRNIDLLLQKQPDILNKELRVFFCKYNDPPYVKFQKLEIMVRIA
NDRN---VDQLLAELKEYALEVDMDFVRRAVKAIGQVAIKI---------ENASEKCVNT
LLDLINTK-VNYVVQEAIVVIKDIFRKY-P-GY---EG----IIPTLCKCIDE---LD-E
PNARAALIWIVGEYAEKINNAGDILAGFVEGFNEEFS--------------------QTQ
LQILTAVVKLFVKR---P-EK----A-QGLVQKVLQAATAENDNPDVRDRAYVYWRLLSN
TSD-PGATKNIMLS-EKPPIVTTIHSLPPALLEKLLTELSTLASVYHKPPEQFVG-----
----------------QGRFGADAVQRAAIEEQIQNARENPLAAAAAAAAVS---GKAPP
PQS--QNNVENLLDIDF---------DGGAPASAQKE--------------------PSA
GMSGLEGLAGTPV------RVESPAAG----------APA--GNNNLDDLLGVFGDG---
---GGAAAPVPAPN--GGSA--SADLMN-GFAGLDLS-SN-TTSPPPG---GRQPKKT--
-------NEDILSLF
>XP_754719_Aspergillus_fumigatus
--------------------------------------MAMSRIRGA-FA-----VPR--
-KGETFELRAGLVSQYAYE--------RKEAIQKTIMAMTLGKDVSALFPDVLKNIATSD
LEQKKLVYLYLMNYAKSHPDLCILAVNTFVQDSEDPNPLIRALAIRTMGCIRVDKMVDYM
EEPLRKTLRDESPYVRKTAAICVAKLFDLNPSLCLENGFLEMLQEMIGDPNPMVVANSVT
ALSEIHHAAPETRA---------LQVTSNVLRKLLMALNECTEWGRVTILTTLAEYKTS-
DVTESEHICERVAPQFQHANPSVVLAAVKVVFLHMKNIKQELS-----SN-YLKKMAPPL
VTLV--SSAPEVQYVALRNIDLLLQKQPDILNKELRVFFCKYNDPPYVKFQKLEIMVRIA
NDRN---VDQLLAELREYALEVDMDFVRRAVRAIGQVAIKI---------ESSCEKCVNT
LLDLINTK-VNYVVQEAIVVIKDIFRKY-P-GY---EG----IIPTLCKCIDE---LD-E
PNARAALIWIVGEYAEKISNAGDILAGFVEGFNEEFS--------------------QTQ
LQILTAVVKLFLKR---P-EK----A-QGLVQKVLQAATAENDNPDVRDRAYVYWRLLSN
TSD-PNATKNIVLS-QKPPIVTTIHSLPPALLEQLIGELSTLASVYHKPPEQFVG-----
----------------QGRFGADAVQRAAIEEQIQNARENPLAAAAAAAAVT---GATPP
PQA--QNNVENLLDIDF---------DGAAPASTQKE--------------------PAS
GMSGLEGLAGTPV------RVESPAVG----------SPAPAASNNLDDLLGVFGDSG--
-ST-SASASTAIPN--GGGA--AADLMN-GFSGLDLS-AN-T-----G---GNQQRKT--
-------NEDILSLF
>XP_660633_Aspergillus_nidulans
--------------------------------------MAMNRIRGA-FA-----VPR--
-KGETFELRAGLVSQYAYE--------RKEAIQKTIMAMTLGKDVSALFPDVLKNIATSD
LEQKKLVYLYLMNYAKSHPDLCILAVNTFVQDSEDPNPLIRALAIRTMGCIRVDKMIDYM
EEPLRKTLRDESPYVRKTAAICVAKLFDLGPAMCLENGFLEMLQEMIGDPNPMVVANSVT
ALSEIHHAAPETQA---------LQVTPNTLRKLLMALNECTEWGRVTILTTLSEYRTS-
AVNEAEQICERVAPQFQHANPSVVLAAVKTVFLHMKIINAELS-----KN-YLKKMAPPL
VTLV--SSAPEVQYVALRNIDLLLQKQPDILNKELRVFFCKYNDPPYVKFQKLEIMVRIA
NDRN---FDQLLAELREYALEVDMDFVRRAVKAIGQVAIKI---------ESACEKCVNT
LLDLINTK-VNYVVQEAIVVIKDIFRKY-P-GY---EG----IIPTLCKCIDE---LD-E
PNARAALIWIVGEYAEKISNAGDILAGFVEGFNEEFSQVCSIHILRKPSSHINGQW-QTQ
LQILTAVVKLFLKR---P-DK----A-QGLVQKVLQAATAENDNPDVRDRAYVYWRLLSN
TSD-PDAARNIVLS-KKPPIVTTIHSLPPALLEQLLTELSTLASVYHMPPEQFVG-----
----------------QGRFGADAVQKAAIEEQLQNARENPL-AAAAAAAVD---GTAAP
-QQ--QNNVENLLDIDF---------DGTAPASAHKE--------------------PGG
GVSGLDGLAGTPV------RVDSPAGG----------APS--GSNNLDDLLGVFGD----
----NVQSSTGAHAPPTGGA--GADLLN-GFSGLDLSGN--MSSPPPASQ-SSQPKKT--
-------NEDILSLF
>XP_001397562_Aspergillus_niger
--------------------------------------MAMNRIRGA-FA-----VPR--
-KGETFELRAGLVSQYAYE--------RKESIQKTIMAMTLGKDVSALFPDVLKNIATND
LEQKKLVYLYLMNYAKSHPDLCILAVNTFVQDSEDPNPLIRALAIRTMGCIRVDKMVDYM
EEPLRKTLRDESPYVRKTAAICVAKLFDLNPAMCLENGFLEMLQEMIGDPNPMVVANSVT
ALSEIYHAAPETQA---------LKVTSNTLRKLLMALNECTEWGRVTILTTLAEYRTN-
EVTESEHICERVSPQFQHANPSVVLAAVKVVFLHMRNVNYELA-----KT-YLKKMAPPL
VTLV--SSAPEVQYVALRNIDLLLQKQPDILNKELRVFFCKYNDPPYVKFQKLEIMVRIA
NDRN---VDQLLAELKEYALEVDMDFVRRAVKAIGQVAIKI---------ESASEKCVNT
LLDLINTK-VNYVVQEAIVVIKDIFRKY-P-GY---EG----IIPTLCKCIDE---LD-E
PNARAALIWIVGQYAEKISNAGDILAGFVEGFNEEFS--------------------QTQ
LQILTAVVKLFLKR---P-EK----A-QGLVQKVLQAATAENDNPDVRDRAYVYWRLLSN
TSD-PNATKNIVLS-DKPPIVTTIQSLPPNLLDQLLGELSTLASVYHKPPEQFVG-----
----------------QGRFGADAVQRAAIEEQIQNARENPLAAAAAAAAVT---GSAPP
PQS--QSNVENLLDIDF---------DGTAPASAQKE--------------------PGG
GMSGLEGLAGTPV------RVESPAAG----------APS--GSNNLDDLLGVFGDGA--
-AA-APASGSGAPN--GG----AADLMN-GFEGLDLSGGG-MASPPPG---GSQPKKT--
-------NEDIMSLF
>XP_015405368_Aspergillus_nomiae
--------------------------------------MAMSRIRGA-FA-----VPR--
-KGETFELRAGLVSQYAYE--------RKEAIQKTIMAMTLGKDVSALFPDVLKNIATSD
LEQKKLVYLYLMNYAKSHPDLCILAVNTFVQDSEDPNPLIRALAIRTMGCIRVDKMVDYM
EEPLRKTLRDESPYVRKTAAICVAKLFDLNPGMCMENGFLEMLQEMIGDPNPMVVANSVT
ALSEIHHAAPETNA---------LQVTANTLRKLLMALNECTEWGRVTILTTLAEYRTT-
EVTESEHICERVAPQFQHANPSVVLAAVKVVFLHMRNIKDELS-----KN-YLKKMAPPL
VTLV--SSAPEVQYVALRNIDLLLQKQPDILNKELRVFFCKYNDPPYVKFQKLEIMVRIA
NDRN---VDQLLAELKEYALEVDMDFVRRAVKAIGQVAIKI---------ENASEKCVNT
LLDLINTK-VNYVVQEAIVVIKDIFRKY-P-GY---EG----IIPTLCKCIDE---LD-E
PNARAALIWIVGEYAEKINNAGDILAGFVEGFNEEFS--------------------QTQ
LQILTAVVKLFVKR---P-EK----A-QGLVQKVLQAATAENDNPDVRDRAYVYWRLLSN
TSD-PAATKNIMLS-EKPPIVTTIHSLPPALLEQLLTELSTLASVYHKPPEQFVG-----
----------------QGRFGADAVQRAAIEEQIQNARENPLAAAAAAAAVT---GKAPP
PQS--QSNVENLLDIDF---------DGGAPASAQKE--------------------PSG
GMSGLEGLAGTPV------RVESPAAG----------APA--GSNNLDDLLGVFGDG---
---GGAAASAPAPN--GNGA--SADLMN-GFAGLDLS-SN-TTSPPPG---GNQPKKT--
-------NEDILSLF
>XP_001818286_Aspergillus_oryzae
--------------------------------------MAMSRIRGA-FA-----VPR--
-KGETFELRAGLVSQYAYE--------RKEAIQKTIMAMTLGKDVSALFPDVLKNIATSD
LEQKKLVYLYLMNYAKSHPDLCILAVNTFVQDSEDPNPLIRALAIRTMGCIRVDKMVDYM
EEPLRKTLRDESPYVRKTAAICVAKLFDLNPGMCMENGFLEMLQEMIGDPNPMVVANSVT
ALSEIHHAAPETNA---------LQVTTNTLRKLLMALNECTEWGRVTILTTLAEYRTT-
EVTESEHICERVAPQFQHANPSVVLAAVKVVFLHMRNIKDELS-----KN-YLKKMAPPL
VTLV--SSAPEVQYVALRNIDLLLQKQPDILNKELRVFFCKYNDPPYVKFQKLEIMVRIA
NDRN---VDQLLAELKEYALEVDMDFVRRAVKAIGQVAIKI---------ENASEKCVNT
LLDLINTK-VNYVVQEAIVVIKDIFRKY-P-GY---EG----IIPTLCKCIDE---LD-E
PNARAALIWIVGEYAEKINNAGDILAGFVEGFNEEFS--------------------QTQ
LQILTAVVKLFVKR---P-EK----A-QGLVQKVLQAATAENDNPDVRDRAYVYWRLLSN
TSD-PGATKNIMLS-EKPPIVTTIHSLPPALLEKLLTELSTLASVYHKPPEQFVG-----
----------------QGRFGADAVQRAAIEEQIQNARENPLAAAAAAAAVS---GKAPP
PQS--QNNVENLLDIDF---------DGGAPASAQKE--------------------PSA
GMSGLEGLAGTPV------RVESPAAG----------APA--GNNNLDDLLGVFGDG---
---GGAAAPVPAPN--GGSA--SADLMN-GFAGLDLS-SN-TTSPPPG---GSQPKKT--
-------NEDILSLF
>XP_040635643_Aspergillus_ruber
--------------------------------------MAMNRIRGA-FA-----VPR--
-KGETFELRAGLVSQYAYE--------RKEAIQKTIMAMTLGKDVSALFPDVLKNIATND
LEQKKLVYLYLMNYAKSHPDLCILAVNTFVQDSEDPNPLIRALAIRTMGCIRVDKMVDYM
EEPLRKTLRDESPYVRKTAAICVAKLFDLNASMCLENGFLEMLQEMIGDPNPMVVANSVT
ALSEIYHAAPETKA---------LQVTSNTLRKLLMALNECTEWGRVTILTTLSEYKAA-
EVADSEHICERVAPQFQHANPSVVLAAVKVVFLHMRNVNHELS-----KN-YLKKMAPPL
VTLV--SSAPEVQYVALRNIDLLLQKQPDILQKELRVFFCKYNDPPYVKFQKLEIMVRIA
NDRN---VDQLLAELREYALEVDMDFVRRAVKAIGQVAIKI---------ESASEKCVNT
LLDLINTK-VNYVVQEAIVVIKDIFRKY-P-GY---EG----IIPTLCKCIDE---LD-E
PNARAALIWIVGEYAEKISNAGDILGGFVDGFNEEFS--------------------QTQ
LQILTSVVKLFLKR---P-DK----A-QGLVQRVLQAATAENDNPDVRDRAYVYWRLLSN
TTD-SGAPKNIVLS-EKPPISTTVQSLPPTLLEQLLNELSTLASVYHKPPEQFVG-----
----------------QGRFGADAVQRAAIEEQIQNARENPLAAAAAAAAVT---GTTPP
PQA--QNNVENLLDIDF---------DGGAPASAQKE--------------------PEN
GLSGLEGLSGTPV------RAQSPATP----------AAA--PSNNLDDLLGVFGDGGAP
ASSKSAGPSTAAPS---GGA--GADLLN-GLDGLDIGGNS-TTSPPPATS-GGQQKKT--
-------NEDILSLF
>XP_040704531_Aspergillus_sydowii
--------------------------------------MAMSRIRGA-FA-----VPR--
-KGETFELRAGLVSQYAYERMVADYYRRKEAIQKTIMAMTLGKDVSALFPDVLKNIATTD
LEQKKLVYLYLMNYAKSHPDLCILAVNTFVQDSEDPNPLIRALAVRTMGCIRVDKMVDYM
EEPLRKTLRDESPYVRKTAAICVAKLFDLGPAMCLENGFLEMLQEMIADPNPMVVANSVT
ALSEIHHAAPETRA---------LQVTGNTLRKLLMALNECTEWGRVTILTTLSEYKTS-
AVNEAEQICERVAPQFQHANPSVVLAAVKTVFLHMKLVNPELS-----KT-YLKKMAPPL
VTLV--SSAPEVQYVALRNIDLLLQKQPDILNKELRVFFCKYNDPPYVKFQKLEIMVRIA
NDRN---FDQLLAELKEYALEVDMDFVRRAVKAIGQVAIKI---------ESASEKCVNT
LLDLIGTK-VNYVVQEAIVVIKDIFRKY-P-GY---EG----IIPTLCKCIDE---LD-E
PNARAALIWIVGEYAEKISNAGDILAGFVEGFSEE--------------------WPQTQ
LQILTAVVKLFLKR---P-DK----A-QGLVQKVLQAATAENDNPDVRDRAYVYWRLLSN
TSD-SNAARNIVLS-KKPPIATTINSLPPVLLEQLLNELSTLASVYHMPPEQFVG-----
----------------QGRFGADAVQKAAIEEQLQNARENPL-AAAAAAAVT---GTAAP
-QQ--QNNVENLLDIDF---------DGTAPASAHKE--------------------ADG
GVSGLEGLAGTPV------RVDSPAGG----------APA--GSNNLDDLLGVFGDS---
----SAPPSAGAVAPPAGGA--GADLLN-GFSGLDLSGNG-MSSPPPAPG-SSQPKKT--
-------NEDIMSLF
>XP_001208940_Aspergillus_terreus
--------------------------------------MAMSRIRGA-FA-----VPR--
-KGETFELRAGLVSQYAYE--------RKESIQKTIMAMTLGKDVSALFPDVLKNIATND
LEQKKLVYLYLMNYAKSHPDLCILAVNTFVQDSEDPNPLIRALAIRTMGCIRVDKMVDYM
EEPLRKTLRDESPYVRKTAAICVAKLFDLNPGMCLENGFLEMLQEMIGDPNPMVVANSVT
ALSEIHHAAPETNA---------LQVTTNTLRKLLMALNECTEWGRVTILTTLAEYKTL-
EVTESEHICERVAPQFQHANPSVVLAAVKVVFLHMRNINPELS-----KN-YLKKMAPPL
VTLV--SSAPEVQYVALRNIDLLLQKQPDILNKELRVFFCKYNDPPYVKFQKLEIMVRIA
NDRN---VDQLLSELKEYALEVDMDFVRRAVKAIGQVAIKI---------ESASEKCVNT
LLDLINTK-VNYVVQEAIVVIKDIFRKY-P-GY---EG----IIPTLCKCIDE---LD-E
PNARAALIWIVGEYAEKISNAGDILGGFVEGFNEEFS--------------------QTQ
LQILTAVVKLFLKR---P-EK----A-QGLVQKVLQAATAENDNPDVRDRAYVYWRLLSN
TSD-PGATKNIVLS-EKPPIVTTIHSLPPALLEQLLAELSTLASVYHKPPEQFVG-----
----------------QGRFGADAVQRAAIEEQIQNARENPLAAAAAAAAVT---GKTPP
PQT--QNNVENLLDIDF---------DGTAPASAHKE--------------------PGG
GMSGLEGLAGTPV------RVESPAAG----------APA--GSNNLDDLLGVFGDGG--
-SAGGAAASSATPN--GG-A--GADLMN-GFAGLDLSGNN-TTSPPPG---GSQPKKT--
-------NEDILSLF
>XP_022485063_Penicillium_arizonense
--------------------------------------MAMNKIRGA-FA-----VPR--
-KGETFELRAGLVSQYAYE--------RKESIQKTIMAMTLGKDVSALFPDVLKNIATAD
LEQKKLVYLYLMNYAKSHPDLCILAVNTFVQDSEDPNPLIRALAIRTMGCIRVEKMVDYM
EEPLRKTLRDESPYVRKTAAICVAKLFDLNPALALENGFLEMLQEMIGDPNPMVVANSVT
ALSEIHHTAPETQA---------LQITNNTLRKMLMALNECTEWGRVTILSTLADYKTA-
DVKESEHICERVAPQFQHVNSSVVLAAVKAVFLHMKNVNPELA-----KN-YLKKMAPPL
VTLV--SSAPEVQYVALRNIDLLLQKQPDILQKELRVFFCKYNDPPYVKFQKLEIMVRIA
NDRN---VDQLLAELKEYALEVDMDFVRRAVRAIGQVAIKI---------ESASERCVNT
LLDLINTK-VNYVVQEAIVVIKDIFRKY-P-GY---EG----IIPTLCQCIDE---LD-E
PNARAALIWIVGEYAEKISNAGDILGGFVDGFNEEFS--------------------STQ
LQILTAVVKLFLKR---P-EK----A-QGLVQRVLQAATAENDNPDVRDRAYIYWRLLSN
TSD-SNATKNIVLS-EKPPIVTTIHSLPPALLDQLLTELSTLSSVYHKPPEQFVG-----
----------------AGRFGADAVQRAAIEEQIQNARENPLAAAAAAAAVS---GSSAP
AQA--QNNVENLLDIDF---------DGGAPASARNE--------------------PSS
GMSGLEGLGGTPV------RVESPAVG----------APAPQSSNNLDDLLGVFGDSG--
----PSQPSSSGGN--GGGA--SVDLMN-GFSGLDLSGNT-PAAPSE----NNQTKKS--
-------NEDILSLF
>XP_014538228_Penicillium_digitatum
--------------------------------------MAMNKIRGA-FT-----VPR--
-KGETFELRAGLVSQYAYE--------RKESIQKTIMAMTLGKDVSALFPDVLKNIATAD
LEQKKLVYLYLMNYAKSHPDLCILAVNTFVQDSEDPNPLIRALAIRTMGCIRVEKMVDYM
EEPLRKTLRDESPYVRKTAAICVAKLFDLNPEMAIENGFLKTLQEMIGDPNPMVVANSVT
ALQEIHHTAPETQA---------LQINSNTLRKMLMALNECTEWGRVTILSTLAEYKTS-
DVKESEHICERVAPQFQHVNAGVVLAAVKAVFLHMKNISPDLS-----KT-YLKKMAPPL
VTLV--SSAPEVQYVALRNIDLLLQKEPDILNKELRVFFCKYNDPQYVKFQKLEILVRIA
NDRN---VDQLLAELKEYALEVDMDFVRRAVRAIGQVAIKI---------ESASERCVNT
LLDLINTK-VNYVVQEAIVVIKDIFRKY-P-GY---EG----IIPTLCQCIDE---LD-E
PNARAAIIWIVGEYAEKISNAGDILAGFVDGFNEEFS--------------------STQ
LQILTSVVKLFLKR---P-EK----A-QGLVQRVLQAATSENDNPDVRDRAYIYWRLLSN
TSD-SNATKNIVLS-DKPPIVTTIHSLPPALLDQLLSELSTLSSVYHKPPEQFVG-----
----------------HGRFGADAVMRAAIEEQIQNARENPLAAAAAAAA-G---GTTAP
TQA--QNNVENLLDIDF---------DGGAPASAHTE--------------------PSG
GISGLEGLAGTPV------RIASPAAG----------KPTVQTSNNLDDLLGVFGDPG--
----AAQPSSSGAN--SG------DLMN-GLSGLDLSGN---AGPSP----NNQSKKS--
-------NDDILSLF
>XP_016595603_Penicillium_expansum
--------------------------------------MAMNKIRGA-FA-----VPR--
-KGETFELRAGLVSQYAYE--------RKESIQKTIMAMTLGKDVSALFPDVLKNIATSD
LEQKKLVYLYLMNYAKSHPDLCILAVNTFVQDSEDPNPLIRALAIRTMGCIRVEKMVDYM
EEPLRKTLRDESPYVRKTAAICVAKLFDLNPAMALENGFLETLQEMIGDPNPMVVANSVT
ALQEIQHTAPETQA---------LQINGNTLRKMLMALNECTEWGRVTILSTLAEYKTS-
DVKESEHICERVAPQFQHVNAGVVLAAVKAVFLHMKNVSPDLS-----KT-YLKKMAPPL
VTLV--SSEPEVQYVALRNIDLILQKEPDILNKELRVFFCKYNDPQYVKFQKLEIMVRIA
NDRN---VDQLLAELKEYALEVDMDFVRRAVRAIGQVAIKI---------ESASERCVNT
LLDLINTK-VNYVVQEAIVVIKDIFRKY-P-GY---EG----IIPTLCQCIDE---LD-E
PNARAALIWIVGEYAEKISNAGDILGGFVDGFNEEFS--------------------STQ
LQILTSVVKLFLKR---P-EK----A-QGLVQRVLQAATSENDNPDVRDRAYIYWRLLSN
TSD-SNATKNIVLS-DKPPIVTTIHSLPPALLDQLLSELSTLSSVYHKPPEQFVG-----
----------------HGRFGADAVMRAAIEEQIQNARENPLAAAAAAAA-G---GTAAP
GQA--QNNVENLLDIDF---------DGGAPASAHTE--------------------PSG
GMSGLEGLAGTPI------RVASPAAG----------TPTAQGSNNLDDLLGVFGDSG--
----APQPSSSGAN--SG------DLMN-GFSGLDLSGN---AGPSQ----NNQTKKS--
-------NDDILSLF
>XP_040644544_Penicillium_griseofulvum
--------------------------------------MAMNKIRGA-FA-----VPR--
-KGETFELRAGLVSQYAYE--------RKESIQKTIMAMTLGKDVSALFPDVLKNIATAD
LEQKKLVYLYLMNYAKSHPDLCILAVNTFVQDSEDPNPLIRALAIRTMGCIRVEKMVDYM
EEPLRKTLRDESPYVRKTAAICVAKLFDLNPTMALENGFLETLQEMIGDPNPMVVANSVT
ALQEIQHTAPETQA---------LQINSNSLRKMLMALNECTEWGRVTILSTLAEYKTA-
DVKESEHICERVAPQFQHVNSGVVLAAVKAVFLHMKNVNPELS-----KT-YLKKMAPPL
VTLV--SSAPEVQYVALRNIDLLLQKEPEILNKELRVFFCKYNDPQYVKFQKLEIMVRIA
NDRN---VDQLLAELKEYALEVDMDFVRRAVKAIGQVAIKI---------ESASERCVNT
LLDLINTK-VNYVVQEAIVVIKDIFRKY-P-GY---EG----IIPTLCQCIDE---LD-E
PNARAALIWIVGEYAEKISNAGDILGGFVDGFNEEFS--------------------STQ
LQILTAVVKLFLKR---P-EK----A-QGLVQRVLQAATSENDNPDVRDRAYIYWRLLSN
TSD-SNATKNIVLS-DKPPIVTTIHSLPTTLLDQLLSELSTLSSVYHKPPEQFVG-----
----------------HGRFGADAVMRAAIEEQIQNARENPLAAAAAAAA-G---GTTAP
AQA--QNNVENLLDIDF---------DGGAPASAQSQ--------------------PSS
GMSGLEGLAGTPV------RVASPAAG----------TPTGQASNNLDDLLGVFGDSG--
----AAQP-SSGAN--SGGG--A-DLMN-GFSGLDLSGN---AGPSQ----NNQSKKS--
-------NEDILSLF
>XP_038932822_Penicillium_roqueforti
--------------------------------------MAMNKIRGA-FA-----VPR--
-KGETFELRAGLVSQYAYE--------RKESIQKTIMAMTLGKDVSALFPDVLKNIATSD
LEQKKLVYLYLMNYAKSHPDLCILAVNTFVQDSEDPNPLIRALAIRTMGCIRVEKMVDYM
EEPLRKTLRDESPYVRKTAAICVAKLFDLNPTMAIENGFLEMLQEMIGDPNPMVVANSVT
ALQEIQHTAPETHA---------LQITGNTLRKMLMALNECTEWGRVTILSTLAEYKTT-
DVKESEHICERVAPQFQHVNAGVVLAAVKAVFLHMKNVNPDLS-----KT-YLKKMAPPL
VTLV--SSAPEVQYVALRNIDLILQKEPDILNKELRVFFCKYNDPQYVKFQKLEIMVRIA
NDRN---VDQLLAELKEYALEVDMDFVRRAVRAIGQVAIKI---------ESASERCVNT
LLDLINTK-VNYVVQEAIVVIKDIFRKY-P-GY---EG----IIPTLCQCIDE---LD-E
PNARAALIWIVGEYAEKISNAGDILSGFVDGFNEEFS--------------------STQ
LQILTAVVKLFLKR---P-EK----A-QGLVQRVLQAATSENDNPDVRDRAYIYWRLLSN
TSD-PNATKNIVLS-DKPPIVTTIHSLPPALLDQLLSELSTLSSVYHKPPEQFVG-----
----------------HGRFGADAVMRAAIEEQIQNARENPLAAAAAAAA-G---GTAGP
AQS--QNNVENLLDIDF---------DGGAPASAQTE--------------------PSG
GLSGLEGLAGTPV------RVASPTAG----------TPTAQTSNNLDDLLGVFGDSG--
----AAQPSSSGAN--SS------DIMN-GFSGLDLSGN---AGPSS----NNQTKKS--
-------NDDILSLF
>XP_002562950_Penicillium_rubens
--------------------------------------MAMNKIRGA-FT-----VPR--
-KGETFELRAGLVSQYAYE--------RKESIQKTIMAMTLGKDVSALFPDVLKNIATGD
LEQKKLVYLYLMNYAKSHPDLCILAVNTFVQDSEDPNPLIRALAIRTMGCIRVDKMVDYM
EEPLRKTLRDESPYVRKTAAICVAKLFDLNPAMALENGFLEMLQEMIGDPNPMVVANSVT
ALQEIHHTAPETQA---------LQITSNTLRKMLMALNECTEWGRVTILTTLAEYKTS-
DVKESEHICERVAPQFQHVNSGVVLAAVKAVFLHMKNVNPDLS-----KN-YLKKMAPPL
VTLV--SSAPEVQYVALRNIDLLLQKEPDILNKELRVFFCKYNDPPYVKFQKLEIMVRIA
NDRN---VDQLLAELKEYALEVDMDFVRRAVRAIGQVAIKI---------ESASERCVNT
LLDLINTK-VNYVVQEAIVVIKDIFRKY-P-GY---EG----IIPTLCQCIDE---LD-E
PNARAALIWIVGEYAEKISNAGDILGGFVDGFNEEFS--------------------STQ
LQILTAVVKLFLKR---P-EK----A-QGLVQRVLQAATSENDNPDVRDRAYIYWRLLSN
TSD-SNATKNIVLS-DKPPIVTTIHSLPPSLLDQLLSELSTLSSVYHKPPEQFVG-----
----------------HGRFGADAVMRAAIEEQLQNARENPLAAAAAAAA-G---GTTAP
AQA--QNNVENLLDIDF---------DGGAPASAQTE--------------------PSS
GMSGLEGLAGTPV------RVASPAAG----------TTTGQASNNLDDLLGVFGDSG--
----AAQPSSSGAN--SG------DLMN-GFSGLDLSGN---AGPSQ----NTQTKKS--
-------NDDILSLF
>XP_040814017_Penicillium_solitum
--------------------------------------MAMNKIRGA-FA-----VPR--
-KGETFELRAGLVSQYAYE--------RKESIQKTIMAMTLGKDVSALFPDVLKNIATAD
LEQKKLVYLYLMNYAKSHPDLCILAVNTFVQDSEDPNPLIRALAIRTMGCIRVEKMVDYM
EEPLRKTLRDESPYVRKTAAICVAKLFDLNPAMAIENGFLETLQEMIGDPNPMVVANSVT
ALQEIHHTAPETQA---------LQINGNTLRKMLMALNECTEWGRVTILSTLAEYKTS-
DVKESEHICERVAPQFQHVNSGVVLAAVKAVFLHMKNVSPDLS-----KN-YLKKMAPPL
VTLV--SSAPEVQYVALRNIDLILQKEPDILNKELRVFFCKYNDPQYVKFQKLEIMVRIA
NDRN---VDQLLAELKEYALEVDMDFVRRAVRAIGQVAIKI---------ESASERCVNT
LLDLINTK-VNYVVQEAIVVIKDIFRKY-P-GY---EG----IIPTLCQCIDE---LD-E
PNARAALIWIVGEYAEKISNAGDILGGFVDGFNEEFS--------------------STQ
LQILTAVVKLFLKR---P-EK----A-QGLVQRVLQAATSENDNPDVRDRAYIYWRLLSN
TSD-SNATKNIVLS-DKPPIVTTIHSLPPALLDQLLSELSTLSSVYHKPPEQFVG-----
----------------HGRFGADAVMRAAIEEQIQNARENPLAAAAAAAA-G---GTTAP
AQA--QNNVENLLDIDF---------DGGAPASAQTE--------------------PSS
GMSGLEGLAGTPV------RVASPAAG----------APTAQASNNLDDLLGVFGDSG--
----AAQPSSSGGN--SG------DLMN-GFSGLDLSGN---AGPSQ----NNQTKKS--
-------NDDILSLF
>XP_022583165_Penicilliopsis_zonata
--------------------------------------MAMNKIRGA-FT-----APR--
-KGETFELRAGLVSQYAYE--------RKEAIQKTIMAMTLGKDVSALFPDVLKNIATSD
LEQKKLVYLYLMNYAKSHPDLCILAVNTFVQDSEDPNPLIRALAIRTMGCIRVDKMVDYM
EEPLRKTLRDESPYVRKTAAICVAKLFDLNPSMCLENGFLETLQELIGDPNPMVVANSVT
ALAEINQMSPEIDA---------LQVTSSTLRKLLMALNECTEWGRVTILTTLANYKTT-
EVKESEHICERVVPQFQHVNPSVVLAAVKVVFLHMKNVNAEMS-----KN-FLKKMAPPL
VTLV--SSAPEVQYVALRNIDLLLQKEPGILNKELRVFFCKYNDPPYVKFQKLEIMVRIA
NDRN---VDQLLAELKEYALEVDMDFVRRAVKAIGQVAIKI---------ESASEKCVNT
LLDLINTK-VNYVVQEAIVVIRDIFRKY-P-GY---EG----IIPTLCQCIDE---LD-E
PNARAALIWIVGEYAEKISNAGDILAGFVEGFNEEFS--------------------QTQ
LQILTAVVKLFLKR---P-DK----A-QGLVQKVLQAATAENDNPDVRDRAYIYWRLLSN
TSD-SNATKNIVLS-EKPPIVSTVSSLPPALLEQLLTELSTLASVYHKPPEQFVG-----
----------------QGRFGADAVQQAAIEEQIQNARENPLAAAAAAAAVT---GATPP
PQA--QSNIENLLDIDF---------DGTAPASAQKE--------------------PTN
GMSGLEGLAGTPV------RVESPAVG----------VPA--SSNNLDDLLGVFGSND--
----AVPSSAAGGVGVNGGSSNAMDLMN-GFAGLDLSSNNAATSPSFPSQ-GTQPKKT--
-------NEDILSLF
>XP_016615918_Cladophialophora_bantiana
--------------------------------------MAMNRVRNA-FA-----PPK--
-KGETFELRAGLVSQYAYE--------RKDAIQKTIMAMTLGKDVSALFPDVLKNIATSD
LDQKKLVYLYLMNYAKSHPDLCILAVNTFVQDSEDPNPLIRALAIRTMGCIRVDKMIDYM
EEPLRKTLRDESPYVRKTAAICVAKLFDLNPSMCLENGFLETLQEMIGDPNPMVVANSVQ
ALAEINESAPETNA---------LQITPNTLKKLLMALNECTEWGRVTILSTLAEYKAQ-
DVKEAEHICERVAPQFQHVNSSVVVAAVKAVFLHMKYLPSETQ-----KS-YLKKMAPPL
VTLV--SSAPEVQYVALRNIDLLLQKQPDILSKEIRVFFCKYNDPPYVKFQKLEIMVRIA
NEAN---VDQLLAELKEYALEVDMDFVRRAVKAIGQVAIKI---------ESASERCVNA
LLDLINTK-VNYVVQEVIVVIKDIFRKY-P-GY---EG----IIPTLCKCIDE---LD-E
PNARGSLIWIVGEYAEKISNAGDILGGFVDGFAEEFT--------------------QTQ
LQILTAVVKLFLKR---P-QA----A-QGLVQKVLNAATAESDNPDIRDRAYVYWRLLSN
TSD-QNAPKNIILS-EKPPITTTIQSLPPALLERLLGELSTLASVYHKPPEQFVG-----
----------------QGRFGADAVQQAAIEEQMQNARENPLAAAAAAAAVQ---GKAP-
-EA--QNNIENLLDIDF---------DGAAPASASEK--------------------PSD
GLSGLEGLAGTPQ------RVASPTVG----------QPA--APNNMDDLLGVFGN-G--
----GSSTVPSTTSAFGGMS--DSDILN-GFASMDL--SQ-PPPPKQQLD-NVGGKKT--
-------SEDLLSLF
>XP_008727033_Cladophialophora_carrionii
--------------------------------------MAMNRVRNA-FA-----PPR--
-KGETYELRAGLVSQYAYE--------RKEAIQKTIMAMTLGKDVSQLFPDVLKNIATAD
LDQKKLVYLYLMNYAKSHPDLCILAVNTFVQDSEDPNPLIRALAIRTMGCIRVDKMIDYM
EEPLRKTLRDESPYVRKTAAICVAKLFDLNPSMCLENGFLEILQEMIGDPNPMVVANSVQ
ALAEITEAAPETNA---------LQITPNTLKKLLMALNECTEWGRVTILSSLAEYKAH-
DVKEAEHICERVTPQFQHVNSSVVVAAVKAVFLHMRYLPQETQ-----KS-YLKKMAPPL
VTLV--SSAPEVQYVALRNIDLLLQKQPDILSKEIRVFFCKYNDPPYVKFQKLEIMVRIA
NESN---VDQLLAELKEYALEVDMDFVRRAVKAIGQVAIKI---------ESASERCVNA
LLDLINTK-VNYVVQEVIVVIKDIFRKY-P-GY---EG----IIPTLCKCIDE---LD-E
PNARGSLIWIVGEYAEKISNAGDILGGFVDGFAEEFS--------------------QTQ
LQILTAVVKLFLKS---P-QA----A-QGLVQKVLNAATAESDNPDIRDRAYVYWRLLSN
TSD-QNAPKNIILS-EKPPITTTIQSLPPALLDRLLGELSTLASVYHKPPEQFVG-----
----------------QGRFGADAVQQAAIEEQMQNARENPLAAAAAAAAVQ---GKAP-
-EP--TNNDENLLDIDF---------DGAAPASATEK--------------------PTD
GFSGLEGLAGTPQ------RVASPTVS----------QAA--APNNMDDLLGVFGS-G--
----GSSTIPS-SSGFGGMS--DNDILN-GFASMDLSQSQ-PPPPKQQLA-SAGSNSA--
-------SEDLLSL-
>XP_016248363_Cladophialophora_immunda
--------------------------------------MAMNRVRNA-FA-----PPK--
-KGETFELRAGLVSQYAYE--------RKEAIQKTIMAMTLGKDVSALFPDVLKNIATSD
LDQKKLVYLYLMNYAKSHPDLCILAVNTFVQDSEDPNPLIRALAIRTMGCIRVDKMIDYM
EEPLRKTLRDESPYVRKTAAICVAKLFDLNPSMCLENGFLETLQEMIGDPNPMVVANSVQ
ALAEINESAPETDA---------LQITPNTLKKLLMALNECTEWGRVTILSTLAEYKAH-
DVKEAEHICERVAPQFQHVNSSVVVAAVKAVFLHMRYLPSETQ-----QS-YLKKMAPPL
VTLV--SSAPEVQYVALRNIDLLLQKQPDILSKEIRVFFCKYNDPPYVKFQKLEIMVRIA
NETN---VDQLLAELKEYALEVDMDFVRRAVKAIGQVAIKI---------ESASERCVNA
LLDLINTK-VNYVVQEVIVVIKDIFRKY-P-GY---EG----IIPTLCKCIDE---LD-E
PHARGSLIWIVGEYAEKISNAGDILGGFVDGFAEEFT--------------------QTQ
LQILTAVVKLFLKR---P-QA----A-QGLVQKVLNAATAESDNPDIRDRAYVYWRLLSN
TSD-QNAPKNIILS-EKPPITTTIQSLPPALLERLLGELSTLASVYHKPPEQFVG-----
----------------QGRFGADAVQRAAIEEQMQNARENPLAAAAAAAAVQ---GKAP-
-EA--QNNIENLLDIDF---------DGAAPASASEK--------------------PSD
GLSGLEGLAGTPQ------RVASPTVG----------QPA--AANNMDDLLGVFGN-G--
----GSSAVPSATSAFGGMS--DSDILN-GFASMDLSQSQ-PPPAKQQLD-SASGKKT--
-------NEDLLSLF
>XP_007742055_Cladophialophora_psammophila
------------------------------------------------------------
------------------------------------MAMTLGKDVSALFPDVLKNIATSD
LDQKKLVYLYLMNYAKSHPDLCILAVNTFVQDSEDPNPLIRALAIRTMGCIRVDKMIDYM
EEPLRKTLRDESPYVRKTAAICVAKLFDLNPSMCLENGFLETLQEMIGDPNPMVVANSVQ
ALAEINESAPETNA---------LQISPNTLKKLLMALNECTEWGRVTILSTLAEYKAQ-
DVKEAEHICERVAPQFQHVNSSVVVAAVKAVFLHMKYLPSETQ-----KS-YLKKMAPPL
VTLV--SSAPEVQYVALRNIDLLLQKQPDILSKEIRVFFCKYNDPPYVKFQKLEIMVRIA
SEAN---VDQLLAELKEYALEVDMDFVRRAVKAIGQVAIKI---------ESASERCVNA
LLDLINTK-VNYVVQEVIVVIKDIFRKY-P-GY---EG----IIPTLCKCIDE---LD-E
PNARGSLIWIVGEYAEKISNAGDILGGFVDGFAEEFT--------------------QTQ
LQILTAVVKLFLKR---P-QA----A-QGLVQKVLNAATAESDNPDIRDRAYVYWRLLSN
TSD-QNAPKNIILS-EKPPITTTIQSLPPALLERLLGELSTLASVYHKPPEQFVG-----
----------------QGRFGADAVQQAAIEEQMQNARENPLAAAAAAAAVQ---GKAP-
-EA--QNNIENLLDIDF---------DGAAPASASEK--------------------PSD
GLSGLEGLAGTPQ------RVASPTVG----------QPA--APNNMDDLLGVFGN-G--
----GSSTVPSSTSAFGGMS--DSDILN-GFASMDL--SQ-PPPPKQQLD-NVGGKKT--
-------SEDLLSLF
>XP_018691856_Fonsecaea_erecta
--------------------------------------MAMNRVRNA-FA-----PPK--
-KGETFELRAGLVSQYAYE--------RKEAIQKTIMAMTLGKDVSALFPDVLKNIATSD
LDQKKLVYLYLMNYAKSHPDLCILAVNTFVQDSEDPNPLIRALAIRTMGCIRVDKMIDYM
EEPLRKTLRDESPYVRKTAAICVAKLFDLNPTMCLENGFLETLQEMIGDPNPMVVANSVQ
ALAEINESAPETNA---------LHITPNTLKKLLMALNECTEWGRVTILSTLAEYKAQ-
DVKEAEHICERVAPQFQHVNSSVVVAAVKAVFLHMRYLPLETQ-----QS-YLKKMAPPL
VTLV--SSAPEVQYVALRNIDLLLQKQPDILSKEIRVFFCKYNDPPYVKFQKLEIMVRIA
NESN---VDQLLAELKEYALEVDMDFVRRAVKAIGQVAIKI---------ESASERCVNA
LLDLINTK-VNYVVQEVIVVIKDIFRKY-P-GY---EG----IIPTLCKCIDE---LD-E
PNARGSLIWIVGEYAEKISNAGDILGGFVDGFAEEFT--------------------QTQ
LQILTAVVKLFLKR---P-QA----A-QGLVQKVLNAATAESDNPDIRDRAYVYWRLLSN
TSD-QNAPKNIVLS-EKPPITTTIQSLPPTLLERLLGELSTLASVYHKPPEQFVG-----
----------------QGRYGADAVQRAAIEEQMQNARENPLAAAAAAAAVQ---GKAP-
-EA--QNNIENLLDIDF---------DGAAPASASEK--------------------PSD
GLSGLEGLAGTPQ------RVASPTIG----------QPA--VANNMDDLLGVFGN-G--
----GSSTVPSTASAFGGMS--DSDILN-GFASMDLSQSQ-PPPAKQQLD-NAAGKKT--
-------NEDLLSLF
>XP_022512237_Fonsecaea_monophora
--------------------------------------MAMNRVRNA-FA-----PPK--
-KGETFELRAGLVSQYAYE--------RKEAIQKTIMAMTLGKDVSALFPDVLKNIATSD
LDQKKLVYLYLMNYAKSHPDLCILAVNTFVQDSEDPNPLIRALAIRTMGCIRVDKMIDYM
EEPLRKTLRDESPYVRKTAAICVAKLFDLNPAMCLENGFLETLQEMIGDPNPMVVANSVQ
ALAEINESAPDTSA---------LHITPNTLKKLLMALNECTEWGRVTILSTLAEYKAQ-
DVKEAEHICERVAPQFQHVNSSVVVAAVKAVFLHMRYLPLETQ-----QS-YLKKMAPPL
VTLV--SSAPEVQYVALRNIDLLLQKQPDILSKEIRVFFCKYNDPPYVKFQKLEIMVRIA
NEAN---VDQLLAELKEYALEVDMDFVRRAVKAIGQVAIKI---------ESASERCVNA
LLDLINTK-VNYVVQEVIVVIKDIFRKY-P-GY---EG----IIPTLCKCIDE---LD-E
PNARGSLIWIVGEYAEKISNAGDILGGFVDGFAEEFT--------------------QTQ
LQILTAVVKLFLKR---P-QA----A-QGLVQKVLNAATAESDNPDIRDRAYVYWRLLSN
TSD-QNAPKNIILS-EKPPITTTIQSLPPALLERLLGELSTLASVYHKPPEQFVG-----
----------------QGRFGADAVQQAAIEEQMQNARENPLAAAAAAAAVQ---GKAP-
-EA--QNNIENLLDIDF---------DGAAPASASEK--------------------PSD
GLSGLEGLAGTPQ------RVASPTVS----------QPA--AANNMDDLLGVFGN-G--
----SSSTVPSTSSAFGGMT--DSDILN-GFASMDLSQSQ-PPPPKQQLD-NSGGKKT--
-------NEDLLSLF
>XP_016637098_Fonsecaea_multimorphosa
------------------------------------------------------------
------------------------------------MAMTLGKDVSALFPDVLKNIATSD
LDQKKLVYLYLMNYAKSHPDLCILAVNTFVQDSEDPNPLIRALAIRTMGCIRVDKMIDYM
EEPLRKTLRDESPYVRKTAAICVAKLFDLNPSMCLENGFLETLQEMIGDPNPMVVANSVQ
ALAEINESAPETNA---------LQITPNTLKKLLMALNECTEWGRVTILSTLAEYKAQ-
DVKEAEHICERVAPQFQHVNSSVVVAAVKAVFLHMRYLPTETQ-----QS-YLKKMAPPL
VTLV--SSAPEVQYVALRNIDLLLQKQPDILSKEIRVFFCKYNDPPYVKFQKLEIMVRIA
NESN---VDQLLAELKEYALEVDMDFVRRAVKAIGQVAIKI---------ESASERCVNA
LLDLINTK-VNYVVQEVIVVIKDIFRKY-P-GY---EG----IIPTLCKCIDE---LD-E
PNARGSLIWIVGEYAEKISNAGDILGGFVDGFAEEFT--------------------QTQ
LQILTAVVKLFLKR---P-QA----A-QGLVQKVLNAATAESDNPDIRDRAYVYWRLLSN
TSD-QNAPKNIILS-EKPPITTIIQSLPPTLLERLLGELSTLASVYHKPPEQFVG-----
----------------QGRFGADAVQRAAIEEQMQNARENPLAAAAAAAAVQ---GKVP-
-EA--QNNIENLLDIDF---------DGAAPASASEK--------------------PSD
GLSGLEGLAGTPQ------RVASPTVG----------QPA--AANNMDDLLGVFGN-G--
----GSSTVPSAASAFGGMS--DSDILN-GFASMDLSQSQ-PPPAKQQLD-NAGGKKT--
-------SEDLLSLF
>XP_022499945_Fonsecaea_nubica
--------------------------------------MAMNRVRNA-FA-----PPK--
-KGETFELRAGLVSQYAYE--------RKEAIQKTIMAMTLGKDVSALFPDVLKNIATSD
LDQKKLVYLYLMNYAKSHPDLCILAVNTFVQDSEDPNPLIRALAIRTMGCIRVDKMIDYM
EEPLRKTLRDESPYVRKTAAICVAKLFDLNPAMCLENGFLETLQEMIGDPNPMVVANSVQ
ALAEINESAPDTNA---------LHITPNTLKKLLMALNECTEWGRVTILSTLAEYKAQ-
DVKEAEHICERVAPQFQHVNSSVVVAAVKAVFLHMRYLPLETQ-----QS-YLKKMAPPL
VTLV--SSAPEVQYVALRNIDLLLQKQPDILSKEIRVFFCKYNDPPYVKFQKLEIMVRIA
NEAN---VDQLLAELKEYALEVDMDFVRRAVKAIGQVAIKI---------ESASERCVNA
LLDLINTK-VNYVVQEVIVVIKDIFRKY-P-GY---EG----IIPTLCKCIDE---LD-E
PNARGSLIWIVGEYAEKISNAGDILGGFVDGFAEEFT--------------------QTQ
LQILTAVVKLFLKR---P-QA----A-QGLVQKVLNAATAESDNPDIRDRAYVYWRLLSN
TSD-QNAPKNIILS-EKPPITTTIQSLPPALLERLLGELSTLASVYHKPPEQFVG-----
----------------QGRFGADAVQQAAIEEQMQNARENPLAAAAAAAAVQ---GKAP-
-EA--QNNIENLLDIDF---------DGAAPASASEK--------------------PSD
GLSGLEGLAGTPQ------RVASPTVS----------QPA--AANNMDDLLGVFGN-E--
----SSSTVPSATSAFGGMT--DSDILN-GFASMDLSQSQ-PPPPKQQLD-NSGGKKT--
-------SEDLLSLF
>XP_013278935_Fonsecaea_pedrosoi
--------------------------------------MAMNRVRNA-FA-----PPK--
-KGETFELRAGLVSQYAYE--------RKEAIQKTIMAMTLGKDVSALFPDVLKNIATSD
LDQKKLVYLYLMNYAKSHPDLCILAVNTFVQDSEDPNPLIRALAIRTMGCIRVDKMIDYM
EEPLRKTLRDESPYVRKTAAICVAKLFDLNPAMCLENGFLETLQEMIGDPNPMVVANSVQ
ALAEINESAPDTNA---------LHITPNTLKKLLMALNECTEWGRVTILSTLAEYKAQ-
DVKEAEHICERVAPQFQHVNSSVVVAAVKAVFLHMRYLPLETQ-----QS-YLKKMAPPL
VTLV--SSAPEVQYVALRNIDLLLQKQPDILSKEIRVFFCKYNDPPYVKFQKLEIMVRIA
NEAN---VDQLLAELKEYALEVDMDFVRRAVKAIGQVAIKI---------ESASERCVNA
LLDLINTK-VNYVVQEVIVVIKDIFRKY-P-GY---EG----IIPTLCKCIDE---LD-E
PNARGSLIWIVGEYAEKISNAGDILGGFVDGFAEEFT--------------------QTQ
LQILTAVVKLFLKR---P-QA----A-QGLVQKVLNAATAESDNPDIRDRAYVYWRLLSN
TSD-QNAPKNIILS-EKPPITTTIQSLPPALLERLLGELSTLASVYHKPPEQFVG-----
----------------QGRFGADAVQQAAIEEQMQNARENPLAAAAAAAAVQ---GKAP-
-EA--QNNIENLLDIDF---------DGAAPASASEK--------------------PSD
GLSGLEGLAGTPQ------RVASPTVS----------QPA--AANNMDDLLGVFGN-G--
----SSSTVPSASSAFGGMT--DSDILN-GFASMDLSQSQ-PPPPKQQLD-NSGGKKT--
-------NEDLLSLF
>XP_007756428_Cladophialophora_yegresii
--------------------------------------MAMNRVRNA-FA-----PPR--
-KGETFELRAGLVSQYAYE--------RKEAIQKTIMAMTLGKDVSQLFPDVLKNIATAD
LDQKKLVYLYLMNYAKSHPDLCILAVNTFVQDSEDPNPLIRALAIRTMGCIRVDKMIDYM
EEPLRKTLRDESPYVRKTAAICVAKLFDLNPSMCLENGFLETLQEMIGDPNPMVVANSVQ
ALAEISEAAPETNA---------LQITPNTLKKLLMALNECTEWGRVTILSSLAEYKAH-
DVKEAEHICERVTPQFQHVNSSVVVAAVKAVFLHMRYLPQETQ-----KS-YLKKMAPPL
VTLV--SSAPEVQYVALRNIDLLLQKQPDILSKEIRVFFCKYNDPPYVKFQKLEIMVRIA
NESN---VDQLLAELKEYALEVDMDFVRRAVKAIGQVAIKI---------ESASERCVNA
LLDLINTK-VNYVVQEVIVVIKDIFRKY-P-GY---EG----IIPTLCKCIDE---LD-E
PNARGSLIWIVGEYAEKISNAGDILGGFVDDFAEEFS--------------------QTQ
LQILTAVVKLFLKS---P-QA----A-QGLVQKVLNAATAESDNPDIRDRAYVYWRLLSN
TSD-QNAPKNIILS-EKPPITTTIQSLPPALLDRLLGELSTLASVYHKPPEQFVG-----
----------------QGRFGADAVQQAAIEEQMQNARENPLAAAAAAAAVQ---GKAP-
-QP--TNNDENLLDIDF---------DGAAPASATEK--------------------PTD
GFSGLEGLAGTPQ------RVASPTVS----------QPA--AANNMDDLLGVFGN-G--
----GSSTVPS-SSGFGGMT--DNDILN-GFASMDLSQSQ-PPPPKQQLA-SAGSNSA--
-------SEDLLSL-
>XP_016235297_Exophiala_spinifera
--------------------------------------MALNRMRNA-FA-----PPR--
-KGETFELRAGLVSQYAYE--------RKEAIQKTIMAMTLGKDVSALFPDVLKNIATAD
LDQKKLVYLYLMNYAKSHPDLCILAVNTFVQDSEDPNPLIRALAIRTMGCIRVDKMIDYM
EEPLRKTLSDESPYVRKTAAICVAKLFDLNPAMCLENGFLERLQEMIGDPNPMVVANSVQ
ALAEINESAPETNA---------LQITPNTLKKLLMALNECTEWGRVTILSTLADYKPH-
DVKEAEHICERVAPQFQHINSSVVVSAIKAVFMHMRQLPSDTQ-----KS-YLKKMAPPL
VTLV--SSAPEVQYVALRNIDLLLQKQPDILSKEIRVFFCKYNDPTYVKFQKLEIMVRIA
NEAN---VDQLLAELKEYALEVDMDFVRRAVKAIGQVAIKI---------ESASERCVNA
LLDLINTK-VNYVVQEVIVVIKDIFRKY-P-GY---EG----IIPTLCKCVDE---LD-E
PNARGSLIWIVGEYAEKISNAGDILGGFVDGFAEEFA--------------------QTQ
LQILTAVVKLFLKR---P-QA----A-QGLVQKVLHAATAESDNPDIRDRAYVYWRLLSN
TSD-PNAPKNIVLS-EKPPITTTIQSLPPALLERLIAELSTLASVYHKPPEQFVG-----
----------------QGRFGADAVQRAAIEEQMQNARENPLAAAAAAAAVQ---GKLP-
-EA--QSNVENLLDIDF---------DGAAPASVSEK--------------------PAN
GLSGLEGLAGTPQ------RVDSPPAG----------QAP--AGNNMDDLLGVFGN-G--
----SSST-SN-TAGFGGMS--NSDIMN-GFASMDLSGSQ-PPPAKQQLD-NASAKKT--
-------NEDLLSLF
>XP_016257647_Exophiala_oligosperma
--------------------------------------MAMNRMRNA-FA-----PPR--
-KGETFELRAGLVSQYAYE--------RKEAIQKTIMAMTLGKDVSALFPDVLKNIATAD
LDQKKLVYLYLMNYAKSHPDLCILAVNTFVQDSEDPNPLIRALAIRTMGCIRVDKMIDYM
EEPLRKTLSDESPYVRKTAAICVAKLFDLNPAMCLENGFLEKLQEMIGDPNPMVVANSVQ
ALAEINESAPETNA---------LQITPNTLKKLLMALNECTEWGRVTILSTLADYKAQ-
DVKEAEHICERVAPQFQHVNSSVVVSAVKAVFLHMRQLPSDTQ-----KS-YLKKMAPPL
VTLV--SSAPEVQYVALRNIDLLLQKQPDILSKEIRVFFCKYNDPPYVKFQKLEIMVRIA
NEAN---VDQLLAELKEYALEVDMDFVRRAVKAIGQVAIKI---------ESASERCVNT
LLDLINTK-VNYVVQEVIVVIKDIFRKY-P-GY---EG----IIPTLCKCIDD---LD-E
PNARGSLIWIVGEYAEKISNAGDILGGFVDGFAEEFT--------------------QTQ
LQILTAVVKLFLKR---P-QA----A-QGLVQKVLHAATAESDNPDIRDRAYVYWRLLSN
TSD-QNAPKNIVLS-EKPPITTTIQSLPPALLERLLAELSTLASVYHKPPEQFVG-----
----------------QGRFGADAVQRAAIEEQMQNARENPLAAAAAAAAVQ---GKVP-
-EA--QNNVENLLDIDF---------DGAAPASVSEK--------------------PAN
GLSGLEGLAGTPQ------RVDSPAVG----------QAP--AANNMDDLLGVFGN-G--
----ASST-SN-TAGFGGMS--DSDIMN-GFASMDLSGSQ-PPPPKQQLD-NATGKKT--
-------NEDLLSLF
>XP_013311097_Exophiala_xenobiotica
--------------------------------------MAMNRMRNA-FA-----PPR--
-KGETFELRAGLVSQYAYE--------RKEAIQKTIMAMTLGKDVSALFPDVLKNIATAD
LDQKKLVYLYLMNYAKSHPDLCILAVNTFVQDSEDPNPLIRALAIRTMGCIRVDKMIDYM
EEPLRKTLSDESPYVRKTAAICVAKLFDLNPAMCLENGFLERLQELIGDPNPMVVANSVQ
ALAEIGESAPETNA---------LQITPNTLKKLLMALNECTEWGRVTLLSTLADYKPQ-
DVKEAEHICERVAPQFQHVNSSVVVSAVKAVFLHMRHLPLDTQ-----KS-YLKKMAPPL
VTLV--SSAPEVQYVALRNIDLLLQKQPDILSKEIRVFFCKYNDPPYVKFQKLEIMVRLA
NESN---VDQLLAELKEYALEVDMDLVRRAVKAIGQVAIKI---------ESASERCVNA
LLDLINTK-VNYVVQEVIVVIKDIFRKY-P-GY---EG----IIPTLCKCIDE---LD-E
PNARGSLIWIVGEYAEKISNAGDILGGFVDGFSEEFT--------------------QTQ
LQILTAVVKLFLKR---P-QA----A-QGLVQKVLHAATAESDNPDIRDRAYVYWRLLSN
TID-QNAPKNIILS-EKPPITTTIESLPPTLLERLLTELSTLASVYHKPPEQFVG-----
----------------QGRFGADAVQRAAIEEQMQNARENPLAAAAAAAAVQ---GKVP-
-EA--QNNMENLLDIDF---------DGAAPASVSEK--------------------PAN
GLSGLEGLAGTPQ------RVDSPAVG----------QPP--AANNMDDLLGVFGN-G--
----ESSTMPN-TSGFAAMS--DSDIMN-GFASMDLSGSQ-PPPPKQQLD-NASGKKT--
-------NEDLLSLF
>XP_007722182_Capronia_coronata
------------------------------------------------------------
------------------------------------MAMTLGKDVSALFPDVLKNIATSD
LDQKKLVYLYLMNYAKSHPDLCILAVNTFVQDSEDPNPLVRALAIRTMGCIRVDKMIDYM
EEPLRKTLRDESPYVRKTAAICVAKLFDLNPAMCLENGFLETLQELIGDPNPMVVANSVQ
ALAEITESAPETKA---------LQINPTTLKKLLMALNECTEWGRVTILNTLADYKAQ-
DIKEAEHICERVAPQFQHVNSSVVIGAIKAVFMHMRYLPSESQ-----KS-YVKKMAPPL
VTLV--SSAPEVQYVALRNIDLLLQKQPDILSKEIRVFFCKYNDPPYIKFQKLDIMVRIA
NEHN---VDQLLAELKEYALEVDMDFVRRAVKAIGQVAVKI---------ESASERCVNA
LLDLINTK-VNYVVQEVIVVIKDIFRKY-P-GY---EG----IIPTLCKCVDE---LD-D
PHARASLIWIVGEYAEKISNAGDILGGFVDGFAEEFT--------------------QTQ
LQILTAVVKLFLKR---P-QA----A-QGLVQKVLNAATADSDNPDIRDRAYIYWRLLSN
TSD-PNAPKNIVLS-EKPPISSTIQSLPPALLDRLLAELSTLASVYHKPPEQFIG-----
----------------QGRFGADAVQRAAIEEQMQNAKENPLAAAAAAAAVQ---GKAP-
-GT--QNNMENLLDIDF---------DGAAPASASEN--------------------PTN
GLSGLEGLAGTPQ------RVESPSVG----------QPA--AHTNMDDLLGVFAN-G--
----GSSSTTSGAPGFAGMS--DSDIMN-GFASMDLSSSQ-PPPPQQQLN-NASGKKT--
-------NEDLLSLF
>XP_007731358_Capronia_epimyces
--------------------------------------MAMNRMRSA-FA-----PPR--
-KGETFELRAGLVSQYAYE--------RKEAIQKTIMAMTLGKDVSALFPDVLKNIATAD
LDQKKLVYLYLMNYAKSHPDLCILAVNTFVQDAEDPNPLIRALAIRTMGCIRVDKMIDYM
EEPLRKTLRDESPYVRKTAAICVAKLFDLNPALCLENGFLETLQEMIGDPNPMVVANSVQ
ALAEIKESAPETNA---------LQINPNTLKKLLMALNECTEWGRVTILSTLAEYKAQ-
DVKEAEHVCERVAPQFQHVNSSVVIAAVKAVFLHMRYLPLETQ-----QS-YLKKMAPPL
VTLV--SSAPEVQYVALRNIDLLLQKQPDILSKEIRVFFCKYNDPPYVKFQKLEIMVRIA
NDTN---LDQLLAELKEYALEVDMDFVRRAVKAIGQVAVKL---------ESASERCVNA
LLDLINTK-VNYVVQEVIVVIKDIFRKY-P-GY---EG----IIPTLCKCIDE---LD-E
PNARGSLIWIVGEYAEKISNAGDILGGFVDGFAEEFT--------------------QTQ
LQILTAVVKLFLKR---P-QA----A-QGLVQKVLNAATAESDNPDIRDRAYIYWRLLSN
TSD-ANAPKNIVLS-EKPPITTTIQSLPPALLDRLLGELSTLASVYHKPPEQFVG-----
----------------QGRFGADAVQRAAIEEQMQHAKENPLAAAAAAAAVQ---GKAP-
-EG--QSNMENLLDIDF---------DGAAPASASEK--------------------PSN
GLSGLEGLAGTPQ------RVESPSVG----------QPT--AANNMDDLLGVFGN-G--
----SSSTTAPGAPGFGGMS--DSDIMN-GFASMDLSSSQ-PPPPQQQLD-NASGKKT--
-------NEDLLSLF
>XP_009158982_Exophiala_dermatitidis
--------------------------------------MAMNRVRSA-FA-----PPK--
-KGETFELRAGLVSQYAYE--------RKEAIQKTIMAMTLGKDVSALFPDVLKNIATSD
LDQKKLVYLYLMNYAKSHPDLCILAVNTFVQDSEDPNPLIRALAIRTMGCIRVDKMIDYM
EEPLRKTLRDESPYVRKTAAICVAKLFDLAPAMCLENGFLETLQELIGDPNPMVVANSVQ
ALAEINESAPETKA---------LQITPNTLKKLLMALNECTEWGRVTILSTLAEYKAQ-
DVKEAEHICERVAPQFQHVNSSVVLSAVKAVFLHMKYLPAETQ-----RS-YLKKMAPPL
VTLV--SSAPEVQYVALRNIDLLLQKQPEILSKEIRVFFCKYNDPPYVKFQKLEIMVRIA
NETN---VDQLLAELKEYALEVDMDLVRRAVKAIGQVAVKI---------ESASERCVNA
LLDLINTK-VNYVVQEVIVVIKDIFRKY-P-GY---EG----IIPTLCKCIDE---LD-E
PNARASLIWIVGEYAEKISNAGDILGGFVDGFAEEFT--------------------QTQ
LQILTAVVKLFLKR---P-QA----A-QGLVQKVLNAATAESDNPDIRDRAYIYWRLLSN
TSD-PNAPKNVILS-EKPPITSTIQSLPPALLDRLLTELSTLASVYHKPPEQFVG-----
----------------QGRFGADAVQRAAIEEQMQNAKENPLAAAAAAAAVQ---GKAP-
-EP--QNNIENLLDIDF---------DGSAPASSTEQ--------------------PTN
GLSGLEGLAGTPQ------RVESPSVG----------EPA--AANNMDDLLGVFGNTG--
----SSTTTAASGSGFGGLA--DNDLMN-GFASMDLSSSQ-PPPPKQQLD-EASGKKT--
-------NDDLLSLF
>XP_013265408_Exophiala_aquamarina
--------------------------------------MAMNRMRSA-FA-----PPR--
-KGETFELRAGLVSQYAYE--------RKEAIQKTIMAMTLGKDVSQLFPDVLKNIATAD
LDQKKLVYLYLMNYAKSHPDLCILAVNTFVQDSEDPNPLIRALAIRTMGCIRVDKMIDYM
EEPLRKTLRDESPYVRKTAAICVAKLFDLNPAMCLENGFLEILQEMIGDPNPMVVANSVQ
ALSEIGESAPETNA---------LQITPNTLKKLLMALNECTEWGRVTILSTLADYKAQ-
DVKEAEHICERVSPQFQHVNSSVVVSAVKAVFLHMKYLPNDAQ-----KS-YLKKMAPPL
VTLV--SSAPEVQYVALRNIDLLLQKQPDILSKEIRVFFCKYNDPPYLKFQKLEIMVRIA
NEAN---VDQLLAELKEYALEVDMDFVRRAVKAIGQVAIKI---------ESASERCVNT
LLDLINTK-VNYVVQEVIVVIKDIFRKY-P-GY---EG----IIPTLCKCIDE---LD-E
PNARGSLIWIVGEYAEKISNAGDILGGFVDGFAEEFT--------------------QTQ
LQILTAVVKLFLKR---P-QA----A-QGLVQKVLNAATAESDNPDIRDRAYVYWRLLSN
TTD-QNAAKNIILS-EKPPITTTIQSLPPALLERLLGELTTLASVYHKPPEQFVG-----
----------------QGRFGADAVQQAAIEEAMQNARENPI-----AAVVQ---GKAP-
-EA--QNNIENLLDIDF---------DGAAPASSTEK--------------------PSN
GLSGLEGLAGTPQ------RVASPTAG----------QPA--PANNMDDLLGVFGN-G--
----STSAGPS-SSAFGGMS--DSDIMN-GFATMDLSGSQ-PPPPQQQLD-NASGKKT--
-------NEDLLSLF
>XP_016227951_Exophiala_mesophila
--------------------------------------MAMNRMRSA-FA-----PPR--
-KGETFELRSGLVSQYAYE--------RKEAIQKTIMAMTLGKDVSQLFPDVLKNIATAD
LDQKKLVYLYLMNYAKSHPDLCILAVNTFVQDSEDPNPLIRALAIRTMGCIRVDKMIDYM
EEPLRKTLRDESPYVRKTAAICVAKLFDLNPSMCLENGFLETLQELIGDPNPMVVANAVQ
ALSEIQESAPEMNS---------LQITPTTLKKLLMALNECTEWGRVTLLTTLADYKAH-
DVKEAEHICERVAPQFQHVNSSVVMAAVKAVFLHMRSLSSDAQ-----KT-YMKKMAPPL
VTLV--SSAPEVQYVALRNIDLLLQKQPEILSKEIRVFFCKYNDPPYLKFQKLEIMVRIA
NEAN---VDQLLAELKEYALEVDMDFVRRAVKAIGQVAIKI---------ESASERCVNA
LLDLINTK-VNYVVQEVIVVIKDIFRKY-P-GY---EG----IIPTLCQCIDE---LD-E
PNARASLIWIVGEYAEKISNAGDILGGFVDGFNEEFA--------------------QTQ
LQILTAVVKLFLKR---P-QA----A-QGLVQKVLNAATADNDNPDIRDRAYVYWRLLSN
TSD-QNAPKNIILS-EKPPITTTIQSLPPQLLDRLLGELSSLASVYHKPPEQFVG-----
----------------QGRFGADAVQQAAIEEAMQNARENPIAAAAAAAAAAAAPGTTP-
-EA--QNNVENLLDIDF---------DGSAPASTSEK--------------------PSN
GLSGLEGLAGTPH------RVASPS-N----------QPS--SANNMDDLLGVFGN-G--
----SSSAGPS-GSGFGGMS--DNDIMN-GFASMDLTGSQ-PPPPQQQLS-QGGKKKT--
-------NEDLLSLF
>XP_013268053_Rhinocladiella_mackenziei
--------------------------------------MAMHRMRSA-FA-----PPR--
-KGETFELRAGLVSQYAYE--------RKEAIQKTIMAMTLGKDVSALFPDVLKNIATAD
LDQKKLVYLYLMNYAKSHPDLCILAVNTFVQDSEDPNPLIRALAIRTMGCVRVDKMIDYM
EEPLRKTLRDESPYVRKTAAICVAKLFDLNPAMCLENGFLETLQEMIGDSNPMVVANSVQ
ALAEINESAPETKA---------LQITPNTLKKLLMALNECTEWGRVTILSTLAEYKAQ-
DVKEAEHICERVAPQFQHVNSSVVISAVKAVFLHMKYLPLDTQ-----KS-YLKKMAPPL
VTLV--SSAPEVQYVALRNIDLLLQKQPDILSKEIRVFFCKYNDPPYVKFQKLEIMVRIA
NEAN---VDQLLAELKEYALEVDMDFVRRAVKAIGQVAIKI---------ESASERCVNA
LLDLINTK-VNYVVQEVIVVIKDVFRKY-P-GY---EG----IIPTLCKCIDE---LD-E
PNARGSLIWIVGEYAEKISNAGDILGGFVDGFAEEFT--------------------QTQ
LQILTAVVKLFLKR---P-QA----A-QGLVQKVLTTATAECDNPDIRDRAYVYWRLLSN
TSD-QNAPKNIILS-EKPPITTTIQSLPPALLERLLAELSTLASVYHKPPEQFVG-----
----------------QGRFGADAVQRAAIEEQMQNARENPLAAAAVAAAVQ---GKAS-
-EA--QNNMENLLDIDF---------DGAAPASASEK--------------------PSN
GLSGLEGLAGTPQ------RVDSPAVS----------QPP--AANNMDDLLGVFGN-G--
----SSSTMPSSSSAFGGMS--DSDIMN-GFASMDLSGSQ-PLPAKQQLD-NAGGKKT--
-------NEDLLSLF
>XP_018000362_Phialophora_attinorum
--------------------------------------MAMNRMKNA-FA-----PPK--
-KGETFELRAGLVSQYAWE--------RKESIQKTIMAMTLGKDVSALFPDVLKNIATGD
LDQKKLVYLYLMNYAKSHPDLCILAVNTFVQDSEDPNPLIRALAIRTMGCIRVDKMIDYM
EEPLRKTLRDESPYVRKTAAICVAKLFDLAPAMCLENGFLETLQELIGDPNPMVVANAVT
ALAEIGEAAPETNA---------LQITPTTLKKLLMALNECTEWGRVTILSNLASYKAH-
DVKESEHICERVAPQFQHVNSSVVLAAVKAVLLHMRYVSPEQA-----RT-YLKKMAPPL
VTLI--SSAPEVQYVALRNIDLILQKQPDILNKELRVFFCKYNDPPYVKFQKLEIMVRIA
HESN---VDQLLMELKEYAIEMDMDFVRRSVKAIGQVAIKI---------ESAAERCVNA
LLDLINTR-VNYVVQEVIIVIKDIFRKY-P-GY---EN----IIPTLCKCIDE---LD-E
PNARASLIWIVGEYAEKISNAGDILAGFVDGFGEEFS--------------------QTQ
LQILTAVVKLFLKR---P-QA----A-QGLVQKVLTTATSECDNPDIRDRAFVYWRLLSN
TTD-QNAPKNIVLS-EKPPITTTIQSLPAPLLEKLLTELSTLASVYHKPPEQFVG-----
----------------QGRTGADAIQQAATEEAQQNARENPLAAAAAAAAVS---GKTPA
GAAAGQNNAENLLDIDF---------DGSAPASTAP---------------------ASN
GMTGLEGMGGTPVGSGTPARVQSPVSGGGGLQAMSPLSATGQTGGGMDDLLGVFGSSN--
--SNGNAASSNGGGGFGGGMS-DDDILNGGFGGLSMGGGGATAPPPPQQQLQAGGKKT--
-------NEDLLSLF
>NP_595274_Schizosaccharomyces_pombe
--------------------------------------MVPKLFQSSRFK-----AFK--
-KSETSELQKGLVSQYAYE--------RIDAVKRTIAAMTVGKDVSSLFPDVLKNLATRD
ITLKKLVYLYLINYAKTHPDLCILAVNTFVKDSEEYNPTLRALAIRTMGCIRVNKIIGYL
ADPLRKALKDEHPYVRKAAAVCVVKMYDLDREYCASNGFIEQLQALVSDPNPVVVANAVR
SLAEIHDQDPEKGY---------FNVVYTMTDRLMVALSECNEWGRITILNSLARFRTS-
DIKEAEYVCERVVPQFQHANSGVVLSAVKVIMVHIPLFSSDFT-----DF-LYKKMAPPL
LTLL--STDSEIQYVALRNINLILQKRPSIFDVKTRVFFCKYNDPLYIKMEKLKIITMLA
CDEN---INETISELRAYVSEVELEFVKQTIKCLGDVALKV---------PSVINDCISI
FLEIYELN-ISYMVQEVTVVMETVLRKY-PQKI---DL----LLPYLSRVIEE---LG-D
PRARSSMAWILGEFSHVIPTSSKLLSEMISTMADEDL--------------------QIQ
LALLTAVVKLSLMN---G-KG----NDEELVQKVLNYAINQSSNQDLRDRAFAYQRLLTP
ENV-RKAQK-IVCC-EKPSVSYN-NNLPEALLDALLCEITTLASVYHKLPESFIG-----
----------------QGKFGADAIQRRAVEEL--NIEEANVHEAIEKGA----------
-------NVENLLDLDF---------TDPGATSASD------------------------
----------SPI------TSAQPQSG----------------SNSAMDLFMAF------
------------------------------------------EAPSTNNAEPVKARSA--
-------TDDLLGL-
```
