## Supplementary material for "Coding Sequence Insertions in Fungal Genomes are Intrinsically Disordered and can Impart Functionally-Important Properties on the Host Protein": MAFFT_MSAs: XP_719935.1_blasthits_MAFFT.txt

```
>XP_719935_Candida_albicans
------------------------------------------------------------
------------------------------------------------------------
------------------------------------------------------------
------------------------------------------------------------
------------------------------------------------------------
----------------------------------------------------------MK
YIQTDQI---------------LDIPEG-------------VTVDIKARVVKVTGPR---
------------------GELTKDLKHIDVTFNKIN----NRAIKITVHNGDRKHVAALR
TVKSLIANLITGVTKGYKYKMRFVYAHFPINVNIIKKD--GQDYVEIRNFLGEKRVREVK
IHEGVTMEISSTQKDELIVSGNSLEAVSQNAADIQQICRVRNKDIRKFLDGIYVSE----
------------------------------------------------------------
------------------------------------------------------------
------------------------------------------------------------
------------------------------------------------------------
-----------------------------------------RG-----------------
------------------------------------------------------------
------------------------------------------------------------
------------------------T-----------------------------------
------------------------------------------------------------
------------------------------------------------------------
------------------------------------------------------------
------------------------------------------------------------
------------------------------------------------------------
------------------------------------------------------------
------------------------------------------------------------
------------------------------------------IVEEI-------------
------------------------------------------------------------
------------------------------------------------
>XP_002419181_Candida_dubliniensis
------------------------------------------------------------
------------------------------------------------------------
------------------------------------------------------------
------------------------------------------------------------
------------------------------------------------------------
----------------------------------------------------------MK
YIQTDQI---------------LDIPEG-------------VTVDIKARVVKVTGPR---
------------------GELTKNLKHIDVTFNKIN----NRAIKITVHNGDRKHVAALR
TVKSLIANLITGVTKGYKYKMRFVYAHFPINVNIIKKD--GEDYVEIRNFLGEKRVREVK
IHEGVTMEISTTQKDELIVSGNSLEAVSQNAADIQQICRVRNKDIRKFLDGIYVSE----
------------------------------------------------------------
------------------------------------------------------------
------------------------------------------------------------
------------------------------------------------------------
-----------------------------------------RG-----------------
------------------------------------------------------------
------------------------------------------------------------
------------------------T-----------------------------------
------------------------------------------------------------
------------------------------------------------------------
------------------------------------------------------------
------------------------------------------------------------
------------------------------------------------------------
------------------------------------------------------------
------------------------------------------------------------
------------------------------------------IVEDI-------------
------------------------------------------------------------
------------------------------------------------
>XP_002548129_Candida_tropicalis
------------------------------------------------------------
------------------------------------------------------------
------------------------------------------------------------
------------------------------------------------------------
------------------------------------------------------------
----------------------------------------------------------MK
YIQTDQI---------------LEIPEG-------------VTVEIKARSVKVTGPR---
------------------GELTKDLKHIDVTFNKIN----NRAIKITVHNGDRKHVAALR
TVKSLIANLITGVTKGYKYKMRFVYAHFPINVNVIEKD--GSKYVEIRNFLGEKRVRLVK
ITEGVTMELSTAQKDELVVSGNSLEDVSQNCADIQQICRVRNKDIRKFLDGIYVSE----
------------------------------------------------------------
------------------------------------------------------------
------------------------------------------------------------
------------------------------------------------------------
-----------------------------------------RG-----------------
------------------------------------------------------------
------------------------------------------------------------
------------------------T-----------------------------------
------------------------------------------------------------
------------------------------------------------------------
------------------------------------------------------------
------------------------------------------------------------
------------------------------------------------------------
------------------------------------------------------------
------------------------------------------------------------
------------------------------------------IVEEI-------------
------------------------------------------------------------
------------------------------------------------
>XP_003867555_Candida_orthopsilosis
------------------------------------------------------------
------------------------------------------------------------
------------------------------------------------------------
------------------------------------------------------------
------------------------------------------------------------
-------------------MKKHQESATSVRNKLNFKNGLQKFFSSLIYSFLNQLQHTMK
YVQTDQI---------------LEIPED-------------VTVDIKARVVKVTGPR---
------------------GELTKDLKHIDVTFNKIS----NRAVKITVHNGDRKHVAALR
TVKSLIANLITGVTKGYKYKMRFVYAHFPINVNIIDKD--GAKFVEIRNFLGEKRVRHIK
IQEGVTMELSSTQKDELVVTGNSLEAVSQNCADIQQICRVRNKDIRKFLDGIYVSE----
------------------------------------------------------------
------------------------------------------------------------
------------------------------------------------------------
------------------------------------------------------------
-----------------------------------------RG-----------------
------------------------------------------------------------
------------------------------------------------------------
------------------------T-----------------------------------
------------------------------------------------------------
------------------------------------------------------------
------------------------------------------------------------
------------------------------------------------------------
------------------------------------------------------------
------------------------------------------------------------
------------------------------------------------------------
------------------------------------------IVQDI-------------
------------------------------------------------------------
------------------------------------------------
>XP_001527234_Lodderomyces_elongisporus
------------------------------------------------------------
------------------------------------------------------------
------------------------------------------------------------
------------------------------------------------------------
------------------------------------------------------------
----------------------------------------------------------MK
YIQTDQI---------------LEIPEG-------------VTVDIKARVVKVTGPR---
------------------GELTKNLKHIDVAFSKIS----NRAVKITVHNGDRKHVAALR
TVKSLIANLITGVTKGYKYKMRFVYAHFPINVNIIEQD--GAKFVEIRNFLGEKRVRQIK
ITEGVTMELSTAQKDELIVTGNSLEDVSQNCADIQQICRVRNKDIRKFLDGIYVSE----
------------------------------------------------------------
------------------------------------------------------------
------------------------------------------------------------
------------------------------------------------------------
-----------------------------------------KG-----------------
------------------------------------------------------------
------------------------------------------------------------
------------------------T-----------------------------------
------------------------------------------------------------
------------------------------------------------------------
------------------------------------------------------------
------------------------------------------------------------
------------------------------------------------------------
------------------------------------------------------------
------------------------------------------------------------
------------------------------------------IVEDI-------------
------------------------------------------------------------
------------------------------------------------
>XP_007376109_Spathaspora_passalidarum
------------------------------------------------------------
------------------------------------------------------------
------------------------------------------------------------
------------------------------------------------------------
------------------------------------------------------------
----------------------------------------------------------MK
YIQTDQI---------------LDIPEG-------------VTVDIKARTIKVTGPR---
------------------GVLTKELKHIDVTFNKIN----NRAVKITVHNGDRKHVAALR
TVKSLIANLITGVTKGYKYKMRFVYAHFPINVNIVETD--GQKFVEIRNFLGEKRVRQVK
IHDGVTMEISTAQKDELIVSGNSLEAVSQNAADIQQICRVRNKDIRKFLDGIYVSE----
------------------------------------------------------------
------------------------------------------------------------
------------------------------------------------------------
------------------------------------------------------------
-----------------------------------------RG-----------------
------------------------------------------------------------
------------------------------------------------------------
------------------------T-----------------------------------
------------------------------------------------------------
------------------------------------------------------------
------------------------------------------------------------
------------------------------------------------------------
------------------------------------------------------------
------------------------------------------------------------
------------------------------------------------------------
------------------------------------------IVEEI-------------
------------------------------------------------------------
------------------------------------------------
>XP_043049444_Scheffersomyces_spartinae
------------------------------------------------------------
------------------------------------------------------------
------------------------------------------------------------
------------------------------------------------------------
------------------------------------------------------------
----------------------------------------------------------MK
YIQTEQI---------------LEIPEG-------------VTVQIKARKVKVTGPR---
------------------GTLSKDLTHIDVSFAKIS----NKAIKVIVHNGDRKHVAVLR
TVKSLISNLIIGVTKGFKYKMRCVSAHFPITVNVTEND--GKKVVEIRNFLGERRVRIVK
VFEGVTISENPALKGELILEGNSLEAVSQNAADIQQICNVRNKDIRKFLDGIYVSE----
------------------------------------------------------------
------------------------------------------------------------
------------------------------------------------------------
------------------------------------------------------------
-----------------------------------------KG-----------------
------------------------------------------------------------
------------------------------------------------------------
------------------------N-----------------------------------
------------------------------------------------------------
------------------------------------------------------------
------------------------------------------------------------
------------------------------------------------------------
------------------------------------------------------------
------------------------------------------------------------
------------------------------------------------------------
------------------------------------------IVEDI-------------
------------------------------------------------------------
------------------------------------------------
>XP_001386639_Scheffersomyces_stipitis
------------------------------------------------------------
------------------------------------------------------------
------------------------------------------------------------
------------------------------------------------------------
------------------------------------------------------------
----------------------------------------------------------MK
YIQTDQI---------------LEIPEG-------------VHVNINARSIKVTGPR---
------------------GELTKDLKHIDVTFTKVN----NRAIKITVHNGDRKHVAALR
TVKSLIANLITGVTKGYKYKLRYVYAHFPINVNIVEKD--GDKFVEIRNFLGEKRVRNVK
IFEGVTIEQSANQKDELVVSGNSLEAVSQNAADIQQICRVRNKDIRKFLDGIYVSE----
------------------------------------------------------------
------------------------------------------------------------
------------------------------------------------------------
------------------------------------------------------------
-----------------------------------------RG-----------------
------------------------------------------------------------
------------------------------------------------------------
------------------------T-----------------------------------
------------------------------------------------------------
------------------------------------------------------------
------------------------------------------------------------
------------------------------------------------------------
------------------------------------------------------------
------------------------------------------------------------
------------------------------------------------------------
------------------------------------------IVEEL-------------
------------------------------------------------------------
------------------------------------------------
>XP_020062157_Suhomyces_tanzawaensis
------------------------------------------------------------
------------------------------------------------------------
------------------------------------------------------------
------------------------------------------------------------
------------------------------------------------------------
----------------------------------------------------------MK
YVQTEQI---------------LEIPEG-------------VQVSINARTVKVTGPR---
------------------GELTKDLKHIHVTFKKVN----NRAVKIIVHNGDRKHVAALR
TVKSLINNLIIGVTKGFKYKLRYVYAHFPINVNTVEID--GQQFVEIRNFLGEKRVRQIK
IFDGVTIEASANQKDELVVTGNSLEDVSQNAADIQQICRVRNKDIRKFLDGIYVSE----
------------------------------------------------------------
------------------------------------------------------------
------------------------------------------------------------
------------------------------------------------------------
-----------------------------------------RG-----------------
------------------------------------------------------------
------------------------------------------------------------
------------------------T-----------------------------------
------------------------------------------------------------
------------------------------------------------------------
------------------------------------------------------------
------------------------------------------------------------
------------------------------------------------------------
------------------------------------------------------------
------------------------------------------------------------
------------------------------------------IVQDE-------------
------------------------------------------------------------
------------------------------------------------
>XP_020077750_Hyphopichia_burtonii
------------------------------------------------------------
------------------------------------------------------------
------------------------------------------------------------
------------------------------------------------------------
------------------------------------------------------------
----------------------------------------------------------MK
YVHTEQI---------------LDVPEG-------------VTVAIKARNITVVGPR---
------------------GTLTKDLKHIDVTFEKIN----NKAVKIIVHNGDRKHVAALR
TVKSLISNLITGVTKGYKYKLRYVYAHFPINVNIVEEQ--GESFVEIRNFLGEKRVRRVK
VHEGVTIAPSANQKDELTVTGNSLEAVSQNAADIQQICRVRNKDIRKFLDGIYVSE----
------------------------------------------------------------
------------------------------------------------------------
------------------------------------------------------------
------------------------------------------------------------
-----------------------------------------RG-----------------
------------------------------------------------------------
------------------------------------------------------------
------------------------T-----------------------------------
------------------------------------------------------------
------------------------------------------------------------
------------------------------------------------------------
------------------------------------------------------------
------------------------------------------------------------
------------------------------------------------------------
------------------------------------------------------------
------------------------------------------IETD--------------
------------------------------------------------------------
------------------------------------------------
>XP_015469005_Debaryomyces_fabryi
------------------------------------------------------------
------------------------------------------------------------
------------------------------------------------------------
------------------------------------------------------------
------------------------------------------------------------
----------------------------------------------------------MK
YIQTDQI---------------LDIPEG-------------VNVQIKARSITVTGPR---
------------------GTLKKDLKHIDVTFNKVN----NRAIKITVHNGERKHVAALR
TVKSLISNLITGVTKGYKYKMRYVYAHFPINVNVVEID--GQSYIEIRNFLGEKRVRQIK
IFDGVTVEQSTTQKDELVLSGNSLEDVSQNAADVQQVCRVRNKDIRKFLDGIYVSE----
------------------------------------------------------------
------------------------------------------------------------
------------------------------------------------------------
------------------------------------------------------------
-----------------------------------------RG-----------------
------------------------------------------------------------
------------------------------------------------------------
------------------------V-----------------------------------
------------------------------------------------------------
------------------------------------------------------------
------------------------------------------------------------
------------------------------------------------------------
------------------------------------------------------------
------------------------------------------------------------
------------------------------------------------------------
------------------------------------------IDEEA-------------
------------------------------------------------------------
------------------------------------------------
>XP_461133_Debaryomyces_hansenii
------------------------------------------------------------
------------------------------------------------------------
------------------------------------------------------------
------------------------------------------------------------
------------------------------------------------------------
----------------------------------------------------------MK
YIQTDQI---------------LDIPEG-------------VTVQINARSITVTGPR---
------------------GTLKKDLKHIDVTFAKVN----NRAIKITVHNGERKHVAALR
TVKALIANLITGVTKGYKYKMRYVYAHFPINVNVVEVD--GQSYVEIRNFLGEKRVRQIK
IFDGVSVEFSANQKDEVVLSGNSLEAVSQNAADIQQVCRVRNKDIRKFLDGIYVSE----
------------------------------------------------------------
------------------------------------------------------------
------------------------------------------------------------
------------------------------------------------------------
-----------------------------------------RG-----------------
------------------------------------------------------------
------------------------------------------------------------
------------------------V-----------------------------------
------------------------------------------------------------
------------------------------------------------------------
------------------------------------------------------------
------------------------------------------------------------
------------------------------------------------------------
------------------------------------------------------------
------------------------------------------------------------
------------------------------------------IDEEA-------------
------------------------------------------------------------
------------------------------------------------
>XP_006685416_Yamadazyma_tenuis
------------------------------------------------------------
------------------------------------------------------------
------------------------------------------------------------
------------------------------------------------------------
------------------------------------------------------------
----------------------------------------------------------MK
YVHTEQI---------------LEVPEG-------------VTLEIKARSIKVTGPR---
------------------GVLNKDLKHIDVTFRKIN----NKQIKIIVHNGDRKHVAALR
TVKSLVSNLITGVTKGYKYKMRYVYAHFPINVNIIEEE--GQKYVEIRNFLGEKRVRKVK
VVDGVQIEQSANQKDELVLTGNSLEDVSQNAAAIQQMCLVRNKDIRKFLDGIYVSE----
------------------------------------------------------------
------------------------------------------------------------
------------------------------------------------------------
------------------------------------------------------------
-----------------------------------------RG-----------------
------------------------------------------------------------
------------------------------------------------------------
------------------------V-----------------------------------
------------------------------------------------------------
------------------------------------------------------------
------------------------------------------------------------
------------------------------------------------------------
------------------------------------------------------------
------------------------------------------------------------
------------------------------------------------------------
------------------------------------------VVEDL-------------
------------------------------------------------------------
------------------------------------------------
>XP_001484929_Meyerozyma_guilliermondii
------------------------------------------------------------
------------------------------------------------------------
------------------------------------------------------------
------------------------------------------------------------
------------------------------------------------------------
----------------------------------------------------------MK
YIQTDQV---------------LDIPEG-------------VTVAIKARNITVTGPR---
------------------GTLTKDLKHIDVTFAKIN----NRAIKITVHNGDRKHVAALR
TVKSLIANLITGVTKGYKYKLRYVYAHFPINVNVVEKD--GDKFIEIRNFLGEKRVRHVK
IFDGVTVEQSTTQKDELVVSGNSLEAVSQNAADVQQICRVRNKDIRKFLDGIYVSE----
------------------------------------------------------------
------------------------------------------------------------
------------------------------------------------------------
------------------------------------------------------------
-----------------------------------------RG-----------------
------------------------------------------------------------
------------------------------------------------------------
------------------------V-----------------------------------
------------------------------------------------------------
------------------------------------------------------------
------------------------------------------------------------
------------------------------------------------------------
------------------------------------------------------------
------------------------------------------------------------
------------------------------------------------------------
------------------------------------------IDEEA-------------
------------------------------------------------------------
------------------------------------------------
>XP_018713993_Metschnikowia_bicuspidata
------------------------------------------------------------
------------------------------------------------------------
------------------------------------------------------------
------------------------------------------------------------
------------------------------------------------------------
----------------------------------------------------------MK
YIQTDQI---------------LEIPEG-------------VTVNIDARSIKVTGPR---
------------------GVLTKDLKHIDVTFAKVS----DKAIKITVHNGDRKHVAALR
TVKSLIANLITGVTKGYKYKMRYVYAHFPINVNVVDVD--GEAFVEIRNFLGEKRVRQVK
IFEGVTVEQSANQKDELVLSGNSLEAVSQNAADIQQICRVRNKDIRKFLDGIYVSE----
------------------------------------------------------------
------------------------------------------------------------
------------------------------------------------------------
------------------------------------------------------------
-----------------------------------------RG-----------------
------------------------------------------------------------
------------------------------------------------------------
------------------------L-----------------------------------
------------------------------------------------------------
------------------------------------------------------------
------------------------------------------------------------
------------------------------------------------------------
------------------------------------------------------------
------------------------------------------------------------
------------------------------------------------------------
------------------------------------------IDAEA-------------
------------------------------------------------------------
------------------------------------------------
>XP_002615334_Clavispora_lusitaniae
------------------------------------------------------------
------------------------------------------------------------
------------------------------------------------------------
------------------------------------------------------------
------------------------------------------------------------
----------------------------------------------------------MK
YIQTDQI---------------LDIPAG-------------VTVNIKARSVKVTGPR---
------------------GELTKELKHIDVAFTKIS----DRAIKITVHNGDRKHVAALR
TVKSLIANLITGVTKGYKYKMRYVYAHFPINVNVVETD--GQKFVEIRNFLGEKRVRQVK
IFDGVTVENSTHPKG---------------------------------------------
------------------------------------------------------------
------------------------------------------------------------
------------------------------------------------------------
------------------------------------------------------------
------------------------------------------------------------
------------------------------------------------------------
------------------------------------------------------------
------------------------------------------------------------
------------------------------------------------------------
------------------------------------------------------------
------------------------------------------------------------
------------------------------------------------------------
------------------------------------------------------------
------------------------------------------------------------
------------------------------------------------------------
------------------------------------------------------------
------------------------------------------------------------
------------------------------------------------
>XP_025343507_Candida_haemuloni
------------------------------------------------------------
------------------------------------------------------------
------------------------------------------------------------
------------------------------------------------------------
------------------------------------------------------------
----------------------------------------------------------MK
FIQSDQI---------------LEIPEG-------------VTVNINARTIKVTGPR---
------------------GELTKDLKHIDVTFEKLS----DKAIKIIVLHGDRKHVAALR
TVKSLIANLVTGVTKGYKYKMRYVYAHFPINVNVVEID--GQKYVEIRNFLGEKKVRHVK
IFDGVTMEQSTTQKDELIISGNSLEAVSQNAADINQICRVRNKDIRKFLDGIYVSE----
------------------------------------------------------------
------------------------------------------------------------
------------------------------------------------------------
------------------------------------------------------------
-----------------------------------------RG-----------------
------------------------------------------------------------
------------------------------------------------------------
------------------------L-----------------------------------
------------------------------------------------------------
------------------------------------------------------------
------------------------------------------------------------
------------------------------------------------------------
------------------------------------------------------------
------------------------------------------------------------
------------------------------------------------------------
------------------------------------------INEDA-------------
------------------------------------------------------------
------------------------------------------------
>XP_024712531_Candida_pseudohaemulonis
MASIVFRSSAGSKNSYSKILSYAAAVGGAAAATAGALYLHQQHFGGNNNKPPQKSNGLKF
FAAATPAKLAQVFEGKTEKDFQEVYNAIAQKVQDEDDADDGAGRYGLLCRLAWHSSGTYD
KKKNSGGSYSGSMIYSPESTDPENAGLDAGRDFLNEFHYQFPWLSRGDLWTLGGVVAVQE
AGGPKIKWRPGRVDCSKAEKDKIPENGNLPDASQELGAYVRKIFNRLGFDDREMVALIGA
HALGKCHTYRSGFDGPWGPSPNMFTNDFFVRLLQKWHIREWDGKRQYQDDETNSFMMLPT
DMVLKEDSKFLKYVKLYAADQDLFFADFSKAFTRLLENGIEFAKDTPYYEFKTLEEQDMK
FIQSEQI---------------LEIPEG-------------VTVNIKARTIKVTGPR---
------------------GELTKDLKHIDVTFEKLS----DKAIKIIVLHGDRKHVAALR
TVKSLISNLVTGVTKGYKYKMRYVYAHFPINVNTVEID--GQKYVEIRNFLGEKKVRHVK
IFDGVTMEQSTTQKDELIISGNSLEAVSQNAADINQICRVRNKDIRKFLDGIYVSEHLSI
FPQSSIGDCFNTLNAGNVDFAVIPFENSTNGQVVFTYDLLRDWFIGDNEKSRPTFQVVGE
QFVAIHHYLLSNATEKSQINTIYSHPQVWGQVSKLLKPYAKCTKVDVSSTAEAARIVSQD
STNTVACISSKMCAQLTNLPIIEAEIEDIPDNTTRFLVLGNKPAFPQPKQGIAETKETIP
LTAITSIMFTLNHDDPGALMTALDSFKQQNINLTSIASRPSGKKELISSLYPLPPPYYKY
FTESNRSKYQQWLEQESDGDAIPPGDLRFHRPPSAPTGEQYRGYGSVWALVNKLPSLKEL
GWKQLYNDEDEKITSQTKIDELHKLLDSLLLNFLELVGSVSKEPAKFYVKIEDLKLLLIN
MNHLLNTYRPHQTRESLIMLLKKQIEKKRNDMSEIDEAMDGVKKRINLLVSSADEISTSL
PTIEADEKSSSAITEQNIVKTLQSL-----------------------------------
------------------------------------------------------------
------------------------------------------------------------
------------------------------------------------------------
------------------------------------------------------------
------------------------------------------------------------
------------------------------------------------------------
------------------------------------------------------------
------------------------------------------VDES--------------
------------------------------------------------------------
------------------------------------------------
>XP_025337451_Candida_duobushaemulonis
------------------------------------------------------------
------------------------------------------------------------
------------------------------------------------------------
------------------------------------------------------------
------------------------------------------------------------
----------------------------------------------------------MK
FIQSEQI---------------LEIPEG-------------VTVNIKARTIKVTGPR---
------------------GELTKDLKHIDVTFEKVS----DRAIKIIVLHGDRKHVAALR
TVKSLISNLVTGVTKGYKYKMRYVYAHFPINVNTVEID--GQKYVEIRNFLGEKKVRHVK
IFDGVTMEQSTTQKDELIISGNSLEAVSQNAADINQICRVRNKDIRKFLDGIYVSE----
------------------------------------------------------------
------------------------------------------------------------
------------------------------------------------------------
------------------------------------------------------------
-----------------------------------------RG-----------------
------------------------------------------------------------
------------------------------------------------------------
------------------------L-----------------------------------
------------------------------------------------------------
------------------------------------------------------------
------------------------------------------------------------
------------------------------------------------------------
------------------------------------------------------------
------------------------------------------------------------
------------------------------------------------------------
------------------------------------------IDDN--------------
------------------------------------------------------------
------------------------------------------------
>XP_028891509_Candida_auris
------------------------------------------------------------
------------------------------------------------------------
------------------------------------------------------------
------------------------------------------------------------
------------------------------------------------------------
----------------------------------------------------------MK
FIQSDQI---------------LEIPEG-------------VTVNIKARTIKVTGPR---
------------------GELTKDLKHIDVTFQKLS----DRAIKIIVLHGDRKHVAALR
TVKSLIANLITGVTKGYKYKMRYVYAHFPINVNFVEID--GQKYVEIRNFLGEKKVRHVK
IFDGVSMEQSTAQKDELIITGNSLEAVSQNAADINQICRVRNKDIRKFLDGIYVSE----
------------------------------------------------------------
------------------------------------------------------------
------------------------------------------------------------
------------------------------------------------------------
-----------------------------------------RG-----------------
------------------------------------------------------------
------------------------------------------------------------
------------------------L-----------------------------------
------------------------------------------------------------
------------------------------------------------------------
------------------------------------------------------------
------------------------------------------------------------
------------------------------------------------------------
------------------------------------------------------------
------------------------------------------------------------
------------------------------------------IDDSA-------------
------------------------------------------------------------
------------------------------------------------
>NP_014332_Saccharomyces_cerevisiae
------------------------------------------------------------
------------------------------------------------------------
------------------------------------------------------------
------------------------------------------------------------
------------------------------------------------------------
----------------------------------------------------------MK
YIQTEQQ---------------IEIPEG-------------VTVSIKSRIVKVVGPR---
------------------GTLTKNLKHIDVTFTKVN----NQLIKVAVHNGDRKHVAALR
TVKSLVDNMITGVTKGYKYKMRYVYAHFPINVNIVEKD--GAKFIEVRNFLGDKKIRNVP
VRDGVTIEFSTNVKDEIVLSGNSVEDVSQNAADLQQICRVRNKDIRKFLDGIYVSH----
------------------------------------------------------------
------------------------------------------------------------
------------------------------------------------------------
------------------------------------------------------------
-----------------------------------------KG-----------------
------------------------------------------------------------
------------------------------------------------------------
------------------------F-----------------------------------
------------------------------------------------------------
------------------------------------------------------------
------------------------------------------------------------
------------------------------------------------------------
------------------------------------------------------------
------------------------------------------------------------
------------------------------------------------------------
------------------------------------------IVEDM-------------
------------------------------------------------------------
------------------------------------------------
>XP_018219808_Saccharomyces_eubayanus
------------------------------------------------------------
------------------------------------------------------------
------------------------------------------------------------
------------------------------------------------------------
------------------------------------------------------------
----------------------------------------------------------MK
YIQTEQQ---------------IDVPEG-------------VTVNIKSRVIRVTGPR---
------------------GTLNKNLKHIDVTFNRIN----NQLIKVAVHNGDRKHVAALR
TVKSLVDNMITGVTKGYKYKMRYVYAHFPINVNIIEKE--GAKFIEIRNFLGDKKIRNVP
VRDGVAIEFSTNVKDEIVLSGNSVEDVSQNAADLQQICRVRNKDIRKFLDGIYVSH----
------------------------------------------------------------
------------------------------------------------------------
------------------------------------------------------------
------------------------------------------------------------
-----------------------------------------KG-----------------
------------------------------------------------------------
------------------------------------------------------------
------------------------F-----------------------------------
------------------------------------------------------------
------------------------------------------------------------
------------------------------------------------------------
------------------------------------------------------------
------------------------------------------------------------
------------------------------------------------------------
------------------------------------------------------------
------------------------------------------ITEDM-------------
------------------------------------------------------------
------------------------------------------------
>XP_033768872_Saccharomyces_paradoxus
------------------------------------------------------------
------------------------------------------------------------
------------------------------------------------------------
------------------------------------------------------------
------------------------------------------------------------
----------------------------------------------------------MK
YIQTEQQ---------------IEVPEG-------------VTVSIKSRIVKVVGPR---
------------------GTLTKNLKHIDVTFTKVN----NQLIKVAVHNGDRKHVAALR
TVKSLVDNMVTGVTKGYKYKMRYVYAHFPINVNIVEKD--GAKFIEVRNFLGDKKIRNVP
VRDGVSIEFSTNVKDEIVLSGNSVEDVSQNAADLQQICRVRNKDIRKFLDGIYVSH----
------------------------------------------------------------
------------------------------------------------------------
------------------------------------------------------------
------------------------------------------------------------
-----------------------------------------KG-----------------
------------------------------------------------------------
------------------------------------------------------------
------------------------F-----------------------------------
------------------------------------------------------------
------------------------------------------------------------
------------------------------------------------------------
------------------------------------------------------------
------------------------------------------------------------
------------------------------------------------------------
------------------------------------------------------------
------------------------------------------IVEDM-------------
------------------------------------------------------------
------------------------------------------------
>XP_003675108_Naumovozyma_castellii
------------------------------------------------------------
------------------------------------------------------------
------------------------------------------------------------
------------------------------------------------------------
------------------------------------------------------------
----------------------------------------------------------MK
YIQTEQS---------------IEVPEG-------------VTVNIKSRIVKVTGPR---
------------------GVLNKNLKHIDVTFTKIS----KSLIKVTVHNGDRKHVAALR
TVKALVDNMITGVTKGYKYKMRYVYAHFPINVNVVEKD--GAKFIEIRNFLGDKKVRLVP
VREGVDIEFSTNVKDEIVLSGNSVEEVSQNAADIQQICRVRNKDIRKFLDGIYVSH----
------------------------------------------------------------
------------------------------------------------------------
------------------------------------------------------------
------------------------------------------------------------
-----------------------------------------KG-----------------
------------------------------------------------------------
------------------------------------------------------------
------------------------C-----------------------------------
------------------------------------------------------------
------------------------------------------------------------
------------------------------------------------------------
------------------------------------------------------------
------------------------------------------------------------
------------------------------------------------------------
------------------------------------------------------------
------------------------------------------IVEDM-------------
------------------------------------------------------------
------------------------------------------------
>XP_003668660_Naumovozyma_dairenensis
------------------------------------------------------------
------------------------------------------------------------
------------------------------------------------------------
------------------------------------------------------------
------------------------------------------------------------
----------------------------------------------------------MK
YIQTEQS---------------IAIPEG-------------VTVNIKSRIVKVTGPR---
------------------GVLTKNLKHIDVTFNKIS----KDLIKVTVHNGDRKHVAALR
TVKSLVDNMIIGVTKGFKYKMRYVYAHFPINVNTIEKD--GAKFIEIRNFLGDKKVRTVP
VREGVDIEYSTNVKDEIVLSGNSVENVSQNAADIQQICRVRNKDIRKFLDGIYVSH----
------------------------------------------------------------
------------------------------------------------------------
------------------------------------------------------------
------------------------------------------------------------
-----------------------------------------KG-----------------
------------------------------------------------------------
------------------------------------------------------------
------------------------C-----------------------------------
------------------------------------------------------------
------------------------------------------------------------
------------------------------------------------------------
------------------------------------------------------------
------------------------------------------------------------
------------------------------------------------------------
------------------------------------------------------------
------------------------------------------IVEDM-------------
------------------------------------------------------------
------------------------------------------------
>XP_003955903_Kazachstania_africana
------------------------------------------------------------
------------------------------------------------------------
------------------------------------------------------------
------------------------------------------------------------
------------------------------------------------------------
----------------------------------------------------------MK
YIQTEQS---------------IDVPES-------------VTVAIKSRIVKVTGPR---
------------------GTLTKNLKHIDVTFNKVN----ARLIKVTVHNGDRKHVAALR
TVKSLIDNMITGVTKGYKYKMRYVYAHFPINVNTIEKD--GAKFIEIRNFLGDKKVRLVP
VREGVEVEFSTNQKDEIVLSGNSVEEVSQNAADVQQICRVRNKDIRKFLDGIYVSS----
------------------------------------------------------------
------------------------------------------------------------
------------------------------------------------------------
------------------------------------------------------------
-----------------------------------------KG-----------------
------------------------------------------------------------
------------------------------------------------------------
------------------------V-----------------------------------
------------------------------------------------------------
------------------------------------------------------------
------------------------------------------------------------
------------------------------------------------------------
------------------------------------------------------------
------------------------------------------------------------
------------------------------------------------------------
------------------------------------------IVEDM-------------
------------------------------------------------------------
------------------------------------------------
>XP_022467286_Kazachstania_naganishii
------------------------------------------------------------
------------------------------------------------------------
------------------------------------------------------------
------------------------------------------------------------
------------------------------------------------------------
----------------------------------------------------------MK
YIQTEQS---------------VNIPEN-------------VTVAIKSRVVKVTGPR---
------------------GTLTKNLKHIDVTFNKVT----DRLIKVTVHNGDRKHVAALR
TVKSLVDNMIIGVTKGFKYKMRYVYAHFPINVNVIEKD--GASFIEIRNFLGDKKVRAVP
VREGVSIEFSTAQKDEIVLSGNSVENVSQNAADLQQICRVRNKDIRKFLDGIYVSS----
------------------------------------------------------------
------------------------------------------------------------
------------------------------------------------------------
------------------------------------------------------------
-----------------------------------------KG-----------------
------------------------------------------------------------
------------------------------------------------------------
------------------------V-----------------------------------
------------------------------------------------------------
------------------------------------------------------------
------------------------------------------------------------
------------------------------------------------------------
------------------------------------------------------------
------------------------------------------------------------
------------------------------------------------------------
------------------------------------------IDEEA-------------
------------------------------------------------------------
------------------------------------------------
>XP_445905_Candida_glabrata
------------------------------------------------------------
------------------------------------------------------------
------------------------------------------------------------
------------------------------------------------------------
------------------------------------------------------------
----------------------------------------------------------MK
YIQTEQS---------------IAVPEG-------------VTVSIKSRVVKVTGPR---
------------------GTLVKSLKHIDVTFTKVS----EKLIKVTVHNGDRKHVAALR
TVKSLVDNLITGVTKGYKYKLRYVYAHFPINVNTIDKD--GKKFIEIRNFLGDKKVRLVP
VREGVDVEFSTTQKDELVLSGNSVEDVSQNAADVQQICRVRNKDIRKFLDGIYVSH----
------------------------------------------------------------
------------------------------------------------------------
------------------------------------------------------------
------------------------------------------------------------
-----------------------------------------KG-----------------
------------------------------------------------------------
------------------------------------------------------------
------------------------F-----------------------------------
------------------------------------------------------------
------------------------------------------------------------
------------------------------------------------------------
------------------------------------------------------------
------------------------------------------------------------
------------------------------------------------------------
------------------------------------------------------------
------------------------------------------IEEEL-------------
------------------------------------------------------------
------------------------------------------------
>XP_004180949_Tetrapisispora_blattae
------------------------------------------------------------
------------------------------------------------------------
------------------------------------------------------------
------------------------------------------------------------
------------------------------------------------------------
----------------------------------------------------------MK
YIQTEQS---------------ISIPEG-------------VTVAIKARVIKVTGPR---
------------------GTLVKNLKHIDVTFTKVD----KNLIKVTVHNGDRKHVAALR
TVKSLVDNLITGVTKGYKYKMRYVYAHFPINVNVVEKE--GQKFIEIRNFLGDKKVRLVP
VRKGVTIEFSTTVKDEMVLSGNSVEDVSQNAADVQQICRVRNKDIRKFLDGIYVSA----
------------------------------------------------------------
------------------------------------------------------------
------------------------------------------------------------
------------------------------------------------------------
-----------------------------------------KG-----------------
------------------------------------------------------------
------------------------------------------------------------
------------------------N-----------------------------------
------------------------------------------------------------
------------------------------------------------------------
------------------------------------------------------------
------------------------------------------------------------
------------------------------------------------------------
------------------------------------------------------------
------------------------------------------------------------
------------------------------------------IVEDL-------------
------------------------------------------------------------
------------------------------------------------
>XP_003684895_Tetrapisispora_phaffii
------------------------------------------------------------
------------------------------------------------------------
------------------------------------------------------------
------------------------------------------------------------
------------------------------------------------------------
----------------------------------------------------------MK
YIQTEQS---------------INIPAG-------------VNVSIKARVVKVTGPR---
------------------GTLVKNLKHIDVTFKKID----NTLIKVTVHDGERKHVAALR
TVKSLIDNLITGVTRGYKYKMRYVYAHFPINVNVIENE--GKKFIEIRNFLGDKKVRQVP
VREGVAVEFSANQKDEIVLSGNSVEDVSQNAADIQQICRVRNKDIRKFLDGIYVSQ----
------------------------------------------------------------
------------------------------------------------------------
------------------------------------------------------------
------------------------------------------------------------
-----------------------------------------KG-----------------
------------------------------------------------------------
------------------------------------------------------------
------------------------H-----------------------------------
------------------------------------------------------------
------------------------------------------------------------
------------------------------------------------------------
------------------------------------------------------------
------------------------------------------------------------
------------------------------------------------------------
------------------------------------------------------------
------------------------------------------IVEEI-------------
------------------------------------------------------------
------------------------------------------------
>XP_001644561_Vanderwaltozyma_polyspora
------------------------------------------------------------
------------------------------------------------------------
------------------------------------------------------------
------------------------------------------------------------
------------------------------------------------------------
------------------------------------------------------------
------------------------------------------------------------
------------------------------------------------------------
--------------------MRYVYAHFPINVNTVEQD--GKRFVEIRNFLGDKKVRLVP
IRDGVDVEFSTNQKDEIVLSGNSVEDVSQNAADIQQICRVRNKDIRKFLDGIYVSH----
------------------------------------------------------------
------------------------------------------------------------
------------------------------------------------------------
------------------------------------------------------------
-----------------------------------------KG-----------------
------------------------------------------------------------
------------------------------------------------------------
------------------------C-----------------------------------
------------------------------------------------------------
------------------------------------------------------------
------------------------------------------------------------
------------------------------------------------------------
------------------------------------------------------------
------------------------------------------------------------
------------------------------------------------------------
------------------------------------------IVEEL-------------
------------------------------------------------------------
------------------------------------------------
>XP_003682829_Torulaspora_delbrueckii
------------------------------------------------------------
------------------------------------------------------------
------------------------------------------------------------
------------------------------------------------------------
------------------------------------------------------------
----------------------------------------------------------MK
YVQTEQF---------------VEVPQG-------------VNVNIRSRVVKVTGPR---
------------------GTLVKNLKHIDVTFTKIN----ERQIKVAVHNGDRKHVAALR
TVKSLVDNLITGVTKGYKYKMRYVYAHFPINVNVVEKD--GKKFIEIRNFLGDKKVRLVP
VREGVTIEFSTNQKDEVVLSGNSVEDVSQNAADIQQICRVRNKDIRKFLDGIYVSE----
------------------------------------------------------------
------------------------------------------------------------
------------------------------------------------------------
------------------------------------------------------------
-----------------------------------------KG-----------------
------------------------------------------------------------
------------------------------------------------------------
------------------------V-----------------------------------
------------------------------------------------------------
------------------------------------------------------------
------------------------------------------------------------
------------------------------------------------------------
------------------------------------------------------------
------------------------------------------------------------
------------------------------------------------------------
------------------------------------------IEEAQ-------------
------------------------------------------------------------
------------------------------------------------
>XP_037144188_Zygotorulaspora_mrakii
------------------------------------------------------------
------------------------------------------------------------
------------------------------------------------------------
------------------------------------------------------------
------------------------------------------------------------
----------------------------------------------------------MK
YIQTEQF---------------IEIPEG-------------VTVNIKSRVVKVTGPR---
------------------GTLVKNLKHIDVTFTKLS----SKQIKVAVHNGDRKHVAALR
TVKSLVDNLITGVTKGYKYKMRYVYAHFPINVNVVDKD--SKKFVEIRNYLGDKKVRLVP
VREGVDIEFSANQKDEIVLSGNSVEDVSQNAADIQQICRARNKDIRKFLDGIYVSE----
------------------------------------------------------------
------------------------------------------------------------
------------------------------------------------------------
------------------------------------------------------------
-----------------------------------------KG-----------------
------------------------------------------------------------
------------------------------------------------------------
------------------------V-----------------------------------
------------------------------------------------------------
------------------------------------------------------------
------------------------------------------------------------
------------------------------------------------------------
------------------------------------------------------------
------------------------------------------------------------
------------------------------------------------------------
------------------------------------------IAEEE-------------
------------------------------------------------------------
------------------------------------------------
>XP_002497546_Zygosaccharomyces_rouxii
------------------------------------------------------------
------------------------------------------------------------
------------------------------------------------------------
------------------------------------------------------------
------------------------------------------------------------
----------------------------------------------------------MK
FIQTEQF---------------VQIPEG-------------VSVYIKARTIKVVGPR---
------------------GTLFKNLKHVDVSFSRVS----AKLIKITVHNGDRKHVAALR
TVKSLVDNLITGVTKGYRYKMRYVYAHFPINVNVVEKD--GKKLVEIRNYLGDKQVRHVP
VREGVKIEFSTTQKDELILEGNSIENVSQNAADIQQICRARNKDIRKFLDGIYVSD----
------------------------------------------------------------
------------------------------------------------------------
------------------------------------------------------------
------------------------------------------------------------
-----------------------------------------KG-----------------
------------------------------------------------------------
------------------------------------------------------------
------------------------V-----------------------------------
------------------------------------------------------------
------------------------------------------------------------
------------------------------------------------------------
------------------------------------------------------------
------------------------------------------------------------
------------------------------------------------------------
------------------------------------------------------------
------------------------------------------IQDL--------------
------------------------------------------------------------
------------------------------------------------
>XP_003645667_Eremothecium_cymbalariae
------------------------------------------------------------
------------------------------------------------------------
------------------------------------------------------------
------------------------------------------------------------
------------------------------------------------------------
----------------------------------------------------------MK
YIQTDQS---------------LDIPEG-------------VTVNIKARIVTVTGPR---
------------------GTLEKNLKHIDVTFNKVS----NKQITITVHNGDRKHVAALR
TVKSLISNMITGVTKGFKYKMRYVYAHFPINVNIVEKD--GAKFIEIRNYLGDKKVRLVP
VREGVSIEFSTNQKDEIVLSGNSIENVSQNAADIQQICRARNKDIRKFLDGIYVSE----
------------------------------------------------------------
------------------------------------------------------------
------------------------------------------------------------
------------------------------------------------------------
-----------------------------------------KG-----------------
------------------------------------------------------------
------------------------------------------------------------
------------------------V-----------------------------------
------------------------------------------------------------
------------------------------------------------------------
------------------------------------------------------------
------------------------------------------------------------
------------------------------------------------------------
------------------------------------------------------------
------------------------------------------------------------
------------------------------------------LSDDA-------------
------------------------------------------------------------
------------------------------------------------
>NP_983806_Eremothecium_gossypii
------------------------------------------------------------
------------------------------------------------------------
------------------------------------------------------------
------------------------------------------------------------
------------------------------------------------------------
----------------------------------------------------------MK
YIQTDQV---------------LDIPEG-------------VTVNIKSRVIKVTGPR---
------------------GTLEKNLKHIDVTFTKVS----NKQITITVHNGDRKHVAALR
TVKSLISNMITGVTKGYKYKMRYVYAHFPINVNVVEKD--GEKFIEIRNYLGDKRVRAVP
VREGVSVEFSTNQKDEIVLSGTSIENVSQNAADIQQICRARNKDIRKFLDGIYVSE----
------------------------------------------------------------
------------------------------------------------------------
------------------------------------------------------------
------------------------------------------------------------
-----------------------------------------KG-----------------
------------------------------------------------------------
------------------------------------------------------------
------------------------V-----------------------------------
------------------------------------------------------------
------------------------------------------------------------
------------------------------------------------------------
------------------------------------------------------------
------------------------------------------------------------
------------------------------------------------------------
------------------------------------------------------------
------------------------------------------IAEEA-------------
------------------------------------------------------------
------------------------------------------------
>XP_455283_Kluyveromyces_lactis
------------------------------------------------------------
------------------------------------------------------------
------------------------------------------------------------
------------------------------------------------------------
------------------------------------------------------------
----------------------------------------------------------MK
YIQTDQV---------------LDVPEG-------------VTVQIRSRIIKVTGPR---
------------------GVLTKNLKHIDVTFTKVS----NRQIKITVHNGDRKHVAALR
TVKSLISNLITGVTKGYKYKLRYVYAHFPINVNVIEKD--GAKFIEIRNFLGDKKVREVP
VREGVSVDFSTNQKDEIVLSGNSVENVSQNAADIQQICRVRNKDIRKFLDGIYVSE----
------------------------------------------------------------
------------------------------------------------------------
------------------------------------------------------------
------------------------------------------------------------
-----------------------------------------KG-----------------
------------------------------------------------------------
------------------------------------------------------------
------------------------L-----------------------------------
------------------------------------------------------------
------------------------------------------------------------
------------------------------------------------------------
------------------------------------------------------------
------------------------------------------------------------
------------------------------------------------------------
------------------------------------------------------------
------------------------------------------IEEEE-------------
------------------------------------------------------------
------------------------------------------------
>XP_022678151_Kluyveromyces_marxianus
------------------------------------------------------------
------------------------------------------------------------
------------------------------------------------------------
------------------------------------------------------------
------------------------------------------------------------
----------------------------------------------------------MK
YIQTDQT---------------LDIPEG-------------VTVQIKSRIVKVTGPR---
------------------GTLTKNLKHIDVTFQKVS----NKQIKITVHNGDRKHVAALR
TVKSLISNLITGVTKGYKYKLRYVYAHFPINVNVIEKD--GAKFIEIRNFLGDKKVREVP
VREGVSVEFSTNVKDEIVLTGNSVENVSQNAADIQQICRVRNKDIRKFLDGIYVSE----
------------------------------------------------------------
------------------------------------------------------------
------------------------------------------------------------
------------------------------------------------------------
-----------------------------------------KG-----------------
------------------------------------------------------------
------------------------------------------------------------
------------------------V-----------------------------------
------------------------------------------------------------
------------------------------------------------------------
------------------------------------------------------------
------------------------------------------------------------
------------------------------------------------------------
------------------------------------------------------------
------------------------------------------------------------
------------------------------------------VVEEE-------------
------------------------------------------------------------
------------------------------------------------
>XP_022628369_Lachancea_lanzarotensis
------------------------------------------------------------
------------------------------------------------------------
------------------------------------------------------------
------------------------------------------------------------
------------------------------------------------------------
----------------------------------------------------------MK
YIQTDQI---------------LDIPEG-------------VTVNIKSRVIKVVGPR---
------------------GELTKNLKHIDVTFAKIS----NRQVKITVHNGDRKHVAALR
TVKSLVANMVTGVTKGFKYKMRYVYAHFPINVNVVEKD--SSKFVEIRNFLGDKQVRLVP
VREGVSIDFSANQKDEIVLSGNSIENVSQNAADIQQICRVRNKDIRKFLDGIYVSE----
------------------------------------------------------------
------------------------------------------------------------
------------------------------------------------------------
------------------------------------------------------------
-----------------------------------------KG-----------------
------------------------------------------------------------
------------------------------------------------------------
------------------------F-----------------------------------
------------------------------------------------------------
------------------------------------------------------------
------------------------------------------------------------
------------------------------------------------------------
------------------------------------------------------------
------------------------------------------------------------
------------------------------------------------------------
------------------------------------------VEADA-------------
------------------------------------------------------------
------------------------------------------------
>XP_002555433_Lachancea_thermotolerans
------------------------------------------------------------
------------------------------------------------------------
------------------------------------------------------------
------------------------------------------------------------
------------------------------------------------------------
----------------------------------------------------------MK
YIQTDQT---------------LDIPEG-------------VTVNIKSRVIKVTGPR---
------------------GALTKNLKHIDVTFAKVS----NKQVKITVHNGDRKHVAALR
TVKSLVANMITGVTKGFKYKMRYVYAHFPINVNVVEKD--GAKFVEIRNFLGDKQVRMVP
VREGVSIDFSTNQKDEIVLSGNSIENVSQNAADIQQICRVRNKDIRKFLDGIYVSQ----
------------------------------------------------------------
------------------------------------------------------------
------------------------------------------------------------
------------------------------------------------------------
-----------------------------------------KG-----------------
------------------------------------------------------------
------------------------------------------------------------
------------------------F-----------------------------------
------------------------------------------------------------
------------------------------------------------------------
------------------------------------------------------------
------------------------------------------------------------
------------------------------------------------------------
------------------------------------------------------------
------------------------------------------------------------
------------------------------------------VEEEA-------------
------------------------------------------------------------
------------------------------------------------
>XP_020059290_Aspergillus_aculeatus
------------------------------------------------------------
------------------------------------------------------------
------------------------------------------------------------
------------------------------------------------------------
------------------------------------------------------------
----------------------------------------------------------MR
YIHSEET---------------LPVPEN-------------VKVHIRSRVVTVEGPR---
------------------GKLVKDLSHIAVTFGRPE----KNVISIQLHHGARKGIATLR
TVRTLINNLIIGVTKGFKYKMRYVYAHFPINVNLEKNAETGQVEVEIRNFLGEKYVRRVT
AQPGVEIAVSTNVKDELVLSGNSLEGVSQSAADIQQICRVRNKDIRKFLDGLYVSE----
------------------------------------------------------------
------------------------------------------------------------
------------------------------------------------------------
------------------------------------------------------------
-----------------------------------------RG-----------------
------------------------------------------------------------
------------------------------------------------------------
------------------------N-----------------------------------
------------------------------------------------------------
------------------------------------------------------------
------------------------------------------------------------
------------------------------------------------------------
------------------------------------------------------------
------------------------------------------------------------
------------------------------------------------------------
------------------------------------------IVEE--------------
------------------------------------------------------------
------------------------------------------------
>XP_001269346_Aspergillus_clavatus
------------------------------------------------------------
------------------------------------------------------------
------------------------------------------------------------
------------------------------------------------------------
------------------------------------------------------------
----------------------------------------------------------MR
YIHSEER---------------LPIPDN-------------VKVHIRSRVVTVEGPR---
------------------GKLVKDLSHIAVTFGRPE----KNVISIELHHGVRKGIATLR
TVRTLINNLIIGVTKGFKYKMRYVYAHFPINVNIDKNSETGLFEVEIRNFLGEKIVRRIT
AQPGVEVITSPNVKDELQLFGNSLEGVSQSAADIQQICRVRNKDIRKFLDGLYVSE----
------------------------------------------------------------
------------------------------------------------------------
------------------------------------------------------------
------------------------------------------------------------
-----------------------------------------KG-----------------
------------------------------------------------------------
------------------------------------------------------------
------------------------N-----------------------------------
------------------------------------------------------------
------------------------------------------------------------
------------------------------------------------------------
------------------------------------------------------------
------------------------------------------------------------
------------------------------------------------------------
------------------------------------------------------------
------------------------------------------IVEE--------------
------------------------------------------------------------
------------------------------------------------
>XP_001264855_Aspergillus_fischeri
------------------------------------------------------------
------------------------------------------------------------
------------------------------------------------------------
------------------------------------------------------------
------------------------------------------------------------
----------------------------------------------------------MR
YIYSEER---------------LPIPEN-------------VKVHIRSRVVTVEGPR---
------------------GKLVKDLSHIAVTFGRPE----KNVISIEMHHGVRKGIATLR
TVRTLINNLIIGVTRGFKYKMRYVYAHFPINVNIEKNSETGQYEVEIRNFLGEKIVRRVT
AQPGVEVAISSNVKDELQLTGNSLEAVSQSAADIQQICRVRNKDIRKFLDGLYVSE----
------------------------------------------------------------
------------------------------------------------------------
------------------------------------------------------------
------------------------------------------------------------
-----------------------------------------RG-----------------
------------------------------------------------------------
------------------------------------------------------------
------------------------N-----------------------------------
------------------------------------------------------------
------------------------------------------------------------
------------------------------------------------------------
------------------------------------------------------------
------------------------------------------------------------
------------------------------------------------------------
------------------------------------------------------------
------------------------------------------IVEE--------------
------------------------------------------------------------
------------------------------------------------
>XP_041140403_Aspergillus_flavus
---------------------------------------------------MLPQRRIKL
LAIAALALVIMVIYYSSDARGVQNQKFYRSTVAAIEAHTQTKEPGVAAGSSPDEQRLSEN
PTY----GDAAKPADDQMAPAIPRNGDEETEEISIAGRTKMTVPKDRNNPERQVQGSGTD
ERVE--------------------AKTELNSILKRSPIIIFSKSYCPHSARAKSILLDKY
SIVPAPYVVELDQHSLGQPLQALLAENTGRRTVPNILVSGRSIGGGDDVVALDEKDELAS
TFKKLGGQWVHERRTTRDFHSTKESDRLPLRNFDPFERPTARRHRQFSLGHSTAHAVKMR
YIHSEER---------------LPIPEN-------------VKIHIRSRVVTVEGPRGMQ
KPHKLKEISYTKKSLHKDGKLVKDLSHIAVTFGRPE----KDVISIELHHGARKGVATLR
TVRTIINNLIIGVTKGFKYKMRYVYAHFPINVNIEKNAETGLYDVEIRNFLGEKYVRRIT
AQPGVEIITSPNVKDELQLSGNSLENVSQSAADIQQICRVRNKDIRKFLDGLYVSE----
------------------------------------------------------------
------------------------------------------------------------
------------------------------------------------------------
------------------------------------------------------------
-----------------------------------------RG-----------------
------------------------------------------------------------
------------------------------------------------------------
------------------------N-----------------------------------
------------------------------------------------------------
------------------------------------------------------------
------------------------------------------------------------
------------------------------------------------------------
------------------------------------------------------------
------------------------------------------------------------
------------------------------------------------------------
------------------------------------------IVEE--------------
------------------------------------------------------------
------------------------------------------------
>XP_752277_Aspergillus_fumigatus
------------------------------------------------------------
------------------------------------------------------------
------------------------------------------------------------
------------------------------------------------------------
------------------------------------------------------------
----------------------------------------------------------MR
YIYSEER---------------LPIPEN-------------VKVHIRSRVVTVEGPR---
------------------GKLVKDLSHIAVTFGRPE----KNVISIEMHHGARKGVATLR
TVRTLINNLIIGVTRGFKYKMRYVYAHFPINVNIEKNSETGQYEVEIRNFLGEKIVRRVT
AQPGVEVAISSNVKDELQLTGNSLEAVSQSAADIQQICRVRNKDIRKFLDGLYVSE----
------------------------------------------------------------
------------------------------------------------------------
------------------------------------------------------------
------------------------------------------------------------
-----------------------------------------RG-----------------
------------------------------------------------------------
------------------------------------------------------------
------------------------N-----------------------------------
------------------------------------------------------------
------------------------------------------------------------
------------------------------------------------------------
------------------------------------------------------------
------------------------------------------------------------
------------------------------------------------------------
------------------------------------------------------------
------------------------------------------IVEE--------------
------------------------------------------------------------
------------------------------------------------
>XP_868847_Aspergillus_nidulans
------------------------------------------------------------
------------------------------------------------------------
------------------------------------------------------------
------------------------------------------------------------
------------------------------------------------------------
----------------------------------------------------------MR
YIHSEET---------------LPIPEN-------------VKVHIRSRVVTVEGPR---
------------------GKLTKDLSHIAVTFGRPK----KDVISIEMHHGSRKGVATLR
TVRTLINNLIIGVTKGFKYKMRYVYAHFPINVNIEKNAETGQYDVEIRNFLGEKYVRRVV
CQPGVEIIASPNVKDELQLSGNSLEAVSQSAADIQQICRVRNKDIRKFLDGLYVSE----
------------------------------------------------------------
------------------------------------------------------------
------------------------------------------------------------
------------------------------------------------------------
-----------------------------------------KG-----------------
------------------------------------------------------------
------------------------------------------------------------
------------------------N-----------------------------------
------------------------------------------------------------
------------------------------------------------------------
------------------------------------------------------------
------------------------------------------------------------
------------------------------------------------------------
------------------------------------------------------------
------------------------------------------------------------
------------------------------------------IVEE--------------
------------------------------------------------------------
------------------------------------------------
>XP_001392179_Aspergillus_niger
------------------------------------------------------------
------------------------------------------------------------
------------------------------------------------------------
------------------------------------------------------------
------------------------------------------------------------
----------------------------------------------------------MR
YIYSEER---------------LPIPEN-------------VKVHIRSRIVTVEGPR---
------------------GKLVKDLSHIAVTFGRPE----KNVISIEMHHGVRKGMASLR
TVRTLINNLIIGVTKGFKYKMRYVYAHFPINVNIEKNPETGLHDVEIRNFLGEKYVRRVT
AQPGVEVITSPNVKDELVLSGNSLEGVSQSAADIQQICRVRNKDIRKFLDGLYVSE----
------------------------------------------------------------
------------------------------------------------------------
------------------------------------------------------------
------------------------------------------------------------
-----------------------------------------RG-----------------
------------------------------------------------------------
------------------------------------------------------------
------------------------N-----------------------------------
------------------------------------------------------------
------------------------------------------------------------
------------------------------------------------------------
------------------------------------------------------------
------------------------------------------------------------
------------------------------------------------------------
------------------------------------------------------------
------------------------------------------IVEE--------------
------------------------------------------------------------
------------------------------------------------
>XP_015401324_Aspergillus_nomiae
---------------------------------------------------MLPQRRIKL
LVIAALTLVIMAIYLSSDARRVQNQKFYQSTVAAIEAHKQTKEPGVAAGSSAGEQRFSGN
PTH----GDAARPADDKMAPAIPRNGDEETEEISIAGRTKMTVPKDRNNPERQDQESGTD
ERVE--------------------AKTELNSILKRSPIIVFSKSYCPHSARAKSILLDKY
SIVPAPYVVELDQHALGQPLQALLAENTGRRTVPNVLVSGRSIGGGDEVAALDEKDELAS
TLKTLGGQWVQERRTTRDFHSTKESDRLPLRNFDPFERPTARRHRQFSLGHSTAHAVKMR
YIHSEER---------------LPIPEN-------------VKVHIRSRVVTVEGPR---
------------------GKLVKDLSHIAVTFGRPE----KDVISIEMHHGARKGVAALR
TVRTLINNLIIGVTKGFKYKMRYVYAHFPINVNIEKNAETGLYEVEIRNFLGEKYVRRIT
AQAGVEVATSPNVKDELVLSGNSLEGVSQSAADIQQICRVRNKDIRKFLDGLYVSE----
------------------------------------------------------------
------------------------------------------------------------
------------------------------------------------------------
------------------------------------------------------------
-----------------------------------------RG-----------------
------------------------------------------------------------
------------------------------------------------------------
------------------------HLLKYSRTYAIPSHENSLKLLAVGMESWVAICGLFA
AVVNMILDVAQFWKERLLSWWRSKSPRSRLRYRIANAQTYEEWEEAAFELDELLSMDLWR
QNPTSRHYDYRLILGRLEALMSAREDEDILTLVNLLRSGLVRNLGNITSPRLSLHAYAGT
KLLIDDYITQVALSIQHVTALQTATVSEGRFDSQAKLELLHDTRQAFGRTTLLLQGGSIF
GLCHLGVVKALHLQGLLPRIITGTATGALIAALVGVHTEDELLTFLNGDGIDLTAFDRQR
KMRLDTGNNQWLPYTTGDNWLWTLLRRVQRYIQKGYFLDAEVLEECVRANLGDLTFEEAY
ARSKRILNITVATSDKGGTPNLLNYLTAPNVLIWSAAVASNASSNSLYQPVTIYCKDETG
SIVPWGLSRHGSSQSGRRTEYTDGESPLSRIAELFNVNHFIVSQARPYLVPFLRSDVNLL
DRRPTGQWSITRSLMRLVATEIRHRLRQLDYVGLLPQALARLLIEETIPGPNLTLVPDLS
LKDFTKLFQNPDKESLAHWILKGERGTWPAISALKVRCVIEIELDKGYQVVRRRRPAENP
SSVQHTMGQRRMPNEGIPRKWRGYSVDHDRDMTGLLGNFDRQQDDLNS
>XP_001818508_Aspergillus_oryzae
------------------------------------------------------------
------------------------------------------------------------
------------------------------------------------------------
------------------------------------------------------------
------------------------------------------------------------
----------------------------------------------------------MR
YIHSEER---------------LPIPEN-------------VKIHIRSRVVTVEGPR---
------------------GKLVKDLSHIAVTFGRPE----KDVISIELHHGARKGVATLR
TVRTIINNLIIGVTKGFKYKMRYVYAHFPINVNIEKNAETGLYDVEIRNFLGEKYVRRIT
AQPGVEIITSPNVKDELQLSGNSLENVSQSAADIQQICRVRNKDIRKFLDGLYVSE----
------------------------------------------------------------
------------------------------------------------------------
------------------------------------------------------------
------------------------------------------------------------
-----------------------------------------RG-----------------
------------------------------------------------------------
------------------------------------------------------------
------------------------N-----------------------------------
------------------------------------------------------------
------------------------------------------------------------
------------------------------------------------------------
------------------------------------------------------------
------------------------------------------------------------
------------------------------------------------------------
------------------------------------------------------------
------------------------------------------IVEE--------------
------------------------------------------------------------
------------------------------------------------
>XP_040636220_Aspergillus_ruber
------------------------------------------------------------
------------------------------------------------------------
------------------------------------------------------------
------------------------------------------------------------
------------------------------------------------------------
----------------------------------------------------------MR
YIHSEER---------------LPIPEN-------------VKVHIRSRIVTVEGPR---
------------------GKLVKDLSHIAVTFGRPE----KNVISIEMHHGARKGVATLR
TVRTIINNLIIGVTKGFKYKMRYVYAHFPINVNIDKNAETGQYDVEIRNFLGEKYVRRVT
AQPGVEVITSPSVKDELQLFGNSLEGVSQSAADIQQICRVRNKDIRKFLDGLYVSE----
------------------------------------------------------------
------------------------------------------------------------
------------------------------------------------------------
------------------------------------------------------------
-----------------------------------------RG-----------------
------------------------------------------------------------
------------------------------------------------------------
------------------------N-----------------------------------
------------------------------------------------------------
------------------------------------------------------------
------------------------------------------------------------
------------------------------------------------------------
------------------------------------------------------------
------------------------------------------------------------
------------------------------------------------------------
------------------------------------------IVEE--------------
------------------------------------------------------------
------------------------------------------------
>XP_040707087_Aspergillus_sydowii
------------------------------------------------------------
------------------------------------------------------------
------------------------------------------------------------
------------------------------------------------------------
------------------------------------------------------------
----------------------------------------------------------MR
YIHSEET---------------LPIPDN-------------VKVHIRSRIVTVEGPR---
------------------GKLTKDLSHIAVTFGRPK----KDLISIEMHHGSRKGVATLR
TVRTIINNLIIGVTKGFKYKMRYVYAHFPINVNIEKNAETGQFDVEIRNFLGEKYVRRVV
CQPGVDIMTSPNVKDELQLSGNSLEAVSQSAADIQQICRVRNKDIRKFLDGLYVSE----
------------------------------------------------------------
------------------------------------------------------------
------------------------------------------------------------
------------------------------------------------------------
-----------------------------------------KG-----------------
------------------------------------------------------------
------------------------------------------------------------
------------------------N-----------------------------------
------------------------------------------------------------
------------------------------------------------------------
------------------------------------------------------------
------------------------------------------------------------
------------------------------------------------------------
------------------------------------------------------------
------------------------------------------------------------
------------------------------------------IVEE--------------
------------------------------------------------------------
------------------------------------------------
>XP_001217121_Aspergillus_terreus
------------------------------------------------------------
------------------------------------------------------------
------------------------------------------------------------
------------------------------------------------------------
------------------------------------------------------------
----------------------------------------------------------MR
YIHSEER---------------LPIPEN-------------VKVHIRSRVVTVEGPR---
------------------GKLVKDLSHIAVTFGRPE----KDVISIEMHHGVRKGIAALR
TVRTIINNLIIGVTRGFKYKMRYVYAHFPINVNIEKNAETGQYEVEIRNFLGEKYVRRVT
AQPGVEVITSPNVKDELQLSGNSLEGVSQSAADIQQICRVRNKDIRKFLDGLYVSE----
------------------------------------------------------------
------------------------------------------------------------
------------------------------------------------------------
------------------------------------------------------------
-----------------------------------------RG-----------------
------------------------------------------------------------
------------------------------------------------------------
------------------------N-----------------------------------
------------------------------------------------------------
------------------------------------------------------------
------------------------------------------------------------
------------------------------------------------------------
------------------------------------------------------------
------------------------------------------------------------
------------------------------------------------------------
------------------------------------------IVEE--------------
------------------------------------------------------------
------------------------------------------------
>XP_022483306_Penicillium_arizonense
------------------------------------------------------------
------------------------------------------------------------
------------------------------------------------------------
------------------------------------------------------------
------------------------------------------------------------
----------------------------------------------------------MR
YIHSEER---------------LPILDN-------------VKVHIRSRIVTVEGPR---
------------------GKLVKDLSHIAVTFGRPE----KDVISIELHHGARKGVATLR
TVRTIINNLMIGVTRGFRYKMRYVYAHFPINVNIEPNHETGRAEIEIRNFLGEKYVRRVT
AQPGVDIAPSANVKDELILEGNSLEGVSQSAADIQQICRVRNKDIRKFLDGLYVSE----
------------------------------------------------------------
------------------------------------------------------------
------------------------------------------------------------
------------------------------------------------------------
-----------------------------------------RG-----------------
------------------------------------------------------------
------------------------------------------------------------
------------------------N-----------------------------------
------------------------------------------------------------
------------------------------------------------------------
------------------------------------------------------------
------------------------------------------------------------
------------------------------------------------------------
------------------------------------------------------------
------------------------------------------------------------
------------------------------------------IIEE--------------
------------------------------------------------------------
------------------------------------------------
>XP_014535142_Penicillium_digitatum
---------------------------------------------------------MRY
I-----------------------------------------------------------
-----------------------------------------------------------H
SEER--------------------------------------------------------
------------------------------------------------------------
------------------------------------------------------------
----------------------LPILDN-------------VKVQIRSRIVTVEGPR---
------------------GKLVKDLSHIAVTFGRPE----QNVISIELHHGARKGVATLR
TVRTIINNLMIGVTRGFKYKMRYVYAHFPINVNIEPNPETGRSVVEIRNFLGEKYVRRIT
AQPDVDIAPSANVKDELILTGNSLEGVSQSAADIQQICRVRNKDIRKFLDGLYVSE----
------------------------------------------------------------
------------------------------------------------------------
------------------------------------------------------------
------------------------------------------------------------
-----------------------------------------KG-----------------
------------------------------------------------------------
------------------------------------------------------------
------------------------N-----------------------------------
------------------------------------------------------------
------------------------------------------------------------
------------------------------------------------------------
------------------------------------------------------------
------------------------------------------------------------
------------------------------------------------------------
------------------------------------------------------------
------------------------------------------IIEE--------------
------------------------------------------------------------
------------------------------------------------
>XP_016597744_Penicillium_expansum
--------------------------------------------------MPSSQRRLRL
IVVAVIAILFMVFYYTGDASKIQNQKFYRSTLDAMKAKEQAKQAKAQEKIQNPVHAPGQN
GAAGAGVGDKVPIAEVGKTGVPPATGNEDTEEIPIAGRTKMTVPKKGNQDTPSEAESEIK
SEEEKEREEKAKREREEKERKEAEATTELNAILKRAPVIIFSKSYCRYSKKAKLILLEHY
SIEPKPFVVELDQHPLGPYLQALLAQSTGRRTVPNVLVSGKSIGGGDDIAALDQSDELAS
TLRQMGGKWIVDVSHQEVEKLLPK----------------------------------MA
LSDAQPRDIQFRSTTKSIRILNLPDIDNLHPRQPPKVTSRCVKVQIRSRVVSVEGPR---
------------------GKLVKDLSHIAVTFGRPE----QNVISIELHHGARKGVATLR
TVRTIINNLMIGVTRGFKYKMRYVYAHFPINVNIEPNPETGRSVVEIRNFLGEKYVRRIT
AQPDVDIAPSANVKDELILTGNSLEGVSQSAADIQQICRVRNKDIRKFLDGLYVSE----
------------------------------------------------------------
------------------------------------------------------------
------------------------------------------------------------
------------------------------------------------------------
-----------------------------------------KG-----------------
------------------------------------------------------------
------------------------------------------------------------
------------------------N-----------------------------------
------------------------------------------------------------
------------------------------------------------------------
------------------------------------------------------------
------------------------------------------------------------
------------------------------------------------------------
------------------------------------------------------------
------------------------------------------------------------
------------------------------------------IIEE--------------
------------------------------------------------------------
------------------------------------------------
>XP_040650171_Penicillium_griseofulvum
--------------------------------------------------MPSSQRRLRL
IVVAVIAILFMVFYYTGDASKIQNQKFYRSTLDAMKAKEQAKQAKAQEKIQNAMHAPGQN
GAAGA--GDKAPVVEVEKADVPPGTGNDDTEEIPIAGRTKMTVPKKVNQDMPSEVQTEVK
SEEEKEREQKAKKEREEKERKEAEATTELNVILKRAPVIIFSKSYCPYSKKAKLILLEHY
SIEPKPFVVELDQHPLGPYLQALLAQSTGRRTVPNVLVSGKSIGGGDDIAALDQSDELAS
TLRQMGGKWIVDVSHQDIEKSLPK----------------------------------MA
LSDAQSRDIQFRSTTKSIRILNLPDIDNLHPRQPPKVTSRCVKVHIKSRVVTVEGPR---
------------------GKLVKDLSHIAVTFGRPE----QNVISIELHHGARKGVATLR
TVRTIINNLMIGVTRGFKYKMRYVYAHFPINVNIEPNPETGRAIVEIRNFLGEKYVRRIT
AQPDVDIAPSANVKDELILTGNSLEGVSQSAADIQQICRVRNKDIRKFLDGLYVSE----
------------------------------------------------------------
------------------------------------------------------------
------------------------------------------------------------
------------------------------------------------------------
-----------------------------------------KG-----------------
------------------------------------------------------------
------------------------------------------------------------
------------------------N-----------------------------------
------------------------------------------------------------
------------------------------------------------------------
------------------------------------------------------------
------------------------------------------------------------
------------------------------------------------------------
------------------------------------------------------------
------------------------------------------------------------
------------------------------------------IIEE--------------
------------------------------------------------------------
------------------------------------------------
>XP_038929141_Penicillium_roqueforti
---------------------------------------------------------MRY
I-----------------------------------------------------------
-----------------------------------------------------------H
SEER--------------------------------------------------------
------------------------------------------------------------
------------------------------------------------------------
----------------------LPILDN-------------VKVQIKSRVVTVEGPR---
------------------GKLVKDLSHIAVTFGRPE----QNVISIELHHGARKGVATLR
TVRTIINNLMIGVTRGFKYKMRYVYAHFPINVNIEPNPETGRAIVEIRNFLGEKYVRRIT
AQPDVDIAPSANVKDELILTGNSLEGVSQSAADIQQICRVRNKDIRKFLDGLYVSE----
------------------------------------------------------------
------------------------------------------------------------
------------------------------------------------------------
------------------------------------------------------------
-----------------------------------------KG-----------------
------------------------------------------------------------
------------------------------------------------------------
------------------------N-----------------------------------
------------------------------------------------------------
------------------------------------------------------------
------------------------------------------------------------
------------------------------------------------------------
------------------------------------------------------------
------------------------------------------------------------
------------------------------------------------------------
------------------------------------------IIEE--------------
------------------------------------------------------------
------------------------------------------------
>XP_002560588_Penicillium_rubens
---------------------------------------------------------MRY
I-----------------------------------------------------------
-----------------------------------------------------------H
SEER--------------------------------------------------------
------------------------------------------------------------
------------------------------------------------------------
----------------------LPILDN-------------VKVHIKSRIVTVEGPR---
------------------GKLVKDLSHIAVTFGRPE----QNVISIELHHGARKGVATLR
TVRTIINNLMIGVTRGFKYKMRYVYAHFPINVNIEPNPETGRAVVEIRNFLGEKYVRRIT
AQPDVDIAPSANVKDELVLTGNSLEGVSQSAADIQQVCRVRNKDIRKFLDGLYVSE----
------------------------------------------------------------
------------------------------------------------------------
------------------------------------------------------------
------------------------------------------------------------
-----------------------------------------KG-----------------
------------------------------------------------------------
------------------------------------------------------------
------------------------N-----------------------------------
------------------------------------------------------------
------------------------------------------------------------
------------------------------------------------------------
------------------------------------------------------------
------------------------------------------------------------
------------------------------------------------------------
------------------------------------------------------------
------------------------------------------IIEE--------------
------------------------------------------------------------
------------------------------------------------
>XP_040813481_Penicillium_solitum
---------------------------------------------------------MRY
I-----------------------------------------------------------
-----------------------------------------------------------H
SEER--------------------------------------------------------
------------------------------------------------------------
------------------------------------------------------------
----------------------LPILDN-------------VKVQIRSRVVTVEGPR---
------------------GKLVKDLSHIAVTFGRPE----QNVISIELHHGARKGVATLR
TVRTIINNLMIGVTRGFKYKMRYVYAHFPINVNIEPNQETGRSIVEIRNFLGEKYVRRIT
AQPDVDIAPSANVKDELILTGNSLEGVSQSAADIQQICRVRNKDIRKFLDGLYVSE----
------------------------------------------------------------
------------------------------------------------------------
------------------------------------------------------------
------------------------------------------------------------
-----------------------------------------KG-----------------
------------------------------------------------------------
------------------------------------------------------------
------------------------N-----------------------------------
------------------------------------------------------------
------------------------------------------------------------
------------------------------------------------------------
------------------------------------------------------------
------------------------------------------------------------
------------------------------------------------------------
------------------------------------------------------------
------------------------------------------IIEE--------------
------------------------------------------------------------
------------------------------------------------
>XP_022584057_Penicilliopsis_zonata
------------------------------------------------------------
------------------------------------------------------------
------------------------------------------------------------
------------------------------------------------------------
------------------------------------------------------------
----------------------------------------------------------MR
YIHSEET---------------LPIPEN-------------VKIHIRSRIVTVEGPR---
------------------GKLVKDLSHLAVTFGRPS----KDVISIELHHGARKGIATLR
TVRTIINNLIIGVTRGFKYKMRYVYAHFPINVNIEKNKETGLFEIEIRNFLGEKYVRRVT
AQPGVEIITSPNVKDELQLSGNSLENVSQSAADIQQICRVRNKDIRKFLDGLYVSE----
------------------------------------------------------------
------------------------------------------------------------
------------------------------------------------------------
------------------------------------------------------------
-----------------------------------------RG-----------------
------------------------------------------------------------
------------------------------------------------------------
------------------------N-----------------------------------
------------------------------------------------------------
------------------------------------------------------------
------------------------------------------------------------
------------------------------------------------------------
------------------------------------------------------------
------------------------------------------------------------
------------------------------------------------------------
------------------------------------------IIEE--------------
------------------------------------------------------------
------------------------------------------------
>XP_016617989_Cladophialophora_bantiana
------------------------------------------------------------
------------------------------------------------------------
------------------------------------------------------------
------------------------------------------------------------
------------------------------------------------------------
----------------------------------------------------------MK
YIFSQEQ---------------LVIPEG-------------VKIHIRSRIVTVEGPR---
------------------GKLTKDLSHIAVTFTIGKNKAGQQLVQIEIHHGQRKNVAALR
TVKSIIENLVTGVTKGYKYKMRYVYAHFPINVNIEKNPE-GLYHLEIRNFLGEKIVRHVT
MHDGVSVEASKGVKDQIEITGNSLENVSQSAADIQQACRVRNKDIRKFLDGLYVSE----
------------------------------------------------------------
------------------------------------------------------------
------------------------------------------------------------
------------------------------------------------------------
-----------------------------------------RG-----------------
------------------------------------------------------------
------------------------------------------------------------
------------------------N-----------------------------------
------------------------------------------------------------
------------------------------------------------------------
------------------------------------------------------------
------------------------------------------------------------
------------------------------------------------------------
------------------------------------------------------------
------------------------------------------------------------
------------------------------------------IVEE--------------
------------------------------------------------------------
------------------------------------------------
>XP_008728757_Cladophialophora_carrionii
------------------------------------------------------------
------------------------------------------------------------
------------------------------------------------------------
------------------------------------------------------------
------------------------------------------------------------
----------------------------------------------------------MK
YIFSQEQ---------------LVIPDN-------------VKIHIRSRIVTVEGPR---
------------------GKLTKDLSHIAVTFTVGKDKAGKQLVQIEIHHGSRKNVATLR
TVKSLIQNLVIGVTKGYKYKMRYVYAHFPINVNIEKNPE-GLYQLEVRNFLGEKIVRNVT
MHEGVTVEASKGVKDQIELTGNSLENVSQSAADLQQICRVRNKDIRKFLDGLYVSE----
------------------------------------------------------------
------------------------------------------------------------
------------------------------------------------------------
------------------------------------------------------------
-----------------------------------------RG-----------------
------------------------------------------------------------
------------------------------------------------------------
------------------------N-----------------------------------
------------------------------------------------------------
------------------------------------------------------------
------------------------------------------------------------
------------------------------------------------------------
------------------------------------------------------------
------------------------------------------------------------
------------------------------------------------------------
------------------------------------------IVEE--------------
------------------------------------------------------------
------------------------------------------------
>XP_016251711_Cladophialophora_immunda
------------------------------------------------------------
------------------------------------------------------------
------------------------------------------------------------
------------------------------------------------------------
------------------------------------------------------------
----------------------------------------------------------MK
YIFSQEQ---------------LVIPEG-------------VSIHIRSRIVTVEGPR---
------------------GKLTKDLSHIAVTFTVGKNKQGQQLVQIEIHHGQRKNVAALR
TVKSIIQNLVIGVTKGYKYKMRYVYAHFPINVNIEKNPE-GLFHLEIRNFLGEKIVRHVT
MHDGVTVEASKGVKDQIEITGNSLENVSQSAADIQQACRVRNKDIRKFLDGLYVSE----
------------------------------------------------------------
------------------------------------------------------------
------------------------------------------------------------
------------------------------------------------------------
-----------------------------------------RG-----------------
------------------------------------------------------------
------------------------------------------------------------
------------------------N-----------------------------------
------------------------------------------------------------
------------------------------------------------------------
------------------------------------------------------------
------------------------------------------------------------
------------------------------------------------------------
------------------------------------------------------------
------------------------------------------------------------
------------------------------------------ILEE--------------
------------------------------------------------------------
------------------------------------------------
>XP_007744134_Cladophialophora_psammophila
------------------------------------------------------------
------------------------------------------------------------
------------------------------------------------------------
------------------------------------------------------------
------------------------------------------------------------
----------------------------------------------------------MK
YIFSQEQ---------------LVIPEG-------------VKIHIRSRIVTVEGPR---
------------------GKLTKDLSHIAVTFTIGKNKAGQQLVQIEIHHGQRKNVAALR
TVKSIIENLVTGVTKGYKYKMRYVYAHFPINVNIEKNPE-GLHHLEIRNFLGEKIVRHVT
MHDGVSVEASKGVKDQIEITGNSLENVSQSAADIQQACRVRNKDIRKFLDGLYVSE----
------------------------------------------------------------
------------------------------------------------------------
------------------------------------------------------------
------------------------------------------------------------
-----------------------------------------RG-----------------
------------------------------------------------------------
------------------------------------------------------------
------------------------N-----------------------------------
------------------------------------------------------------
------------------------------------------------------------
------------------------------------------------------------
------------------------------------------------------------
------------------------------------------------------------
------------------------------------------------------------
------------------------------------------------------------
------------------------------------------IVEE--------------
------------------------------------------------------------
------------------------------------------------
>XP_018687761_Fonsecaea_erecta
------------------------------------------------------------
------------------------------------------------------------
------------------------------------------------------------
------------------------------------------------------------
------------------------------------------------------------
----------------------------------------------------------MK
YIFSQEQ---------------LVIPEG-------------VSIHIRSRIVTVEGTR---
------------------GKLTKDLSHIAVTFTIGKNKAGQQLVQIEIHHGQRKNVAALR
TVKSIIQNLVTGVTKGYKYKMRYVYAHFPINVNIEKNPE-GLFHLEIRNFLGEKIVRHVT
MHDGVTVEASKGVKDQIEITGNSLENVSQSAADIQQACRVRNKDIRKFLDGLYVSE----
------------------------------------------------------------
------------------------------------------------------------
------------------------------------------------------------
------------------------------------------------------------
-----------------------------------------RG-----------------
------------------------------------------------------------
------------------------------------------------------------
------------------------N-----------------------------------
------------------------------------------------------------
------------------------------------------------------------
------------------------------------------------------------
------------------------------------------------------------
------------------------------------------------------------
------------------------------------------------------------
------------------------------------------------------------
------------------------------------------ILEE--------------
------------------------------------------------------------
------------------------------------------------
>XP_022514235_Fonsecaea_monophora
------------------------------------------------------------
------------------------------------------------------------
------------------------------------------------------------
------------------------------------------------------------
------------------------------------------------------------
----------------------------------------------------------MK
YIFSQEQ---------------LVIPEG-------------VSIHIRSRIVTVEGPR---
------------------GKLTKDLSHIAVTFTLGKNKQGQQLVQIEIHHGQRKNVAALR
TVKSIIQNLVTGVTKGYKYKMRYVYAHFPINVNIEKNPE-GLYHLEIRNFLGEKIVRHVT
MHDGVSVEASKGVKDQIEITGNNLENVSQSAADIQQACRVRNKDIRKFLDGLYVSE----
------------------------------------------------------------
------------------------------------------------------------
------------------------------------------------------------
------------------------------------------------------------
-----------------------------------------RG-----------------
------------------------------------------------------------
------------------------------------------------------------
------------------------N-----------------------------------
------------------------------------------------------------
------------------------------------------------------------
------------------------------------------------------------
------------------------------------------------------------
------------------------------------------------------------
------------------------------------------------------------
------------------------------------------------------------
------------------------------------------IIEE--------------
------------------------------------------------------------
------------------------------------------------
>XP_016629559_Fonsecaea_multimorphosa
------------------------------------------------------------
------------------------------------------------------------
------------------------------------------------------------
------------------------------------------------------------
------------------------------------------------------------
----------------------------------------------------------MK
YIFSQEQ---------------LVIPEG-------------VNIHIRSRIVTVEGPR---
------------------GKLTKDLSHIAVTFTLGKNKAGQQLVQIEIHHGQRKNVAALR
TVKSIIQNLVIGVTKGYKYKMRYVYAHFPINVNIEKNPE-GLFHLEIRNFLGEKIVRHVT
MHDGVTVEASKGVKDQIEITGNSLENVSQSAADIQQACRVKNKDIRKFLDGLYVSE----
------------------------------------------------------------
------------------------------------------------------------
------------------------------------------------------------
------------------------------------------------------------
-----------------------------------------RG-----------------
------------------------------------------------------------
------------------------------------------------------------
------------------------N-----------------------------------
------------------------------------------------------------
------------------------------------------------------------
------------------------------------------------------------
------------------------------------------------------------
------------------------------------------------------------
------------------------------------------------------------
------------------------------------------------------------
------------------------------------------ILEE--------------
------------------------------------------------------------
------------------------------------------------
>XP_022502252_Fonsecaea_nubica
------------------------------------------------------------
------------------------------------------------------------
------------------------------------------------------------
------------------------------------------------------------
------------------------------------------------------------
----------------------------------------------------------MK
YIFSQEQ---------------LVIPEG-------------VSIHIRSRIVTVEGPR---
------------------GKLTKDLSHIAVTFTLGKNKQGQQLVQIEIHHGQRKNVAALR
TVKSIIQNLVTGVTKGYKYKMRYVYAHFPINVNIEKNPE-GLYHLEIRNFLGEKIVRHVT
MHDGVAVEASKGVKDQIEITGNNLENVSQSAADIQQACRVRNKDIRKFLDGLYVSE----
------------------------------------------------------------
------------------------------------------------------------
------------------------------------------------------------
------------------------------------------------------------
-----------------------------------------RG-----------------
------------------------------------------------------------
------------------------------------------------------------
------------------------N-----------------------------------
------------------------------------------------------------
------------------------------------------------------------
------------------------------------------------------------
------------------------------------------------------------
------------------------------------------------------------
------------------------------------------------------------
------------------------------------------------------------
------------------------------------------IIEE--------------
------------------------------------------------------------
------------------------------------------------
>XP_013286322_Fonsecaea_pedrosoi
------------------------------------------------------------
------------------------------------------------------------
------------------------------------------------------------
------------------------------------------------------------
------------------------------------------------------------
----------------------------------------------------------MK
YIFSQEQ---------------LVIPEG-------------VSIHIRSRIVTVEGPR---
------------------GKLTKDLSHIAVTFTLGKNKQGQQLVQIEIHHGQRKNVAALR
TVKSIIQNLVTGVTKGYKYKMRYVYAHFPINVNIEKNPE-GLYHLEIRNFLGEKIVRHVT
MHDGVSVEASKGVKDQIEITGNNLENVSQSAADIQQACRVRNKDIRKFLDGLYVSE----
------------------------------------------------------------
------------------------------------------------------------
------------------------------------------------------------
------------------------------------------------------------
-----------------------------------------RG-----------------
------------------------------------------------------------
------------------------------------------------------------
------------------------N-----------------------------------
------------------------------------------------------------
------------------------------------------------------------
------------------------------------------------------------
------------------------------------------------------------
------------------------------------------------------------
------------------------------------------------------------
------------------------------------------------------------
------------------------------------------IIEE--------------
------------------------------------------------------------
------------------------------------------------
>XP_007758513_Cladophialophora_yegresii
------------------------------------------------------------
------------------------------------------------------------
------------------------------------------------------------
------------------------------------------------------------
------------------------------------------------------------
----------------------------------------------------------MK
YIFSQEQ---------------LVIPEN-------------VKIHIRSRIVTVEGPR---
------------------GKLTKDLSHIAVTFTVAKDKAGKQLVQIEIHHGSRKNVATLR
TVKSLIQNLVIGVTKGYKYKMRYVYAHFPINVNIEKNEE-GLYALEVRNFLGEKIVRNVT
MHEGVTVEASKGVKDQIELTGNSLENVSQSAADLQQICRVRNKDIRKFLDGLYVSE----
------------------------------------------------------------
------------------------------------------------------------
------------------------------------------------------------
------------------------------------------------------------
-----------------------------------------RG-----------------
------------------------------------------------------------
------------------------------------------------------------
------------------------N-----------------------------------
------------------------------------------------------------
------------------------------------------------------------
------------------------------------------------------------
------------------------------------------------------------
------------------------------------------------------------
------------------------------------------------------------
------------------------------------------------------------
------------------------------------------IVEE--------------
------------------------------------------------------------
------------------------------------------------
>XP_016238784_Exophiala_spinifera
------------------------------------------------------------
------------------------------------------------------------
------------------------------------------------------------
------------------------------------------------------------
------------------------------------------------------------
----------------------MPRVQMPAQLEIPSHFKTQHNDLARPPPNNPQPLLKMK
YIFSSEQ---------------LVIPDD-------------VKIHIRSRVVTVEGPR---
------------------GKLTKDLSHIAVTFSLPKSKKGQQLVQIEIHHGSRKNVATLR
TVKSIIENLVTGVTKGYKYKMRYVYAHFPINVNIEKNAE-GLDHVEIRNFLGEKIVRHVT
MRDGVAVEASKGVKDQIELSGNSLEDVSQCAADIQQICRVRNKDIRKFLDGLYVSE----
------------------------------------------------------------
------------------------------------------------------------
------------------------------------------------------------
------------------------------------------------------------
-----------------------------------------RG-----------------
------------------------------------------------------------
------------------------------------------------------------
------------------------N-----------------------------------
------------------------------------------------------------
------------------------------------------------------------
------------------------------------------------------------
------------------------------------------------------------
------------------------------------------------------------
------------------------------------------------------------
------------------------------------------------------------
------------------------------------------ILED--------------
------------------------------------------------------------
------------------------------------------------
>XP_016266542_Exophiala_oligosperma
------------------------------------------------------------
------------------------------------------------------------
------------------------------------------------------------
------------------------------------------------------------
------------------------------------------------------------
----------------------------------------------------------MK
YIFSSEQ---------------LVIPDN-------------VKIHIRSRIVTVEGPR---
------------------GKLTKDLSHIAVTFSLPKNHKGQQIVQIEIHHGSRKNVATLR
TVKSIIENLVTGVTRGYKYKMRYVYAHFPINVNIEKNAE-GLDHVEIRNFLGEKIVRYVT
MRDGVSVEASKGVKDQIELSGNSLEDVSQCAADIQQICRVRNKDIRKFLDGLYVSE----
------------------------------------------------------------
------------------------------------------------------------
------------------------------------------------------------
------------------------------------------------------------
-----------------------------------------RG-----------------
------------------------------------------------------------
------------------------------------------------------------
------------------------N-----------------------------------
------------------------------------------------------------
------------------------------------------------------------
------------------------------------------------------------
------------------------------------------------------------
------------------------------------------------------------
------------------------------------------------------------
------------------------------------------------------------
------------------------------------------IAEE--------------
------------------------------------------------------------
------------------------------------------------
>XP_013312916_Exophiala_xenobiotica
------------------------------------------------------------
------------------------------------------------------------
------------------------------------------------------------
------------------------------------------------------------
------------------------------------------------------------
----------------------------------------------------------MK
YIFSQEQ---------------LVIPDN-------------VKIHIRSRIVSVEGPR---
------------------GKLTKDLSHIAVTFSLPPAKKGQQIVQIEIHHGSRKNVATLR
TVKSIIQNLVTGVTKGFKYKMRYVYAHFPINVNIEKNEE-GLAHLEIRNFLGEKIVRHVT
MREGVTVEASKGVKDQIELTGNSLEDVSQSAADVQQICRVRNKDIRKFLDGLYVSE----
------------------------------------------------------------
------------------------------------------------------------
------------------------------------------------------------
------------------------------------------------------------
-----------------------------------------RG-----------------
------------------------------------------------------------
------------------------------------------------------------
------------------------N-----------------------------------
------------------------------------------------------------
------------------------------------------------------------
------------------------------------------------------------
------------------------------------------------------------
------------------------------------------------------------
------------------------------------------------------------
------------------------------------------------------------
------------------------------------------IAEE--------------
------------------------------------------------------------
------------------------------------------------
>XP_007725558_Capronia_coronata
------------------------------------------------------------
------------------------------------------------------------
------------------------------------------------------------
------------------------------------------------------------
------------------------------------------------------------
----------------------------------------------------------MK
YIFSQEQ---------------LVIPED-------------VKIHIRSRIVTVEGPR---
------------------GKLTKDLSHIAVTFTVTKNKKGQQIVQIEIHHGSRKNVATLR
TVKSLVENLVIGVTKGYKYKMRYVYAHFPINVNIEKNDE-GRFHLEIRNFLGEKIVRNVT
MLDGVTVEASKGVKDQIEITGNSLENVSQSAADLQQICRVRNKDIRKFLDGLYVSE----
------------------------------------------------------------
------------------------------------------------------------
------------------------------------------------------------
------------------------------------------------------------
-----------------------------------------RG-----------------
------------------------------------------------------------
------------------------------------------------------------
------------------------N-----------------------------------
------------------------------------------------------------
------------------------------------------------------------
------------------------------------------------------------
------------------------------------------------------------
------------------------------------------------------------
------------------------------------------------------------
------------------------------------------------------------
------------------------------------------ILEE--------------
------------------------------------------------------------
------------------------------------------------
>XP_007738117_Capronia_epimyces
------------------------------------------------------------
------------------------------------------------------------
------------------------------------------------------------
------------------------------------------------------------
------------------------------------------------------------
----------------------------------------------------------MK
YIFSQEQ---------------LVIPED-------------VKIHIRSRVVTVEGPR---
------------------GKLTKDLSHIAVTFTITKNKKGQQLVQIEIHHGSRKNVATLR
TVKSLVQNLVIGVTKGYKYKMRYVYAHFPINVNIEKNDE-GKFHVEIRNFLGEKIVRNVT
MLDGVTVEASKGVKDQLEITGNSLENVSQSAADLQQICRVRNKDIRKFLDGLYVSE----
------------------------------------------------------------
------------------------------------------------------------
------------------------------------------------------------
------------------------------------------------------------
-----------------------------------------RG-----------------
------------------------------------------------------------
------------------------------------------------------------
------------------------N-----------------------------------
------------------------------------------------------------
------------------------------------------------------------
------------------------------------------------------------
------------------------------------------------------------
------------------------------------------------------------
------------------------------------------------------------
------------------------------------------------------------
------------------------------------------IVDE--------------
------------------------------------------------------------
------------------------------------------------
>XP_009156481_Exophiala_dermatitidis
------------------------------------------------------------
------------------------------------------------------------
------------------------------------------------------------
------------------------------------------------------------
------------------------------------------------------------
----------------------------------------------------------MK
YIFSQEQ---------------LVIPED-------------VKIHIRSRIVTVEGPR---
------------------GKLVKDLSHIAVTFTVSKNKKGQQLVQIEIHHGSRKNVATLR
TVKSIIENLVIGVTKGYKYKMRYVYAHFPINVNIEKNDE-GRFNLEIRNFLGEKIVRYVT
MAEGVTVEALKGVKDQIELTGNSLENVSQSAADIQQICRVRNKDIRKFLDGLYVSE----
------------------------------------------------------------
------------------------------------------------------------
------------------------------------------------------------
------------------------------------------------------------
-----------------------------------------RG-----------------
------------------------------------------------------------
------------------------------------------------------------
------------------------N-----------------------------------
------------------------------------------------------------
------------------------------------------------------------
------------------------------------------------------------
------------------------------------------------------------
------------------------------------------------------------
------------------------------------------------------------
------------------------------------------------------------
------------------------------------------IIED--------------
------------------------------------------------------------
------------------------------------------------
>XP_013255457_Exophiala_aquamarina
------------------------------------------------------------
------------------------------------------------------------
------------------------------------------------------------
------------------------------------------------------------
------------------------------------------------------------
----------------------------------------------------------MK
YIFSEEQ---------------LVIPDD-------------VKIHIRSRIVTVEGPR---
------------------GKLTKDLSHIAVTFSLPKSSKGQQLVRIEIHHGSRKNVATLR
TVKSIIQNLVTGVTKGYKYKMRYVYAHFPINVNIEKNNE-GLFHLEIRNFLGEKIVRHVD
IPEGVTIETSKGVKDQLELTGNSLEAVSQSAADIQQICRVRNKDIRKFLDGLYVSE----
------------------------------------------------------------
------------------------------------------------------------
------------------------------------------------------------
------------------------------------------------------------
-----------------------------------------KG-----------------
------------------------------------------------------------
------------------------------------------------------------
------------------------N-----------------------------------
------------------------------------------------------------
------------------------------------------------------------
------------------------------------------------------------
------------------------------------------------------------
------------------------------------------------------------
------------------------------------------------------------
------------------------------------------------------------
------------------------------------------ILEN--------------
------------------------------------------------------------
------------------------------------------------
>XP_016219904_Exophiala_mesophila
------------------------------------------------------------
------------------------------------------------------------
------------------------------------------------------------
------------------------------------------------------------
------------------------------------------------------------
----------------------------------------------------------MK
YIFSEEQ---------------LVVPED-------------VKIHIRSRIVTVEGPR---
------------------GKLVKDLSHIAVTFSLPKNKKGQQVVQIEIHHGSRKNVATLR
TVKSIIQNLITGVTKGYKYKMRYVYAHFPINVNVEKNN--GLYHVEIRNFLGEKIVRHVD
IPEGVTVEPSKGVKDQLELSGNSLEAVSQSAADIQQICRVRNKDIRKFLDGLYVSE----
------------------------------------------------------------
------------------------------------------------------------
------------------------------------------------------------
------------------------------------------------------------
-----------------------------------------RG-----------------
------------------------------------------------------------
------------------------------------------------------------
------------------------N-----------------------------------
------------------------------------------------------------
------------------------------------------------------------
------------------------------------------------------------
------------------------------------------------------------
------------------------------------------------------------
------------------------------------------------------------
------------------------------------------------------------
------------------------------------------IVEE--------------
------------------------------------------------------------
------------------------------------------------
>XP_013272012_Rhinocladiella_mackenziei
------------------------------------------------------------
------------------------------------------------------------
------------------------------------------------------------
------------------------------------------------------------
------------------------------------------------------------
----------------------------------------------------------MK
YIFSQEQ---------------LVIPEG-------------VKIHIRSRIVTVEGPR---
------------------GKLTKDLSHIAVTFSLPKSKKGQQLVQIEIHHGSRKNVAALR
TVKSIIENLITGVTKGYKYKMRYVYAHFPINVNIEKNPE-GLYHLEIRNFLGEKIVRHVT
MLEGVTVEASKGVKDQIELTGNSLENVSQSAADVQQICRVRNKDIRKFLDGLYVSE----
------------------------------------------------------------
------------------------------------------------------------
------------------------------------------------------------
------------------------------------------------------------
-----------------------------------------RG-----------------
------------------------------------------------------------
------------------------------------------------------------
------------------------N-----------------------------------
------------------------------------------------------------
------------------------------------------------------------
------------------------------------------------------------
------------------------------------------------------------
------------------------------------------------------------
------------------------------------------------------------
------------------------------------------------------------
------------------------------------------IIED--------------
------------------------------------------------------------
------------------------------------------------
>XP_018002924_Phialophora_attinorum
------------------------------------------------------------
------------------------------------------------------------
------------------------------------------------------------
------------------------------------------------------------
------------------------------------------------------------
----------------------------------------------------------MR
YIVSTEQ---------------ITVPDD-------------VKVKIKSRIVTVEGPR---
------------------GKLVKDLSHIAVTFTIPKS----NIVQIEIHHGSRKNVATLR
TVKSIIQNLITGVTKGYKYKMRYVYAHFPINVNIEKNSETDLQELEIRNFLGEKIVRRVV
MKEGVTVEPSKGVKDQIEIYGNSVENVSQSAADIQQACLVKNKDIRKFLDGLYVSE----
------------------------------------------------------------
------------------------------------------------------------
------------------------------------------------------------
------------------------------------------------------------
-----------------------------------------RG-----------------
------------------------------------------------------------
------------------------------------------------------------
------------------------T-----------------------------------
------------------------------------------------------------
------------------------------------------------------------
------------------------------------------------------------
------------------------------------------------------------
------------------------------------------------------------
------------------------------------------------------------
------------------------------------------------------------
------------------------------------------IIEE--------------
------------------------------------------------------------
------------------------------------------------
>NP_593698_Schizosaccharomyces_pombe
------------------------------------------------------------
------------------------------------------------------------
------------------------------------------------------------
------------------------------------------------------------
------------------------------------------------------------
---------------------------------------------------------MGR
DIYKDET---------------LTIPKG-------------VTVDIKARNVTVTGPR---
------------------GTLKQNLRHVDIEMKKQG-----NTIKFIVWHGSRKHNACIR
SVYSIINNMIIGVTQGFRYKMRLVYAHFPININLTENG----TVVEIRNFLGERITRVIK
CLPGVTVSISSAVKDEIILEGNSLENVSQSAANIKQICNVRNKDIRKFLDGIYVSE----
------------------------------------------------------------
------------------------------------------------------------
------------------------------------------------------------
------------------------------------------------------------
-----------------------------------------RG-----------------
------------------------------------------------------------
------------------------------------------------------------
------------------------------------------------------------
------------------------------------------------------------
------------------------------------------------------------
------------------------------------------------------------
------------------------------------------------------------
------------------------------------------------------------
------------------------------------------------------------
------------------------------------------------------------
------------------------------------------NIEELEE-----------
------------------------------------------------------------
------------------------------------------------
```
