## Supplementary material for "Coding Sequence Insertions in Fungal Genomes are Intrinsically Disordered and can Impart Functionally-Important Properties on the Host Protein": MAFFT_MSAs: XP_719938.2_blasthits_MAFFT.txt

```
>XP_719938_Candida_albicans
-----------MNGSAI------A------------NG---------NGSVGVT------
----------PALSQVQLQPGSANLTTQSNDSVVPK-NKEELNELLSKYYKLLFDSNKLK
KEFEKS------------------------------------------------------
-----------------ED---KSEGKFEDVNAQAKLDIESVLAQVSKEHEEY---IKDE
SEF---------------------MQELF-------------------------------
------------------------------------------------------------
-------------------------------------------SENLKGTIK-SEGFDNE
---LFEKQVAGLLLLSRDY-DLPEKF----------QKEF-TT-ISDQ------------
--TK-----------------KDDL---VNE----ILEKL------TELET-D-FETRAQ
NLGIKVP--------SPS--------SSSSSKTDKDTLHSPLGTIHA-------------
EKIISNKISQRLKELENLP-----------------------------------------
ANIGTF-----------GDTDGI-D-KFKIQALIELKALRLLGKQKLLRHNILVHEAQQV
KYADPNLKSLPLALSEKRSFNVRPKIEQRNPQLLAVQLEELKKLEAREAKRKQHIEKVDL
VVEKSTSRSEAKYVRDHYRSHYLVRQINNFHQTTEKEESKKLERTAKQRLQALRSNDEEA
YLKLLDKTKDHRITHLLKQTNQ-FLDSLTEKVRAQQEE--ASGGSMGTPRHGSPEV-AV-
----------ENK-------SDDKAELREKTDYYEVAHRIKEK---------ITEQPTIL
VGGKLKEYQMKGLEWMVSLYNNHLNGILADEMGLGKTIQSISLVTYLIEKKHEN-KFLII
VPLSTITNWTLEFEKWAPSIKVIVYKGSQQQRRSL-QPDIRYGNFQVLLTTYEYVIRERP
MLAKFHYSHMIIDEGHRMKNAQSKLSQTLRTYYKTKNRLILTGTPLQNNLPELWALLNFV
LPGIFNSVKSFDDWFNTPFANTGAQEKIELTEEESLLVIRRLHKVLRPFLLRRLKKDVEK
DLPDKVEKVLKCNLSGLQYVLYQQMLKHNALFVGADVGGA--KSGIKGLNNKIMQLRKIC
NHPFVFEEVESVLNSSRLTNDLIWRVSGKFELLDRVLPKFKKSGHRVLMFFQMTQIMDIM
EDFLRWKDMKYLRLDGSTKAEERQDMLKVFNAPDSDYFCFLLSTRAGGLGLNLQTADTVI
IFDTDWNPHQDLQAQDRAHRIGQKNEVRILRLITNDSVEEVILERAHQKLDIDGKVIQAG
KFDNK-STAEEQEAFLKRLLEADANGADN-----E-ENDSLDDDELNEIL----ARSEEE
KVLFASM------------------------------------DEERKSE-KVPY-----
-KS---RLIE--------KDELPAVFTEDISHHFE---K--KEKELSK-MRDKKRVRY--
--------DDGLSE-------EQWLK--AMDDDNDTVEEAIKRKEERIA------KRKR-
---------NKAIREGLLEEDIKDDEVGEED--DEDF---EEAAQ---------------
------------------------PRKRQRRA--RTPLPHIDNDDISGDSGNGGG-----
------------------------------------------------------------
------------------------------------------------------------
---------------------------------------------AAIELD----VDDDD
D--NEPETDGFTSKCLSVIDEITALT------------DETDGHNLSDI----FIKLPSR
KLYP-------------------------------------DYYSIIKKPVSINQVKKQL
---DQEKFASFEDFIAE--------------------------LKQMCLNAKTYNQ----
---EGSFVHTDATVIEKLLDEKLA--NQE-------------------------------
--------------------------------------
>XP_002419183_Candida_dubliniensis
-----------MNGTAI------A------------NG---------NGSVGVT------
----------PASSQVQLQPDSANLITQSNGTVVPK-NKDELNELLGKYYKLLFDSNKLK
KEFEKS------------------------------------------------------
-----------------ED---KSEGKFEDVNAQPKFDIESVLAQVNKEHEEY---IKDE
TEF---------------------MQELF-------------------------------
------------------------------------------------------------
-------------------------------------------SDDSRKTIK-TEEFDNE
---LFEKQVAGLLLLSKDY-DLPEKF----------QKEF-TT-KSDQ------------
--TK-----------------KDDL---VNE----ILEKL------TELET-D-FETRAQ
SLGIKVP--------SP--------------RTDKDPLHSSLGTIHA-------------
EKIISNKISQRLKELENLP-----------------------------------------
ANIGTF-----------GNTDGI-D-KFKIQALIELKALRLLGKQKLLRHNILVHEAQQV
KYVDPNLKSLPLALSEKRSFNVRPKIEQRNPQLLAVQLEELKKLEAREAKRKQHIEKVEL
VVEKSTSRSEAKYIRDHYRSHYLVKQINNFHQTTEKEESKKLERTAKQRLQALRSNDEEA
YLKLLDKTKDHRITHLLKQTNQ-FLDSLTEKVRAQQEE--ASGSSMGTPRHGSPEVTTV-
----------DNK-------SDDKAELREKTDYYEVAHRIKEK---------IEEQPTIL
VGGKLKEYQMKGLEWMVSLYNNHLNGILADEMGLGKTIQSISLVTYLIEKKHEN-KFLII
VPLSTITNWTLEFEKWAPSVKVIVYKGSPQQRRSL-QPDVRYGNFQVLLTTYEYVIRERP
MLAKFHYSHMIIDEGHRMKNSQSKLSQTLRTYYKTKNRLILTGTPLQNNLPELWALLNFV
LPGIFNSVKSFDDWFNTPFANTGAQEKIELTEEESLLVIRRLHKVLRPFLLRRLKKDVEK
DLPDKVEKVLKCNLSGLQYVLYQQMLKHNALFVGADVGGA--KSGIKGLNNKIMQLRKIC
NHPFVFEEVESVLNSSRLTNDLIWRVSGKFELLDRVLPKFKKSGHRVLMFFQMTQIMDIM
EDFLRWRDMKYLRLDGSTKADERQDMLKVFNAPDSEYFCFLLSTRAGGLGLNLQTADTVI
IFDTDWNPHQDLQAQDRAHRIGQKNEVRILRLITNDSVEEVILERAHQKLDIDGKVIQAG
KFDNK-STAEEQEAFLKRLLEADANGADN-----E-ENDSLDDDELNEIL----ARSEEE
KMLFTAM------------------------------------DEERKSQ-QVPY-----
-KS---RLIE--------KDELPSVFTEDISHHFE---K--KEIELSK-MRDKKRVRY--
--------DDGLSE-------EQWLK--AMDDDNDTVEEAIKRKEARIA------KRKR-
---------NKAIREGLLEEDIKDDEVGEED--DEDF---EVAAQ---------------
------------------------PRKRQRRA--RTPLPHIDNDNDDIINGDNAV-----
------------------------------------------------------------
------------------------------------------------------------
---------------------------------------------AELEEE----EEDND
N--NEPETDEFTSKCLSVIDEIMALT------------DETGSRNLCDV----FIKFPSR
KLYP-------------------------------------DYYSIIKKPVSITNVKKLL
---MQDRFASFEDFIAE--------------------------LKQMCDNAKTYNE----
---EGSYIHTDAIVIEKLLDEKLANHNQEV------------------------------
--------------------------------------
>XP_002548137_Candida_tropicalis
-----------MNGTVI------M------------NG---------NGSSG--------
-----------ALSTQNL-PESPTAKQESNEIGYPS-TKEQLGTLLDRYYKLLFETKKLK
GESENS------------------------------------------------------
-----------------ED---Q---KFEDDNIEFKQKIEKVLGQVSLEHDQF---VKEN
EEF---------------------MNEIL-------------------------------
------------------------------------------------------------
-------------------------------------------TVDTTETVK---DFDNE
---LFEKQIAGLLLLSRDY-DLPESL----------QSEF-KE-TQCN------------
--VN-----------------KDDL---VDK----ILSKL------LQMET-D-FEKKAE
AFGVAKA--------TK----------------ENEPASAALGTLEA-------------
EKIISNKISQRLKELENLP-----------------------------------------
ANIGTF-----------GDDTKV-D-NLKIQALIELKAIKLLAKQKLLRHNVLVHESQQV
KYVNPDLKSTPLALSEKRSFNVRPKIEQRNPQLLAIQLEESKKLKAKEVKRQQHIEKVQQ
ILESSIQRGTMKFTRDTYRGHYLHKQINNFHQTTEKEESKKLERTAKQRLQALRANDEDA
YLKLLDETKDHRITHLLKQTNQ-FLDSLTEKVKAQQQE--SGGSAIATPRSASPDAITI-
----------DVTGGVAAAVADNKADLREKTDYYDVAHKIKEK---------IEEQPTIL
VGGKLKEYQMKGLEWMVSLYNNHLNGILADEMGLGKTIQSISLITYLIEKKHES-KFLVI
VPLSTITNWTLEFEKWAPSVKVIVYKGSQQQRRSL-QPEIRYGNFQVLLTTYEYIIRERP
LLAKFHYSHMIIDEGHRMKNSQSKLSQTLRTYYKTKNRLILTGTPLQNNLPELWALLNFV
LPGIFNSVKSFDDWFNTPFANTGNQEKIELTEEESLLIIRRLHKVLRPFLLRRLKKDVEK
DLPDKVEKVLKCNLSGLQYVLYQQMLKHNALFVGADVGGA--KSGIKGLNNKIMQLRKIC
NHPFVFEEVEAVLNSSRLTNDLIWRVSGKFELLDRILPKFKKSGHRVLMFFQMTQVMDIM
EDFLRWRNMKYLRLDGGTKAEDRQDMLKVFNAPDSEYFCFLLSTRAGGLGLNLQTADTVV
IFDTDWNPHQDLQAQDRAHRIGQKNEVRILRLITNDSVEEMILERAHQKLDIDGKVIQAG
KFDNK-STPEEQEAMLMSLITASATDAVN-----E-EDNSLEDDELNEIL----ARSEEE
KALFAAM------------------------------------DEERKLN-DVNL-----
-KS---RLIE--------KDELPSVFTEDISKHFE---K--DNKELTK-MREKKRVRY--
--------DDGLSE-------EQWLR--AMDDDNDTVEDAIKRKERRMA------KRKR-
---------NKAIREGLLEEDIKDDEVGEED--DVDF---AEAAQ---------------
------------------------PRKRQRRE--RTPLPHIE----DGVNG---------
------------------------------------------------------------
------------------------------------------------------------
-----------------------------------------------IEEE----EEEE-
----EEVVDGFVAKCLGVIDEITALT------------DENDGHNLSDI----FIKLPSR
KLYP-------------------------------------DYYSIIKKPVSINQVKKQL
---NQDKFASFEEFIAE--------------------------LKQMCLNAKTYNE----
---EGSFVYTDATVIEKLLDEKLAEGDEARINV---------------------------
--------------------------------------
>XP_003867553_Candida_orthopsilosis
-----------MEGGVT---------------TTSINT---------NGDISNV------
----------DPSQ-----AEPNIKGEELNKYIVPQ-TREDLNSILTQYYRLLVDTKNLN
E--EHS--KGEEESRLEDIYAQ--------------------------------------
----------------------------------EKTEIESILSKVDKQQRGF---EDEE
SEF---------------------MNELL-------------------------------
------------------------------------------------------------
-------------------------------------------TADSHHLGE----LDLE
---LLGKQVAGFSLLSKDY-DLPESL----------QRQI-AK----D------------
--VP-----------------RKENKSLVDD----ILAQL------ININT-D-FETRAK
ESGIETS--------SP--------------LTASNPKYAPLGNLYI-------------
EKIITNKIAQRLKELESLP-----------------------------------------
ANLGTF------------DGDSL-D-DIKIKALIELKGLRLLNKQKQLKHAIISHESQQV
KYNHPHLKNLPICLSEKRSFSLRSKIEQQNPQLLAVQLEQMKKEEARELKRQLHIAKVDQ
ILESSLERSDRKSVVSNYRNYLLVKQLNNFHQITEKEESKKLEKNAKQRLQALKANDEEA
YLKLLDETKDHRITHLLKQTNQ-FLDSLTEQVRAQQDE--ANGT-LATPRSASPEVMAT-
--NATAEDG--TGGVL----VDSKEELREKTDYYEVAHKVKER---------IEEQPTIL
VGGKLKEYQMKGLEWMVSLYNNHLNGILADEMGLGKTIQSISLITYLIEKKHES-KFLVI
VPLSTITNWTLEFEKWAPSVKVIVYKGSQQQRRSM-QSDVRYGNFQVMLTTYEYVIRERP
LLAKFHYSHMIIDEGHRMKNANSKLSQTLRQYYKTKNRLILTGTPLQNNLPELWALLNFV
LPKIFNSVKSFDEWFNTPFANTGAQEKIELTEEESLLVIRRLHKVLRPFLLRRLKKDVEK
DLPDKVEKVLKCNLSGLQYVLYQQMLKHNALFVGAEVGGA--KSGIKGLNNKIMQLRKIC
NHPFVFEEVETVLDSSKLTNDLIWRTSGKFELLDRILPKFKKSGHRVLMFFQMTQIMDIM
EDFLRFRDLKYLRLDGSTKADERQDMLKVFNAPDSDYFCFLLSTRAGGLGLNLQTADTVV
IFDTDWNPHQDLQAQDRAHRIGQKNEVRILRLITNDSVEEVILERAHQKLDIDGKVIQAG
KFDNK-STAEEQEEFLKRLLEADATGGDN-----D-ENDSLDDEELNEIL----ARSEQE
RDLFTQM------------------------------------DEERKQH-DQYG-----
-QH---RLIE--------KDELPKIFTEDISHHFE---K--NTQELSR-MREKKKVVY--
--------DDGLSE-------AQWLK--AMDDDNDSVEDAIKRRISRIN------ARKR-
---------NKAIREGLLVEDINDDEVGEED--DEEF---EAVAQ---------------
------------------------PRKRQRRS--RTPV--------AHSNKDEGE-----
------------------------------------------------------------
------------------------------------------------------------
---------------------------------------------GSEFEEDVGMSEVAT
N--GKVVSDGLESRCLAVLDEILELT------------DVSDGHRVSDI----FLKLPSR
KSYP-------------------------------------DYYSVIKRPISINQIKKKI
---KNEEYASFDDFVID--------------------------IRQMCLNAKIYNE----
---EESFVYTDATVIENLIDSKVGGQ----------------------------------
--------------------------------------
>XP_001527236_Lodderomyces_elongisporus
----------MMNGAVSIPNGTGIQLNQQSVIANEANN---------NSGITDV------
----------PAST-----TD--------NPYKLPT-TREELGNLLAEYYRLSTDSKKYK
EMFDHAEKRREEQYQLQQQYQQQQYQQQPYQQHQPYQQQQPYQQHQPYQQHQPYQQHQPY
QQYQPYQQHQPYQQHQQNEAISKEFTEFKDPNAVQKEQLESVLAQLSEKQDKF---EKEK
IAF---------------------FDNLQ-------------------------------
------------------------------------------------------------
-------------------------------------------LEKKQQQEQTKEKLNID
---LFEKQIAGLLLLSKDY-DLPESF----------QKVF-TP----E------------
--VE-----------------DESDQALADK----ILQKL------LVFSP-D-FETRAS
QAGAILF--------DQ---------------TTKDPKYASLGNYYI-------------
EKVVTNKISQTLKEIGNLP-----------------------------------------
SNLGTF------------NGNGI-D-DLKLKSLIELKGLRLLSKQKQIKHSIISHEAQQV
KYLHPNLKNLPICLLEKRSFSLRPKIEQQNPHLLAVQLEELKKQEAKELKRKLHISKVEQ
ILESSIERSSKHLIVDSYRNVHLYKQINNFHQLTEKEESKKLEKNAKQRLQALKANDEEA
YLKLLDETKDHRITHLLKQTNQ-FLDSLTEQVRAQQTE--ANGF-FATPRSGSPEQLATP
VPEGLEQQGGETGGAAGQAGADIKEELRDKTDYYEVAHKIKEK---------IEKQSTLL
VGGTLKEYQLKGLEWMVSLYNNHLNGILADEMGLGKTIQSISLITYLIEKKHEQ-KFLVI
VPLSTITNWTLEFEKWAPAVKVIVYKGSQQQRKSL-QSEVRLGSFQVMLTTYEYVIRERP
LLSKFYYSHMIIDEGHRMKNTNSKLSQTLRQYYRTKNRLILTGTPLQNNLPELWALLNFV
LPKIFNSVKSFDEWFNTPFANTGAQEKIELTEEESLLVIRRLHKVLRPFLLRRLKKDVEK
DLPDKVEKVLKCNLSGLQYVLYQQMLKHNALFVGAEVGGA--KSGIKGLNNKIMQLRKVC
NHPFVFEEVEAVLNSQKLTNELLWRTSGKFELLDRVLPKFKASGHRVLMFFQMTQIMDIM
EDFLRLKDMKYMRLDGSTKADERQDMLKEFNAPDSDYFCFLLSTRAGGLGLNLQTADTVI
IFDTDWNPHQDLQAQDRAHRIGQKNEVRILRLISNDSVEEMILERAHQKLEIDGKVIQAG
KFDNK-STAEEQEAFLKRLLEADATGGDD-----D-ENDSLDDEELNEIL----ARSDEE
KALFNSM------------------------------------DEKRRLN-DPYT-----
-QH---RLIE--------KDELPAIFTEDISHHFE---K--DTTELSR-MREKKKVMY--
--------DDGLSE-------EQWLR--AMDDDDDTVEAAIGRKQARIA------NRKR-
---------NKAKREGLLVEDINDDEVGEED--DEDFKDAEDSGR---------------
------------------------PKKRQRRS--KSPVTAIGTRSRAESGIDGVG-----
------------------------------------------------------------
------------------------------------------------------------
---------------------------------------------GGEEEEVDEEEEVDD
NEAGNAASDDLEAKCAQVLKDILDLR------------DENDGHDISEI----FQKLPSR
KLYP-------------------------------------DYYLIIAKPIALKQIKKKI
---ENEKYASFDEFISD--------------------------VRQMCTNAKTYNE----
---EGSFVYTDAVVIEKLLDKVVNV-----------------------------------
--------------------------------------
>XP_007376111_Spathaspora_passalidarum
-----------MNGVMT------I------------NG---------NGPE-VT------
----------PPAGQVPA-PPSDNQELVSFGYTFPQ-TKEQLNDLLDRYYKLLYASKQLR
EEFEKR------------------------------------------------------
-----------------QD---SPGLKFEDPNSKQKHQIEAILAKVSKAQDEF---LQEE
QEF---------------------LNELA-------------------------------
------------------------------------------------------------
-------------------------------------------STEVDQE-Q-IDQFDGK
---LFEKQIAGLLLLSKDV-DLPEPL----------QREF-----SNQ------------
--IK-----------------KHAI--SVDS----IIERL------ITIDN-D-YETRAE
SLGIKVP--------LP--------------LSAIDPHYAPLGNFYA-------------
EKIINNKISQRLKDLENLP-----------------------------------------
SNLGTYHTD--------KEEAEL-D-NLKIKALIEIKALRLLTKQKQLKRNILVHESQQA
KFTHPNLKDHPIILSEKRSFNVRPKVEQRHPELLAIQLEELKKQEEKELKRQMHISKVEQ
ILESSLALGNAKYQRDHYRSHNLVRQINNFHQNTEKEESKKLEKTAKQRLQALKANDEEA
YIKLLDQTKDHRITHLLKQTNT-FLDSLAQQVRAQQQE--DEEFPM--EKSGSPES-AP-
----------ETKP------SDANDELREKIDYYEVAHRVKEV---------ITEQPSIL
VGGKLKEYQIKGLQWMVSLYNNKLNGILADEMGLGKTIQSISLVTYLIEKKHEE-KFLVI
VPLSTITNWTLEFEKWAPSVKLVVYKGSQQQRRSM-QPEIRVGNFQVLLTTYEYIIRERP
LLCKFHYSHMIIDEGHRMKNAHSKLSQTLRTYYKTKNRLILTGTPLQNNLPELWALLNFV
LPRIFNSVKSFDEWFNTPFANTGAQEKIELTEEESLLVIRRLHKVLRPFLLRRLKKDVEK
DLPDKVEKVLKCNLSGLQYVLYQQMLKHNALFVGADVGGA--KSGIKGLNNKIMQLRKIC
NHPFVFEEVEAVLNSSRLTNDLIWRVSGKFELLDRVLPKFKASGHRVLMFFQMTQVMDIM
EDFLRWRDMKYLRLDGSTKAEDRQDMLKVFNAPDSDYFCFLLSTRAGGLGLNLQTADTVV
IFDTDWNPHQDLQAQDRAHRIGQKNEVRILRLITNDSVEEVILERAHQKLDIDGKVIQAG
KFDNK-STAEEQEAFLKRLLEAEANE-DN-----E-ENDSLDDEELNEIL----ARSDAE
KVLFNQM------------------------------------DEERKKA-DKSI-----
-GS---RLIE--------KDELPSVFTEDISQHFE---K--DTKELSR-MREKKRVKY--
--------DDGLTE-------EQWLM--AMDDDEDTVEDAIKRKEARIA------KRKR-
---------NKAIREGLLEEDIKDDEVGEED--DDDY---EAVAA---------------
------------------------PRKRQRRS--RTPLPHISEPEESNRNS---------
------------------------------------------------------------
------------------------------------------------------------
------------------------------------------------DED----GEIDG
Q--IDGEVDEFTGKCLAVIDEIMELT------------DPADGHNLADI----FLKLPSR
KLYP-------------------------------------DYYQIIKRAVSINQVKKQL
---EQERFGSFEEFIGE--------------------------LKQMCLNAKTYNE----
---EGSFVYSDAVVIENLLDEKLAQDAQDQN-----------------------------
--------------------------------------
>XP_043049442_Scheffersomyces_spartinae
-----------MNGNSS--------IVVPKSSNSGTNA-------IPNGSLGSA------
----------SPDAPVPY-------------YPVPR-TKEQLFGLLSQYQQLSKSYNQAK
ARHEQYVAFTESKISGIMSDDGGM------------------------------------
-----------------KPHVPLEKSIFVDPTRANRSAIEDILRQVSHKYETF---TKKE
ADL---------------------YLQIK-------------------------------
------------------------------------------------------------
-------------------------------------------QAIN----SLSNEVDSD
---LLKDQIIGLQLLSKDI-DLPETL----------QTKLSSHSEEGEAAKEGKLVIQPT
ETTE-----------------DEKLAASLDN----AIEQL------TKMSPMDSFVDRIA
LLGINLTHDLVSTPESIT--------ANLSEPTLSNLMSLPLGNYKR-------------
ETCVSAKLTNIIKELESIP-----------------------------------------
ANIGSFDFENL------ENPSDDID-SLKLDALIELKSLRVLAKQKSLRKAVVVHESSNA
HNTN-DLAKMPLISQSKRAIYVRPKYQQPNPHLLAVQLEEKQKLEAKRKKHLEHVEKVRQ
ILESSINFINGILNQRN-KRISIGKFVTNFHAQTEKDELRKLEKTAKQRLQALKANDEEA
YIKLLDQTKDHRITHLLKQTNQ-FLDTLAQQVRDQQAELGADIPLLENDKGAKPEEIK--
--------------------EDSVEELREKIDYYQVAHRIKEE---------VKVQPSIL
VGGKLKDYQLKGLQWMVSLYNNKLNGILADEMGLGKTIQSISLISYLIEIKHEE-KFLVI
VPLSTITNWTLEFEKWAPSINVIVYKGSQEQRKEL-QMDVRIGNFQVMLTTYEYIIRERP
LLAKFNYSHMIIDEGHRMKNANSKLSITLRNYYKTKNRLILTGTPLQNNLPELWALLNFV
LPRIFNSVKSFDEWFNTPFANTGSQEKIELTEEESLLVIRRLHKVLRPFLLRRLKKDVEK
DLPDKVEKVIKCKLSGLQYVLYQQMLKHNAFFVGNEGGGA-AKTGIKGLNNKIMQLRKIC
NHPFVFPEVETILSSLGMTNDLIWRTSGKFELLDRILPKFKALNHRVLMFFQMTQVMTIM
EDFLIWRGMKYLRLDGSTKAEDRQDMLKEFNAPNSEYFCFLLSTRAGGLGLNLQTADTVI
IFDTDWNPHQDLQAQDRAHRIGQKNEVRILRLITNDSVEEVILERAHQKLDIDGKVIQAG
KFDNK-STSEEQEAFLKRLLEAEATRDSD-----E-EKSELDDDELNDIL----ARNDDE
RELFANL------------------------------------DVDRMAG-DKQQMRNGI
YST---RLIE--------IEELPSVFTEDITKHME---R--ETKDLSR-MREKKRIRY--
--------DDGLTE-------EQWLN--AMDDDNDTVEDAIRRKELRKA------RRIR-
---------NGSMRGSANDSMVESGDVSEVD------------EQ---------------
------------------------PRKRSRRS--RSASATPGGVGGANGFVENED-----
------------------------------------------------------------
------------------------------------------------------------
---------------------------------------------DVMADVTADSEDGSD
VEVGGSSSHEYIVKCNKIIEEISNLK------------APTDGHGVIDV----FMSLPLR
KVYP-------------------------------------DYYQIIKRPVSINQVKKLL
---KQEKFELFEEFIAE--------------------------LQTMVDNAKTYNE----
---SGSWVYDDALAVENVLQGYRN------------------------------------
--------------------------------------
>XP_001386641_Scheffersomyces_stipitis
-----------MNGSTT------L-------------A---------NGSKDSY------
----------PYQQSSSLQNNTIEPVIE-----IPT-TKEQLTELLERYYKLLRTGQQLK
REY---------------------------------------------------------
------------------D---EQPPPFFDATEKERILIEKVLATISDKQQQF---LDEE
AQF---------------------YEEIL-------------------------------
------------------------------------------------------------
-------------------------------------------QESSTKIES---QLDKD
---IFEKQIASLQLLSKDI-DLPETI----------QSEL-AS-SVVD------------
--VK-----------------EDAV--SLDS----ILKSL------STYSQ-D-FQERAK
RLGIKIP--------VP--------------STSVDPLQAPLGNYYT-------------
EKIITSKIANRLRELENLP-----------------------------------------
GNLGTF-----------GDDVEI-D-DLKIKTLIELKSLRLLPKQKQLKHNIIASEASQA
KFTLPDLVNNPLCLQEKRSFNVRPKIEQPNPHLLATQLEELKQQEEREFQRQLHIAKIQQ
VLDSSSLYSTAKSSRYNYRSNILVKQINNFHQNTEKEESKKLEKTAKQRLQALKANDEEA
YIKLLDQTKDHRITHLLKQTNQ-FLDTLAQQVKAQQAE--TFIEDVPIEEVNGEEIE---
--------------------EDTVDELREKIDYYQVAHRIKEE---------ISEQPGIL
IGGKLKEYQLKGLQWMVSLYNNKLNGILADEMGLGKTIQSISLVTYLIEKKHED-KFLVI
VPLSTITNWTLEFEKWAPSVRVIVYKGSPQQRRSM-QMDIRMGNFQVMLTTYEYIIRERP
LLAKFHYSHMIIDEGHRMKNASSKLSITLKQYYKTKNRLILTGTPLQNNLPELWALLNFV
LPRIFNSVKSFDEWFNTPFANTGAQEKIELTEEESLLVIRRLHKVLRPFLLRRLKKDVEK
DLPDKVEKVLKCNLSGLQYVLYQQMLKHNAFFVGADAGGA--KSGIKGLNNKIMQLRKIC
NHPFVFEEVEAVLNSSKLTNDLIWRTSGKFELLDRVLPKFKASGHRVLMFFQMTQVMDIM
EDFLRWRDMKYLRLDGSTKAEDRQEMLKVFNAPNSDYFCFLLSTRAGGLGLNLQTADTVI
IFDTDWNPHQDLQAQDRAHRIGQKNEVRILRLITNDSVEEVILERAHQKLDIDGKVIQAG
KFDNK-STAEEQEEFLKRLLEAEANGDEN-----E-ENDSLDDDELNEIL----ARSEDE
KVLFAEI------------------------------------DGQRKKDIESHF-----
-KS---RLIE--------RDELPTVFTEDISRHFE---K--DTKELSR-MREKKRVKY--
--------DDGLTE-------EQWLM--AMDDDNDTVEDAIRRKEERMA------RRRR-
----------KAAKDGDLSE---DDEEDLED--DEDG---SDGR----------------
-------------------------RKRQRRS--RTPQTYRDEDI---------------
------------------------------------------------------------
------------------------------------------------------------
-----------------------------------------------YGEE----DEIAD
P--DEKEADELTVKCTAVIDEIMQLT------------AE-DGHRTSDI----FLKLPSR
KLYS-------------------------------------DYYQIIKRPVSINQVIKHL
---QQEKFDTFEAFIAE--------------------------LRLMCENAKIYNE----
---ESSFVYADAAQIEEVLDRVS-------------------------------------
--------------------------------------
>XP_020062155_Suhomyces_tanzawaensis
-----------MNGTHL------ASTASNGTYSESFNG---------NGTH---------
----------------------------LKSLAVPT-TKEQLNELLDKYYRLLKTSRDHK
RDYESR------------------------------------------------------
-----------------NEISIDSITPFVDPTEKERAQIEKVLKKISDAQNEF---KKQE
EAL---------------------FEEIS-------------------------------
------------------------------------------------------------
-------------------------------------------SQP-----K-EDKLDVE
---FFGKQLAGLQLLSKDY-DLPESL----------QRDY-QSYLKDE------------
--VE-----------------QESVGASVEE----IFDHL------ANFNNVD-FQEKAK
GLGLNIP--------ET--------------NTNSDPVSGQLGNFLT-------------
EKLISNKIANHTKTLENLP-----------------------------------------
VNLGTFNVG--------ENTDQL-D-DLKIKALVELKALRLLPKQKQLKHSIIVNEATQS
KFTLPSLMNHPLALQEKRSFNVRPKLEINNPHLLAIQLEELKKLEALKLKHQLHVAKIEQ
ILETSSLIRSFKSLRQLYRSTTLARQITNFHQNTEKEESKKLEKTAKQRLQALRANDEEA
YIKLLDQTKDHRITHLLKQTNQ-FLDTLSQQVRAQQME--SD---------NSAEAPQE-
----------EIK-------QDTADDLREKIDYYQVAHRIKEE---------ITEQPTIL
VGGKLKEYQLKGLQWMVSLYNNKLNGILADEMGLGKTIQSISLVTHLIEKKGED-KFLVI
VPLSTITNWTMEFEKWAPAVKVIVYKGSPQQRKSM-QWEVRLGNFQVLLTTYEYIIRERP
LLCKFHYSHMIIDEGHRMKNANSKLSITLNQYYRTKNRLILTGTPLQNNLPELWALLNFV
LPRIFNSVKSFDEWFNTPFANTGTQEKIELTEEESLLVIRRLHKVLRPFLLRRLKKDVEK
DLPDKVERVLKCNLSGLQYILYQQMLKHNALFVGADVGGA--KSGIKGLNNKIMQLRKIC
NHPFVFEEVESVLNSTRLTNDLIWRVSGKFELLDRVLPKFKASGHRVLMFFQMTQVMDIM
EDFLRWRDMKYLRLDGATKAEDRQDMLKVFNAPDSDYFCFLLSTRAGGLGLNLQTADTVV
IFDTDWNPHQDLQAQDRAHRIGQKNEVRILRLITNDSVEEVILERAHQKLDIDGKVIQAG
KFDNK-STAEEQEAYLKRLLEAEADGDEN-----E-ENDSLNDEELNELL----ARNDAE
KELFAKI------------------------------------DAQRRAE-QTSG-----
-MS---RLIE--------KAELPSVFTEDVSKHFE---K--NVKELGR-KREKKKVKY--
--------DDGLTE-------EQWLM--AMDDDNDSVEAAIARKEARIA------RRKR-
---------GRA-QDGGSDEDLDDDVLDDDEAVDEDD---FESEE---------------
------------------------PRKKIRRA--KTP-----------------------
------------------------------------------------------------
------------------------------------------------------------
-------------------------------------------------QV----DESIL
D--SGKVVDELALQCYGVIDEIMQLK------------DPEDGHSVAEI----FLKLPSR
KLYP-------------------------------------DYYQIIKHPVAISSIKKQI
---EQEKFDTFEAFLEE--------------------------VRIMCRNAKTYNE----
---EGSFVYTDALAIEAVLDRHA-------------------------------------
--------------------------------------
>XP_020077748_Hyphopichia_burtonii
-----------SNGV--------------------SNGTAVDYTKLNNGNDIEE------
----------EIQD--------------EIRYTFPK-SQEEVTQLILDYQELTNKSINER
ERYDRARQQHEEMLQSQS------------------------------------------
-----------------IKEKDYSFPEYKDSFTDEKKSIEKILLKIDDKYKDF---NERE
VKF---------------------YQDLK-------------------------------
------------------------------------------------------------
-------------------------------------------KSLDSNSDT-ENQIDVE
---LFEKQLASLQLISKDL-DLPESL----------QSVL-------E-----------D
KPIL-----------------KNINEKIVND----IFNNVLKL---NSVKNSN-FQQLAE
SFGIKTR--------PF--------------VNELGPLYGPLANFET-------------
ESLISKKISNRIKDLESLP-----------------------------------------
ANIGTFNFN--------DDKSNL-D-DLKIKSLIELKSLQILSKQRQLKNSFLRKSTFSA
HYDVPSLVANFYVAQGKRNANLRPKIDQPNPHLLALQLEDKQKLELRRKEHEKHVLKVER
ILESLKNFIDNKLARIS-KKNHFIKTVGNFHNSTEKEESKKLERTAKQRLQALKANDEEA
YIKLLDQTKDHRITHLLKQTNS-FLDSLAQAVKVQQVE--LGAD-IPVETTGDNENDENE
K-------------------QDNADELREKLDYYQVVHRVKEE---------VTEQSSLL
IGGKLKDYQIKGLQWMVSLYNNKLNGILADEMGLGKTIQSISLVTYLIEKKHED-KFLVI
VPLSTITNWTIEFEKWAPSVKVIVYKGSQDQRRAL-QYEVRSGSFQVILTTYEYVIRERA
VLARFNYSHMIIDEGHRLKNANSKLAVTLKTFYKTKNRLILTGTPLQNNLPELWALLNFV
LPKVFNSVKSFDEWFNTPFANTGSQEKIELTEEESLLVIRRLHKVLRPFLLRRLKKDVEK
DLPDKVEKVLKCNLSGLQHILYQQMLKHNALFVGADVGSA--KSGIKGLNNKIMQLRKIC
NHPFVFEEVEDVLDSSRLTNDLIWRTSGKFELLDRILPKFKASGHRVLIFFQMTQVMNIM
EDFLRFRSMKYMRLDGSTKADERQDMLKLFNAPDSEYFCFLLSTRAGGLGLNLQTADTVI
IFDTDWNPHQDLQAQDRAHRIGQKNEVRILRLISNDSVEEVILERAHQKLDIDGKVIQAG
KFDNK-STAEEQEAFLKRLLEAESNRDGS-----E-ENAQLDDDDLNDIL----SRSDDE
KILFTKM------------------------------------DKERNDSEKLAYEQQNG
FKS---RLME--------RDELPPVFTEDIAHHFE---P--RTEELGR-MREKKKVKY--
--------DDGLTE-------EQWLN--AMDDDNDTVEEAIKRKEARVA------KRRR-
---------TMAIKQGIPEDQIDTDALAAEE--DEAEEEEEEMGR---------------
------------------------SRKKLRGS--RSASQT--------------------
------------------------------------------------------------
------------------------------------------------------------
-------------------------------------------------------PLEDD
EVPPPEPIDEFTANCNTIIDNVLQLD------------SKDGQRKASDV----FLKLPSR
KLYP-------------------------------------DYYHVIKHPVSLNQIKKQL
---DQDKVESFESFINE--------------------------FRIMISNAKTYNE----
---EGSWVYEDANVIEEYINTV--------------------------------------
--------------------------------------
>XP_015469002_Debaryomyces_fabryi
----MSEGPILTNGNII------------------NNG---------NGIGGDI------
----------STSH-------------QPVSVSFPE-TRDQLSTLLHKYQQLMKTSNEAK
EKHDNFVRYLENKENGVGDF----------------------------------------
-----------------KGPSNDVRPVFKDPTEEERLAIENVFYKISEQYQQF---VKNE
EAF---------------------YDSIK-------------------------------
------------------------------------------------------------
-------------------------------------------EHKS------EESLDLE
---LLEKQIAGLQFLSKDL-DLPESL----------QEDY-ESVINSE-----------S
ESAR-----------------NNDTDRFIEA----FLNSK------SNLN--D-FMKRAE
SLGIKVP--------QP--------------LGSINPMHAPVGNYYT-------------
EQMISSKISNRIRELENLP-----------------------------------------
ANLGTFRTNSL------EKQTNY-D-DLKIKALIELKSLQLLAKQKQLKKNLIISQATNS
HYDNPDLNKVPLTLQARRSIYIRPKIIQPNPHLLASQLEEKRKLEANRIKHALHVEKVQQ
ILINSEEFVNKKLNRLN-KISSISRAINLFHSNTEKDESKKLEKTAKQRLQALKANDEEA
YIKLLDQTKDHRITHLLKQTNT-FLDSLAQAVKVQQVE--QGA-DVPGEKRVEDEVVPEK
--------------------EDNVEELREKIDYYQVAHRVKEE---------IKQQPSIL
VGGTLKEYQIKGLEWMVSLYNNKLNGILADEMGLGKTIQSISLITYLIEKKHED-KFLVI
VPLSTITNWTMEFEKWAPSVEVIIYKGSQQQRKSM-QAEVRSGQFQVILTTYEYIIRERP
LLSKFYYSHMIIDEGHRMKNATSKLSITLKNYYKTKNRLILTGTPLQNNLPELWALLNFV
LPKIFNSVKSFDEWFNTPFANTGSQEKIELTEEESLLVIRRLHKVLRPFLLRRLKKDVEK
DLPDKVEKVLKCNLSGLQYVLYQQMLKHNALFVGVDVGGA--KSGIKGLNNKIMQLRKIC
NHPFVFEEVETVLNSTRLTNDLIWRVSGKFELLDRVLPKFKASGHRVLIFFQMTQVMNIM
EDFLRWRDMKYLRLDGATKAEDRQDMLKLFNAPNSEYFCFLLSTRAGGLGLNLQTADTVI
IFDTDWNPHQDLQAQDRAHRIGQKNEVRILRLITNDSVEEVILERAHQKLEIDGKVIQAG
KFDNK-STAEEQEAFLKRLLEAEASKNE------E-ENDSLDDEELNEVL----ARSEEE
KVLFAQI------------------------------------DSERMIS-EKLASRQGG
PKT---RLIE--------EGELPTVFTQDVSHHFE---K--DTKELSR-MRDKKKVKY--
--------DDGLTE-------EQWLM--AMDNDDDTVEDAIRRKEARVA------RRRK-
---------NRAGSA-AISDEEDDDDIADGDLDEEDS-------R---------------
------------------------PRKRSRRS--TTPQANGYTDN---------------
------------------------------------------------------------
------------------------------------------------------------
-------------------------------------------------DDDISELERGD
N------PSELVEKCTSVLDDLCELT------------AESDGHNISEI----FMTLPSR
KLYP-------------------------------------DYYQIIKQPTSINQIKKNV
---KQEKFESYESFMDN--------------------------LQLMCTNAKTYNE----
---EGSWVYEDATTVENFLRTKI-------------------------------------
--------------------------------------
>XP_461131_Debaryomyces_hansenii
----MSEGPIVTNGNVL------------------HNG---------SGIGGDI------
----------SVSR-------------QAISVSFPE-TREQLNALLHKYQQLMKASNEAK
EKHDNFVRYLENKENGVSDF----------------------------------------
-----------------KGTSSDVRPVFKDPTEEERLAIENVFYKISEQYQEF---VKNE
QTF---------------------YESIK-------------------------------
------------------------------------------------------------
-------------------------------------------AQKS------EESLDLE
---LLEKQIAGLQFLSKDL-DLPESL----------QEDY-ESVINSE-----------S
ESVR-----------------NKDTDRFIEA----FLRSK------SNLN--D-FMKRAE
SLGIKVP--------QP--------------LGSINPMHAPVGNYYT-------------
EQMISSKISNRIRELENLP-----------------------------------------
ANLGTFKTDSL------KSQTNY-D-DLKIKALIELKSLQLLAKQKQLKKNLIISQATNS
HYDNSDLNKVPLTLQARRSIYIRPKIIQPNPHLLASQLEEKRKLEANRIKHALHVEKVQQ
ILINSEDFVNKKLNRLN-KISTISRAINSFHSVTEKDESKKLEKTAKQRLQALKANDEEA
YIKLLDQTKDHRITHLLKQTNT-FLDSLAQAVKVQQVE--QGADDISGEKHIENEVVPEK
--------------------EDNVEELREKIDYYQVAHRVKEE---------VKEQPSIL
VGGTLKEYQVKGLEWMVSLYNNKLNGILADEMGLGKTIQSISLITYLIERKHED-KFLVV
VPLSTITNWTMEFEKWAPAVDVIVYKGSQQQRKSM-QAEVRSGAFQVILTTYEYIIRERP
LLSKFYYSHMIIDEGHRMKNATSKLSITLKNYYKTKNRLILTGTPLQNNLPELWALLNFV
LPKIFNSVKSFDEWFNTPFANTGSQEKIELTEEESLLVIRRLHKVLRPFLLRRLKKDVEK
DLPDKVEKVLKCNLSGLQYVLYQQMLKHNALFVGVDVGGA--KSGIKGLNNKIMQLRKIC
NHPFVFEEVETVLNSTRLTNDLIWRVSGKFELLDRVLPKFKASGHRVLIFFQMTQVMNIM
EDFLRWRDMKYLRLDGATKAEDRQDMLKDFNAPNSDYFCFLLSTRAGGLGLNLQTADTVI
IFDTDWNPHQDLQAQDRAHRIGQKNEVRILRLITNDSVEEVILERAHQKLDIDGKVIQAG
KFDNK-STSEEQEAFLKRLLEAEASNDDN-----E-ENDSLDDEELNEVL----ARSEDE
KVLFAQI------------------------------------DNERIIN-EKLASRQGG
PKT---RLLE--------KDELPTVFTEDVSHHFE---K--DTKELAR-MRDKKRVKY--
--------DDGLTE-------EQWLM--AMDNDNDTVEDAIRRKEVRVA------KRRK-
---------NRGGSADLLSD--DDEDIVDGDLDEENL-------R---------------
------------------------PRKRSRRS--TTPQANGYTDN---------------
------------------------------------------------------------
------------------------------------------------------------
-------------------------------------------------EDDISELEKVD
D------SNELVEKCTIVLDELCQLT------------AEADGHNISEI----FMTLPSR
KLYP-------------------------------------DYYQVIKQPTSINQIKKNL
---KQENFESFESFMDS--------------------------LQLMCTNAKTYNE----
---EGSWVYEDATTVENFLSSKI-------------------------------------
--------------------------------------
>XP_006686008_Yamadazyma_tenuis
-----------MNGNQY-------------HTAAPSNGASNGSVETTHGNGSGS------
----------KVPDVAP-----------AKAYHFPK-SKQELNHLLNEYQYLSKQSNELK
QQFEQQAQ----------------------------------------------------
-----------------DNGEDLKPSTFVDANKESKLKIESLLFQVSQKYDSF---TKEK
SDF---------------------FDGLL-------------------------------
------------------------------------------------------------
-------------------------------------------E--MNQKSVDDSDLDKD
---LLMRQITSLQLLSKDL-DLPQTL----------QQHLQESIGESD-----------S
EEIE-----------------LAST----------VFEELFS----SKYEYSD-YVAKLL
RLGIDVS-------------------ESSRSTDSLGPAYDKLGGFYP-------------
EHLVSAKISNRIQDLENVP-----------------------------------------
LNLGTLKFGEV------DASKHY-D-ELKIKSLIELKALKLLAKQKQLKKFLVNYQANEA
HTKLESLKNDPLINQSIRSFYIRSKIEVSNPESLAIKLEERRKADLEKEQHKFRLQKIQR
TIETIDEFNGERNSRFN-KRQTFIKAISSFHSFIEKDETRKSERIARQRLQALKDDDVEG
YMQLLDEAKDHRITHLLKQTNQ-FLDTLAQAVKSQQIE-----SGVEIPLEAGAEKPT--
--------------------SDDADDLREKIDYYQVAHRIKEE---------VKVQPSIL
VGGSLKEYQVKGLQWMVSLYNNKLNGILADEMGLGKTIQSISLVTYLIEKKHED-KFLVI
VPLSTITNWTLEFEKWAPSVKIIVYKGSQNQRREM-QPEVRAGNFQVILTTYEYIIRERP
ILSKFEYSHMIIDEGHRMKNADSKLSITLRTYYKTKNRLILTGTPLQNNLPELWALLNFV
LPRIFNSAKSFDEWFNTPFANTGTQEKIELTEEESLLVIRRLHKVLRPFLLRRLKKDVEK
DLPDKVEKVLKCNLSGLQYILYEQMLKHNALFVGAGVGSN--KSGIKGLNNKIMQLRKIC
NHPFVFEEVEAVLNSSRLTNDLIWRTSGKFEMLDRILPKFLATGHRVLMFFQMTQVMDIM
EDFLRWREMKFLRLDGSTKAEDRQDMLKEFNAPNSEYFCFLLSTRAGGLGLNLQTADTVI
IFDTDWNPHQDLQAQDRAHRIGQKNEVRILRLITNDSVEEVILERAHQKLDIDGKVIQAG
KFDNK-STAEEQEEFLKRLLEAEGSGEET-----E-EKNMLDDDELNDVL----ARSDPE
KEIFAKM------------------------------------DIDRMTR-----DKMNG
IQT---RLIQ--------AAELPKIFTEDVSHHFE---K--DTKELSK-MRVKKRVRY--
--------DDGLTE-------EQWLM--AMDDDNDSVEAAIRRKEMRAS------KRRR-
---------KKLNGVYGLDDDEDEGEDDEDE--------DGEYET---------------
------------------------SRRKSRRS--ATPNSFKEED----------------
------------------------------------------------------------
------------------------------------------------------------
-------------------------------------------------------ENIAD
EDEEDEVENALQIEGNRILEQLDDLV------------AE-DGHKVTEV----FEKLPSR
KLYP-------------------------------------DYYKIIPKPVSINQISKNL
---KSNKYFDISEMKQD--------------------------LLTMCSNAKTYNE----
---EGSWIYTDADTIEQVVNGV--------------------------------------
--------------------------------------
>XP_001484927_Meyerozyma_guilliermondii
-----------MNGFSE-------------------------------------------
-------------------------PYSKPPIAFPA-SHEQLNSLLLRYHQLLKSSHEAK
EKQKLLGQTQN-------------------------------------------------
-----------------FRMLGDVKLAVRDPNEADRLAIERILHQVSEQHKKF---RHEE
DLL---------------------FEELK-------------------------------
------------------------------------------------------------
-------------------------------------------Q--DIKKQQGNQKPDID
---VLKQQIVGLQLLSTDL-DLPPDL----------QTAYLQSLETNP-----------N
AESE-----------------TIDSQALIEA-----LSDP------ACFSG-D-FVRRAR
ALGA-------------------------------------IGNDYSHQSSLSDSSKLHF
EKVVANKLANRIRELESLP-----------------------------------------
SNLGTFH----------EGSSELDD-SLKINALVELKALRVLSKQKQLRRAIVLTDVLSA
QTEHAELKDVPLTLLAQRALRVRPKIVQPQPHLLASKLKTRQLLEAKKREHLLHVEKVRG
ILDAVEEINARKERHWTHRNH-IARNVHTYHLNTEKDESKKLEKTARQRLQALKSNDEEA
YMKLLDQTKDHRITHLLKQTNL-FLDSLAHAVKAQQLG--DPEPQ---------------
--------------------EQNPDEVREKIDYYQVAHSIKEE---------IKEQPKML
VGGQLKEYQLKGLQWMVSLYNNKLNGILADEMGLGKTIQSISLISYLIEKKGED-KFLVI
VPLSTITNWTLEFEKWAPSIKVIVYKGSQLQRKNL-QWEVRLGNFQVLLTTYEFIIRERP
LLAKVNYSHMIIDEGHRMKNTESKLSVTLKTYYKTKNRLILTGTPLQNNLPELWALLNFV
LPRIFNSVKSFDEWFNTPFANTGTLEKIELTEEELLLVIRRLHKVLRPFLLRRLKKDVEK
DLPDKVEKVLKCNLSGLQYILYQQMLKHNALFVGAEVGSA--KSGIKGLNNKIMQLRKIC
NHPFVFEEVEDVLNPSRMTNNLIWRSSGKFELLDRVLPKFKASGHRVLLFFQMTSVMDIM
EDFLRLRNMKYLRLDGATKAEDRQEMLKLFNAPGSEYFCFLLSTRAGGLGLNLQSADTVI
IFDTDWNPHQDLQAQDRAHRIGQKNEVRILRLITNESVEEVILERAHQKLDIDGKVIQAG
KFDNK-STAEEQEEFLKRLLEAESDGENK-----E-DNSALDDEELNEIL----ARSEDE
KDLFLQI------------------------------------DNERILRDKVELRKPDG
YKT---RLMN--------TKELPSIFTEDISHHFE---K--NPKDLTR-TRERKRVKY--
--------DDGLTE-------EQWLM--AMDDDDDLVEAAIARKEARAE------RKRR-
---------KREAGDDTLDDDMEDIEEEEPS-----------------------------
---------------------------RTKSS--TIND----------------------
------------------------------------------------------------
------------------------------------------------------------
------------------------------------------------------------
--------EDLVPQCTGVLDEITALV------------AE-DGHSVHEV----FEKLPPR
KLYP-------------------------------------DYYKIIKKPISLKQIRKGL
---QNDEFDSFEAFLDA--------------------------LKLMCSNAKTYNE----
---EGSWVWNDADAVEEVISNHK-------------------------------------
--------------------------------------
>XP_018713992_Metschnikowia_bicuspidata
-----------MNGVAP---YPEPAAF---GGAAATNGPDN------NGSAADT------
----------RRSG--------AAPPPAFPGIPDPS-TKRELDELVLRYQHLLRATKDAR
DSHDAYARLAGSAPA---------------------------------------------
-----------------FDAPVAAPADFVDTYLPEKEALEKVLARASAKYEEY---IAEE
DAL---------------------YADIL-------------------------------
------------------------------------------------------------
-------------------------------------------G--ALDA-SGPGAVDVA
---LFEKHMAGLQLLSRDI-DLPESL----------QVDY-GL--VYH-----------K
AHGT-----------------GASAHAAVVEH---IIAEYFP----EKTPA-A-FLARAK
SVGVGSS--------KA--------------ALATGPLSASLGNYYT-------------
EQIIAGKIAARIQELENVP-----------------------------------------
ANQGTFDASAA------GPQASFAS-DHKINALIELKSLQVLAFQKHLKNNFIRKVALSA
QYELSELSSNALSLQGRRGLYIRDKIDQPNPHLLAQQLEDKFKLEAEARKHRLHVKKIEH
ILDNSRQILEARLGRFN-KRIALSKFVANFHVTTEKDESKKLEKTAKQRLQALKANDEEA
YIKLLDQTKDHRITHLLKQTNT-YLDSLSKAMRVQQAE--HDELPAQEP-----------
--------------------EDTPEELREKIDYYQVAHRVKEE---------ITEQPSIL
VGGKLKEYQIKGLQWMVSLYNNKLNGILADEMGLGKTIQSISLVTHLIEKKGED-KFLVI
VPLSTITNWTIEFEKWAPSVRIIVYKGSPQQRKDL-QYEVRTGNFQVLLTTYEYVIRERP
LLARFNWSHMIIDEGHRMKNANSKLSITLKQYYRTKNRLILTGTPLQNNLPELWALLNFV
LPKIFNSVKSFDEWFNTPFANTGSQEKIELTEEESLLVIRRLHKVLRPFLLRRLKKDVEK
DLPDKVEKVLKCNLSGLQHVMYQQMIKHNALFLGSQTTGTNQKSGIRGLNNKIMQLRKIC
NHPFVFDEVEDVMNESRMSNEFLWRTSGKFELLDRILPKFKATGHRVLIFFQMTSVMNIF
EDFLRLRDMKYMRLDGLTKAEDRQDMLKSFNHPESEFFCFLLSTRAGGLGLNLQSADTVI
IFDTDWNPHQDLQAQDRAHRIGQKNEVRILRLITNDSVEEVILERAHQKLDIDGKVIQAG
KFDNK-STAEEQEEFLKRLLDAEQGDREN-----E-ENQALDDDELNDIL----ARSEEE
KIFFTEM------------------------------------DTKRIIE-EKVQARQGG
YVN---RLIT--------KDELPAVFTEDISHHFI---K--DTKELAR-MRDKKSVKY--
--------DDGLTE-------EQWLM--AMDDDNDTVEDAIRRKEEKRA------RRKR-
----------AG--------------EPDSE---------SEDEQ---------------
------------------------PKKRGRPP--KKREED--------------------
------------------------------------------------------------
------------------------------------------------------------
-------------------------------------------------------DDG-D
LNGDSVPSDPMIEKGMEVLDGILELR------------AESDGHNISDI----FLKLPSK
KLYP-------------------------------------DYFHVIKTPVSLNQIRKQL
---KQEKFETFDDFLNQ--------------------------IRLMCLNAKTYNE----
---EGSWVYEDATTIENFVDAYT-------------------------------------
--------------------------------------
>XP_002615336_Clavispora_lusitaniae
-----------MNGT----------SYES-GVPLANNG-------LLNGNNKED------
----------ETA---------------K-PVAFPQ-TKKELDDLLLRYQQLLRLSADAR
KKHDPYARMADAYG----------------------------------------------
-----------------SGGGMAEASAFVDPYADEKRLLESCLARVSASYDQY---IREE
EEV---------------------TAEIL-------------------------------
------------------------------------------------------------
-------------------------------------------G--ALQK-SSGEAVDMA
---LFEQQIAGLQMLSRDM-DLPPSL----------QVKY-EK--GDD-----------K
KTVE-----------------KLSSAEIVDS----ILADHFSV---LKDRG-D-FLQRAK
AAGLNLP--------AT--------------AGPVNPLSTPVGNYYT-------------
EQIISSKIASRLSELENLP-----------------------------------------
ANLGTFTAGLG------PDEKGNVD-ELKIDVLIELKSLQVLAVQKFLKNNFLRKVALTS
HYDSPDLCNNTLSLQGRRGLYIREKVDQPNPHLLASQLEDKFRLEAQAKEHELHVQKIEQ
ILDSSRLYSDAIASRIS-KRSTLARFVNNFHANTEKEESKKLEKTAKQRLQALKANDEEA
YIKLLDQTKDHRITHLLKQTNS-FLDSLAKAVKLQQAE--ADDIGVEEP-----------
--------------------TDNVDELREKIDYYQVAHRIKEE---------VKEQPSIL
VGGQLKEYQIKGLQWMVSLYNNKLNGILADEMGLGKTIQSISLITYLIEKKHED-KFLVI
VPLSTITNWTVEFEKWAPSVKVIVYKGSPQQRKEL-QFEIRTGNFQVMLTTYEYIIRERP
ILARFSYSHMIIDEGHRMKNAQSKLSITLKQYYRTKNRLILTGTPLQNNLPELWALLNFV
LPKIFNSVKSFDEWFNTPFANTGTQEKIELTEEESLLVIRRLHKVLRPFLLRRLKKDVEK
DLPDKVEKVLKCNLSGLQHILYQQMLKHNALFVGSQTTGTNNKSGIKGLNNKIMQLRKIC
NHPFVFEEVEDILNSSRITNELIWRTSGKFELLDRILPKFKASGHKVLIFFQMTSVMNIF
EDFLRLRDMNYLRLDGSTKAEDRQDMLKSFNKPESDIFCFLLSTRAGGLGLNLQSADTVI
IFDTDWNPHQDLQAQDRAHRIGQKNEVRILRLITNDSVEEVILERAHQKLDIDGKVIQAG
KFDNK-STAEEQEEFLKKLLDAEQGENFN-----E-ENDSLDDDELNDIL----ARSEDE
KKMFTEM------------------------------------DTQRIIQ-EKQQSRQGG
YST---RLMT--------KEELPEVFTEDISHHFE---K--DTKELSR-MREKKRVKY--
--------DDGLTE-------EQWLM--AMDDDNDTVEDAIRRKEEKRA------RRKR-
----------KR-LEGESAEPEDDEDD-EDE---------SDSEI---------------
-------------------------RKKARS-------AE--------------------
------------------------------------------------------------
------------------------------------------------------------
-------------------------------------------------------PDEFT
GEGE----DPLVARCNKVLDDIVELR------------AE-DGHGVAEI----FLKLPSK
RLYP-------------------------------------DYYRLIKRPTSINQIRKHL
---SQERFDTFASFIDE--------------------------LRLMCSNAKTYNE----
---EGSWVYNDAQTIEAYIDVVANEE----------------------------------
--------------------------------------
>XP_025343509_Candida_haemuloni
-----------MSDT----------LFDKKGST-TSNGVFHDE----NNSAYPV------
----------ASS---------------FKSIKTPT-TTQELNDVLSRYQQLLQFSRDAL
DKHEAYQKIAEQHQH---------------------------------------------
-----------------TFGDDSEQKAFIDPYDQELRALEICLQKVSINHEEF---LDQE
DVL---------------------IKDLL-------------------------------
------------------------------------------------------------
-------------------------------------------H--SFEGLVAENSLDTD
---LFSKQIASLQILSKNL-DLPEAL----------QSSL-TT--EAE-----------K
IPSD-----------------GFNLGNISRD----VFEKYFCSNGCRRLRG-D-FGSMLE
ELGL------------T--------------EPTSDPQSSPVGSYYK-------------
DQLVGHKIANRAYDLEQLP-----------------------------------------
ANLGSF--SHA------GENHSL-D-RLKVRALIELKALSVIAIQKRLKNAIFRKLSLTA
HYDFPALKNNALVLQGRRGFYIREKIEQPNPELLASQLENKFKLEADAKKHKLQVDKINR
ILENTRLSNEAKLNRIG-KKATLARFIHNFHNTTEKEESKKMEKTAKQRLQALKANDEEA
YIKLLDQTKDHRITHLLKQTNS-FLDSLAKAVKVQQAE--QDEV-EEET-----------
--------------------EDTVDELREKIDYYQVAHRIKEE---------VKTQPSIL
VGGELKEYQIKGLQWMVSLYNNKLNGILADEMGLGKTIQSISLITYLIEKKGED-KFLVI
VPLSTITNWTVEFEKWAPSVKVIVFKGSPQQRKEL-SFDIRMGNFQVMLTTYEYIIKERP
MLSRFNYSHMIIDEGHRMKNANSKLSVTLKQYYRTKNRLILTGTPLQNNLPELWALLNFV
LPKIFNSVKSFDEWFNTPFANTGSQEKIELTEEESLLVIRRLHKVLRPFLLRRLKKDVEK
DLPDKVEKVLKCNLSGLQHILYQQMLKHNALFVGSQTTGTNNKSGIKGLNNKIMQLRKIC
NHPFVFEEVEDVLNSTRLTNELLWRTSGKFELLDRVLPKFKATGHKVLIFFQMTSVMNIF
EDFLRLKEMRYLRLDGATKAEDRQDMLKAFNQPESDYFCFLLSTRAGGLGLNLQSADTVI
IFDTDWNPHQDLQAQDRAHRIGQKNEVRILRLISNDSIEEVILERAHQKLDIDGKVIQAG
KFDNK-STAEEQEEFLKRLLDAEQGDKEN-----E-ENDSLDDDELNDIL----ARSEEE
KILFTQM------------------------------------DTDRMVK-EKVDSRQGG
YSN---RLIA--------KDELPEVFKEDISHHFE---R--ETKELSR-MREKKKVKY--
--------DDGLTE-------EQWLM--AMDDDNDTVEDAIRRKEEKRA------RRKR-
----------KATGEGMGDVDGDVSDDSEDD---------SDREE---------------
------------------------SRKRARRD--STSPLD--------------------
------------------------------------------------------------
------------------------------------------------------------
-------------------------------------------------------KEQ-V
SNGD----DGLRTKCTEVLDHIQSME------------SKRDGHRLAEI----FLKLPSK
KIYA-------------------------------------DYYKVIKRPTAISQIRKHI
---SQDRYDSFDAFLDE--------------------------LKLMCVNAKTYNE----
---EGSWVYEDADELNDYVNSL--------------------------------------
--------------------------------------
>XP_024712532_Candida_pseudohaemulonis
-----------MSSV----------QFEKREDHFTSNGNAHDESDVINGSRSEG------
----------GYE---------------F-NIEAPS-STQELNDLVSRYQQLLQFSRDAF
EKHQAYQKIADQLQ----------------------------------------------
-----------------LFADESDVESFVDPYEKEMRKIETCLLKISAHYESF---VEEE
GTL---------------------EDDIL-------------------------------
------------------------------------------------------------
-------------------------------------------R--SLEETSPTEKIDSN
---LLSKQLASLQLLLRNL-DLPTPL----------QVSL-DD--TAD-----------D
TSDD-----------------TLILKPLIQGKIQAVFERQ------QESDA-S-FLSTLR
SLGL------------A--------------QFPTTSSSAPIGDYYK-------------
DQVIGHKISTRLHDLENLP-----------------------------------------
GNLGTIDIQSG------TNSETL-N-KLKIRALIELKALLVMAIQKRLKNAIFRKISLTA
HYDSPDLKNNSLILQGRRGFYIREKMSQPNPELLALQLENKFKLEADAKKHKLQVDKINR
ILENTRIANEVKLNRVN-KKATLTRFINNFHNNTEKDESKKMEKTAKQRLQALKANDEEA
YIKLLDQTKDHRITHLLKQTNS-FLDSLAKAVKVQQAE--LDEI-VQEE-----------
--------------------EDTVDELREKIDYYQVAHRIKEE---------VKAQPSIL
VGGELKEYQLKGLQWMVSLYNNKLNGILADEMGLGKTIQSISLITYLIEKKNED-KFLVI
VPLSTITNWTVEFEKWAPSVKVIVFKGSPQQRKEL-LFDIRMGNFQVMLTTYEYIIKERP
MLSRFSYSHMIIDEGHRMKNAQSKLSVTLKQYYRTKNRLILTGTPLQNNLPELWALLNFV
LPKIFNSVKSFDEWFNTPFANTGSQEKIELTEEESLLVIRRLHKVLRPFLLRRLKKDVEK
DLPDKVEKVLKCNLSGLQHILYQQMLKHNALFVGSQTTGTNNKSGIKGLNNKIMQLRKIC
NHPFVFEEVEDVLNTTRLTNDLLWRTSGKFELLDRVLPKFKASGHKVLIFFQMTSVMNIF
EDFLRLKDMRYLRLDGATKAEDRQDMLKAFNKPESDYFCFLLSTRAGGLGLNLQSADTVI
IFDTDWNPHQDLQAQDRAHRIGQKNEVRILRLISNDSIEEVILERAHQKLEIDGKVIQAG
KFDNK-STAEEQEEFLKRLLDAEQGDKEN-----E-ENDSLDDDELNDIL----ARSEDE
KILFTQM------------------------------------DTDRMVR-EKVEARQGG
YSS---RLIP--------KDELPPVFTEDISHHFE---R--DTKELSR-MREKKKVKY--
--------DDGLTE-------EQWLM--AMDDDNDTVEDAIRRKEEKRA------RRKR-
----------KA-ANGELEEPGD-SDDGDEE---------SDGEV---------------
------------------------QRKRARRE--TTSPVD--------------------
------------------------------------------------------------
------------------------------------------------------------
-------------------------------------------------------PDA-A
QNGD----DGLSARCLSVLDHIQGMQ------------SNRDGHNLAEI----FLRLPSK
KLYA-------------------------------------DYYKVIKRPTAISQIRKHI
---SQERYDCFEAFTDE--------------------------LKLMCSNAKTYNE----
---EGSWVYQDAEEIEEYVNSL--------------------------------------
--------------------------------------
>XP_025337449_Candida_duobushaemulonis
-----------MSSV----------QFEKREDHFTSNGNAHDESDVINGSRSEA------
----------GYD---------------F-NIEAPS-STQELNDLVSRYQQLLQFSRDAF
EKHQAYQKIADQSQ----------------------------------------------
-----------------SFADESDVESFVDPYEKELRKIETCLSKISARYESF---VEEE
GAL---------------------ENDIL-------------------------------
------------------------------------------------------------
-------------------------------------------R--SLEETSSMENIDSN
---LLSKQLASLQLLSRNL-DLPTPL----------QVSL-DD--TAD-----------N
TSDE-----------------TSVSKTLIRENIQAVFERQ------QEPDA-N-FLSTLR
SLGL------------A--------------QFPTSSS----------------------
--IIGHKISTRLHDLENLP-----------------------------------------
GNLGTLDVQSG------TESETS-N-KLKVRALIELKALSVMAIQKRLKNAIFRKISLTA
HYDSPDLKNNSLVLQGRRGFYIREKMNQPNPELLASQLENKFKLEADAKKHKLQVDKINR
ILENTRIANEIKLNRVN-KKATLTRFINNFHNNTEKDESKKMEKTAKQRLQALKANDEEA
YIKLLDQTKDHRITHLLKQTNS-FLDSLAKAVKVQQAE--SDEI-VQEE-----------
--------------------EDTVDELREKIDYYQVAHRIKEE---------VKAQPSIL
VGGELKEYQLKGLQWMVSLYNNKLNGILADEMGLGKTIQSISLITYLIEKKNED-KFLVI
VPLSTITNWTVEFEKWAPSVKVIVFKGSPQQRKEL-SFDIRMGNFQVMLTTYEYIIKERP
MLSRFSYSHMIIDEGHRMKNAQSKLSVTLKQYYRTKNRLILTGTPLQNNLPELWALLNFV
LPKIFNSVKSFDEWFNTPFANTGSQEKIELTEEESLLVIRRLHKVLRPFLLRRLKKDVEK
DLPDKVEKVLKCNLSGLQYILYQQMLKHNALFVGSQTTGTNNKSGIKGLNNKIMQLRKIC
NHPFVFEEVEDVLNTSRLTNDLLWRTSGKFELLDRVLPKFKASGHKVLIFFQMTSVMNIF
EDFLRLKDMRYLRLDGATKAEDRQDMLKAFNKPESDYFCFLLSTRAGGLGLNLQSADTVI
IFDTDWNPHQDLQAQDRAHRIGQKNEVRILRLISNDSIEEVILERAHQKLEIDGKVIQAG
KFDNK-STAEEQEEFLKRLLDAEQGDKEN-----E-ENDSLDDDELNDIL----ARSEDE
KILFTKM------------------------------------DTDRMVR-EKVEARQGG
YSS---RLIP--------KDELPPVFTEDISHHFE---R--DTKELSR-MREKKKVKY--
--------DDGLTE-------EQWLM--AMDDDNDTVEDAIRRKEEKRA------RRKR-
----------KA-ANGESEEPGD-SDDGDEE---------SDGEV---------------
------------------------QRKRARRE--TTSPVD--------------------
------------------------------------------------------------
------------------------------------------------------------
-------------------------------------------------------PEA-V
QNGD----DGLSARCLSVLDHIQEMQ------------SNRDGHNLAEI----FLRLPSK
KLYA-------------------------------------DYYKVIKRPTAISQIRKHI
---SQERYDCFEAFIDE--------------------------LKLMCSNAKTYNE----
---EGSWVFQDAEEIEEYVNSL--------------------------------------
--------------------------------------
>XP_028891507_Candida_auris
-----------MSAT----------LFEDQGFK-ASNGGFQEDTLLKNDDYTEK------
----------SME---------------E-SINIPR-STQELNDLLSRYQQLLQFSHDAR
EKHQAYAKLAESSQQ---------------------------------------------
-----------------HDIDDFDADNFADPYEKDILAIEKCLQQISAECERI---SDEE
DKL---------------------HKELM-------------------------------
------------------------------------------------------------
-------------------------------------------S--SLKGVSNDDQIDFD
---LLSKQLASLHVLSKNL-DLPQAL----------QTVL-DV--QDV-----------E
SENR-----------------AFDTEMLAQE----IIEHFFKVSSSDELK--T-FPDRMK
SLGL------------I--------------PTPSDSSSASIGAFSQ-------------
ENSIGHKVASRIHDLENLP-----------------------------------------
VNLGTLEAHTC------QSTEEIHD-DLKIRALIELKALSLMAIQKKFKNAIFRKMSLTA
HFDSPVLKNNTLVLQGRRGFYIREKIEQPNPELLASQLETKFKLEADAKRHKLQVDKINR
ILDNTKVANELKINRIN-KKLVLARFINNLHNTTEKEESKKMEKTAKQRLQALKANDEEA
YIKLLDQTKDHRITHLLKQTNS-FLDSLAKAVKVQQAE--QDEA-DVVA-----------
--------------------EDTVDELREKIDYYQVAHRIKED---------VRVQPSIL
VGGTLKEYQIKGLQWMVSLYNNKLNGILADEMGLGKTIQSISLITYLIEKKGED-KFLVI
VPLSTITNWALEFEKWAPSVKVIVFKGSPQQRKEL-SFDIRMGNFQVILTTYEYIIKERP
MLSRFHYSHMIIDEGHRMKNAQSKLSLTLKQYYRTKNRLILTGTPLQNNLPELWALLNFV
LPKIFNSVKSFDEWFNTPFANTGSQEKIELTEEESLLVIRRLHKVLRPFLLRRLKKDVEK
DLPDKVEKVLKCNLSGLQHILYQQMVKHNALFVGSQTTGTNNKSGIKGLNNQVMQLRKIC
NHPFVFEEVEDVLNSSRLTNDLLWRTSGKFELLDRVLPKFKASGHKVLIFFQMTSVMNIF
EDFLRLKDMRYLRLDGATKAEDRQDMLKAFNKPDSDYFCFLLSTRAGGLGLNLQSADTVI
IFDTDWNPHQDLQAQDRAHRIGQKNEVRILRLISNDSIEEFILERAHQKLDIDGKVIQAG
KFDNK-STAEEQEEFLRRLLDAEQGDKEN-----E-ENDSLNDDELNDVL----ARSEDE
KILFTKM------------------------------------DAERIAR-EKMEARSGG
FTN---RLIT--------KEELPEVFKEDISHHFD---K--DTKELSR-MREKKKVKY--
--------DDGLTE-------EQWLM--AMDDDNDTVEDAIRRKEEKRA------RRKR-
----------KASRVG--SEDAEDINDFEDE---------SEGE----------------
-------------------------RKRSRQD--GL------------------------
------------------------------------------------------------
------------------------------------------------------------
-------------------------------------------------------PSE-A
QNGD----DGLSSKCLSVLDHIQNME------------SERDGHAVAEI----FMKLPSK
KLYA-------------------------------------DYYKVIKKPTAISQIRKRV
---SQDRYDTFEAFLDE--------------------------LKLMCSNAKVYNE----
---EGSWVYQDAEEIESFIEGL--------------------------------------
--------------------------------------
>NP_012140_Saccharomyces_cerevisiae
---MLQEQSELMSTVMNNT---------PTTVAALAAVAAASETNGKLGSEEQP------
----------------------------EITIPKPR-SSAQLEQLLYRYRAIQNHPKE--
------------------------------------------------------------
-------------------------------NKLEIKAIEDTFRNISRDQDIY---ETKL
DTL---------------------RKSID-------------------------------
------------------------------------------------------------
---------------------------------------------------K-GFQYDED
---LLNKHLVALQLLEKDT-DVPDYF----------L--------------------DLP
DTKN-----------------DNTTAIEVDY--SE-KKP-------IKISA-D-FNAKAK
SLGLESK---------------------FSNA-----TKTALGDPDT-------------
EIRISARISNRINELERLP-----------------------------------------
ANLGTYSLDDCLEFITKDDLSSRMD-TFKIKALVELKSLKLLTKQKSIRQKLINNVASQA
HHNIPYLRDSPFTAAAQRSVQIRSKVIVPQTVRLAEELERQQLLEKRKKERNLHLQKINS
IIDFIKERQSEQWSRQE-RCFQFGRLGASLHNQMEKDEQKRIERTAKQRLAALKSNDEEA
YLKLLDQTKDTRITQLLRQTNS-FLDSLSEAVRAQQNE----------AKILHGEEV---
--------------------QPITDEEREKTDYYEVAHRIKEK---------IDKQPSIL
VGGTLKEYQLRGLEWMVSLYNNHLNGILADEMGLGKTIQSISLITYLYEVKKDIGPFLVI
VPLSTITNWTLEFEKWAPSLNTIIYKGTPNQRHSL-QHQIRVGNFDVLLTTYEYIIKDKS
LLSKHDWAHMIIDEGHRMKNAQSKLSFTISHYYRTRNRLILTGTPLQNNLPELWALLNFV
LPKIFNSAKTFEDWFNTPFANTGTQEKLELTEEETLLIIRRLHKVLRPFLLRRLKKEVEK
DLPDKVEKVIKCKLSGLQQQLYQQMLKHNALFVGAGTEGA-TKGGIKGLNNKIMQLRKIC
NHPFVFDEVEGVVNPSRGNSDLLFRVAGKFELLDRVLPKFKASGHRVLMFFQMTQVMDIM
EDFLRMKDLKYMRLDGSTKTEERTEMLNAFNAPDSDYFCFLLSTRAGGLGLNLQTADTVI
IFDTDWNPHQDLQAQDRAHRIGQKNEVRILRLITTDSVEEVILERAMQKLDIDGKVIQAG
KFDNK-STAEEQEAFLRRLIESETNR-DD-----D-DKAELDDDELNDTL----ARSADE
KILFDKI------------------------------------DKERMNQ-ERADAKAQG
LRVPPPRLIQ--------LDELPKVFREDIEEHFKKEDS--EP--LGR-IRQKKRVYY--
--------DDGLTE-------EQFLE--AVEDDNMSLEDAIKKRREARE------RRRL-
-----------------RQNGTKENEIETLENTPE-----ASETS---------LIENNS
FTAAVDEETNAD-KETT--ASRSKRR-SSRKK--RTISIVTAED--------KENT----
-----------------------------QEESTSQENGGAK-----------VEEEVKS
SSVEIINGSESKKKKPKLTVKIKLNKTTV-------------------------------
---------LENNDGKRAEEKP----E------------------SKSPAKKT----AAK
KTKTKSKSLGIFPTVEKLVEEMREQL------------DEVDSHPRTSI----FEKLPSK
RDYP-------------------------------------DYFKVIEKPMAIDIILKNC
---KNGTYKTLEEVRQA--------------------------LQTMFENARFYNE----
---EGSWVYVDADKLNEFTDEWFKEHSS--------------------------------
--------------------------------------
>XP_018221496_Saccharomyces_eubayanus
---MLQEQSASMSAVMNNT---------PTTVAALAAVAAASETNGKLESEELP------
----------------------------KIIIPKPK-SSSQLEQLLYRYRAIQNHPKE--
------------------------------------------------------------
-------------------------------NRLEMAAIEDTLRVISRDQDIY---ETKL
DTL---------------------RKSID-------------------------------
------------------------------------------------------------
---------------------------------------------------E-GFNYKEG
---LLQKHLVALQLLEKDT-DIPDYL----------L--------------------DLS
DIDS-----------------DETAVEEADF--SG-KKP-------IKISM-D-FNAKAK
SLGLESK---------------------FSNT-----AKTVLGDPET-------------
EITISARISNRISELERLP-----------------------------------------
ANLGTYSLDDCLEFITKDDLSSRMD-TFKIKALLELKSLKLLTKQKSIRQKLINNVASQA
HHNIPYLRDSPFTAAAQRSVQIRSKVIVPQTVRLAEELERQQLLEKRKKERNLHSQKINN
IIDFIKERQSEQWSRQE-RCFQFGRLGASLHNQMEKDEQKRMERTAKQRLAALKSNDEEA
YLKLLDQTKDTRITQLLRQTNS-FLDSLSQAVRVQQNE----------ARILSGEEV---
--------------------QPITDEEREKTDYYEVAHRIKEK---------VDKQPTIL
VGGSLKEYQIRGLEWMVSLYNNHLNGILADEMGLGKTIQSISLITYLYEAKKDTGPFLVI
VPLSTITNWTLEFEKWAPSLNTIIYKGTPNQRHTL-QHQIRIGNFDVLLTTYEYIIKDKS
LLAKHDWAHMIIDEGHRMKNANSKLSHTISHYYRTRNRLILTGTPLQNNLPELWALLNFV
LPKVFNSAKTFEDWFNTPFANTGTQEKLELTEEETLLIIRRLHKVLRPFLLRRLKKEVEK
DLPDKVEKVIKCKLSGLQQQLYEQMLKHNALFVGAGTEGA-TKCGIKGLNNKIMQLRKIC
NHPFVFDEVEGVVNPSRGNGDLLYRVAGKFELLDRVLPKFKASGHRVLMFFQMTQVMDIM
EDFLRMKDLKYMRLDGSTKTEERTEMLNAFNAPNSDYFCFLLSTRAGGLGLNLQTADTVI
IFDTDWNPHQDLQAQDRAHRIGQKNEVRILRLITTDSVEEVILERAMQKLDIDGKVIQAG
KFDNK-STAEEQEAFLRRLIESETNR-DD-----D-DKAELDDDELNVTL----ARSADE
KILFDKI------------------------------------DKERMNQ-ERVNAKAHG
LRVPPPRLIQ--------LDELPKVFRENIEEHFKKEDS--EP--LGR-IRQKKRVYY--
--------DDGLTE-------EQFLE--AVEDDNMSLEDAIKKRREARE------KRKL-
-----------------RQNNTKENEIETLENTPE-----APESQ---------LTDINS
SITAVDVDTAID-KEPV--VSTSKRR-TTRRK--RTIAVISGEG--------KENL----
-----------------------------EEDYRPQENESPK-----------AEEELKN
NSVEIIGGSESRRKKPKLTVKIKLKKTPA-------------------------------
---------MDNNDTSQPEEKPEGKSE------------------EKSPVKKA----PAK
KMKAKPKPLGLFPLVEKLVEMMREQL------------DEVDSHPRISI----FEKLPSR
RDYP-------------------------------------DYFKVIEKPLAIDIILKNC
---KNGTYKTLDDVKQA--------------------------LKTMFDNARFYNE----
---EGSWVYIDADKLNEFTDEWFKENSP--------------------------------
--------------------------------------
>XP_033766929_Saccharomyces_paradoxus
---MLQERSELMSTVMNNT---------PTTVAALAAVAAASETNGKLESEELP------
----------------------------EITIPKPR-SSAQLEQLLYRYRAIQNNPKE--
------------------------------------------------------------
-------------------------------NKLEIKAIEDTFRTISRDQDIY---ETKL
DTL---------------------RKSID-------------------------------
------------------------------------------------------------
---------------------------------------------------E-GFDYDEE
---LLNKHLVALQLLEKDT-DVPDYF----------L--------------------DLP
NIDN-----------------DKTTVKEVDS--FG-KKP-------VKIST-D-FNAKAK
SLGLELK---------------------FFNA-----TKTALGDPET-------------
EIRISARISNRINELERLP-----------------------------------------
ANLGTYSLDDCLEFITKDDLSSRMD-TFKIKALLELKSLKLLTKQKSIRQKLINNVASQA
HHNVPYLRDSPFTAAAQRSVQIRSKVIVPQTVRLAEELERQQLLEKRKKERNLHLQKINN
IIDFIKERQSEQWSRQE-RCFQFGRLGASLHNQMEKDEQKRIERTAKQRLAALKSNDEEA
YLKLLDQTKDTRITQLLRQTNS-FLDSLSEAVRAQQNE----------AKILHGEEV---
--------------------QPITDEEREKTDYYEVAHRIKEK---------IDKQPSIL
VGGTLKEYQLRGLEWMVSLYNNHLNGILADEMGLGKTIQSISLITYLYEVKKDMGPFLVI
VPLSTITNWTLEFEKWAPSLNTIIYKGTPNQRHSL-QHQIRIGNFDVLLTTYEYIIKDKS
LLSKHDWAHMIIDEGHRMKNAQSKLSFTISHYYRTRNRLILTGTPLQNNLPELWALLNFV
LPKIFNSAKTFEDWFNTPFANTGTQEKLELTEEETLLIIRRLHKVLRPFLLRRLKKEVEK
DLPDKVEKVIKCKLSGLQQQLYQQMLKHNALFVGAGTEGA-TKGGIKGLNNKIMQLRKIC
NHPFVFDEVEGVVNPSRGNSDLLYRVAGKFELLDRVLPKFKASGHRVLMFFQMTQVMDIM
EDFLRMKDLKYMRLDGSTKTEERTEMLNAFNAPNSDYFCFLLSTRAGGLGLNLQTADTVI
IFDTDWNPHQDLQAQDRAHRIGQKNEVRILRLITTDSVEEVILERAMQKLDIDGKVIQAG
KFDNK-STAEEQEAFLRRLIESETNR-DD-----D-DKAELDDDELNDTL----ARSADE
KLLFDEI------------------------------------DKERMNQ-ERADAKAQG
LRVPPPRLIQ--------LDELPKVFREDIEEHFKKEDS--EP--LGR-IRQKKRVYY--
--------DDGLTE-------EQFLE--AVEDDNMSLEDAIKKRREARE------KRRL-
-----------------RQNGTKENEIETLENTPE-----ASETS---------LAENNS
FTAAVDEEVGAD-KETA--VSRSKRR-SKR-K--RTITVVTAED--------KDIV----
-----------------------------QEEGTFQENGGAK-----------VEEELKS
SSVEIINGPESKKKKPKLTVKIKLNKTTV-------------------------------
---------LDNNDSNEAEEKP----E------------------SKSPVKKT----SAK
KTKT--KSLGIFPTVEKLVEEMREQL------------DEVDSHPRTSI----FEKLPSR
RDYP-------------------------------------DYFKVIEKPMAIDIILKNS
---KNGTYKTLDDVRQA--------------------------LQTMFENARFYNE----
---EGSWVYVDADKLNEFTDEWFKEHSS--------------------------------
--------------------------------------
>XP_003675109_Naumovozyma_castellii
--------MLEATTVTASPVSQ-------------VNFKLDSNSNNTETEKSIP------
----------------------------NFSIPKPE-SKNHLEQLIYRYRAIQEQPKA--
------------------------------------------------------------
-------------------------------NKFEIGLLEKTFSDISHEQDEY---IEKL
NDI---------------------RSDAN-------------------------------
------------------------------------------------------------
-------------------------------------------I-------K-QSKYDKA
---VLQRQLLALQFLERDM-DIPDGI----------L--------------------LDD
DKMQ-----------------DAKDAQDTSD--V--LKP-------IKLTF-D-FNENAR
SLGLLDK---------------------FSNI-----TKTDLGKQET-------------
ENLISKQIAQRIKELERLP-----------------------------------------
ANLGSYSLDDCLEFLTKSDLPSNID-NLKIRALIELKSLKMLTKQKSLRQKLINNVTGQA
HHSIPYLRDSPFTIAAQRSVQIRPKVIVPQTVRLAEELERQQLLEKRKKERNLHLKKIYS
IIDFVQENQNSTFNHRD-RCAQFGKICQSVHSQIEKDEQRRIERTAKQRLQALKSNDEEA
YLKLLDQTKDTRITQLLRQTNS-FLDSLAQAVRVQQNE----------AKLLRGEEI---
--------------------PPITDEEREKTDYYEVAHQIKEK---------IDKQPSML
VGGTLKEYQIRGLEWMVSLYNNHLNGILADEMGLGKTIQSISLITYLFEEKKDPGPYLVI
VPLSTITNWTLEFEKWAPSLNTVIYKGTPNQRRNL-QHQVRIGNFDVLLTTYEYIIKDRA
LLAKHEWTHMIIDEGHRMKNAQSKLSYTITHYYKTRHRLILTGTPLQNNLPELWALLNFV
LPKIFNSAKTFEDWFNTPFANTGTGEKLELTEEETLLVIRRLHKVLRPFLLRRLKKEVEK
DLPDKVEKVVKCKLSGLQQQLYEQMLKHNALFLGEGTEGA-TKSGIKGLNNKIMQLRKIC
NHPFVFDEVEGVINPTRANSNLLYRVSGKFELLNRVLPKFKAAGHRVLMFFQMTQVMDIM
EDFLRMKDLKYMRLDGSTKADDRTGMLNDFNAPDSDYFCFLLSTRAGGLGLNLQTADTVI
IFDTDWNPHQDLQAQDRAHRIGQKNEVRILRLITTDSVEEVILERAMQKLDIDGKVIQAG
KFDNK-STAEEQEAFLRRLIENESTK-DN-----D-DDAELDDDELNEML----ARNEDE
KILFDKI------------------------------------DKERTKE-ERREAKAEG
LSAPLPRLIQ--------VDELPKIFTEDISDHLK---E--EPVAEGR-IRKMKRVYY--
--------DDGLTE-------EQFLE--AVENEDETLEGAIQKRREARE------RRQR-
------------------SKQEKDLGIRTLENTPE-----VDAAI-PDDK----------
---VENEDLPDGPEEPA--IPQEPKR-KTRKR--KAKEAVEHVEHDASLEN---------
-----------------------------HDETSISE-----------------------
---------ATENKRPKLKIKLTMKRGKKEESVSSNDADQ--------------------
---------LNGNGKGTINEDVEPEKT------------SNKVNNTKAKGKKA-------
---KKSLASECTPVVEKLLAIMREQL------------DDTDGHPLTGI----FEQLPSK
KLYP-------------------------------------DYYVIIQNPMALETILRKC
---KRGEYKNLSEVKED--------------------------MQTMFNNARFYNE----
---EGSWVYNDADKLNEFVNQWFKDHQEE-------------------------------
--------------------------------------
>XP_003668661_Naumovozyma_dairenensis
-----------MLEAS-QV----------------ATEPVLLPS--HKEIQNVN------
------------------------N----IHIPKPQ-TKDQLEQLIYRYRAIQQHPVE--
------------------------------------------------------------
-------------------------------NKLEINLLEEVFIDISNDQDEYNKIVEQL
RSD---------------------LLSTT-------------------------------
------------------------------------------------------------
-------------------------------------------D-------EPKENYDTD
---LLKKQILALQLLERDL-DIPDGL----------L----------------S------
-SDE-----------------TTNTNKTSAQFGNGSVSP-------IKLTL-D-FYKNAE
AFGLADK---------------------LS-K---K-PTAQLGHVDT-------------
ETAITKDIAKRIKELENLP-----------------------------------------
ANIGSYSLDDSLEFLTTDALPSNVD-ILKIKALIELKSLKALTKQKSLRQKLITNVTTSA
HQTIPSLRDSPYTMAATRSVYVRPKVIVPQTVRLAEELERQQLLEKRKKQRNLHLKKIYN
IIDFVKETQENKNPRRD-RCSVFGKFCTTAHNQIEKDEQRRIERTAKQRLAALKSNDEEA
YLKLLDQTKDTRITQLLKQTNS-FLDSLAQAVQVQQNE----------AKLLNGEEI---
--------------------KPLTDEDREKIDYYEVAHRIKEK---------ISKQPSIL
VGGTLKEYQLRGLEWMVSLYNNHLNGILADEMGLGKTIQSISLITYLFESKKEPGPFLVI
VPLSTITNWTLEFEKWAPSLNTIIYKGTPNQRRSL-QHEIRNGNFDVLLTTYEYIIKDKA
LLSKHDWAHMIIDEGHRMKNAQSKLSYTISHYYRTRNRLILTGTPLQNNLPELWALLNFV
LPKIFNSAKTFEDWFNTPFANTGTQEKLELTEEETLLVIRRLHKVLRPFLLRRLKKEVEK
DLPDKVEKVIKCKLSGLQQQLYEQMLKHNALFVGAGTEGA-TKTGIKGLNNKIMQLRKIC
NHPFVFDEVEGVVNPSRGNSDVLYRVAGKFELLDRVLPKFKASGHRVLMFFQMTQVMDIM
EDFLRMKDLKYMRLDGSTKADDRTGMLKEFNAPNSEYFCFLLSTRAGGLGLNLQTADTVI
IFDTDWNPHQDLQAQDRAHRIGQKNEVRILRLITTDSVEEVILERAMQKLDIDGKVIQAG
KFDNK-STAEEQEEFLRKLLENEMRD-DE-----D-NDAELDDDELNEIL----ARSPEE
KIMFDKM------------------------------------DKERITN-EKKIAKANG
LKTVPPRLIQ--------VSELPAIFRENIEEHFK---D--EPVAIGR-IREKKRVYY--
--------DDGLTE-------EQFLE--AVEDENNTLEDAIQKRREARD------RRRQ-
------------KKE------AQKVGIETLENSPD-----TTVET---EPTAAEVTLPDG
VGENIANEENIPIKEPT--PVQTPRR-RTRKR--KASQEPEPEPEPQPQPTV--------
-----------------------------N-EVTEENHVTAPPVIDGK-----VDQE---
---PEIA--EPVKKRPKLKIKLTLKKKSPDVPLPTDDV----------------------
---------KEPEETKQDVEDAKPKPK------------------GRGRGRGK-------
-AKKTAPS-DFTSTVEKLFEEMRSIT------------DNADGHAVTEV----FEKLPSR
KLYP-------------------------------------DYYTLIQKPIALDKIIKDC
---KKGSYNSIEEVKED--------------------------LQTMYQNARFYNE----
---EGSWVYNDADTLDKFTSEWFQKHSEQEK-----------------------------
--------------------------------------
>XP_003959368_Kazachstania_africana
-----------MLETTVDG----------------KTIP---DNISTKEVETVP------
------------------------V----INIPLPQ-SNEQLNQLIYRYRAITSNPKD--
------------------------------------------------------------
-------------------------------NIVEISAIENVLAKISNEHALY---LKNL
NAL---------------------RESIT-------------------------------
------------------------------------------------------------
-----------------------------------------------------KVEYDNA
---QFNRQLLALQLLEKDL-DIPDHL----------L----------------MVEALED
VEEK-----------------KVNGAVPSTD--ANQLKQ-------IKLSL-D-FTENAK
NFGLLDS---------------------FS-----N-KQSKLGTQKF-------------
EDLISQQIAKRINELEKLP-----------------------------------------
ANLGTYSLDDSLEFTTKDDLPSNIH-KLKMKALVELKSLKLLTKQKSIRQKLISNVANQS
HHSISSLRDSPFTVSAQRSVQVRSKVIVPQTARIAEELERQTLLEKRKKERNLHLQKIHS
ITDFVVERSQVTMSKRD-RLIQTGKICLSAHGQIEKDEQRRIERTAKQRLAALKSNDEEA
YLKLLDQTKDTRITQLLRQTNS-FLDSLSQAVRVQQNE----------AKLMKGEEI---
--------------------SPITDEERENIDYYEVAHKIKEK---------IPKQPSIL
VGGTLKEYQLFGLEWMVSLYNNHLNGILADEMGLGKTIQSISLITYLFETKQDRGPYLVI
VPLSTITNWTLEFEKWAPSLNTIVYKGTPNQRRIL-QHQIKIGNFDVLLTTYEYIIKDRS
LLAKHEWAHMIIDEGHRMKNAQSKLSYTIQHYYKTRNRLILTGTPLQNNLPELWALLNFV
LPKVFNSSKTFEDWFNTPFANTGSQEKLELTEEETLLIIRRLHKVLRPFLLRRLKKEVEK
DLPDKVEKVIKCKLSGLQQQLYQQMLNHNALFFGAGAEGT-TKTGIKGLNNKIMQLRKIC
NHPFVFDEVEGVINPSRGNTDLLYRVAGKFELLDRVLTKFKATGHRVLMFFQMTQVMDIM
EDFLRMRNLKYMRLDGSTKTEDRTGMLKDFNAPNSEYFCFLLSTRAGGLGLNLQTADTVI
IFDTDWNPHQDLQAQDRAHRIGQKNEVRILRLITTDSVEEVILERAMQKLDIDGKVIQAG
KFNNK-STAEEQEEFLRRLIESESSKVDD-----D-DQAELDDEELNEIL----ARSEEE
KILFDKM------------------------------------DQERKEE-EERLAKANG
LKEPLPRLIQ--------TDELPAVFTENIEDHLQ---T--EPVAVGR-IRQTKRVYY--
--------DDGLTE-------EQFLE--AVEDESVTLEEAIKRKRESRE------KRRR-
------------KKEDIDELDEENHEIRTLENTPD-----EVLDT---YNVVDEKSVED-
-------------ESPK--KVNGRSRTRPTRK--RTSMDLVDTTEDIEDHGV--------
-----------------------------KAEGSAT-----------------IDAE---
----------PEKKRPKFKITLKLKGQQET----EDNV----------------------
---------VDGGETPIPDGDKKPKNR------------------SKSK-----------
--PKRVISGDIKPLVEKLLNDMRQQL------------DETDAHPLTSI----FEKLPSK
KLYP-------------------------------------DYYTLIENPTALETILRNC
---RKGLYKTMDEVKGE--------------------------LNIMYKNAKFYNE----
---EGSWVYNDADKLNKYTDEWFQKNVK--------------------------------
--------------------------------------
>XP_022464686_Kazachstania_naganishii
------MLEGSTAATSIVPITD-------------TNIGVGPVAKAPDMGAKLP------
----------------------------LVDIPLPE-SQSQMDQLVYRYKVICEKPRE--
------------------------------------------------------------
-------------------------------NELEIGAIERTFARISKEQDLF---LERQ
SQL---------------------KATAK-------------------------------
------------------------------------------------------------
---------------------------------------------------K-EAVYDDE
---VFAKQLLALQMLEKNL-DIPDEL----------L-------------------NADD
SVPK-----------------EVESVSAQET--PTALPS-------ITTSL-D-FNEQAD
KFGLLPK---------------------FTNL-----ERSVMGDPKT-------------
EEAVSRLIANRMYELERLP-----------------------------------------
GNLGTYSLDDCLDFMTKGDLPSNVD-KLKIKALLELKGLKLLTKQKSVRQKIITNATLRA
HHTISCLSESPYILAAQRSVQVRSKVIVPQTARIAEELERQQLLEKRKKERNLHMQKINR
ITEFVQDRLDNRYTHND-RCGQFGKIIASAHVQIEKDEQKRIERTAKQRLAALKSNDEEA
YLKLLDQTKDTRITQLLRQTNS-FLDSLSQAVRVQQNE----------AKLLKGEEI---
--------------------TPITDEERENIDYYEVAHRVKEK---------VTKQPSML
VGGTLKEYQIRGLEWMVSLYNNNLNGILADEMGLGKTIQSISLITYLYEMKQDRGPYLVI
VPLSTIANWTLEFEKWGPGLNTIIYKGTPNQRRTL-QHQVKTGNFDVLLTTYEYIIKDRS
LLCKHEWAHMIIDEGHRMKNAQSKLSFTIQHYYKTRNRLILTGTPLQNNLPELWALLNFV
LPKIFNSAKTFEDWFNTPFANTGTQEKLELTEEETLLVIRRLHKVLRPFLLRRLKKEVEK
DLPDKVEKVIKCHLSGLQQQLYGQMLKHNALFVGEGTEGA-TKSGIKGLNNKIMQLRKIC
NHPFVFDEVEGVINPSRENSDLLYRVAGKFELLDRVLPKFKATGHRVLIFFQMTQVMDIM
EDFLRLKNLKYMRLDGSTKAEDRTGMLKEFNAPDSDYFCFLLSTRAGGLGLNLQTADTVI
IFDTDWNPHQDLQAQDRAHRIGQKNEVRILRLITTDSVEEVILERAMQKLDIDGKVIQAG
KFNNK-STAEEQEAFLRNLLENETAK-DD-----D-DKAELEDEELNEVL----ARSEEE
KILFDKM------------------------------------DRERVEQ-EKKEAKAAG
LKKAKPRLIE--------TDELPEVFTEDITEHLN---I--EPAAVGR-MRKTKRVYY--
--------DDGLTE-------EQFLE--AVEDDNSTLEEAIEKRRVTRE------RRTRL
REEKERTEELDGDNVVGVDGYQENREVKTLENTPE-----AAVET---------------
-PQANGGQDDQADEQPS--PPSRRSR--TTRI--RMKGGPIKENIISKSDSIPQPKRTAS
VEI--------------------------LDDIAS-------------------------
---------EPDKKKPRLRVKLTLKDSPAP------------------------------
---------VQAPAPAPAPTATRVKVT------------------TGTSNGKA-----NG
GPTRPSSKAEFMALVENLFDTLRKVE------------DSTDQHLCSEA----FEKLPPK
KLYP-------------------------------------DYYTVIEKPLSLESIMRNC
---KRGATRTLPDVKAA--------------------------LETMFDNARFYNE----
---EGSWVYTDAEALNRASDEWFKSHM---------------------------------
--------------------------------------
>XP_446743_Candida_glabrata
-----------MSETL--------------------SMPMAVDSVVPKEEDLVP------
------------------------SEELKLRIPKPR-SSEELEQLIFRYRAIITRPDS--
------------------------------------------------------------
-------------------------------NKVEIDAIEDVFAQITQEQDEFNARLKEL
QDL---------------------RDSLS-------------------------------
------------------------------------------------------------
-----------------------------------------------------K--YDSE
---KLRKQVLALQLLERDL-QLPEDL----------L----------------K------
-DEE-----------------TVSANHP-TD--TNLIKQ-------IKLAY-N-LDENAE
LLGMKDS---------------------FTLV---T-LKNQLGNRET-------------
EEIISTRIAKRIFELERLP-----------------------------------------
GNLATYSLNDCLDFISKNDAPSKID-EHKLKAIIELKSLKLLTKQKSIRQKLINTVASQA
HHSIPFLRDSPFTMAAQRSVQVRSKVIVPQTARIAEELERQHLLDKRKKERNLHLQKVNT
TLSLIRERQENEWSRSD-RCAQFGRICMSLHGQIERDEQKRIERTAKQRLQALKSNDEEA
YLRLLDQTKDTRITQLLRQTNS-FLDSLAQAVRVQQNE----------TKILKGEEI---
--------------------TPINDEDREKIDYYEVAHRIKEK---------IEKQPSIL
VGGTLKEYQLRGLEWMVSLYNNHLNGILADEMGLGKTIQSISLITYLYEVKQEPGPYLVI
VPLSTITNWTLEFEKWAPSLTTIIYKGTPNQRHAL-QHKIRSGNFDVLLTTYEYIIKDKA
LLSKHEWSHMIIDEGHRMKNANSKLSFTITKYYRTRNRLILTGTPLQNNLPELWALLNFV
LPKIFNSAKTFEDWFNTPFANTGTQEKLELTEEETLLVIRRLHKVLRPFLLRRLKKEVEK
DLPDKVEKVVKCKLSGLQQQLYQQMLKHNALFVGAGTEGA-TKGGIKGLNNKIMQLRKIC
NHPFVFDEVEAVVNPSRGNSDLLYRVAGKFELLDRILPKFKATGHRVLIFFQMTQVMDIM
EDFLRMRDLKYMRLDGSTKAEDRNDMLKEFNVENSEYFCFLLSTRAGGLGLNLQSADTVI
IFDTDWNPHQDLQAQDRAHRIGQKNEVRILRLITTDSVEEVILERAMQKLDIDGKVIQAG
KFDNK-STAEEQEEFLRRLLENESNR-DD-----D-DKAELDDDELNDIL----ARSDDE
KILFDKM------------------------------------DKERIEM-EKKHAKELG
LNAPQTRLIE--------TDELPSVFTEDIEKHLK---P--EPVALGR-MRNTKRVFY--
--------DDGLTE-------EQFLE--AVEDENSTLEDVIKRKREARE------RRTR-
------------NRA--KKLDSENIEEEPVEGTPKMEENGAVTET---VENGGDTELND-
-------------SQPD--QTQAKGR-RGRRR--RGALDDVKVSEQLPEEPV--------
-----------------------------H-DGTTSEPLKASPRKGRKRTIKIVESEKPK
NLVEIIE--GPDKKKPKLKIKLKLK--QND----DQSI----------------------
---------PEENDTETNKTDKASSKK------------------VSAKIKVK-------
-TPKQPIN-ETKKLVDTLVDDMRSQL------------DESDEHPLTSI----FETLPSK
REYP-------------------------------------DYYKLIKKPLSIDVIQKNA
---RKGVYKSLDDVKED--------------------------IQTMFDNARFYNE----
---EGSWVYNDAEKLNEFTNTWFSKH----------------------------------
--------------------------------------
>XP_004181716_Tetrapisispora_blattae
------MLNETLDTVATTS---------------LANDVTPKQVEPPIVEEKIP------
----------------------------IIEIPKPT-STEQLEQLLYRYRAILNFPKE--
------------------------------------------------------------
-------------------------------NQVEIKAIEAVFHKISRDQDEY---NEKL
LSL---------------------RNEKK-------------------------------
------------------------------------------------------------
---------------------------------------------------N-DMKYEGT
---LLENQLLALQLLEKDM-DVPAAL----------L--------------------NSL
DLED-----------------EIIEEKPNHI-----VKS-------IKVSL-D-FDENIK
SFGLDGK---------------------FTNA-----PPTILSTPEI-------------
EDGISKRIAQRINDLERLP-----------------------------------------
ANLGTYSLEDSLEFLTKDDIPSRID-YLKLKALIELKSIKILTKQKQLRQKLITNITSQA
HHLVPYQRDSPYTMAAQRSVQVRPKVIVPQTVRLAEELERQQLFQKRKRERNLHLKKVTA
IIENVQERQNEFWSRRD-RCSQFGKIMHSVHSQIEKDEQKRVERTAKQRLAALKSNDEEA
YLKLLDQTKDTRITQLLKQTNT-FLDSLAQAVRVQQNE----------AKLLKGEEI---
--------------------TPITDEEREKIDYYEVAHQVKEK---------IEKQPSIL
VGGTLKEYQLRGLEWMVSLYNNSLNGILADEMGLGKTIQSISLITHLFEVKKDPGPFLVI
VPLSTITNWTLEFEKWAPSLRTIIYKGTPNQRRSL-QPHIRTGDFDVLLTTYEYIIKDRA
LLAKHDWAHMIIDEGHRMKNAQSKLSYTITHYYRTRNRLILTGTPLQNNLPELWALLNFV
LPKIFNSAKTFDEWFNTPFANTGGQEKLELTEEETLLIIRRLHKVLRPFLLRRLKKEVEK
DLPDKVEKVIKCKLSGLQQQLYEQMLKHNALFVGAGTEGA-TKGGIKGLNNKIMQLRKIC
NHPFVFDEVESVINPSKTNNNLLFRVSGKFELLDRVLPKLKASGHRVLMFFQMTQVMDIM
EDFLRMKQLQYMRLDGSTKAEERTEMLNDFNAPNSEYFCFLLSTRAGGLGLNLQTADTVI
IFDTDWNPHQDLQAQDRAHRIGQKNEVRILRLITTDSVEEVILERAMQKLDIDGKVIQAG
KFDNK-STADEQEAFLRRLLENDSNR-DD-----D-DKAEMDDEELNEVL----ARGDDE
KVLFDKM------------------------------------DKERIDK-EILEAKKLG
LKERMPRLIE--------LDELPSVFKENIEDHLV---Q--EPVAIGR-IRERKRVYY--
--------DDGLTE-------DQFLR--AVEDENHTLEEAIARKRQRRN------R----
------------------QNGGENGEIGTLENTPV-----PEGED--EDEEDEEAQEEEE
EEEEEEEEEEYVEVENR--TPEKKRR-GRRKG--KATASSNSSNGDGSDEQLKNDIVKLK
VNINMKMNMSDSNSHSHGSTTNEEVNDMDENESISSTNGQGD-----------AEAETEG
AIVE-----ENKKTKPKFKVKLTLKKHTAAPAQDSKGNDNDNTTTTTTATTTDTATTTTT
TTTATTAPVVKKAKRGRPKRKLEPKLEEVENATTTTTTTTEQPALKKSRKNRG----MTK
KNDVQIAEEELKNECVELLNSMGEVV------------DEEDQHECIGI----FMKLPSK
KEYP-------------------------------------DYYKIIKTPVSIDLLKKKA
---RKNEYKSLKELQDD--------------------------LQVMYDNARFYNE----
---EGSWVYNDANRLQAFTDKWFQNRNDLKHS----------------------------
--------------------------------------
>XP_003686053_Tetrapisispora_phaffii
---MIENVGSVATDVIAIP-------------------GEVSNTEIKTETEEIS------
----------------------------NITIPYPD-SRDQLDQLLYRYKALLDYPSD--
------------------------------------------------------------
-------------------------------NKVEINAIENVFYKVSKDQDAY---NENL
DEL---------------------RKYTF-------------------------------
------------------------------------------------------------
---------------------------------------------------S-GIEYDDE
---VLKKQLYILKLIEKDV-DVPDNL----------L-----------EGSFSDIFEDSG
ILNA-----------------NVTVEAEQTSNNADVFRP-------IQINT-N-YNVNAE
LFDLKNN---------------------FVNI-----SETKLGTTKS-------------
EPIISAAIARRISELERLP-----------------------------------------
ANLGTYSLDDALGFFTKSDIPTNID-TLKIKALIELKCLKLLTKQKSLRQKLLNNVSNQA
HHSITELRDSPFTMAAQRAVQVRSKVIVPQTVRLAEELERQQLVEKRKKERNLHIQKVNS
IIRASEKYNDEYSGASE-RSLQLGRSLQYLHTQIEKDEQKRLERTAKQRLAALKSNDEEA
YLKLLDQTKDTRITQLLRQTNS-FLDSLAQAVQVQQNE----------AKLLKNEES---
--------------------VPITTDDREKIDYYEVAHRIKEK---------IDKQPSIL
VGGTLKEYQLRGLEWMVSLYNNNLNGILADEMGLGKTIQSISLITYLFEVKNETGPFLVI
VPLSTITNWTLEFEKWAPSLKTIIYKGTPNQRRTL-QGQIRMNDFDVVLTTYEYIIKDRN
LLAKKDWAHMIIDEGHRMKNAQSKLSYTIQHYYRTRNRLILTGTPLQNNLPELWALLNFV
LPKIFNSAKTFDDWFNTPFANTGGQEKLELTEEEMLLIIRRLHKVLRPFLLRRLKKEVEK
DLPDKVEKVIKCKLSGLQQQLYEQMLKHNALFIGAGAEGA-TKGGIKGLNNKIMQLRKIC
NHPFVFDEVEGVINPSRGNTDLLYRVSGKFELLDRVLSKFHATGHRVLIFFQMTQVMDIM
EDFLRMRNLKYMRLDGTTKADERTDMLKAFNAPDSDYFCFLLSTRAGGLGLNLQTADTVI
IFDTDWNPHQDLQAQDRAHRIGQKNEVRILRLITTDSVEEVILERAMQKLDIDGKVIQAG
KFDNK-STAEEQEAFLRRLLEDESNK-DN-----E-DDAELDADELNQIL----ARSEEE
KALFDQM------------------------------------DKDRIQR-AKDDAKLQG
LKTVPPRLIQ--------VDELPSVFTEDIAIHLK---P--EPVAVGR-IREQKRVYY--
--------DDGLTE-------DQFLQ--AVENEEATLDEIIEKKRSQRE------RRKR-
----------RRNDTDGNGDELSGDEIKTLENTPEKEIEETTVQTDSINTSTEVPDVTDE
TFRSTRGGASGRRATRG--RGRGRGRGRGRG---RSKVVEVHTDMEIPDNTVDT------
-----------------------------KSEAETEAVALPDSAVADAHLDEVISPAADA
KSQVTIDPMSYDAGNPSLKVKISLSKGLPS------------------------------
---------DETSKKQPKKKKLKIVIRSKNGSTAVNTPTSTKDESESTKKTVK-------
--NEDKLTDDIKKDGKKLIEEIRKQL------------DKEDSHPLAEI----FEKLPSK
KLYP-------------------------------------DYYKLIENPIAIENISKKL
NDKKKSHYNQLQELIDD--------------------------FHLMFKNAMFFNE----
---QDSWVYNDASELNTFVDTWFKEQSK--------------------------------
--------------------------------------
>XP_001646124_Vanderwaltozyma_polyspora
-----------MSVTTATPS---------------TNVVQQQQQQQQQQQQQQPTPP---
----QPQLQTGIVAEQPLLNGKITVKVEDIKIPLPN-TTGQLQQLIYRYKAILDYPDD--
------------------------------------------------------------
-------------------------------NKYEINAIENVLRKISYDQDQY---LKNL
DDL---------------------RNFKN-------------------------------
------------------------------------------------------------
-------------------------------------------D-------Q-SMEYNDE
---ILQKQLLALKLIEKDL-DFPEEL----------LESFFPNEESFNGSTTTTTNNNDD
VNEE-----------------NVNEINETKN--SKLFKP-------IKISL-D-FESKSK
ALGLSSK---------------------ISNM-----PENKLGHYKI-------------
ESNISTRIAKRIGELERLP-----------------------------------------
ANLGTYDLEDALEFVTKSDIPSSID-KLKISALIELKCLKLLTKQKSLRQKLIHNVTNQA
HHNIPQFRDSPFTMAAQRAVQVRSKVNVPQTVRLAEELERQQLLEKRKLERNLHMKKLND
IIETVQENLENKWTKRD-RGAQFGRIFQSLHTQIEKDEQKRIEKTAKQRLAALKSNDEEA
YLKLLDQTKDTRITQLLKQTNT-FLDSLSQAVRVQQNE----------AKALHGEEI---
--------------------TPITDEERENVDYYEVAHRVKEK---------IEKQSSIL
VGGTLKEYQIKGLEWMVSLYNNHLNGILADEMGLGKTIQSISLITYLYEVKKETGPFLVI
VPLSTITNWTLEFEKWAPSLTTIIYKGTPNQRKVL-QNQIRSGKFDVLLTTYEYIIKDRS
LLSKYDWAHMIIDEGHRMKNAQSKLSYTIQHYYRTRNRLILTGTPLQNNLPELWALLNFV
LPKIFNSAKTFDEWFNTPFANTGGQEKLELTEEEALLIIRRLHKVLRPFLLRRLKKEVEK
DLPDKIEKVVKCKLSGLQHQLYQQMLNHNALFVGAGTEGA-TKGGIKGLNNKIMQLRKIC
NHPFVFDEVEGVVNPTRGNSTLLYRVSGKFELLDRVLPKFKASGHRVLIFFQMTQVMDIM
EDFLRMRDLKYMRLDGATKAEDRTDMLKVFNAPNSDYFCFLLSTRAGGLGLNLQTADTVI
IFDTDWNPHQDLQAQDRAHRIGQKNEVRILRLITTDSVEEVILERAMQKLDIDGKVIQAG
KFDNK-STAEEQEAFLRRLLENETPK-DE-----E-DDAEMDDEELNEIL----ARSEEE
KVLFDKI------------------------------------DQDRMAA-EKAEAKAQG
LKQALPRLIQ--------SDELPEVFTEDITKHLQ---V--EPVAVGR-VREKKRVYY--
--------DDGLTE-------EQFLQ--AVEDESVTLEEAIHKRRAARE------KRKR-
-------------------KTEDSDEVGTIENTPE-----PLLQD---------------
--EIVDEVVK---VEPA--PPKRLPG-RPRKR--RLPSEPP-------------------
-----------------------------EDEVAAGT-----------------------
---------EPEAKKPKLKIKLKLRKENNVSEEAVIDEPVANEVATNEVVANDVTEKVNN
---------VKKGKKENSTTKVESGGAEINHT-------------PKGKKGRK-------
-----SSSCEFTPKIDELVKSMRQVL------------DEGDEHQLTAI----FEKLPSK
RLYP-------------------------------------DYYTVIKKPVAIDTVLKSC
---KSGQYKSIQEVHED--------------------------LHIMFENAKFYNE----
---PGSWVYNDAVKLDEYVDKWFKDNSN--------------------------------
--------------------------------------
>XP_003680552_Torulaspora_delbrueckii
-----------MNTVSANPTVL------PTNKGM-L---------PTKEKTEIP------
----------------------------SIHIPRPV-TTAQLEQLLYRYRAIIENKKE--
------------------------------------------------------------
-------------------------------NKLEIDAIERTLGEVSRDQDVY---IQRL
DKL---------------------RSGIK-------------------------------
------------------------------------------------------------
---------------------------------------------------Q-GVSYDDD
---LLERQLLALQLLGKDL-DVPEEL----------L--------------------LD-
QDEN-----------------SLSGANSTDE--SEKLSP-------VKCSL-D-FEENVQ
NLGLSEK---------------------FTNC-----APTRLGDPSI-------------
ESRVSSRIAKRISELERLP-----------------------------------------
ANLGTYSLEDALDFVTKDDIPSRID-VAKIRALIELKGLKLLTKQKSLRQKLITNVTSQA
HHSIPFLRDSPFTVAAQRSVQVRSKTIVPQTVRLAEELERQQLLEKRKKERNLHMKKVNS
IVDFVKEKQSETWSYRD-RCLQFGRLGQIAHNQIEKDEQKRMERTAKQRLAALKSNDEEA
YLKLLDQTKDTRITQLLRQTNT-FLDSLAQAVKVQQNE----------AMILRGEEV---
--------------------PPITDEEREKVDYYEVAHRVKEK---------VTKQPSIL
IGGTLKEYQIRGLEWMVSLYNNHLNGILADEMGLGKTIQSISLITYLYEVKKEPGPFLVI
VPLSTITNWTLEFEKWAPSLNTIIYKGTPNQRRSL-QFQVRSGNFDVLLTTYEYIIKDRS
VLAKPDWAHMIIDEGHRMKNAQSKLSYTITHYYHTRNRLILTGTPLQNNLPELWALLNFV
LPKIFNSAKTFEDWFNTPFANTGTQEKLELTEEETLLIIRRLHKVLRPFLLRRLKKEVEK
DLPDKVEKVIKCKLSGLQHQLYEQMLKHNALFVGAGTEGA-TKGGIKGLNNKIMQLRKIC
NHPFVFDEVEGVINPTRENSPLLYRVAGKFELLDRVLPKFRATGHRVLMFFQMTQVMDIM
EDFLRMKGLKYMRLDGGTKTEDRTDMLKDFNAPNSDYFCFLLSTRAGGLGLNLQTADTVI
IFDTDWNPHQDLQAQDRAHRIGQKNEVRILRLITTDTVEEVILERATQKLDIDGKVIQAG
KFDNK-STAEEQEAFLRRLIESESSR-DE-----E-DKAELDDDELNEIL----ARSEEE
KILFDKM------------------------------------DEERVQL-ENKEAKSMG
LKQSLPRLIE--------VDELPEVFTEDITAHLQ---P--EPVAVGR-IRERKRVYY--
--------DDGLTE-------EQFLQ--AVEDESSTLEEAIEKRRKARA------KRQG-
------------------VSSPLGDEIGTLESTAE-----PSINEAPAEE----------
---VVEEDEESSLVKP----KRKSR---SKRR--RSVP--VAED----QNGLDEAV----
-----------------------------DEEGTAAEVK---------------------
---------EPEKKKPKLKIKLTLKNDPLTPEE---------------------------
---------SETN--GVANSKVDKSKQ------------------SKTKKTKK-------
------AQNELLPVVENLLALMREQI------------DETDEHPRTTI----FEKLPSK
RDYP-------------------------------------DYYTLIKHPIALDIVLRNA
---KKGQYNSLEDVKQD--------------------------LQVMYDNAKFYNE----
---EGSWVYNDAEKLNEFTDQWFENN----------------------------------
--------------------------------------
>XP_037144276_Zygotorulaspora_mrakii
-----------MDLISTAPNMIGMEQHQPHPEGL-IDVSSDILSDAASSTTDDPK-----
-------------------------KSLTIHIPKPN-SIAQLDQLLYRYRAISDQGKA--
------------------------------------------------------------
-------------------------------SRVEVEALERAFYEISRDQDVY---IQRL
EEL---------------------RSVKN-------------------------------
------------------------------------------------------------
---------------------------------------------------E-ECQYDDA
---LLSKQILAFQLLEKDL-DIPDNL----------L--------------------SEN
NDEQ-----------------ENYGSKITTE--QE-LRP-------VNVSM-D-FDQKAI
EFKLFDK---------------------FTNT-----TPTELGHYQT-------------
ETMISSHIAKRISELERLP-----------------------------------------
ANLGTYSLEDSLEFTTKDDIPSRID-ELKIKALVELKSLKLLTKQKSLRQKLITNVLSQA
HHTVPFLRDSPFTMAAQRSVQVRSKVIVPQTVRLAEELERQQLLEKRKKESNLHMKKVTG
IIDFVQNRQSNNWSYRD-RAIQFGKLGQMTHNQIEKEEQRRMERTAKQRLAALKSNDEEA
YLKLLDQTKDTRITQLLKQTNT-FLDSLAQAVKVQQNE----------AKILRGEEI---
--------------------PPITDEEREKVDYYEVAHTVKEK---------VVKQPSML
VGGTLKEYQIRGLEWMVSLYNNHLNGILADEMGLGKTIQSISLITYLSEVKKEKGPFLVI
VPLSTITNWTLEFEKWAPGLNTIIYKGTPNQRRGL-QQQVRIGNFDVLLTTYEYIIKDRS
VLAKPDWAHMIIDEGHRMKNAQSKLSYTITHYYRTRNRLILTGTPLQNNLPELWALLNFV
LPKIFNSAKTFEDWFNTPFANTGTQEKLELTEEEMLLIIRRLHKVLRPFLLRRLKKEVEK
DLPDKVEKVVKCRLSGLQHQLYQQMLNHNALFVGAGTEGA-TKGGIKGLNNKIMQLRKIC
NHPFVFDEVESVINPTRANSSLLYRVAGKFELLDRVLPKFKATGHRVLMFFQMTQVMDIM
EDFLRLRDLKYMRLDGSTKTEERTEMLKAFNAPNSDYFCFLLSTRAGGLGLNLQTADTVI
IFDTDWNPHQDLQAQDRAHRIGQKNEVRILRLITTDSVEEVILERAMQKLDIDGKVIQAG
KFDNK-STAEEQEAFLRRLIESESSK-DD-----D-DKAELDDEELNEIL----ARSEGE
KEFFDKI------------------------------------DRERIEQ-ERLEAKAEG
LSKPLPRLIE--------TDELPEVFTEDISTHLQ---P--EPVAVGR-VRERKKVYY--
--------DDGLTE-------EQFLQ--AVEDEGSTLEEVIQRRREART------KRQK-
------------------PRFEEDEGLDTIDNSPE-----PSYQE-PVEDENREPTISDQ
HIPVVDENESPQVVAP----KRKVR---SRKK--RTAS--AVENLPDKQN----------
--------------------------------VTPMEID---------------------
---------EPEKKKPKLKIRLKLKGEPGATGK---------------------------
---------LETNEKGKVDVKEENEKS------------------LKAKKGKTTNAASNK
ATCVNDAKLEVSTKITELIDAMRGQV------------DETDDHPRTSI----FEKLPLK
KEYP-------------------------------------DYFAVIKKPIALDTISKKN
---KKGSYESLDDVKND--------------------------IQTMYDNARFYNE----
---EGSWVYNDADKLNVFTDEWFNQNS---------------------------------
--------------------------------------
>XP_002494432_Zygosaccharomyces_rouxii
-----------MSATTKDPVV--------NNKVLPVDEPVKKEEDSHSQTQQQQQ-----
-------------------------EEEVIIIPKPV-SAEQLEQLIYRYRAIQNRPKE--
------------------------------------------------------------
-------------------------------NKVEIQAIERTLGEISKDQDLY---LYQL
ERL---------------------RNEKK-------------------------------
------------------------------------------------------------
---------------------------------------------------Q-DVEYDQN
---LLSRQLLALQFLDKDM-DIPDDL----------L--------------------LD-
ERQL-----------------DVNGLEDSSV--QS-LDP-------VKVSL-D-FDENAK
RLGLQDK---------------------FTHV-----FPTKLGVQST-------------
EGMISSRIAKRISELERLP-----------------------------------------
ANLGAYSLEDALEFVTKDDIPSNID-SLKIKALVELKGLKLLTKQKSLRQKLISNVASQA
HHNIPYLRDSPVTMAAQRSVQVRNKVIVPQTVRLAEELERQQLLEKRKKERNMHLRKVHR
IVEYVNSKQLNTWNYRD-RCMQFGKHAQVMHNQIEKEEQKKVERNAKQRLAALKSNDEEA
YLKLLDQTKDTRITQLLRQTNS-FLDSLAQAVRVQQNE----------VKIMRGEEV---
--------------------PPITDEEREKVDYYEVAHRVKEK---------VDKQPSIL
VGGALKEYQIRGLEWMVSLYNNHLNGILADEMGLGKTIQSISLITYLFEMKKEPGPFLVI
VPLSTITNWTLEFEKWAPTLRTVVYKGTPNQRRSL-QNQVRSGNFDVLLTTYEYIIKDRS
VLAKPDWIHMIIDEGHRMKNSQSKLSYTITHYYHTKNRLILTGTPLQNNLPELWALLNFV
LPKIFNSAKTFEDWFNTPFANTGAQEKLELTEEETLLIIRRLHKVLRPFLLRRLKKEVEK
DLPDKVETVIKCGSSGLQQQLYQQMLKHNALFVGAGTEGA-TKGGIKGLNNKIMQLRKIC
NHPFVFDEVESVINPSRQNTPLLYRVAGKFELLDRVLPKFKASGHRVLMFFQMTQVMDIM
EDFLRLRDHKYMRLDGATKTEDRQEMLREFNAENSDYFCFLLSTRAGGLGLNLQSADTVI
IFDTDWNPHQDLQAQDRAHRIGQKNEVRILRLITTDSVEEVILERAMQKLDIDGKVIQAG
KFDNK-STAEEQEAFLRRLIESESSR-DQ-----E-DKAELDDEELNEIL----ARGDHE
KVLFDKL------------------------------------DQQRIQE-EIDQAKAQG
LEHPPPRLIE--------VDELPEIFTEDITNHLE---T--EPVTLGR-VRERKQVFY--
--------DDGLTE-------EQFLQ--AVEDENNTLEEAIQKRREARS------KRQKQ
GKQQETVQEDDEGEPEEQQEQEEEAEIDTLGNTPT-----EAVDE-PFQP----------
-----EEDAGANEKKPN--GKRPSRS-SSRKK--RTSSAVAAADTVAEDDEMVNSV----
-----------------------------EEDG--GEPQ---------------------
---------EPEKKKPKLKIKLNLKKTPSTPES---------------------------
---------IESNEK-----KPEPKTN------------------KKTKKQEI-------
--------NEFASQVQNLLNSMREQV------------EESDGHALTSI----FEKLPSK
REYP-------------------------------------DYYAVIEKPVALDTIMRNA
---KKGTYKSMEDVRRE--------------------------LQQMYDNARFYNE----
---EGSWVYNDAEALEQFTNKWFETA----------------------------------
--------------------------------------
>XP_003646975_Eremothecium_cymbalariae
-----------MSTATDCPI---------------MEDVGGGQLSGQVDKEKGF------
--------------------------AEAILIPKPE-TKDQLEQLLYRYRAIVGSPEK--
------------------------------------------------------------
-------------------------------NRLEIDAIEQVFTDVSDQQQKY---VARL
SEL---------------------RSSMV-------------------------------
------------------------------------------------------------
---------------------------------------------------E-ELEYDSE
---LLKKQIISLQLLSKDM-DIPPSL----------L------------------GELED
VLQQ-----------------ERSEMKPVAN-----IKP-------IEWSF-N-FNENAE
KFGLKDK---------------------FCSIGYQK-SSSKLGEYKT-------------
ETTISARIAQRIHELETLP-----------------------------------------
SNLGTYSLDDALEFITKDDVPSSID-NLKIKALVELKALKLLTKQKSLRQKLISNVTSQS
HQTIPYLRDSQYTMAAQRSINVRTKVIVPQTARLAEELERQQLLEKRKRERNIHRQKVSQ
IVEFIQQRQQDFSSHRE-RATQFGRICASLHSQMEKEEQRRIERTAKQRLAALKSNDEEA
YMKLLDQTKDTRITHLLKQTNS-FLDSLAQAVRVQQHE----------ARLRRGEEI---
--------------------PPVTDEEREKIDYYEVAHRIKEK---------VTKQPAML
IGGTLKEYQLRGLEWMVSLYNNHLNGILADEMGLGKTIQSISLITYLYEVKNTTGPFLVI
VPLSTITNWTMEFEKWAPSLITIVYKGTPNQRRSL-QHQVRIGDFDVLLTTYEYIIKDRS
LLAKHEWAHMIIDEGHRMKNAQSKLSYTLTHYYRTRHRLILTGTPLQNNLPELWALLNFV
LPKIFNSSKTFDEWFNTPFSNTGGQEKLELTEEEALLVIRRLHKVLRPFLLRRLKKEVEK
DLPDKVEKVVKCKLSGLQQQLYQQMLNHNALFVGAGTEGA-TKGGIKGLNNKIMQLRKIC
NHPFVFDEVENVVNPTGSNGPLLYRVSGKFELLDRVLPKFKATGHRVLMFFQMTQVMTIM
EDFLRMRGLKYMRLDGGTRAEDRTGMLKQFNSPNSDYFCFLLSTRAGGLGLNLQTADTVI
IFDTDWNPHQDLQAQDRAHRIGQKNEVRILRLITTDSVEEVILERAMQKLDIDGKVIQAG
KFDNK-STSEEQEAFLRRLLESESTK-DD-----D-DQAELDDLELNEIL----ARDESE
KELFDKM------------------------------------DRDRVAR-ELKESRARG
LKKPLPRLIS--------VDELPDIFAEDITRHLQ---T--EPVAVGR-IRERKRVYY--
--------DDGLTE-------EQWLQ--AVDDDDDTLEDAIKRKREARE------RRQR-
-----------------RKMGLEPDEM--PEGTPE-----PAALA-------------DA
EPDQTENIEPVGTVAPV--MNGKRQR-RNRRS--ATATPNPEQQS---------------
-----------------------------KVEEVS-KHEKPE-----------LE-----
---------DPEPKKPKLKVKISLNKSN--------------------------------
---------TDRTPPPPPPPAAPAAPE-----------SPAVPTLSKKRGRKS-------
------QNSSVIYDLLKFVETLRKET------------DPVDGHVRAAI----FEKLPSK
RDYP-------------------------------------DYYQVISNPISIDTILKKS
---KKGFYNNMDAARQD--------------------------FETMFENAKFYNQ----
---EDSWVYNDAEELSKYLSHYFENYKSGDA-----------------------------
--------------------------------------
>NP_985231_Eremothecium_gossypii
-----------MSTTADYAA---------------VD--GAGSVGGQ---EKAY------
--------------------------ADALVIPRPE-TKDQLEQLLYRYRAIIATPEK--
------------------------------------------------------------
-------------------------------NQLEIDAIEQVFTTVSEQQELY---VQRL
AEL---------------------RKAVQ-------------------------------
------------------------------------------------------------
---------------------------------------------------R-DVGYDSS
---LLKKQLISLQLLSRDM-DLPVEL----------L------------------QDLET
VLQP-----------------QESSPNPPTD-----IKP-------IQLSL-D-FTANAE
KFGLKDK---------------------FCSIGYQK-TSSKLGEYKM-------------
ETAISARIAQRIHELETLP-----------------------------------------
SNLGTYSLDDALEFITKGDVPSSID-NLKIKALVELKALKLLTKQKSLRQKLISNVTSQS
HQTIPYLRDSQYTMAAQRSINVRMKVIVPQTARLAEELERQQLLEKRKRERNLHRQKVSQ
IVEFIQQRQQDFSSHRE-RAAQFGRICATLHSQMEKEEQRRIERTAKQRLAALKSNDEEA
YLKLLDQTKDTRITHLLKQTNS-FLDSLAQAVRVQQNE----------AKLRRGEEI---
--------------------PPVTDEEREKIDYYEVAHRIKEK---------VEKQPSIL
VGGTLKEYQIRGLEWMVSLYNNHLNGILADEMGLGKTIQSISLITYLYEVKKDSGPFLVI
VPLSTITNWTLEFEKWAPSLTTVIYKGTPNQRRSL-QHQVRIGDFDVLLTTYEYIIKDRS
LLAKHEWSHMIIDEGHRMKNAQSKLSYTLTHYYKTRHRLILTGTPLQNNLPELWALLNFV
LPKIFNSSKTFDEWFNTPFSNTGGQEKLELTEEEALLVIRRLHKVLRPFLLRRLKKEVEK
DLPDKVEKVVKCKLSGLQHQLYQQMLKHNALFVGAGTEGA-TKGGIKGLNNKIMQLRKIC
NHPFVFDEVEGVVNPTRTNSSLLYRVSGKFELLDRVLPKFKATGHRVLMFFQMTQVMDIM
EDFLQMKNLKYMRLDGATKAEERTGMLNAFNAPDSDYFCFLLSTRAGGLGLNLQTADTVI
IFDTDWNPHQDLQAQDRAHRIGQKNEVRILRLITTDSVEEVILERAMQKLDIDGKVIQAG
KFDNK-STAEEQEAFLRRLLESESNK-DD-----D-DQAELDDVELNEIL----ARNEAE
KELFDKI------------------------------------DRERVMR-EQKEAAARG
LKKSLPRLIT--------LEELPDVFTEDIEQHLQ---T--GPTAVGR-IRERKRVYY--
--------DDGLTE-------EQWLQ--AVDDDNDTLEEAIKRKREARE------KRQR-
-----------------KKMGLDTDGL--LDETPE-----PTTPA-------------DA
EP------EPLPE-EPV--VSSKRPR-RPRKA--SEALP---------------------
---------------------------------VSGEHEPPE-----------ID-----
---------EPEPKKPKLKVKINL------------------------------------
-----------------PKLAAEPQP--------------------KKRTKKP-------
------A-ETLLSDVQAFIDLLRQQT------------DPTDGHSRTDI----FEKLPSR
RDYP-------------------------------------DYYQLIANPVSIDTILRNT
---KKGVYTSMVSVRSD--------------------------FQTMFDNAKFYNQ----
---EGSWVYNDADYLSNFLSTHFPGRTDAEK-----------------------------
--------------------------------------
>XP_455284_Kluyveromyces_lactis
MDQVVVTNNADTAPPYPLPIVNSENVDNGNSETENQDVNGNIED-NHVGADKGSNNNF--
----RNDSGSAIGQNQIAAVLEEMKKVERVILPLPE-TKEQLENLIYRYRYISQYRDH--
------------------------------------------------------------
-------------------------------NKLEVEAIEQIFTQISDKQEEY---KERL
LRL---------------------RENAA-------------------------------
------------------------------------------------------------
---------------------------------------------------K-DIQWDEK
---LLKEQMVSLQLLSKDI-NIPDGL----------L-----------------------
-EDD-----------------DDESVSSDSSDISVQLEK-------VKLSV-D-FDETSV
RLGLPEA---------------------LSNFRLKSGNEASLGDWEV-------------
EKIISTLIAKRIKQLENLP-----------------------------------------
SNLGTYSLNDALDFVTKDDIPTGAD-DFKLRALVELKSLKMLTKQKSLRKRLIESVAAKS
HNIIPSLRDSPYTLAAQRSIHVRPKTIVPQTARLAEELERQELVESRRRERNLRLQRINN
IVSSINERLENDTTQRD-RCYQMGRSIGNLHGHLEKDEQRRMERTAKQRLAALKSNDEEA
YLKLLDQTKDTRITHLLKQTNS-FLDSLAQAVRVQQNE----------VRIKRGEEI---
--------------------PPITDEEREKIDYYEVSHRIKET---------VDKQPSIL
VGGTLKEYQLKGLEWMVSLYNNHLNGILADEMGLGKTIQSISLISYLYEIKNERQPFLVI
VPLSTITNWTIEFEKWAPSLRTIVYKGNPNQRKAL-QHTIKMGNFDVVLTTYEYIIKDRP
LLAKHDWAHMIIDEGHRMKNAQSKLSYTLTHYYKTKNRLILTGTPLQNNLPELWALLNFV
LPKIFNSSKTFDEWFNTPFANTGTQEKLEMTEEETLLVIRRLHKVLRPFLLRRLKKEVEK
DLPDKVEKVVKCKLSSLQQQLYEQMLKHNAFFIGAGTEGA-TKAGIKGLNNKVMQLRKIC
NHPFVFDEVENVINPTRENSSILYRVSGKFELLDRVLPKFKASGHRVLMFFQMTQVMDIM
EDFLRMRDLKYMRLDGGTKAEDRTGMLKLFNAPDSEYFCFLLSTRAGGLGLNLQTADTVI
IFDTDWNPHQDLQAQDRAHRIGQKNEVRILRLITTDSVEEVILERAMQKLDIDGKVIQAG
KFDNK-STAEEQEEFLRRLLEGDTNK-DD-----E-YSGELDDEELNEIL----ARTEDE
KVLFKKI------------------------------------DEERVAN-EKREAIDLG
LRKPLPRLIT--------KEELPSVFTEDITDHLN---V--EPAAIGR-IRERKRVYY--
--------DDGLTE-------EQWLQ--AVDNDED-LDETIERQRAARE------KRQR-
----------------------KQLGLESLENSVE-----PEESS---------------
---STSNTVISAEQAVT--PARENGRTRSRRKVVATPSTTPEEESELGEEKEAKPVKQ--
------------------------------------------------------------
---------DAGPLKKKIKLKLNMKKDDAP------------------------------
---------------------------------------------TKRKEEPP-------
----------LKDKVEALLALLRELT------------DPTDEHSRTFI----FERLPSR
KEYP-------------------------------------DYYKVIEKPVALETITKKL
---NKKQYQSINEVKSD--------------------------LETMFNNAKLYNE----
---EGSWVFNDAEALEEFAIDWFSKNE---------------------------------
--------------------------------------
>XP_022677605_Kluyveromyces_marxianus
MDQVIPSNSLSLAPQQN-PIV------------ENKDTANGINDGDSMTFDNGNNVNSYN
HDDDRNNINKGIDGKQLSSVLEEMNKIERIILPLPE-TKEQLEDLIYRYRYISQYRDH--
------------------------------------------------------------
-------------------------------NKLEVEAIEQVFAQISDKQDKF---KEEL
LNL---------------------RNNAV-------------------------------
------------------------------------------------------------
---------------------------------------------------T-GVQWDEN
---LLKEQLISLQLLSKDV-NIPDNF----------L-----------------------
-HEY-----------------NASSNENDSSSKHIQLER-------IKLSI-D-LYESSK
LLGLPDA---------------------LTTLGIKRGNNTALGDWES-------------
EKIISSLIASRIKFLENLP-----------------------------------------
ANLGTYSLNDALDFITKDDIPTSVD-DFKMRALVELKSLKLLTKQKSLRKKLIESVASKS
HNIVPSLRDSPYTLAAQRSINVRPKTIVPQTARLAEELERQELVENRRRERNLRLQRINN
TVNGINERLENETTHRD-RCYQMGKSIGNLHGHLEKDEQRRMERTAKQRLAALKSNDEEA
YLKLLDQTKDTRITHLLKQTNS-FLDSLAQAVRVQQNE----------VRIKRGEEI---
--------------------PPMTDEEREKIDYYEVSHRIKEQ---------IDKQPSIL
VGGTLKEYQIKGLEWMVSLYNNHLNGILADEMGLGKTIQSISLISYLYEVKNERQPFLVI
VPLSTITNWTIEFEKWAPSLRTIVYKGNPNQRKAL-QHPIKMGNFDVLLTTYEYIIKDRP
LLAKHDWAHMIIDEGHRMKNAQSKLSYTLTHYYKSKNRLILTGTPLQNNLPELWALLNFV
LPKIFNSSKTFDEWFNTPFANTGTQEKLEMTEEETLLVIRRLHKVLRPFLLRRLKKEVEK
DLPDKVEKVVKCKLSSLQQQLYQQMLKHNAFFIGAGSEGA-TKGGIKGLNNKVMQLRKIC
NHPFVFDEVENVINPSRANSSLLYRVSGKFELLDRVLPKFKASGHRVLIFFQMTQVMDIM
EDFLRMRDLKYMRLDGGTKAEDRTGMLKLFNAPDSEYFCFLLSTRAGGLGLNLQTADTVI
IFDTDWNPHQDLQAQDRAHRIGQKNEVRILRLITTDSVEEVILERAMQKLDIDGKVIQAG
KFDNK-STAEEQEEFLRRLLEGETNK-DT-----E-LAGELDDEELNDIL----ARNDNE
RILFKKM------------------------------------DEQRVAA-EEEEAMEMG
LKKPLPRLIT--------KEELPPIFREDITDHLQ---T--EPVAVGR-IRERKRVYY--
--------DDGLTE-------EQWLQ--AVDNDED-LDEAIERQRLARE------RRQR-
----------------------KMLGLDSQDNSVE-----PDEHD---------------
---SVQNT----EETAV--PPRETGRTRSRRN-VTTPAATPEEVPDV------KEVKK--
------------------------------------------------------------
---------EEEPPKKKIKLKLNMKKEE-P------------------------------
---------------------------------------------AKVAKAEP-------
----------IKPKIDSLLSNLRELV------------DPSDEHSRTFI----FEKLPSK
KDYP-------------------------------------DYYKVIETPVALETITKKL
---NKKQYKSLEDVKHD--------------------------FDTMFKNAKFYNE----
---EGSWVYVDAEFLENFVNDWFGNIN---------------------------------
--------------------------------------
>XP_022628368_Lachancea_lanzarotensis
-------MNITQAPITAPP--------------------------SKQQHQQEP------
--------------------------VKTVEIPEPE-TLVQLEQLLNRYRAVFQDADS--
------------------------------------------------------------
-------------------------------NRVEIDALERVFSSVSQQQDDY---VAKL
REL---------------------RHAME-------------------------------
------------------------------------------------------------
-------------------------------------------N-------E-ASSYNDK
---VFQKQLVALQLLSKDL-DLPEEF----------F---------------------EE
KHET-----------------EKEQLNSGSSSNLSELLP-------LKLSL-N-FDENAK
NFGLGNK---------------------FFNFEITK-GKRSLGSPEI-------------
ENTIVSRIAQRISELERMP-----------------------------------------
ANLGTYALSDSLQFTAKDDVPSSVD-NFKLKALVELKALKLLTKQKSLRQKLIVNVTSQA
HNNVPSLRDSPYTMAAQRSVQIRNKVIVPQTARLAEELERQQLLEKRRKERNLHMHKVNR
ILAHVHEQQTTQSTQRE-RSVQFGKLCATLHNQTEKDEQKRVERTAKQRLQALKSNDEEA
YLKLLDQTKDTRITHLLRQTNT-FLDSLAQAVKVQQNE----------ARIKRGEEV---
--------------------GPMTDEEREKIDYYEVAHTVKEQ---------VLKQPSIL
VGGNLKEYQLKGLEWMVSLYNNHLNGILADEMGLGKTIQSISLIAYLREAKNEPGPFLVI
VPLSTITNWTLEFEKWAPALATIVYKGTPNQRKAL-QHQIRYGNFEVLLTTYEYIIKDRS
LLSKHDWSHMIIDEGHRMKNAQSKLSFTLTRYYRTRNRLILTGTPLQNNLPELWALLNFV
LPKIFNSAKTFDEWFNTPFANTGGQEKLELTEEELLLIIRRLHKVLRPFLLRRLKKEVEK
DLPDKVEKVIKCKLSGLQQQLYEQMLKHNALFIGAGAEGA-TKGGIKGLNNKIMQLRKIC
NHPFVFDEVENIINPTRNNGPLLYRVAGKFELLDRVLPKFKASGHRVLMFFQMTQVMDIM
EDFLRMRDLKYLRLDGATKTDERTSMLKDFNAKDSEYFCFLLSTRAGGLGLNLQTADTVI
IFDTDWNPHQDLQAQDRAHRIGQKNEVRILRLITTDSVEEVILERAMQKLDIDGKVIQAG
KFDNK-STAEEQEAFLRRLLESETVK-DD-----S-EQAELDDEELNEIL----ARSEDE
RALFDKM------------------------------------DQEREAT-ERKLAKAQG
LSFTPSRLIQ--------PAELPEVFTEDISEHLN---V--EPAAVGR-VRERKKVYY--
--------DDGLTE-------EQWLQ--AVDDDDDSLEAAITRKRQTRE------RRQT-
---------------NKLWKDADADEIGSLEPTPG-----PDLVE---------------
---------------------TDEKRTRHKRK--ANEIEPPLQQASVDQDGVNEPV----
-----------------------------KTE----------------------------
---------EPGLKKQRLTVKLSLKKKKGQNADALPDG----------------------
---------TAETQPNGADGEKDTKPA------------------VASRSKNK-----AP
KMPKKSIACQFTPQVEQLIKEMREQL------------DENDEHSRASI----FESLPSK
KLYP-------------------------------------DYYALIKTPLALDTISKKC
---KKGQYESLVDVHQD--------------------------LTTMFDNAQFYNE----
---EGSWVYNDAGELRSFVNAWFETNK---------------------------------
--------------------------------------
>XP_002553277_Lachancea_thermotolerans
------------------------------------------------------------
-----------------------------MEIPQRQLTKEEINRCYLRWQQLRNEHGE--
------------------------------------------------------------
----------------------------NAANVPEYVYFTKVLQVAAKQQQKRQQEQQQG
QQS---------------------HHQLQQRAPQQAPQQQQLPPQPQQPQQSQQTQAFQQ
IPQAHMQQSKVMPQMQAAHMPQAQQQWAPQSTNGHATMANSQ------------------
------PPQDHHIRTSMGQSPQQTQPPQPVQMPQQAHVQNMPSQTPPTGTGVPSSIFTPE
QSELLKAQIASLKFLLGRQ-PIPPEV----------QEVIQRSLNNPPDFKQMLLSLSET
VKKRQNPQQEQVLQNPQQEHTQQPPRRVVDQQQPLAHQSPHTSNSGVPTPLASQFPPSQP
ETGLASRANSGSGTANPEKGAESVKTEPIAEIGRPAQDTQPLKEVPPVPLEEFKRLNPDV
EKIVNVTTPNMVVDSYSLPNFPDTAVEYKELFPSKDRPRVMLQPGVLPPGIDVHSALEIY
QTLIALDIDTAVDSCLSDTLNEDADVETKKRATYDYYALQLLPLQKAMRGHVLQFDWYQK
A----------LLTNTHPNFLSKIRRINLQDALLTDELYRRYEIMQYERQRYEESTKLKS
ITDSSIEYYNAKLNRRT-QRVKFGHRLISLHGNIEKEEQKRMERNAKQRLQALKANDEEA
YIKLLDQTKDTRITHLLKQTNA-FLDSLTKAVRSQQQY----TKEKIDSHMQKEEESATP
QSPSAG--------------DVSDEEERQNIDYYNVAHRIKEE---------IKQQPSIL
VGGTLKEYQLKGLQWMVSLYNNHLNGILADEMGLGKTIQTISLLTYLYEAKNVRGPSLVI
VPLSTLTNWDSEFDKWAPVIRKVAYKGSPNERKSK-QGIIRSGQFDVVLTTFEYIIKERA
LLSKIKWVHMIIDEGHRMKNAQSKLSLTLNNYYHTDYRLILTGTPLQNNLPELWALLNFV
LPKIFNSVKSFDEWFNTPFANTGGQDKIELSEEETLLVIRRLHKVLRPFLLRRLKKDVEK
ELPDKVEKVLKCKMSALQQKLYEQMLKHRRLFIGDINSNK--MVGMRGFNNQIMQLKKIC
NHPFVFEDVEDQINPTRETNANIWRVAGKFELLERILPKFKATGHRILIFFQMTQIMDIM
EDFLRLSGMKYLRLDGHTKSDDRTLLLNLFNDPNSEYFCFLLSTRAGGLGLNLQTADTVI
IFDTDWNPHQDLQAQDRAHRIGQKNEVRILRLITENSVEEVILDRAHKKLDIDGKVIQAG
KFDNK-STSEEQEALLRSLLEAEEEQKKKRALGME-EEEQMDDNELNETL----ARSEEE
LKIFAQI------------------------------------DEERSRT-----HLENG
ITT---SLME--------SSELPNFYHQDIEAELDKK-ENDELLSGGRGTRERKSAIY--
--------EDDIPE-------EQWLKQFEISDGEDEPVSGPKKREASET------RVPE-
---------KRAKLETEEPSELDVKEEANEKLPPPEAGQTSMKST---------------
------------------KGVKGRPRGRSRGS----------------------------
------------------------------------------------------------
------------------------------------------------------------
------------------------------------------RINGKAKNGRNFVRDPDS
VTESKEVREEVAAKAKQLHDFAVAYR-------------DADDRRLADI----FLVKPSR
KLYP-------------------------------------DYYLLIKYPVALETVLKHI
---ETLAYGSLKDALDD--------------------------FHLIFANARVYNT----
---EESLIYHDSIELENAIIEKYKEMTGEEKVDFTEFDEEHASQPLVPIGNAESKEPSPA
PQ------------------------------------
>XP_020053118_Aspergillus_aculeatus
------------------------------------------------------------
------------------------MAAGNMSLPPNL-TQQHIQEVLQKYKQMQEQGVR--
------------------------------------------------------------
-----------------------------HDD-PEYLKAHNLLSAVQRQQV-----FQKQ
R-F-----A-QQ------------QLQAQ----QR-------------------------
------------QQQLNGVTPDNAA----------VANGVN-------------------
------GRSNPATAPVNVVSDGSSATPAAQQAS--GQ------IPSQKGMSVASSSFSAE
QLATLRNQILAFKMLSKNL-PIPARV----------QQQLFPP-KK---AQAP-APADAI
ATAE-NVLDSAAQGKAESSMNMEE-ETQTKDFYQTFQSPYDLIPKTIGFT--D-HTSRAN
RMRVPALMPAGIDMDQVR--------EER-------------------------------
ELAVYNRINARKAELAELP-----------------------------------------
ANLGVWDSSQS------DTATGD-D-SLKLKALIEYKMLSLLPKQKLLRKQMQHEMFHFD
N----------LGMTANRSSHRRMKKQNLREARITEKLEKQQRDARETREKRKQYDHLQA
ILNHGAELQNAAAQQRT-RAQKLGRMMLQHHQHMEREEQRRVERTAKQRLQALKANDEET
YLKLLGQAKDSRISHLLKQTDN-FLKQLAASVREQQRS--LAERYGEEDQFFEEEEEEEE
-IASGS--------------EDE-GDGRKKIDYYAVAHRIKEE---------VTVQPSIL
VGGTLKEYQMKGLQWMISLYNNNLNGILADEMGLGKTIQTISLITYIIERKKNNGPFLVI
VPLSTLTNWNLEFEKWAPSVSRVVYKGPPNARKQQ-QQQIRWGNFQVLLTTYEYIIKDRP
ILSKIKWTHMIVDEGHRMKNTQSKLSSTLSQYYTSRYRLILTGTPLQNNLPELWALLNFV
LPNIFKSVKSFDEWFNTPFANTGGQDRMELSEEEQLLVIRRLHKVLRPFLLRRLKKDVEK
DLPDKQERVIKCRFSALQAKLYRQLVTHNKMAVSDGKGG---KTGMRGLSNMLMQLRKLC
NHPFVFEPVEDQMNPGRGTNDLLWRTAGKFELLDRILPKFRATGHRVLMFFQMTQIMNIM
EDFLRLRGLKYLRLDGSTKSDDRSDLLKKFNAEGSEYFCFLLSTRAGGLGLNLQTADTVI
IFDSDWNPHQDLQAQDRAHRIGQKNEVRILRLISSNSVEEKILERAQFKLDMDGKVIQAG
KFDNK-STNEERDALLRTLLETAEAADQI-----G-DQEEMDDDDLNDIM----ARSDEE
LITFQRI------------------------------------DKERQKN------TPYG
PGHKYPRLMC--------EEELPDIYLTEENPVTE---E-VEVDVGGRGARERKVTRY--
--------DDGLTE-------EQWLM--AVDADDDTIEDAIARKEARVE------RRRI-
---------NKEKRSRKAGA-ESS----------PEPS-RESSE-APQ--PKKR---RRG
PAPKRKA-EEVVEETPQ------PKRKRGRQA----------------------------
------------------------------------------------------------
------------------------------------------------------------
-------------------------------------------------------K--PI
ETLSSEDRAILQRIVNRVYQALMDME-----QELPADSSDSEDGPVTRSIIEPFMKPPPK
SQYP-------------------------------------DYYMIIQNPIAMEMIKKKI
---NRDEYQNLKDFRND--------------------------IHLLCQNARTYNE----
---DGSILFQDANDIEAKCLSELKKETEAHPQFANYDDL----GDNEQTAAASGTDTPGP
VAT----PKLKLTFNSGNRDSMGPT-SG--SGVNEDE-
>XP_001273967_Aspergillus_clavatus
------------------------------------------------------------
------------------------MAAGNMSLPPNL-TQQHIQEVLQKFKQMQEQGVR--
------------------------------------------------------------
-----------------------------HDD-PEYLKAHNLLAAVQRQQV-----YQKQ
RQF-----A-QQ------------QLQAQ----HR-------------------------
------------QQQLNGATPD-AA----------VVNGVN-------------------
------GRNGPGPS-PATAQDVSAAAAAAQSQPTGP-------AAAQKGAPVASGSFSAE
QLATLRNQIMAFKLLSKNL-TIPLRV----------QQQLFAS-KK---LQTP-TPSDGA
ATAE-SVLDSATQAKSEQ--PTPDSPSQSKDFYETFQSPYELFPKSVTFT--D-HASRAN
RMRVPALMPPGIDLEQLR--------EDR-------------------------------
EMILYNKINARKAELAELP-----------------------------------------
ANLGVWDTTKT------DTPSGD-D-SLKLKALIEYKMLNLLPKQRLFRKQIQNEMFHFD
N----------LGMTANRSSHRRMKKQSLREARITEKLEKQQRDARETREKKKQYDQLQA
ILNHGIELQNAANQQRT-RMQKLGRMMLQHHQHMEREEQKRVERTAKQRLQALKANDEET
YMKLLGQAKDSRISHLLKQTDG-FLKQLAASVREQQRS--LAERYGEDEEAFEEEEEEEE
AIGS-D--------------TDEEGDGRRKIDYYAVAHRIKEE---------ITEQPTIL
VGGKLKEYQIRGLQWMISLYNNNLNGILADEMGLGKTIQTISLITHIIEKKKNNGPFLVI
VPLSTLTNWNLEFDKWAPSVSKVVYKGPPNARKQQ-QQQIRWGNFQVLLTTYEYIIKDRP
ILSKIKWTHMIVDEGHRMKNTQSKLSSTLSQYYTSRYRLILTGTPLQNNLPELWALLNFV
LPNIFKSVKSFDEWFNTPFANTGGQDRMELSEEEQLLVIRRLHKVLRPFLLRRLKKDVEK
DLPDKQERVIKCRFSALQAKLYKQLVTHNKMVVSDGKGG---KTGMRGLSNMLMQLRKLC
NHPFVFEPVEDQMNPGRATNDLIWRTAGKFELLDRILPKFRATGHRVLMFFQMTQIMNIM
EDFLRLRGLKYLRLDGSTKSDDRSDLLKLFNAPGSDYFCFLLSTRAGGLGLNLQTADTVI
IFDSDWNPHQDLQAQDRAHRIGQKNEVRILRLISSNSVEEKILERAQFKLDMDGKVIQAG
KFDNK-STNEERDALLRTLLETAEAADQL-----G-EQDEMDDDDLNDIM----ARTDNE
ITVFQQI------------------------------------DKERQKN------DAYG
PGHRYPRLMC--------EEELPDIYLADENPVQE---E-TEVEVTGRGARERKVTRY--
--------DDGLTE-------EQWAM--AVDADDDTIEEAIARKEARVE------RRRV-
---------NKEKRGRKSAGAESS----------PEPS-RESSA-TPQ--PKKRG--RRG
PAPKRKA-EEPIEETPQ------PKRKRGRQP----------------------------
------------------------------------------------------------
------------------------------------------------------------
-------------------------------------------------------K--PV
ETLSSEDRAALQQIVNKAYQALMEME-----QELPADSSDSEDGPVTRSIIEPFMKPPPK
NHYP-------------------------------------DYYMIIQNPIAMEMIKKKI
---NREEYQNLRDFRND--------------------------IHLLCQNARTYNE----
---DGSILFQDANDIEA----MMRR-------------------------PLCGCWHTTG
-GTP-AQPKLKLTFNNSNRD-AGMANGAPGSGNV----
>XP_001266005_Aspergillus_fischeri
------------------------------------------------------------
------------------------MAAGNMSLPPNL-TQQHIQEVLQKFKQMQEQGVR--
------------------------------------------------------------
-----------------------------HDD-PEYLKAHNLLAAVQRQQV-----YQKQ
RQF-----A-QQ------------QLQAQ----HR-------------------------
------------QQQLNGATPE-SA----------AANGIN-------------------
------GRNGPIPS-SGPTQDAS-TPAGAQSQPANP-------AAAQKGAPVASGSFSAE
QLTTLRNQILAFKLLSKNL-TIPPRV----------QQQLFAS-KK---SQTP-TPSDGI
ASAE-SVLESVTQAKSEQ--PTPDVAPQSKDFYETSQSPYELFPKSVSFT--D-HASRAN
RLRIPALMPPGIDLEQLR--------EDR-------------------------------
EMILYNKINARKAELAELP-----------------------------------------
ANLGVWDTSKS------DTPSGD-D-SLKLKALIEYKMLHLLPKQRLFRKQIQNEMFHFD
N----------LGMTANRSSHRRMKKQSLREARITEKLEKQQRDARETREKKKQYDQLQA
ILNHGAELQNAANQQRT-RMQKLGRMMLQHHQHMEREEQKRVERTAKQRLQALKANDEET
YMKLLGQAKDSRISHLLKQTDG-FLKQLAASVREQQRS--QAERYGEDEQLFEEEDEED-
-IGS-D--------------DDEEG-GRRKIDYYAVAHRIKEE---------VTEQPKIL
VGGTLKEYQMKGLQWMISLYNNNLNGILADEMGLGKTIQTISLITYIIEKKKNNGPFLVI
VPLSTLTNWNLEFEKWAPSVSRVVYKGPPNARKQQ-QQQIRWGNFQVLLTTYEYIIKDRP
VLSKIKWTHMIVDEGHRMKNTQSKLSSTLSQYYTSRYRLILTGTPLQNNLPELWALLNFV
LPNIFKSVKSFDEWFNTPFANTGGQDRMELSEEEQLLVIRRLHKVLRPFLLRRLKKDVEK
DLPDKQERVIKCRFSALQARLYKQLVTHNKMVVSDGKGG---KTGMRGLSNMLMQLRKLC
NHPFVFEPVEDQMNPGRGTNDLIWRTAGKFELLDRILPKFRATGHRVLMFFQMTQIMNIM
EDFLRLRGMKYLRLDGSTKSDDRSDLLKLFNAPGSEYFCFLLSTRAGGLGLNLQTADTVI
IFDSDWNPHQDLQAQDRAHRIGQKNEVRILRLISSNSVEEKILERAQFKLDMDGKVIQAG
KFDNK-STNEERDALLRTLLETAEAADQL-----G-EQDEMDDDDLNDIM----ARSDDE
LITFQRI------------------------------------DKERQKN------DQYG
PGHRYPRLMG--------EDELPDIYLADENPVQE---E-VDIEVTGRGARERKITRY--
--------DDGLTE-------EQWLM--AVDADDDSIENAIARKEARVE------RRRM-
---------NKEKRQKRAMGVESS----------PEPS-RESSE-TPQ--PKKRG--RRG
PAPKRKA-EEPVEETPQ------PKRKRGRQP----------------------------
------------------------------------------------------------
------------------------------------------------------------
-------------------------------------------------------K--PV
ETLSSEDRATLQRILNTAYQTLMDME-----QELPADSSDSEDGPVTRSIIEPFMKPPPK
SQYP-------------------------------------DYYLIIQNPIAMEMIRKKI
---NREEYQNLRDFRND--------------------------IHLLCQNARTYNE----
---DGSILFQDANDIEAKCVEVLRKETEDYPQFADFDDSLSSAGNDVSVAPALSTGTPAA
-ATP-TQPKLKLTFNNSNRDSAGISNGGPDSEDA----
>XP_041140281_Aspergillus_flavus
------------------------------------------------------------
--------------MASLQSAP-NMATGNMSLPPNL-TQQHIQEVFQKYKQMQEQGVR--
------------------------------------------------------------
-----------------------------HDD-PEFLKAQHLLSAVQRQQF-----FQKQ
RQV-----A-QQ------------QLQAQ----QR-------------------------
-------------QQMNGAGPD-SA----------ATNGLN-------------------
-LIGNPGRTNSVSSGTGAIQDGTSTQAGSQQQA-LGQ------SASQKGAPVASGSFSAE
QLATLRNQIVAFKWLSKNL-SIPPRV----------QEQLFAS-KK---QQTP-APSDSV
TAAE-NILESVSQNKTEQPAITTETSPQSKDFYETFQSPYDSVPKTISFS--D-HASRAY
RTRIPALMPPGIDLEQVR--------EER-------------------------------
ELVLYNKINARKAELAELP-----------------------------------------
ANIGVWDTSRS------DTATGD-D-SLKLKALIEYKMLNLLPKQRMFRKQIQNEMFHFD
N----------LGMTANRSNHRRMKKQSLREARITEKLEKQQRDARETREKRKQYDQLQA
ILNHGAELQNAANQQRT-RMQKLGRMMLQHHQHMEREEQKRVERTAKQRLQALKANDEET
YLKLLGQAKDSRISHLLKQTDN-FLKQLAASVREQQRS--LAERYGEDDQFYDEEEEEEE
DVGSGT--------------DDET-GGRRKIDYYAVAHRIKEA---------VLEQPTIL
VGGTLKEYQMKGLQWMISLYNNNLNGILADEMGLGKTIQTISLITYIIEKKKNNGPFLVI
VPLSTLTNWNLEFEKWAPSVARVVYKGPPNARKQQ-QQQIRWGNFQVLLTTYEYIIKDRP
ILSKVKWNHMIVDEGHRMKNTQSKLSSTLSQYYTSRYRLILTGTPLQNNLPELWALLNFV
LPNIFKSVKSFDEWFNTPFANTGGQDRMELSEEEQLLVIRRLHKVLRPFLLRRLKKDVEK
DLPDKQERVIKCRFSALQAKLYKQLVTHNKMAVSDGKGG---KTGMRGLSNMLMQLRKLC
NHPFVFEPVEDQMNPGRGTNDLLWRTSGKFELLDRILPKFRATGHRVLMFFQMTQIMNIM
EDFLRLRGMKYLRLDGSTKSDDRSDLLKLFNAENSEYFCFLLSTRAGGLGLNLQSADTVI
IFDSDWNPHQDLQAQDRAHRIGQKNEVRILRLISSNSVEEKILERAQFKLDMDGKVIQAG
KFDNK-STNEEREALLRTLLETAEAADQI-----N-EQEEMDDDDLNDIM----ARSDEE
LLVFQRL------------------------------------DKERPTR------DPYG
PGHPLPRLMC--------EEELPDIYVSEENPVTE---E-VEVEMAGRGARD--------
-----------------------------VSA---RLLDAIARKEARVE------RRRV-
---------NKERRQRKVVG-DSS----------PEPS-RESSE-TPQ--PKKRG--RRG
PAPKRKA-EELVEETPQ------PKRKRGRQA----------------------------
------------------------------------------------------------
------------------------------------------------------------
-------------------------------------------------------K--PV
ETLSPEDRAILQRILNSTYQALMDME-----QELPADSSDSEDGPVTRSIIEPFMKPPPK
SQYP-------------------------------------DYYMIIQSPIAMEMIRKKI
---NRDEYQNLKDFRND--------------------------IHLLCQNARTYNE----
---DGSILFQDANDIEAKCLSELKRETEGYPQFANYDDQGAPVGQDQSLAATPSVETPST
VTTP-GQPKLKLTFNSGNRDSTGAANGTPQTGITEE--
>XP_754000_Aspergillus_fumigatus
------------------------------------------------------------
------------------------MAAGNMSLPPNL-TQQHIQEVLQKFKQMQEQGVR--
------------------------------------------------------------
-----------------------------HDD-PEYLKAHNLLAAVQRQQV-----YQKQ
RQF-----A-QQ------------QLQAQ----HR-------------------------
------------QQQLNGATPE-SA----------AANGIN-------------------
------GRNGPIPS-SGPTQDAS-TPAAAQPQPANPA------AAAQKGAPVASGSFSAE
QLTTLRNQILAFKLLSKNL-TIPPRV----------QQQLFAS-KK---SQTP-SPSDDI
ASAE-SVLENVTQSKSEQ--PTPDVAPQSKDFYENFQSPYELFPKSVSFT--D-HASRAN
RLRIPALMPPGIDLEQLR--------EDR-------------------------------
EMILYNKINARKAELAELP-----------------------------------------
ANLGVWDTSKS------DTPSGD-D-SLKLKALIEYKMLHLLPKQRLFRKQIQNEMFHFD
N----------LGMTANRSSHRRMKKQSLREARITEKLEKQQRDARETREKKKQYDQLQA
ILNHGAELQNAANQQRT-RMQKLGRMMLQHHQHMEREEQKRVERTAKQRLQALKANDEET
YMKLLGQAKDSRISHLLKQTDG-FLKQLAASVKEQQRS--QAERYGEDEHLFEDDDEED-
-VGS-D--------------DDEEG-GRRKIDYYAVAHRIKEE---------VTEQPKIL
VGGTLKEYQMKGLQWMISLYNNNLNGILADEMGLGKTIQTISLITYIIEKKKNNGPFLVI
VPLSTLTNWNLEFEKWAPSVSRVVYKGPPNARKQQ-QQQIRWGNFQVLLTTYEYIIKDRP
ILSKIKWTHMIVDEGHRMKNTQSKLSSTLSQYYTSRYRLILTGTPLQNNLPELWALLNFV
LPNIFKSVKSFDEWFNTPFANTGGQDRMELSEEEQLLVIRRLHKVLRPFLLRRLKKDVEK
DLPDKQERVIKCRFSALQARLYKQLVTHNKMVVSDGKGG---KTGMRGLSNMLMQLRKLC
NHPFVFEPVEDQMNPGRGTNDLIWRTAGKFELLDRILPKFRATGHRVLMFFQMTQIMNIM
EDFLRLRGMKYLRLDGSTKSDDRSDLLKLFNAPGSEYFCFLLSTRAGGLGLNLQTADTVI
IFDSDWNPHQDLQAQDRAHRIGQKNEVRILRLISSNSVEEKILERAQFKLDMDGKVIQAG
KFDNK-STNEERDALLRTLLESAEAADQL-----G-EQDEMDDDDLNDIM----ARSDEE
LLTFQRI------------------------------------DKERQKN------DQYG
PGHRYPRLMG--------EDELPDIYLADENPVQE---E-IDIEVTGRGARERKVTRY--
--------DDGLTE-------EQWLM--AVDADDDTIENAIARKEARVE------RRRL-
---------NKEKRQKRAMGIESS----------PEPS-RESSE-TPQ--PKKRG--RRG
PAPKRKA-EEPVEETPQ------PKRKRGRQP----------------------------
------------------------------------------------------------
------------------------------------------------------------
-------------------------------------------------------K--PV
ETLSSEDRATLQRILNTAYQALMDME-----QELPADSSDSEDGPVTRSIIEPFMKPPPK
SQYP-------------------------------------DYYLIIQNPIAMEMIRKKI
---NREEYQNLKDFRND--------------------------IHLLCQNARTYNE----
---DGSILFQDANDIEAKCVEVLRKETEDYPQFADFDDSLSSAGNAASVAPALSTGTPVA
-ATP-TQPKLKLTFNNSNRDSVGTSNGGPDSEDA----
>XP_659882_Aspergillus_nidulans
------------------------------------------------------------
--------------MTSLQTPPNNVAPANMSLPANL-TPQHIQETLQKFKQMQEQGVR--
------------------------------------------------------------
-----------------------------QDD-PEYLKAHNLLSAVQRQQA-----FQKQ
RQL-----A-QQ------------QQQLQ---AQR-------------------------
------------QQQQNGSSTQEAV----------APNGVN-------------------
------NRANPSATSNNAVQDVGSASALGQQNH-------------QKGAPAASGSFSAD
QLQTLRNQIMAFKMLTKNL-QIPPRV----------QQQLFMS-KK---VTTP-APSDNV
AVAE-SVLEKFSQGKPEQAAATADVSN-AKEFYEHFQSPYDLIPKTVSFT--D-HASRSH
RMRIPALMPPGIDLEQVR--------EER-------------------------------
EVALYNRINARKAELAALP-----------------------------------------
ANIAAWNSGQS------DVATGD-D-SLKLKALIEYRMLNLLPKQRLLRKQIQHEMFHYD
N----------LGMTANRATHRRMKKQSLREARITEKLEKQQRDARESREKRKQDVHLQA
IVNHGAELRETASQQRQ-RAGKLGRMMLQHHQHMEREEQRRVERTAKQRLQALKANDEET
YLKLLGQAKDSRISHLLNQTDG-FLKQLAASVRQQQRN--QAERYGEEHDF---DDDDDE
DIASGS--------------DEE-GEGRRKIDYYAVAHRIKEE---------ITEQPSIL
VGGTLKEYQMKGLQWMISLYNNNLNGILADEMGLGKTIQTISLITHIIERKRNNGPFLVI
VPLSTLTNWNLEFEKWAPSVSRIVYKGPPNARKQQ-QQNIRWGNFQVLLTTYEYIIKDRP
ILSKIKWTHMIVDEGHRMKNTQSKLSSTLSQYYTSRYRLILTGTPLQNNLPELWALLNFV
LPNIFKSVKSFDEWFNTPFANTGGQDRMDLTEEEQLLVIRRLHKVLRPFLLRRLKKDVEK
DLPDKQERVIKCRFSALQAKLNKQLATHNKMVVSDGKGG---KVGMRGLSNMLMQLRKLC
NHPFVFEQVEDQVNPGRGTNDLIWRTAGKFELLDRILPKFKATGHRVLMFFQMTQIMNIM
EDFLRLRGMKYLRLDGSTKSDDRSDLLKLFNAPDSEYFCFLLSTRAGGLGLNLQTADTVI
IFDSDWNPHQDLQAQDRAHRIGQKNEVRILRLITSNSVEEKILERAQFKLDMDGKVIQAG
KFDNK-STNEERDALLRTLLETAEGTDQA-----G-DQDEMDDDDLNNIM----ARSDEE
LAVFQRM------------------------------------DRERQKT------CPYG
PGHKLPRLMG--------ESELPEIYVTEENPVAE---EAAEIELSGRGARERKITRY--
--------DDGLTE-------EQWLM--AVDADDDTIEDAIARKEARVE------KRRS-
---------NKEKRGRKAQGDESS----------PEPS-RETSE-TPQ--PKKRG--RRG
PAPKRKA-EELAEETPQ------PKRKRGRQA----------------------------
------------------------------------------------------------
------------------------------------------------------------
-------------------------------------------------------K--PV
ETLSPDDRAALQQILNNVYQALMDME-----QELPADSSDSEDGPVTRSIIEPFMKPPPK
SQYP-------------------------------------DYYMIIQNPIAMDMIKKKI
---NREEYQSLRDFRND--------------------------IGLLCQNARTYNE----
---DGSILFQDANDIEARCVAELSKEVEAHPQFADF-DG-PANSNDNPVS-VAGGDTPSA
AATP-GQPKLKLTFNA----------GGAMPGTVNDLQ
>XP_001398370_Aspergillus_niger
------------------------------------------------------------
--------------MASLQSAP-SMAAGNMSLPPNI-TQQQIQEVFQKFKQMQEQGVR--
------------------------------------------------------------
-----------------------------HDD-PEYLKAHNLLSAFQRQQA-----YHKQ
RQM-----Q-QQ------------QLQVQ----QRQQQQQQQQQQ---------------
------------QQQLNGSNTD-AV----------AANGMN-------------------
------GRNNSIPSATNTNIPDASATGGQQPVA--QG------VP-QKGAPGTGNSFSAE
QLATLRNQILAFKMLSKNL-PIPARV----------QQQLFPS-KK---QETP-APSENV
AAAE-GVLEATAQSKPDQPTTT-E-APQHKDFYQNFQAPYDLIPKTVSFT--D-HASRAN
RMRIPALMPPGIDLEQVR--------EER-------------------------------
EIALYNRINARKAELAELP-----------------------------------------
ANIGAWDSSQS------DTATAD-D-SVKLKALIEYKMLNLLPKQRLFRKQIQNEMFHFD
N----------LGMTANRSSHRRMKKQSLREARITEKLEKQQRDARETREKRKQYDHLQA
ILTHGAELQTAAAQQRT-RMQKLGRAMLQHHQHMEREEQRRVERTAKQRLQALKANDEET
YLKLLGQAKDSRISHLLKQTDN-FLKQLAASVREQQRS--LAERYGEEDQFF-EEDEEEE
-IASGS--------------EDE-GDGKKKIDYYAVAHRIKEE---------VTVQPSIL
VGGTLKEYQMKGLQWMISLYNNNLNGILADEMGLGKTIQTISLITYIIERKKNNGPFLVI
VPLSTLTNWNLEFEKWAPSVSRVVYKGPPNARKQQ-QQQIRWGNFQVLLTTYEYIIKDRP
ILSKIKWTHMIVDEGHRMKNTQSKLSSTLSQYYTSRYRLILTGTPLQNNLPELWALLNFV
LPNIFKSVKSFDEWFNTPFANTGGQDRMELSEEEQLLVIRRLHKVLRPFLLRRLKKDVEK
DLPDKQERVIKCRFSALQAKLYRQLVTHNKMAVSDGKGG---KTGMRGLSNMLMQLRKLC
NHPFVFEPVEDQMNPGRGTNDLIWRTAGKFELLDRILPKFRATGHRVLMFFQMTQIMNIM
EDFLRLRGLKYLRLDGSTKSDDRSDLLKLFNAPDSEYFCFLLSTRAGGLGLNLQSADTVI
IFDSDWNPHQDLQAQDRAHRIGQKNEVRILRLISSNSVEEKILERAQFKLDMDGKVIQAG
KFDNK-STNEERDALLRTLLETAEAADQI-----G-DQEEMDDDDLNDIM----ARSDEE
LTTFQRI------------------------------------DKERQKT------VQYG
PGHKYPRLMC--------EEELPDIYLTEDNPVTE---E-VDVELAGRGARERKVTRY--
--------DDGLTE-------EQWLM--AVDADDDTIEDAIARKEARVE------RRRV-
---------NKEKRQKKTVG-DSS----------PEPS-RENSE-TPQ--PKKR---RRG
PAPKRKA-EEVVEETPQ------PKRKRGRQA----------------------------
------------------------------------------------------------
------------------------------------------------------------
-------------------------------------------------------K--PV
ETLSPEDRAILQRIVNTVYQALMDME-----AELPADSSDSEDGPVTRSIIEPFMKPPPK
SHYP-------------------------------------DYYMVIQNPIAMDMIKKKI
---NREEYQSLKDFRND--------------------------IHLLCQNARTYNE----
---DGSILFQDANDIEAKCLAELKKETEGYPQFANYDDLGGQGGNDQSTAAASGAETPSA
VAT----PKLKLTFNSGNRDNAAAAGAG--NGVNEND-
>XP_015411903_Aspergillus_nomiae
------------------------------------------------------------
--------------MASLQSAP-NMATGNMSLPPNL-TQQHIQEVFQKYKQMQEQGVR--
------------------------------------------------------------
-----------------------------HDD-PEFLKAQHLLSAVQRQQF-----FQKQ
RQV-----A-QQ------------QLQAQ----QR-------------------------
-------------QQMNGTGPD-SA----------AINGVNGKLAAFKSFSVHWLDSLSN
RVIGNPGRTNSVSSGTSAVQDGTSTQAGSQQQA-LGQ------AASQKGAPVASGSFSAE
QLATLRNQIVAFKWLSKNL-SIPARV----------QEQLFAS-KK---QQTP-APSDNV
TAAE-SVIESVSQNKTEQLASTTEAPPQSKDFYETFQSPYDSVPKTISFS--D-HASRAY
RTRIPALMPPGIDLEQVR--------EER-------------------------------
ELVLYNKINARKAELAELP-----------------------------------------
ANIGVWDTSRS------DTPTGD-D-SLKLKALIEYKMLNLLPKQRMFRKQIQNEMFHFD
N----------LGMTANRSNHRRMKKQSLREARITEKLEKQQRDARETREKRKQYDQLQA
ILNHGAELQNAANQQRT-RMQKLGRMMLQHHQHMEREEQKRVERTAKQRLQALKANDEET
YLKLLGQAKDSRISHLLKQTDN-FLKQLAASVREQQRS--LAERYGEDDQFYDEEEEEEE
DVGSGT--------------DDET-GGRRKIDYYAVAHRIKEA---------VTEQPTIL
VGGTLKEYQMKGLQWMISLYNNNLNGILADEMGLGKTIQTISLITYIIEKKKNNGPFLVI
VPLSTLTNWNLEFEKWAPSVARVVYKGPPNARKQQ-QQQIRWGNFQVLLTTYEYIIKDRP
ILSKVKWNHMIVDEGHRMKNTQSKLSSTLSQYYTSRYRLILTGTPLQNNLPELWALLNFV
LPNIFKSVKSFDEWFNTPFANTGGQDRMELSEEEQLLVIRRLHKVLRPFLLRRLKKDVEK
DLPDKQERVIKCRFSALQAKLYKQLVTHNKMAVSDGKGG---KTGMRGLSNMLMQLRKLC
NHPFVFEPVEDQMNPGRGTNDLLWRTSGKFELLDRILPKFRATGHRVLMFFQMTQIMNIM
EDFLRLRGMKYLRLDGSTKSDDRSDLLKLFNAENSEYFCFLLSTRAGGLGLNLQSADTVI
IFDSDWNPHQDLQAQDRAHRIGQKNEVRILRLISSNSVEEKILERAQFKLDMDGKVIQAG
KFDNK-STNEEREALLRTLLETAEAADQI-----N-EQEEMDDDDLNDIM----ARSDDE
LIVFQRL------------------------------------DKERPTI------DPYG
PGHPLPRLMG--------EDELPDIYVSEENPVTD---E-VEVEMAGRGARERKVTRY--
--------DDGLTE-------EQWLM--AVDADDDTIEDAIARKEARVE------RRRV-
---------NKERRQRKVVG-DSS----------PEPS-RESSE-TPQ--PKKRG--RRG
PAPKRKA-EELVEETPQ------PKRKRGRQA----------------------------
------------------------------------------------------------
------------------------------------------------------------
-------------------------------------------------------K--PV
ETLNPEDRATLQRILNNTYQALMDME-----QELPADSSDSEDGPVTRSIIEPFMKPPPK
SQYP-------------------------------------DYYMIIQNPIAMEMIRKKI
---NRDEYQNLKDFRND--------------------------IHLLCQNARTYNE----
---DGSILFQDANDIEAKCLSELKRETEGYPQFANYDDQGAPAGHDQSLAATPSVETPSA
VTTP-GQPKLKLTFNSGNRDSTGASNGTPQAGITEE--
>XP_023088731_Aspergillus_oryzae
------------------------------------------------------------
--------------MASLQSAP-NMATGNMSLPPNL-TQQHIQEVFQKYKQMQEQGVR--
------------------------------------------------------------
-----------------------------HDD-PEFLKAQHLLSAVQRQQF-----FQKQ
RQV-----A-QQ------------QLQAQ----QR-------------------------
-------------QQMNGAGPD-SA----------ATNGLN-------------------
-L----------SSGTGAIQDGTSTQAGSQQQA-LGQ------SASQKGAPVASGSFSAE
QLATLRNQIVAFKWLSKNL-SIPPRV----------QEQLFAS-KK---QQTP-APSDSV
TAAE-NILESVSQNKTEQPAITTETSPQSKDFYETFQSPYDSVPKTISFS--D-HASRAY
RTRIPALMPPGIDLEQVR--------EER-------------------------------
ELVLYNKINARKAELAELP-----------------------------------------
ANIGVWDTSRS------DTATGD-D-SLKLKALIEYKMLNLLPKQRMFRKQIQNEMFHFD
N----------LGMTANRSNHRRMKKQSLREARITEKLEKQQRDARETREKRKQYDQLQA
ILNHGAELQNAANQQRT-RMQKLGRMMLQHHQHMEREEQKRVERTAKQRLQALKANDEET
YLKLLGQAKDSRISHLLKQTDN-FLKQLAASVREQQRS--LAERYGEDDQFYDEEEEEEE
DVGSGT--------------DDET-GGRRKIDYYAVAHRIKEA---------VLEQPTIL
VGGTLKEYQMKGLQWMISLYNNNLNGILADEMGLGKTIQTISLITYIIEKKKNNGPFLVI
VPLSTLTNWNLEFEKWAPSVARVVYKGPPNARKQQ-QQQIRWGNFQVLLTTYEYIIKDRP
ILSKVKWNHMIVDEGHRMKNTQSKLSSTLSQYYTSRYRLILTGTPLQNNLPELWALLNFV
LPNIFKSVKSFDEWFNTPFANTGGQDRMELSEEEQLLVIRRLHKVLRPFLLRRLKKDVEK
DLPDKQERVIKCRFSALQAKLYKQLVTHNKMAVSDGKGG---KTGMRGLSNMLMQLRKLC
NHPFVFEPVEDQMNPGRGTNDLLWRTSGKFELLDRILPKFRATGHRVLMFFQMTQIMNIM
EDFLRLRGMKYLRLDGSTKSDDRSDLLKLFNAENSEYFCFLLSTRAGGLGLNLQSADTVI
IFDSDWNPHQDLQAQDRAHRIGQKNEVRILRLISSNSVEEKILERAQFKLDMDGKVIQAG
KFDNK-STNEEREALLRTLLETAEAADQI-----N-EQEEMDDDDLNDIM----ARSDEE
LLVFQRL------------------------------------DKERPTR------DPYG
PGHPLPRLMC--------EEELPDIYVSEENPVTE---E-VEVEMAGRGARERKVTRY--
--------DDGLTE-------EQWLM--AVDADDDTIEDAIARKEARVE------RRRV-
---------NKERRQRKVVG-DSS----------PEPS-RESSE-TPQ--PKKRG--RRG
PAPKRKA-EELVEETPQ------PKRKRGRQA----------------------------
------------------------------------------------------------
------------------------------------------------------------
-------------------------------------------------------K--PV
ETLSPEDRAILQRILNSTYQALMDME-----QELPADSSDSEDGPVTRSIIEPFMKPPPK
SQYP-------------------------------------DYYMIIQSPIAMEKIRKKI
---NRDEYQNLKDFRND--------------------------IHLLCQNARTYNE----
---DGSILFQDANDIEAKCLSELKRETEGYPQFANYDDQGAPVGQDQSLAATPSVETPST
VTTP-GQPKLKLTFNSGNRDSTGAANGTPQTGITEE--
>XP_040637117_Aspergillus_ruber
------------------------------------------------------------
--------------MASLQSTP-NMATGNMGLPPNL-TQATVQETIKKFKQMQEQGVR--
------------------------------------------------------------
-----------------------------PDD-PEYLKAHNFLSAVQRQQV-----FHRQ
RYA-----QQQQ------------QLQVQ----QR-------------------------
------------QQQLNGATPD--A----------VANGH--------------------
------GRNGSVSS-TGASQDAS-TPTGAQSQPSGQT------SSAQ-NAPATSGSFSAE
QLATLRNQILAFKMLSKNL-AIPPRV----------QQQLFAS-KK---PQTP-APADNV
SAAE-SVLDGVAQGKTSQSAESVEPAPPAREYYDSFQSPYDSLAKSITYG--D-HASRAN
RARVPALLPAGLDLEQVR--------EDR-------------------------------
ETALYNKINARKAELAELP-----------------------------------------
ANLGVWDTSRS------DAPTGD-D-SLKLKALIEYKMLNLLPKQRLFRKQIQNEMFHYD
N----------LGMTANRSSHRRMKKQSLREARITEKLEKQQRDARETREKKKQYDHLQA
ILNHGIELQNAAQQQRN-RMHKLGRMMLQHHQHMEREEQKRVERTAKQRLQALKANDEET
YLKLLGQAKDSRISHLLRQTDN-FLKQLADSVREQQRS--QAERYGEDEQQFYEEEEEE-
-IITGE--------------DDDEGGDKKKIDYYAVAHRIREE---------VTDQPKIL
IGGTLKEYQMRGLQWMISLYNNNLNGILADEMGLGKTIQTISLITYVIEKKRNNGPFLVI
VPLSTLTNWNLEFEKWAPAVSRVVYKGPPNARKQQ-QQQIRYGNFQVLLTTYEYIIKDRP
VLSKIKWTHMIVDEGHRMKNTQSKLSSTLSTYYSCRYRLILTGTPLQNNLPELWALLNFV
LPNIFKSVKSFDEWFNTPFANTGSQDRMELSEEEQLLVIRRLHKVLRPFLLRRLKKDVEK
DLPEKQERVIKCRFSALQAKLYRQLVTHNKMVVSDGKGG---KTGMRGLSNMLMQLRKLC
NHPFVFEPVEDQMNPARTSNDLLWRTAGKFELLDRILPKFRATGHRVLMFFQMTQIMNIM
EDFLRLRGLKYLRLDGATKSDDRSDLLKLFNDPNSEYFCFLLSTRAGGLGLNLQAADTVV
IFDSDWNPHQDLQAQDRAHRIGQKNEVRILRLISSNSVEEKILERAQFKLDMDGKVIQAG
KFDNK-STNEERDALLRTLLETAEAADQI-----G-DHDEMDDDDLNDIM----ARSAEE
LVTFQAI------------------------------------DKDRADN------DVYG
PG-KIPRLMA--------EDELPELYMAEDNPVTE---E-VEAEVAGRGARERKSTRY--
--------DDGLTE-------EQWLM--AVDADDDSIEDAIARKEARVE------RRRS-
---------NKDKRTRKGQPVESS----------PEPS-RDGSE-TPQ--PKKRG--RRG
PAPKRKA-EEQIEETPQ------PKRKRGRQA----------------------------
------------------------------------------------------------
------------------------------------------------------------
-------------------------------------------------------K--PV
ETLSSTDRAALQDITNNVYQSLMEME-----QELPAEDSDSEDGPVTRAVIDPFMKPPPK
SQYP-------------------------------------DYYMIIQNPIAMEMIRKKI
---NREEYQSSKAFYDD--------------------------IRLMCQNARTYNE----
---DGSLLFQDANDIETKCASELKKQTENYPQFANFDGPGAIEG------AGKLPDGPFA
AATP-GQPKLKLTFNNVG------ANGAAEFGEE----
>XP_040708682_Aspergillus_sydowii
------------------------------------------------------------
--------------MTSLQTAP-NVAAANMSLPANL-TPQHIQEVLQKFKQMQEQGVR--
------------------------------------------------------------
-----------------------------HDD-PEYLKAHNLLAAVQRQQA-----FQKQ
RQL-----A-QQ------------QQQLQ---AQR-------------------------
------------QQQQNGSSTQEPA----------QPNGVN-------------------
------SRSNSNATPNSTIQD--ATATLG-----------------QKGAPAASGSFSAD
QLQTLRNQIMAFKMLSKNL-QIPPRV----------QQQLFMS-KK---VSTP-APSDSV
ATAE-NALDNAAQPKPEQAAPPPDLLN-AKEFYDDFQSPYDLMPKTVSFT--D-HASRAH
RMRIPALMPPGVDLEQVR--------EER-------------------------------
EIALYNRINARKAELAELP-----------------------------------------
ANIGAWNSSQS------DTATPD-D-ALKLKALIEYKMLNLLPKQRLFRKQIQNEMFHFD
N----------LGMTANRASHRRMKKQSLREARITEKLEKQQRDARETREKRKQYDQLQA
ILNHGVELQNAANQQRQ-RMQKLGRMALQHHQHMEREEQRRVERTAKQRLQALKANDEET
YLKLLGQAKDSRISHLLNQTDG-FLKQLAASVREQQRN--LAERYGEDHEI---EDDEDE
DIASGS--------------DDE-GEGRRKIDYYAVAHRIREE---------ITEQPSIL
VGGTLKEYQMRGLQWMISLYNNNLNGILADEMGLGKTIQTISLITHIIEKKRNNGPFLVI
VPLSTLTNWNLEFEKWAPSVSRIVYKGPPNARKQQ-QQNIRWGNFQVLLTTYEYIIKDRP
ILSKIKWTHMIVDEGHRMKNTQSKLSSTLSQYYTSRYRLILTGTPLQNNLPELWALLNFV
LPNIFKSVKSFDEWFNTPFANTGGQDRMDLSEEEQLLVIRRLHKVLRPFLLRRLKKDVEK
DLPDKQERVIKCRFSALQAKLNKQLATHNKMVVSDGKGG---KVGMRGLSNMLMQLRKLC
NHPFVFEQVEDQLNPGRGTNDLIWRTAGKFELLDRILPKFKATGHRVLMFFQMTQIMNIM
EDFLRLRGMKYLRLDGSTKSDDRSDLLKLFNAPESDYFCFLLSTRAGGLGLNLQTADTVI
IFDSDWNPHQDLQAQDRAHRIGQKNEVRILRLITSNSVEEKILERAQFKLDMDGKVIQAG
KFDNK-STNEERDALLRTLLETAEGTDQV-----G-DQDEMDDDDLNDIM----SRSEDE
LVVFQRM------------------------------------DKERQKT------SQYG
PGHKLPRLLS--------ESELPEIYMTEENPVAE---EAVEIEMSGRGARERKITRY--
--------DDGLTE-------EQWLM--AVDADDDTIEEAIARKEARVE------KRRT-
---------NKEKRGRKSAGAESS----------PEPS-RESSE-TPQ--PKKRG--RRG
PAPKRKA-EELVEETPQ------PKRKRGRQA----------------------------
------------------------------------------------------------
------------------------------------------------------------
-------------------------------------------------------K--PV
ETLSSDDRAAVQQILNNVYQALMDME-----QELPADSSDSEDGPVTRAIIEPFMKPPPK
SQYP-------------------------------------DYYMIIQTPIAMDMIKKKI
---NREEYQNLRDFRSD--------------------------IHLLCQNARTYNE----
---DGSILFQDANDIEARCLAELTKETETYPQFANFDDS-SASANDYSMSAVAGPETPS-
ASTP-GQPKLKLTFNA----------GGAVPG-MNDEQ
>XP_001218021_Aspergillus_terreus
------------------------------------------------------------
--------------MASLQSVP-NTAPGNMSLPPNL-TQQHIQEVYQKYKQMQEQGVR--
------------------------------------------------------------
-----------------------------HDD-PEYLKAHNLLSAVQRQQV-----FQKQ
RQI-----AQQQ------------QLQAQ----QR-------------------------
------------QQQLNGTTPE-AA----------GPNGMH-------------------
------ARNNSVPTGAG--QDAVSTPTGAQPQAPSGQ------AASQKGAPVASGSFSPE
QLSILRSQILAFKMLSKNL-PLPPRV----------QQQLFPS-KK---SQTP-APSDTV
AAAE-GVIEGVSQSKSEQSGPVEDITP-SKEYYESLQSPYESIPKTITFT--N-HASRAN
RMRVPALMPVGMDLEQIR--------EER-------------------------------
ETVLYNKINARKAELAELP-----------------------------------------
ANVGVWDTSRS------DTATGD-D-SLKLKALIEYKMLNLLPKQRLFRKQIQNEMFHFD
N----------LGMTANRASHRRMKKQSLREARITEKLEKQQRDARETREKRKQYDQLQA
ILNHGLELQTAASQQRT-RVQKLGRMMLQHHQHMEREEQRRVERTAKQRLQALKANDEET
YMKLLGQAKDSRISHLLKQTDN-FLKQLAASVREQQRS--LAERYGEEDQFY--EEDEDE
DIASGS--------------DDEEGGGRRKVDYYAVAHRIKEE---------ITEQPSIL
VGGTLKEYQIRGLQWMISLYNNNLNGILADEMGLGKTIQTISLITYIIEKKKNNGPFLVI
VPLSTLTNWNLEFEKWAPAVSRVVYKGPPNARKQQ-QQQIRWGNFQVLLTTYEYIIKDRP
VLSKVKWTHMIVDEGHRMKNTQSKLSSTLSQYYTSRYRLILTGTPLQNNLPELWALLNFV
LPNIFKSVKSFDEWFNTPFANTGGQDRMELSEEEQLLVIRRLHKVLRPFLLRRLKKDVEK
DLPDKQERVIKCRFSALQAKLYRQLMTHNKMVVSDGKGG---KTGMRGLSNMLMQLRKLC
NHPFVFEPVEDQMNPTRATNDLLWRTAGKFELLDRILPKFRATGHRVLMFFQMTQIMNIM
EDFLRLRGLKYLRLDGSTKSDDRSDLLKLFNAPGSEYFCFLLSTRAGGLGLNLQSADTVI
IFDSDWNPHQDLQAQDRAHRIGQKNEVRILRLITSNSIEEKILERAQFKLDMDGKVIQAG
KFDNK-STNEERDALLRTLLESAEAADQL-----G-DQDEMDDDDLNDIM----ARSDEE
LATFQRI------------------------------------DKDRQQT------DPYG
PGHPLPRLMG--------ESELPDIYLAEDNPVAD---E-VEVEVGGRGARERKVTRY--
--------DDGLTE-------EQWLM--AVDADDDTIEDAIARKEARVE------RRRV-
---------NKEKRSRKAGG-DSS----------PEPS-RESSE-TPQ--PKKRG--RRG
PAPKRKA-EELVEETPQ------PKRKRGRQA----------------------------
------------------------------------------------------------
------------------------------------------------------------
-------------------------------------------------------K--PV
ETLSPENRAILQQILNNVYQSLMDME-----QELPADSSDSEDGPVTRSIIEPFMKPPPR
SQYP-------------------------------------DYYMIIQNPIAMEMIRKKI
---NREEYQNLRDFRND--------------------------IHLLCQNARTYNE----
---DGSILFQDANDIEAKCLAELKKETEGHPQFANYDDSVSPADQDPSAIAFSGADTPSA
-ATP-GQPKLKLTF---NRDSTGVANGSPSTGMNEDE-
>XP_022492912_Penicillium_arizonense
------------------------------------------------------------
--------------MASLHPAP-NMAPGNVSLPPNL-TQQNVQEILQKYKQMQEQGVR--
------------------------------------------------------------
-----------------------------PDD-PEFIKAHNLLTAIQRQQA-----YQKQ
QRM------------------------AQ---QQR---------Q---------------
------------QQQMNGAAPE--A----------APNGTH-------------------
------GRTASASS-ATAGIPHDSTSAGA------------------KNATVGSGSFSPE
QLATLRNQILAFKMLSKNL-AIPPRV----------QQQLFAS-KK---CQTP-TPIDTV
GTAE-KVIDAA-DKSSTQPPESVEPEAFGREWYDSFQSPYDSLSDTISYT--D-HANRAN
RVRIPALLPPGIDLEQVR--------EDR-------------------------------
EISIYNKIVARKAELAQLP-----------------------------------------
ANLGVWDTSKS------DAPSYD-D-SLKLKALIEYKALSLLPKQRQFRKQLQNEMFHYD
N----------LGMTANRSSHRRMKKQSLREARITEKLEKQQRDARETREKKKQYDQLQA
ILNHSAELANASVQQRT-RSQKLGRMMISHHQYMEREEQRRVERTAKQRLQALKANDEET
YLKLLGQAKDSRISHLLKQTDN-FLKQLATSVKEQQRN--LAQRYGEEQDFDDESDQEIL
DSENEG--------------EE-TSNGKKKVDYYAVAHRINEE---------VTTQPTIL
QGGTLKEYQLKGLQWMISLYNNNLNGILADEMGLGKTIQTISLITHIIEKKQNNGPFLVI
VPLSTLTNWNIEFDKWAPTVQKVVYKGPPNARKQQ-QQQIRWGNFQVLLTTYEYIIKDRP
VLSKIKWTHMIVDEGHRMKNTQSKLSSTLSTYYTSRYRLILTGTPLQNNLPELWALLNFV
LPNIFKSVKSFDEWFNTPFANTGGQDRMDLSEEEQLLVIRRLHKVLRPFLLRRLKKDVEK
DLPDKQERVIKCRFSALQTKLYKQLVTHNKMAVSDGKGG---KTGMRGLSNMLMQLRKLC
NHPFVFEPVEDQMNPTRMSNDLLWRTAGKFELLDRVLPKFRATGHRVLMFFQMTQIMNIM
EDFLRLRGMKYLRLDGSTKSDDRSDLLRQFNDPGSDYFCFLLSTRAGGLGLNLQTADTVI
IYDSDWNPHQDLQAQDRAHRIGQKNEVRILRLISSNSVEEKILERAQFKLDMDGKVIQAG
KFDNK-STNEERDALLRTLLDTAEAADSI-----G-DQDEMDDDDLNDIM----ARSEDE
IGIFQEI------------------------------------DRQRIAN------DQYG
PGHRYPRLMC--------EAELPEIYMQEDNPVTE---D-VEIEVTGRGARERKVTKY--
--------DDGLTE-------EQWLM--AVDADDDTIEAAIARKQARVE------RRKS-
---------NKA--GRGLGDDESS--------PEPEPE-IEDDE-TP----KKR---RRG
PPPKRKA-EEVVDETPQ------PKRKRGRQP----------------------------
------------------------------------------------------------
------------------------------------------------------------
-------------------------------------------------------K--VP
DTLSPADRATLTSILDSTIQSLLDME-----AEVPPEGSDSEEGPMVRAILDPFMKPPPR
SLYP-------------------------------------DYYMIIQKPIAMDAIQKKV
---KRGDYQNLRGFIED--------------------------IHLLCQNARTYNE----
---DTSVLFQDANDIEAKCLSELKKHTDEHPQFAIFDNQ--SVG-DGSTGFGSGADTPMT
AGTP-GQ-KLKLTFSNPNRDTP---NGGDEE-------
>XP_014534009_Penicillium_digitatum
------------------------------------------------------------
--------------MASLHPAP-NMAPGNVSLPANL-TQQNVQEILQKYKQMQEQGVR--
------------------------------------------------------------
-----------------------------PDD-PEFLKAHNLLAAIQRQQT-----FQKQ
QRI--------A------------QQQAQ---QQR---------Q---------------
------------QQQLNGATPE--A----------A-NGSH-------------------
------GRTPSASS-TTA-PIATNASAVAMN---------------QKNATVGSGSFSPE
QLATLRNQILAFKMLSKNL-AIPLRV----------QEQLFQNQKK---SQPP-TPTDNV
TAAE-KLIEAANDGAGSQAAESSDVEVMTREWYDNFQSPYDSLSKTISYT--D-HANRAN
RVRIPALLPPGIDLEQMR--------EDR-------------------------------
EITLYNKITARKAELAQLP-----------------------------------------
ANLGVWDTSKS------DAPTYD-D-SLKLKALIEYKSLNLLPKQRQYRKQLQSEMFHYS
N----------LGMTANRSSHRRMKKQSLREARITEKLEKQQRDARESREKKKQYDQLQA
ILNHSADLANASVQQRT-RSQKLGRMMISHHQHMEREEQRRVERTAKQRLQALKANDEET
YLKLLGQAKDSRISHLLKQTDN-FLKQLAASVKEQQRN--LANRYGEAHEYDDESDQEIA
DSENED--------------DNNTTTGKKKVDYYAVAHRINEE---------VTSQPDML
VGGTLKEYQIKGLQWMISLYNNNLNGILADEMGLGKTIQTISLITHIIEKKKNNGPFLVI
VPLSTLTNWNNEFDKWAPSVSKVVYKGPPNARKQQ-QQQIRWGNFQVLLTTYEYIIKDRP
VLSKIKWTHMIVDEGHRMKNTQSKLSSTLSTYYTSRYRIILTGTPLQNNLPELWALLNFV
LPNIFKSVKSFDEWFNTPFANTGGQDRMDLSEEEQLLVIRRLHKVLRPFLLRRLKKDVEK
DLPDKQERVIKCRFSALQAKLYKQLVTHNKMAVTDGKGG---KTGMRGLSNMLMQLRKLC
NHPFVFEPVEDQMNPTRMSNDLLWRTAGKFELLDRVLPKFRATGHRVLMFFQMTQIMNIM
EDFLRLRGMKYLRLDGSTKSDDRSDLLKQFNAPGSEYFCFLLSTRAGGLGLNLQTADTVI
IYDSDWNPHQDLQAQDRAHRIGQKNEVRILRLISSNSVEEKILERAQFKLDMDGKVIQAG
KFDNK-STNEERDALLRTLLDTAEAAEQI-----G-DHDEMDDDELNEIM----ARSEEE
IPIFQEI------------------------------------DRQRIAN------DQYG
PGHRYPRLMS--------EQELPEIYMQEDNPVTE---E-VEIEVTGRGARERKVTKY--
--------DDGLTE-------EQWLM--AVDADDDTIEEAIARKEARVE------RRKS-
---------NKA--GR--DGDDSS----------PEPSIIDDDE-TPQ--KQKR---RRG
PPPKRKA-EEIVEETPQ------PKRKRGRQP----------------------------
------------------------------------------------------------
------------------------------------------------------------
-------------------------------------------------------K--VP
DTLNPTDRANLTRILDTVIQSLMDME-----AEVQPEGSDSEEGPMVRSIIEPFMKPPPR
SYYP-------------------------------------DYYMIIQNPIAMDTIQKKV
---KRADYQSLREFRND--------------------------IHLLCQNARTYNE----
---DGSVLFQDANDIETKCLVELRRLTEDHPEFSNFEDQ--YAGGDGSTEFASGADTPLT
AGTP-GQPKLKLTFNNPNRDSSSTLNGAEYGMGE----
>XP_016598958_Penicillium_expansum
------------------------------------------------------------
------------------------MAPGNVSLPANL-TQQNVQEILQKYKQMQEQGVR--
------------------------------------------------------------
-----------------------------PDD-PEFLKAHNLLAAIQRQQN-----FQKQ
QRM--------A------------QQQAQ---QQR---------Q---------------
------------QQQLNGATAE--A----------V-NGSH-------------------
------GRTPSASS-TAA-PIATNASAVALN---------------QKNATVGSGSFSPE
QLATLRNQILAFKMLSKNL-AIPLRV----------QEQLFQNQKK---SQPP-TPTDNV
AAAE-KVIEAANDSVGSQPPESSDAEVMTREWYDNFQSPYDSLSKTISYT--D-HANRAN
RVRIPALLPPGIDLEQMR--------EDR-------------------------------
EIILYNKITARKAELAQLP-----------------------------------------
ANLGVWDTSKS------DAPTYD-D-SLKLKALIEYKSLNLLPKQRQYRKQLQSEMFHYS
N----------LGMTANRSSHRRMKKQSLREARITEKLEKQQRDARESREKKKQYDQLQA
ILNHSADLANASVQQRT-RSQKLGRMMISHHQHMEREEQRRVERTAKQRLQALKANDEET
YLKLLGQAKDSRISHLLKQTDN-FLKQLAASVKEQQRN--LANRYGEAHDYDDESDQEIA
DSENEE--------------DNNTATGKKKVDYYAVAHRINEE---------VTTQPDML
VGGTLKEYQIKGLQWMISLYNNNLNGILADEMGLGKTIQTISLITHIIEKKKNNGPFLVI
VPLSTLTNWNNEFDKWAPSVSKVVYKGPPNARKQQ-QQQIRWGNFQVLLTTYEYIIKDRP
VLSKIKWTHMIVDEGHRMKNTQSKLSSTLSTYYTSRYRIILTGTPLQNNLPELWALLNFV
LPNIFKSVKSFDEWFNTPFANTGGQDRMDLSEEEQLLVIRRLHKVLRPFLLRRLKKDVEK
DLPDKQERVIKCRFSALQAKLYKQLVTHNKMAVTDGKGG---KTGMRGLSNMLMQLRKLC
NHPFVFEPVEDQMNPTRMSNDLLWRTAGKFELLDRVLPKFRATGHRVLMFFQMTQIMNIM
EDFLRLRGMKYLRLDGSTKSDDRSDLLKQFNAPGSEYFCFLLSTRAGGLGLNLQTADTVI
IYDSDWNPHQDLQAQDRAHRIGQKNEVRILRLISSNSVEEKILERAQFKLDMDGKVIQAG
KFDNK-STNEERDALLRTLLDTAEAAEQI-----G-DHDEMDDDELNEIM----ARSEEE
IPIFQEM------------------------------------DRQRIAN------DQYG
PGHRYPRLMS--------EQELPEIYMQEDNPVTE---E-VEIEVTGRGARERKVTKY--
--------DDGLTE-------EQWLM--AVDADDDTIEEAIARKEARVE------RRKS-
---------NKT--GR--DGEDSS--------PEPEPSIIDDDE-TPQ--KQKR---RRG
PPPKRKA-EEVVEETPQ------PKRKRGRQP----------------------------
------------------------------------------------------------
------------------------------------------------------------
-------------------------------------------------------K--VP
DTLNPTDRANLTRILDTVIQSLMDME-----AEVQPEGSDSEEGPMVRSIIEPFMKPPPR
SYYP-------------------------------------DYYMIIQNPIAMDAIQKKV
---KRADYQSLREFRND--------------------------IHLLCQNARTYNE----
---DGSVLFQDANDIETKCLVELRRLTEDHPELANFEDQ--YYGGDGSTEFASGADTPLT
AGTP-GQPKLKLTFNNPNRDSPSTSNGADYGMGE----
>XP_040648260_Penicillium_griseofulvum
------------------------------------------------------------
------------------------MAPGNVSLPPNL-TQQNVQEILQKYKQMQEQGVR--
------------------------------------------------------------
-----------------------------PDD-PEFIKAHNLLAAIQRQQA-----FQKQ
QRMAQQQA-----------------QQAQ---QQR---------Q---------------
------------QQQMNGATPE--A----------A-NGSH-------------------
------GRTPSASS-TAATPSATNASAVALN---------------QKNATVGSGSFSPE
QLATLRNQILAFKMLSKNL-AIPLRV----------QEQLFQNQKK---SLPP-TPVENV
TAAE-KVIEAATEVAGSQPPESSDAEVMTREWYDNFQSPYDSLSKTISYT--D-HANRAN
RVRIPALLPPGIDLEQMR--------EDR-------------------------------
EIILYNKITARKAELAQLP-----------------------------------------
ANLGVWDTSKS------DAPTYD-D-SLKLKALIEYKSLNLLPKQRQYRKQLQSEMFHYS
N----------LGMTANRSSHRRMKKQSLREARITEKLEKQQRDARESREKKKQYDQLQA
ILNHSADLANASAQQRA-RSQKLGRMMISHHQHMEREEQRRVERTAKQRLQALKANDEET
YLKLLGQAKDSRISHLLKQTDN-FLKQLAASVKEQQRN--LANRYGEAHDYDEESDQELA
DSEDEG--------------DNQTATGKKKVDYYAVAHRINEE---------VTSQPDML
VGGTLKEYQIKGLQWMISLYNNNLNGILADEMGLGKTIQTISLITHIIEKKKNNGPFLVI
VPLSTLTNWNNEFDKWAPGVSKVVYKGPPNARKQQ-QQQIRWGNFQVLLTTYEYIIKDRP
ILSKIKWTHMIVDEGHRMKNTQSKLSSTLSTYYTSRYRIILTGTPLQNNLPELWALLNFV
LPNIFKSVKSFDEWFNTPFANTGGQDRMDLSEEEQLLVIRRLHKVLRPFLLRRLKKDVEK
DLPDKQERVIKCRFSALQAKLYKQLVTHNKMAVTDGKGG---KTGMRGLSNMLMQLRKLC
NHPFVFEPVEDQMNPTRMSNDLLWRTAGKFELLDRILPKFRATGHRVLMFFQMTQIMNIM
EDFLRLRGMKYLRLDGSTKSDDRSELLRQFNAPGSEYFCFLLSTRAGGLGLNLQTADTVI
IYDSDWNPHQDLQAQDRAHRIGQKNEVRILRLISSNSVEEKILERAQFKLDMDGKVIQAG
KFDNK-STNEERDALLRTLLDTAEAAEQI-----G-DHDEMDDDELNEIM----ARSEEE
IPIFQEI------------------------------------DRQRIAT------DQYG
PGHRYPRLMC--------EQELPEIYMQEDNPVTE---E-VEIEVTGRGARERKVTKY--
--------DDGLTE-------EQWLM--AVDADDDTIEDAIARKEARVE------RRKS-
---------NKL--GR--DGDDSS----------PEPSVIDEDD-TPQ--KQKR---RRG
PPPKRKA-EEVVEETPQ------PKRKRGRQP----------------------------
------------------------------------------------------------
------------------------------------------------------------
-------------------------------------------------------K--VP
DTLNPTDRANLTRILDTVIQSLMDME-----AEVQPEGSDSEEGPMVRSIIEPFMKPPPR
SYYP-------------------------------------DYYMIIQNPIAMDAIQKKV
---KRADYQSLKQFRDD--------------------------IHLLCQNARTYNE----
---DGSVLFQDANDIETKCLVELRRLTEDHPELANFEDH--YTGGDGSTEFASGADTPLT
AGTP-GQPKLKLTFNNPNRDSPS--NGGEYGFGE----
>XP_038928551_Penicillium_roqueforti
------------------------------------------------------------
------------------------MAPGNVSLPSNL-TQQNVQEILQKYKQMQEQGVR--
------------------------------------------------------------
-----------------------------PDD-PEFLKAHNLLAAIQRQQA-----FQKQ
QRM------------------------AQ---QQR---------Q---------------
------------QQQMNGATPE--A----------A-NGSH-------------------
------GRTPSTSS-IAA-PNAPNASAVAQN----------------KNATVGSGSFSPE
QLSTLRNQILAFKMLSKNL-AIPPRV----------QEQLFQNQKK---SQPP-TPTENV
ATAE-KVIEAANDGAGSQPADSSDAEVLTREWYDDFQSPYDSLSQTISYT--D-HANRAN
RVRIPALLPPGIDLEQMR--------EDR-------------------------------
EVILYNKITARKAELAQLP-----------------------------------------
ANLGVWDTSKS------DAPTYD-D-SLKLKALIEYKSLNLLPKQRLYRKQLQSEMFHYS
N----------LGMTANRSSHRRMKKQSLREARITEKLEKQQRDARESREKKKQYDQLQA
ILNHSADLANASLQQRT-RSQKLGRMMISHHQHMEREEQRRVERTAKQRLQALKANDEET
YLKLLGQAKDSRISHLLKQTDN-FLKQLAASVKEQQRN--LANRYGEAHDYDDESDQEIA
DSENED--------------DNHTATGKKKVDYYAVAHRINEE---------VTSQPDML
VGGTLKEYQIKGLQWMISLYNNNLNGILADEMGLGKTIQTISLITHIIEKKKNNGPFLVI
VPLSTLTNWNNEFDKWAPSVSKVVYKGPPNARKQQ-QQQIRWGNFQVLLTTYEYIIKDRP
VLSKIKWTHMIVDEGHRMKNTQSKLSSTLSTYYTSRYRIILTGTPLQNNLPELWALLNFV
LPNIFKSVKSFDEWFNTPFANTGGQDRMDLSEEEQLLVIRRLHKVLRPFLLRRLKKDVEK
DLPDKQERVIKCRFSALQAKLYKQLVTHNKMAVTDGKGG---KTGMRGLSNMLMQLRKLC
NHPFVFEPVEDQMNPTRMSNDLLWRTAGKFELLDRVLPKFRATGHRVLMFFQMTQIMNIM
EDFLRLRGMKYLRLDGSTKSDDRSDLLKQFNAPGSEYFCFLLSTRAGGLGLNLQTADTVI
IYDSDWNPHQDLQAQDRAHRIGQKNEVRILRLISSNSVEEKILERAQFKLDMDGKVIQAG
KFDNK-STNEERDALLRTLLDTAEAAEQI-----G-DHDEMDDDELNEIM----ARSEEE
IPIFQEM------------------------------------DRQRIAN------DQYG
PGHRYPRLMS--------EQELPEIYMQEDNPVTE---E-VEVEVTGRGARERKVTKY--
--------DDGLTE-------EQWLM--AVDADDDTIEEAIARKEARVE------RRRS-
---------NKT--GR--DGDDSS----------PEPSIIDDDE-TPQ--KQKR---RRG
PPPKRKA-EEVVEETPQ------PKRKRGRQP----------------------------
------------------------------------------------------------
------------------------------------------------------------
-------------------------------------------------------K--VP
DTLNPTDRANLTRILDTVIQSLMDME-----AEVPPEGSDSEEGPMVRSIIDPFMKPPPR
SYYP-------------------------------------DYYMIIQNPIAVDTIQKKV
---KRADYQSLREFRND--------------------------IHLLCQNARTYNE----
---DGSVLFQDANDIETKCLVELRRLTEDHPELANFEDQ--YNG-----EGFSGADTPLN
AGTP-GQPKLKLTFNNPNRDSPGTLHGNEYGLGE----
>XP_002568736_Penicillium_rubens
------------------------------------------------------------
--------------MASIHPAP-NMAPGNVSLPPNL-TQQNVQEILQKYKQMQEQGVG--
------------------------------------------------------------
-----------------------------PDD-PEFLKAHNLLAAIQRQQA-----FQKQ
QRM--------A------------QQQAQ---QQR---------Q---------------
------------QQQMNGATPE--A----------A-NGSH-------------------
------GRTPSASS-TAA-PTATNTSAVALN---------------QKNATVGSGSFSPE
QLATLRNQILAFKMLSKNL-AIPPRV----------QEQLFQNQKK---SQPP-TPTDNV
TAAE-KVIESGTDGAGSQPPESSNAEVMTREWYDSFQSPYDSLSKSISYT--D-HANRAN
RVRIPALLPPGIDLEQMR--------EDR-------------------------------
EIMLYNKITARKAELAQLP-----------------------------------------
ANLGVWDTSKS------DAPTYD-D-SLKLKALIEYKSLNLLPKQRQYRKQLQSEMFHYS
N----------LGMTANRSSHRRMKKQSLREARITEKLEKQQRDARESREKKKQYDQLQA
ILNHSADLANASVQQRT-RSQKLGRMMISHHQHMEREEQRRVERTAKQRLQALKANDEET
YLKLLGQAKDSRISHLLKQTDN-FLKQLAASVKEQQRS--LANRYGEAHEYDEESDQELA
DSENED--------------DS-TATGKKKVDYYAVAHRINEE---------VTSQPEML
VGGTLKEYQIKGLQWMISLYNNNLNGILADEMGLGKTIQTISLITHIIEKKKNNGPFLVI
VPLSTLTNWNNEFDKWAPTVSKVVYKGPPNARKQQ-QQQIRWGNFQVLLTTYEYIIKDRP
ILSKIKWTHMIVDEGHRMKNTQSKLSSTLSTYYTSRYRIILTGTPLQNNLPELWALLNFV
LPNIFKSVKSFDEWFNTPFANTGGQDRMDLSEEEQLLVIRRLHKVLRPFLLRRLKKDVEK
DLPDKQERVIKCRFSALQAKLYKQLVTHNKMAVTDGKGG---KTGMRGLSNMLMQLRKLC
NHPFVFEPVEDQMNPTRMSNDLLWRTAGKFELLDRILPKFRATGHRVLMFFQMTQIMNIM
EDFLRLRGMKYLRLDGSTKSDDRSDLLRQFNAPDSEYFCFLLSTRAGGLGLNLQTADTVI
IYDSDWNPHQDLQAQDRAHRIGQKNEVRILRLISSNSVEEKILERAQFKLDMDGKVIQAG
KFDNK-STNEERDALLRTLLDSAEAAEQI-----G-DHDEMDDDELNEIM----ARSEEE
IPVFQEI------------------------------------DRQRIAH------DAYG
PGHRYPRLMS--------EQELPDIYMQEDNPVTE---E-VEMEVTGRGARERKVTKY--
--------DDGLTE-------EQWLM--AVDADDDSIEAAIARKEARVE------RRKA-
---------NRA--GR--DDDESS----------PEPSIIDDDE-TPQ--KQKR---RRG
PPPKRKA-EEVVEETPQ------PKRKRGRQP----------------------------
------------------------------------------------------------
------------------------------------------------------------
-------------------------------------------------------K--IP
DTLNPTDRANLTRILDTVVQSLMDME-----AEVQPEGSDSEEGPMVRSIIEPFMKPPPR
SYYP-------------------------------------DYYMIIQNPIAMEAIQKKI
---KRADYQSLKEFRND--------------------------IHLLCQNARTYNE----
---DGSVLFQDANDIETKCLVELRRLTEDHPELANFEDR--FAGD------ASGADTPLN
AGTP-GQPKLKLTFNNPNRDSPSTSIGADYGLGE----
>XP_040809453_Penicillium_solitum
------------------------------------------------------------
--------------MASLHPAP-NMAPGN----------QNVQEILQKYKQMQEQGVR--
------------------------------------------------------------
-----------------------------PDD-PEFLKAHNLLAAIQRQQA-----FQKQ
QRMAQQQAQQQA------------QQQAQ---QQR---------Q---------------
------------QQQMNGATPD--A----------A-NGSH-------------------
------GRTPSASS-TAA-PAAINASAVALN---------------QKTATVGSGSFSPE
QLATLRNQILAFKMLSKNL-AIPPRV----------QEQLFQNQRK---SQPP-TPTDNV
TAAE-KVIEAANDSAATQPSESSDAEVMTREWYDNFQSPYDSLSKTISYT--D-HANRAN
RVRIPALLPPGIDLEQMR--------EDR-------------------------------
EIVLYNKITARKAELAQLP-----------------------------------------
ATLGVWDTSKT------DAPTYD-D-SLKLKALIEYKSLNLLPKQRQYRKQLQSEMFHYS
N----------LGMTANRSSHRRMKKQSLREARITEKLEKQQRDARESREKKKQYDQLQA
ILNHSADLANASVQQRT-RSQKLGRMMISHHQHMEREEQRRVERTAKQRLQALKANDEET
YLKLLGQAKDSRISHLLKQTDN-FLKQLAASVKEQQRN--LANRYGEAHDYDDESDQEIA
DSENEE--------------DSNTATGKKKVDYYAVAHRINEE---------VTTQPEML
VGGTLKEYQIKGLQWMISLYNNNLNGILADEMGLGKTIQTISLITHIIEKKKNNGPFLVI
VPLSTLTNWNNEFDKWAPSVSKVVYKGPPNARKQQ-QQQIRWGNFQVLLTTYEYIIKDRP
VLSKIKWTHMIVDEGHRMKNTQSKLSSTLSTYYTSRYRIILTGTPLQNNLPELWALLNFV
LPNIFKSVKSFDEWFNTPFANTGGQDRMDLSEEEQLLVIRRLHKVLRPFLLRRLKKDVEK
DLPDKQERVIKCRFSALQAKLYKQLVTHNKMAVTDGKGG---KTGMRGLSNMLMQLRKLC
NHPFVFEPVEDQMNPTRMSNDLLWRTAGKFELLDRVLPKFRATGHRVLMFFQMTQIMNIM
EDFLRLRGMKYLRLDGSTKSDDRSDLLKQFNAPGSEYFCFLLSTRAGGLGLNLQTADTVI
IYDSDWNPHQDLQAQDRAHRIGQKNEVRILRLISSNSVEEKILERAQFKLDMDGKVIQAG
KFDNK-STNEERDALLRTLLDTAEAAEQI-----G-DHDEMDDDELNEIM----ARSEEE
IPIFQEM------------------------------------DRQRIAN------DQYG
PGHRYPRLMS--------EQELPEIYMQEDNPVTE---E-VEIEVTGRGARERKVTKY--
--------DDGLTE-------EQWLM--AVDADDDTIEEAIARKEARVE------RRKS-
---------NKT--GR--DGDESS--------PEPEPSIIDDDE-TPQ--KQKR---RRG
PPPKRKA-EEVVEETPQ------PKRKRGRQP----------------------------
------------------------------------------------------------
------------------------------------------------------------
-------------------------------------------------------K--VP
DTLNPTDRANLTRILDTVIQSLMDME-----AEVQPEGSDSEEGPMVRSIIEPFMKPPPR
SYYP-------------------------------------DYYMIIQNPIAMDAIQKKV
---KRADYQSLREFRND--------------------------IHLLCQNARTYNE----
---DGSVLFQDANDIETKCLVELRRLTEDHPELANFEDH----GGDGSTEFASGADTPLT
AGTP-GQPKLKLTFNNPNRDSPSASNGAEYGMGE----
>XP_022583358_Penicilliopsis_zonata
------------------------------------------------------------
--------------MASIQSAP-DMAAGNMALPANL-TQQHIQEVFQKYKQMQVQGVR--
------------------------------------------------------------
-----------------------------QDD-PEYLKAHNLLSAVQRQQA-----FQKQ
RQI-----A-QQ------------QLQAQ----QR------QQQQ---------------
------------QQQLNGATPD-AS----------SAN----------------------
------GRNGNISS-TGAAQDASLAPAIAQAQVSGQT------SALQRNAAVSSGSFSAE
QLATLRNQIMAFKWLSKNL-PVPPRV----------QQQLFTS-KK---AQTPVSTADSV
AAAE-AAIENAEQVSADN----ADKSQAARDLYESFQSPYDSLTKSISYT--D-HTLRAN
RLRIPALMPPGIDLEQVR--------EDR-------------------------------
EMLIYNRITARKAELAELP-----------------------------------------
ANLGVWDTSKS------DAPTTD-D-SLKLKALIEYKMLNLLPKQRLFRKQIQNEMFHFD
N----------LGMTANRSSHRRMKKQSLREARITEKLEKQQRDARETREKKKQYDQLQA
ILTHGAELQNAANQQRT-RMQKLGRMMLQHHQHMEREEQKRVERTAKQRLQALKANDEET
YLKLLGQAKDSRITHLLKQTDG-FLNQLAASVREQQRS--QAERFGEEDQFYDEEEEADM
I----S--------------DDEEGDGRRKVDYYAVAHRIKEE---------VTEQPTIL
VGGTLKEYQLKGLQWMISLYNNNLNGILADEMGLGKTIQTISLITHIIERKKNNGPFLVI
VPLSTLTNWNLEFDKWAPSVSKIVYKGPPNTRKQQ-QQAIRWGNFQVLLTTYEYIIKDRP
ILSKVKWVHMIVDEGHRMKNAQSKLSSTLSQYYTSRYRLILTGTPLQNNLPELWALLNFV
LPNIFKSVKSFDEWFNTPFANTGGQDRMELSEEEQLLVIRRLHKVLRPFLLRRLKKDVEK
DLPDKQERVIKCRFSALQAKLYKQLVTHNKMVVSDGKGG---KTGMRGLSNMLMQLRKLC
NHPFVFEPVEDQMNPSRQTNDLLWRTAGKFELLDRILPKFKATGHRVLMFFQMTQIMNIM
EDFLRLRGLKYLRLDGSTKSDDRSDLLKLFNAPGSDYFCFLLSTRAGGLGLNLQTADTVI
IYDSDWNPHQDLQAQDRAHRIGQKNEVRILRLISSNSVEEKILERAQFKLDMDGKVIQAG
KFDNK-STNEEREALLRTLLETAEAADQV-----G-EQEEMDDDDLNDIM----ARSDEE
LTIFQRI------------------------------------DRDRIKT------DQYG
PGHKYPRLMC--------EDELPDIYMAEENPVAE---D-NDLEVTGRGARERKVTRY--
--------DDGLTE-------EQWLM--AVDAEDDTIEEAIARKDARVE------RRRV-
---------NKEKRSRRGQGAESS----------PEPS-RESSE-TPQ--PKKR---RKG
PIPKRKA-EEIVEETPQ------PKRKKGRQP----------------------------
------------------------------------------------------------
------------------------------------------------------------
-------------------------------------------------------K--PI
ETLSSADRVTVQKILNSVYQSLMEME-----QELPADSSDSEDGPVTRSIIEPFMKPPPK
SQYP-------------------------------------DYYMIIQNPIAMEMIRKKI
---NREEYQNLKEFRDD--------------------------IHLLCQNARTYNE----
---DGSILFQDANDIEATCLAELKKQTDRHPELANLDDP-------ATSAAVSGSATPLQ
SGTP-GHPKLKLTF---NRDSTSMTNGTPNVGASEDE-
>XP_016625081_Cladophialophora_bantiana
------------------------------------------------------------
--------------MTSVQSAP-AMQANVPSLPPNL-SQAQVQEVYQKFQRMKAQNVP--
------------------------------------------------------------
-----------------------------ETD-PEYLKAYRFLTAVQQQQN-----YRK-
--L-QAQK----------------QAQAQLQARMQIAQQQQH---PQSNQHA--------
------------GLQVNGNANT--S----------TTNGTSNG-----------------
------QQDSTGAVVNEAISSAPNPTSGP-NPASSAG------AQAPRAAAQTSGSFTPE
QLNLLRTQIFAFKTLSKNQ-PLHPRI----------QQQLFPS-LR---QQAV-TPTDSI
PSGD-KVGNGVAEAKDDG---ASTEVARAKSFFETYQSPYDLLIKAISFS--D-HSQRSR
RQKIPSILPIGLDSDQVR--------EEQ-------------------------------
ERLLYNRIQARKAELAALP-----------------------------------------
VNIASWDTSKS------VEPSAD-D-SLKVKALIEYKKLCLLQKQRDFRREIQQELFYYD
N----------LAMTANRSMHRRMKKQSLREARITEKLEKQQRDARENKEKTRQSNHLQS
IVAHAQDIKNNAISQRS-RIQKLGRMMVTHHQHMEREEQKRIERTAKQRLQALKANDEET
YLKLLGQAKDSRITHLLKQTDG-FLKQLAASVRQQQRS--AAEKWG-EDKYLEEEEDDEG
D----S--------------EDEEGRG--KVDYYAVAHRIKEE---------VNVQPSIL
VGGTLKEYQLKGLQWMISLFNNNLNGILADEMGLGKTIQTISLITYLIEKKRQTGPFLVI
VPLSTLTNWNLEFEKWAPSVSRIVYKGPPNSRKQQ-QMRIRQGNFQVLLTTYEYIIKDRP
ILSKIKWVHMIVDEGHRMKNSQSKLSSTITQYYTTRYRLILTGTPLQNNLPELWALLNFV
LPTIFKSVKSFDEWFNTPFANTGGQDKMELSEEEQLLIIRRLHKVLRPFLLRRLKKDVEK
DLPDKQERVIKCRFSALQTKLYMQLMTHNRLAVADGKGG---KTSMRGLSNMLMQLRKLC
NHPYVFEPVEDQMNPGRGTNDSIWRTAGKFELLDRILPKFRATGHRVLMFFQMTQIMNIM
EDFLRYRGIQYLRLDGATKAEDRSELLRVFNEPGSPYFCFLLSTRAGGLGLNLQTADTVI
IYDSDWNPHQDLQAQDRAHRIGQKNEVRILRLISSNSVEEKILERAQFKLDMDGKVIQAG
KFDNK-STNEEREAFLKTLLEAAEAAEQV-----G-DQEEMDDDDLNEIM----ARTEDE
LVLFKKM------------------------------------DKEREEH------DQYG
PGRPLARLME--------ESELPDIYVAEDNPVQE---E--VEEYTGRGARVKTQVKY--
--------DDGLTE-------EQWLA--AVDDSDDSIGEAAKRKQARIE------KRRS-
---------NKLKREREAAGIASS--------PEPERESS--EE-EPP--PKKKGPGRKS
AGQKRKA-EDIEDETPA------TKRKRGKQL----------------------------
------------------------------------------------------------
------------------------------------------------------------
-------------------------------------------------------NKPAI
DPLSSTERSALQKALKAVFGSIKALEVPDSDSEQQSEDESDDE-PPTRLIIGPFLELPPK
KVYP-------------------------------------DYYSFITEPIAMDMIEKRI
---NGHQYSSLKDFQND--------------------------IALLAKNAKTYNE----
---DGSMLYNDAIAIENHCNEMIARQIADNPSL---GDRGLLDG--DSTAAASSAGTPRG
SVAPAGGTKLRLTL-GTSS-NGIATNGTTSGAASGAE-
>XP_008727320_Cladophialophora_carrionii
------------------------------------------------------------
--------------MASVQPAP-GMPSNVPALPPNL-SQAQVQDVYQKFQRMKAQNVP--
------------------------------------------------------------
-----------------------------END-PEYIKAYRFLTAVQQQQN-----FRK-
--L-QAQK--QA------------QLQAQ---QQQQAQQQTQQ-----------------
-----------------------------------PTNGATNG-----------------
------QQDVAAAAANG--SSTPNQTSVA-NSAQIAG--AQAQAPAQRAAAQTTSSFTPE
QLNLLRTQIFAFKTLSKNQ-PLHPKV----------QAQLFPS-LK---QHTA-PPTDGT
ATAE-KVADGAAEPK-GS---VSKDVVRSKAFFDAYQSPYDLLTKPISFS--D-HSQRIK
RQKIPAILPMGIDSDQVR--------EEQ-------------------------------
ERLLYNRIQARKAELAALP-----------------------------------------
VNIAAWDTSKS------ADPTAD-D-SLKIKALIEYKKLCLLQKQRDFRREIQQELFHYD
N----------LAMTANRSMHRRMKKQSLREARITEKLEKQQRDARENKEKARQSTHLQS
IVAHAQDIKNNAISQRS-RIQKLGRMMVTHHQHMEREEQKRIERTAKQRLQALKANDEET
YLKLLGQAKDSRISHLLKQTDG-FLKQLAASVREQQRS--AAEKWG-EDKYAEDEDEDED
V----S--------------DDDEGHG--KVDYYAVAHRIKEE---------VSIQPSIL
VGGTLKEYQLKGLQWMISLFNNNLNGILADEMGLGKTIQTISLITYLIEKKRQSGPFLVV
VPLSTLTNWNLEFEKWAPSVKRIVYKGPPNSRKQQ-QMQIRSGNFQVLLTTYEYIIKDRP
ILSKIKWVHMIVDEGHRMKNAQSKLSSTITQYYTTRYRLILTGTPLQNNLPELWALLNFV
LPTIFKSVKSFDEWFNTPFANTGGQDKMELTEEEQLLVIRRLHKVLRPFLLRRLKKDVEK
DLPDKQERVIKCRFSALQTKLYMQLMTHNRLTVADGKGG---KTSMRGLSNMLMQLRKLC
NHPYVFEPVEDQMNPSKGTNDSIWRTAGKFELLDRILPKFQATGHRVLMFFQMTQIMNIM
EDFLRFRGIQYLRLDGATKAEDRAELLRLYNEPNSPYFCFLLSTRAGGLGLNLQTADTVI
IYDSDWNPHQDLQAQDRAHRIGQKNEVRILRLISSNSVEEKILERAQFKLDMDGKVIQAG
KFDNK-STNEEREAFLKTLLEAAEAADQV-----G-DQEEMDDDDLNELM----ARSEDE
LTLFKKM------------------------------------DKERDEN------DPYG
PGRPLARLME--------ESELPDIYVAEDNPVQE---E--VEEYAGRGARVKTQVKY--
--------DDGLTE-------EQWLA--AVDDSDDSIGEAAKRKQARID------KRRT-
---------NKAKRERVAAGVASS--------PEPERESS---E-EPQ--PKKKGRPSKA
AGQKRKG-EDIEEETPP------AKRKRGRQP----------------------------
------------------------------------------------------------
------------------------------------------------------------
-------------------------------------------------------NKPAV
DVLGSAERSALQKALRTITESIKALEVPDSEPEEPSDDDSDDE-PPTRLIIGPFLELPSK
KLYA-------------------------------------DYYQFIAEPIAMDVIEKRI
---SSHQYTSLKDLQSD--------------------------IALLAKNAKTYNE----
---DGSMIYNDAVVIENHCNQMIAKQIAENPIL---GERVPQDG--DSTAAASSAGTPRG
SVAPVGGTKLRLTL-G-GS-NGVATNGTTSGAGSGAE-
>XP_016246880_Cladophialophora_immunda
------------------------------------------------------------
--------------MTSVQSAP-AMQANVPSLPPNL-SQAQVQEVYQKFQRMKAQNVP--
------------------------------------------------------------
-----------------------------END-PEYLKAYRFLTAVQQQQN-----YRK-
--L-QAQK--QA------------QLQAQ---QLQAAQKPQHQPQPPLNQHP--------
------------GLQVNGNANT--P----------TTNGTSNG-----------------
------QQDSAGTVINGATSSTPSAT-GP-NSTQAVA------AQAQRATAQTNGSFTAE
QLNLLRTQIFAFKTLSKNQ-PLHPRI----------QQQLFPS-LK---PQTA-TPTDST
PSGD-KVADAAGEAKEDG---ASTEVARVKSFFETYQSPYELLFKAISFS--D-HSQRPK
RQKIPSILPIGLDSDQVR--------EEQ-------------------------------
ERLLYNRIQARKAELAALP-----------------------------------------
VNIASWDTSKS------VDPTAD-D-SLKLKALIEYKKLCLLQKQRDFRREIQQELFYYD
N----------LAMTANRSMHRRMKKQSLREARITEKLEKQQRDARENKEKTRQTNHLQS
IVAHAQDIKNSAISHRS-RIQKLGRMMVTHHQHMEREEQKRIERTAKQRLQALKANDEET
YLKLLGQAKDSRITHLLKQTDG-FLKQLAASVRQQQRS--AAEKWG-EDKYTDEEEEDEG
D----S--------------EDEEGRG--KVDYYAVAHRIKEE---------VNAQPSIL
VGGTLKEYQLKGLQWMISLFNNNLNGILADEMGLGKTIQTISLITYLIEKKRQTGPFLVI
VPLSTLTNWNLEFEKWAPSVSRIVYKGPPNSRKQQ-QMRIRQGNFQVLLTTYEYIIKDRP
ILSKIKWVHMIVDEGHRMKNAQSKLSSTITQYYTTRYRLILTGTPLQNNLPELWALLNFV
LPTIFKSVKSFDEWFNTPFANTGGQDKMELSEEEQLLIIRRLHKVLRPFLLRRLKKDVEK
DLPDKQERVVKCRFSALQTKLYMQLMTHNRLAVADGKGG---KTSMRGLSNMLMQLRKLC
NHPYVFEPVEDQMNPGRGTNDSIWRTAGKFELLDRILPKFYATGHRVLMFFQMTQIMNIM
EDFLRYRGIQYLRLDGATKAEDRSELLRVFNEPGSPYFCFLLSTRAGGLGLNLQTADTVI
IYDSDWNPHQDLQAQDRAHRIGQKNEVRILRLISSNSVEEKILERAQFKLDMDGKVIQAG
KFDNK-STNEEREAFLKTLLEAAEAAEQV-----G-DQEEMDDDDLNEIM----ARTEDE
LVLFKKM------------------------------------DKEREET------DQYG
PGRPLARLME--------ESELPDIYVAEDNPVQE---E--VEEYTGRGARVKTQVKY--
--------DDGLTE-------EQWLA--AVDDSDDSIGEAAKRKQARIE------KRRS-
---------NKLKREREAAGVASS--------PEPERESS--EE-EPP--PKKKGPGRKS
AGQKRKA-EEIEEETPA------AKRKRGKQP----------------------------
------------------------------------------------------------
------------------------------------------------------------
-------------------------------------------------------NKPAI
DALSSSERSALQKALKAVFASIKALEVPDSDSEQQSEDESDDE-PPTRLIIGPFLELPPK
KVYP-------------------------------------DYYSFITEPIAMDMIEKRI
---NSHQYTSLRDLQND--------------------------IALLAKNAKTYNE----
---DGSMLYNDAIAIENHCNEMVAKQIAENPIL---GERGFPDG--DSTAAGSSAGTPRG
SVAPAGGTKLRLTL-GSGS-NGIATNGTTSGAASGAE-
>XP_007738884_Cladophialophora_psammophila
------------------------------------------------------------
--------------MTSVQSAP-AIQANVPSLPPNL-SQAQVQEVYQKFQRMKAQNVP--
------------------------------------------------------------
-----------------------------END-PEYLKAYRFLTAVQQQQN-----YRK-
--L-QAQK--QA------------QAQAQLQARMQIAQQQQH---PQSNQHA--------
------------ALQVNGNANT--S----------TTNGISNG-----------------
------QQDSTGAVVNEVISSAPNPTSGP-NPVPSAG------AQAPRAAAQTSGSFTPE
QLNLLRTQIFAFKTLSKNQ-PLHPRI----------QQQLFPS-LK---QPTV-APTDNI
PSGD-KVADGVVEAKDDG---ASTEVARAKSFFETYQSPYDLLIKAISFS--D-YAQRTR
RQKIPSILPIGLDSDQVR--------EEQ-------------------------------
ERLLYNRIQARKAELAALP-----------------------------------------
VNIASWDTSKS------VEPTAD-D-SLKVKALIEYKKLCLLQKQRDFRREIQQELFYYD
N----------LAMTANRSMHRRMKKQSLREARITEKLEKQQRDARENKEKTRQSNHLQS
IVAHAQDIKNNAISQRS-RIQKLGRMMVTHHQHMEREEQKRIERTAKQRLQALKANDEET
YLKLLGQAKDSRITHLLKQTDG-FLKQLAASVRQQQRS--AAEKWG-EDKYLDEEEDDEG
D----S--------------EDEEGRG--KVDYYAVAHRIKEE---------VNVQPSIL
VGGTLKEYQLKGLQWMISLFNNNLNGILADEMGLGKTIQTISLITYLIEKKRQTGPFLVI
VPLSTLTNWNLEFEKWAPSVSRIVYKGPPNSRKQQ-QMRIRQGNFQVLLTTYEYIIKDRP
ILSKIKWVHMIVDEGHRMKNSQSKLSSTITQYYTTRYRLILTGTPLQNNLPELWALLNFV
LPTIFKSVKSFDEWFNTPFANTGGQDKMELSEEEQLLIIRRLHKVLRPFLLRRLKKDVEK
DLPDKQERVVKCRFSALQTKLYMQLMTHNRLAVADGKGG---KTSMRGLSNMLMQLRKLC
NHPYVFEPVEDQMNPSRGTNDSIWRTAGKFELLDRILPKFRATGHRVLMFFQMTQIMNIM
EDFLRYRGIQYLRLDGATKAEDRSELLRVFNEPGSPYFCFLLSTRAGGLGLNLQTADTVI
IYDSDWNPHQDLQAQDRAHRIGQKNEVRILRLISSNSVEEKILERAQFKLDMDGKVIQAG
KFDNK-STNEEREAFLKTLLEAAEAAEQV-----G-DQEEMDDDDLNEIM----ARTEDE
LVLFKKM------------------------------------DKDRDEH------DQYG
PGRPLARLME--------ESELPDIYVAEDNPVQE---E--VEEYTGRGARIKTQVKY--
--------DDGLTE-------EQWLA--AVDDSDDSIGEAAKRKQARIE------KRRS-
---------NKLKREREAAGIASS--------PEPERESS--EE-EPP--PKKKGPGRKS
AGQKRKA-EDIEDETPA------TKRKRGKQP----------------------------
------------------------------------------------------------
------------------------------------------------------------
-------------------------------------------------------NKPAI
DLLSSTERSALQKALKAVFGSIKALEVPDSDSEQQSEDESDDE-PPTRLIIGPFLELPSK
KLYP-------------------------------------DYYSFITEPIAMDMIEKRI
---NSHQYSSLKDFQND--------------------------IALLAKNAKTYNE----
---DGSMLYNDAIAIENHCNEMIARQVADNPSL---GDR-LLDG--DSTAAASSAGTPRG
SVAPAGGTKLRLTL-GTSS-NGIATNGTTSGAASGAE-
>XP_018690008_Fonsecaea_erecta
------------------------------------------------------------
--------------MTSVQSAP-AMQANVPSLPPNL-SQAQVQEVYQKFQRMKAQNVP--
------------------------------------------------------------
-----------------------------END-PEYLKAYRFLTAVQQQQN-----YRK-
--L-QAQK--QA------------QLQAQ---QMQAAQKAQHQSQPQLSQHP--------
------------GLQVNGNANP--P----------TTNGTSNGQ----------------
------QQDSAGAVVNGATSSTPSATPGP-NSEQAVG------AQAQRAPTQSSGSFTAE
QLNLLRTQIYAFKTLSKHQ-PLHPRI----------QQQLFPS-LK---QPTA-APTDGV
PSGD-KVADGAVEAKEDG---VSTEVARPKSFFETYQSPYDLLFKAISFA--D-HAQRSK
RQKIPSILPIGLDTDQVR--------EEQ-------------------------------
ERLLYNRIQARKAELAALP-----------------------------------------
VNIAAWDTSKS------VEPVAD-D-SLKVKALIEYKKLCLLQKQRDFRREIQQELFYYD
N----------LAMSANRSMHRRMKKQSLREARITEKLEKQQRDARENKERTRQTNHLQS
IVSHAQDIKNNALGQRS-RIQKLGRMMVTHHQHMEREEQKRIERTAKQRLQALRANDEET
YLKLLGQAKDSRITHLLKQTDG-FLKQLAASVRQQQRS--AAEKWG-EDKYLDEEDEEEG
D----S--------------EDEEGRG--KVDYYAVAHRIKEE---------VNVQPSIL
VGGTLKEYQLKGLQWMISLFNNNLNGILADEMGLGKTIQTISLITYLIEKKRQTGPFLVI
VPLSTLTNWNLEFEKWAPSVSRIVYKGPPNSRKQQ-QMRIRQGNFQVLLTTYEYVIKDRP
VLSKIKWVHMIVDEGHRMKNSQSKLSSTITQYYTTRYRLILTGTPLQNNLPELWALLNFV
LPTIFKSVKSFDEWFNTPFANTGGQDKMELSEEEQLLIIRRLHKVLRPFLLRRLKKDVEK
DLPDKQERVIKCRFSALQTKLYMQLMTHNRLAVADGKGG---KTSMRGLSNMLMQLRKLC
NHPYVFEPVEDQMNPGRGTNDSIWRTSGKFELLDRILPKFRATGHRVLMFFQMTQIMNIM
EDFLRYRGIQYLRLDGATKAEDRSELLRVFNEPGSPYFCFLLSTRAGGLGLNLQTADTVI
IYDSDWNPHQDLQAQDRAHRIGQKNEVRILRLISSNSVEEKILERAQFKLDMDGKVIQAG
KFDNK-STNEEREAFLKTLLEAAEAAEQV-----G-DSEEMDDDDLNEIM----ARTEDE
LVLFKKM------------------------------------DKDREET------DQYG
PGRPLARLME--------ESELPDIYVAEDNPVQE---E--VEEYTGRGARVKTQVKY--
--------DDGLTE-------EQWLA--AVDDSDDSIGEAAKRKQARIE------KRRT-
---------NKLKREREAAGGASS--------PEPEQESS--EE-EPP--PKKKGPGRKS
AGQKRKA-EEIEEETPA------TKRKRGKQG----------------------------
------------------------------------------------------------
------------------------------------------------------------
-------------------------------------------------------NKPAV
DSLSSSERSALQKALKAVFASIKALEVPDSESEQQSEDESDDE-PPTRLIIGPFLELPPK
KVYP-------------------------------------DYYSFITEPIAMDIIEKRI
---NSHQYTSLKEFQSD--------------------------IALLAKNAKTYNE----
---DGSMLYNDAIAIENHCNEMVAKYIAENPIL---GDRGFADG--DSTAAGSAAGTPRA
SVAPAGGTKLRLTL-GSSS-NGVATNGTTSGAASGAE-
>XP_022516284_Fonsecaea_monophora
------------------------------------------------------------
-----------------------------MAPSKPQQPDSETSSV---------------
------------------------------------------------------------
------------------------------------------------------------
------------------------------------------------------------
------------------------------------------------------------
-----------------------------------------------------ADTPMTD
GPDYIRPHRPSFGHLNRPVDDTPDYT----------------------------------
----------------------------------------------------D-------
------------------------------------------------------------
SDTNPNTTASSVAGDTPLA-----------------------------------------
------------------------D-----------------------------------
--------------------------------------------GRKKRSEAFQL-----
------------------RKSILGKKHGQLDESKEDDTLRRF-----KYLLGLT----DL
FRHFIDASPNPKIREVLQQIDQENAEEEAKARKVVSRK----------------------
--------------------GGAAGAAKRKTEQEEDAELLRDEKRGTASQTVFRDSPAFI
KGGEMRDYQVAGLNWLISLHENGISGILADEMGLGKTLQTISFLGYLRHICGIKGPHLIT
VPKSTLDNWRREFEKWTPDVDVLVLQGAKEDRHALINERLIDEKFDVCITSYEMILREKS
HLKKFAWEYIIVDEAHRIKNEESSLAQIIRMF-SSRNRLLITGTPLQNNLHELWALLNFL
LPDVFGDSEAFDSWFSS-------------QNEDQDTVVQQLHRVLRPFLLRRVKSDVEK
SLLPKKEVNLYVGMSEMQVKWYKKILEKDIDAV-NGAGGK--RESKTRLLNIVMQLRKCC
NHPYLFEGAEP--GPPYTTDEHLVFNSGKMIILDKILKRMKDEGSRVLIFSQMSRVLDIL
EDYCVFRGHQYCRIDGGTAHEDRIAAIDEYNKPGSEKFVFLLTTRAGGLGINLTSANIVI
LYDSDWNPQADLQAMDRAHRIGQTKQVVVFRFVTENAIEEKVLERAAQKLRLDQLVIQQG
RAQQQVKQAASKDELLTMIQHGAEKVFET-----KGTTGELDD--IDEILRRGEARTAEL
SAKYEKLGIDDLQKFSSENAYEWNGEDFTNRKKDISLHWINPSKRERKEQ-------SYS
MDKYYKQALSTGGRPADTKPKIPRAPKQVVVHDWQFFPPGLQE------LQEKETAYYHK
EIGFKVPLTDGTEEDLSDREADQRLAQNEIDNAEPLTEEEKQLKAEMQEHGFGNWNRRDF
QQFINGSAKFGRTNYEGIATEVDSKEPDEVE------------------------KYAKV
FWKRYTEIAEFDKYIKNIEAGEEKLRKTERQR----------------------------
------------------------------------------------------------
------------------------------------------------------------
------------------------------------------------------------
----------------KMLRKKMEMY----------------RVPLQQLKINYTVSTTNK
KVYTEEEDRFLLVMLDKYGVDGEGLYERIRDEIRESPLFRFDWFFLSRTPVEIGRRCTTL
LNTVSREFGETEEKLTNGHAPGKGRGRDRDDEEDEENDSEAPPVKKKAKNGIVNKQVKAV
KSGRGSKATSPATSRAQSVSSTTPTANKSKGKKK--------------------------
--------------------------------------
>XP_016628395_Fonsecaea_multimorphosa
------------------------------------------------------------
--------------MTSVQSAP-AMQANVPSLPPNL-SQAQVQEVYQKFQRMKAQNVP--
------------------------------------------------------------
-----------------------------ETD-PEYLKAYRFLTAVQQQQN-----YRK-
--L-QAQK--QA------------QLQAQ---QMQAAQKPQHQPQPQLSQHP--------
------------GLQLNGNANP--P----------TTNGTSNG-----------------
------QQDPAGAVVNGAASSTPSSTSGP-NSAQAVG------AQAQRAPAQANGSFTAE
QLNLLRTQIFAFKTLSKNQ-PLHPRI----------QQQLFPS-LK---QQTA-TPTESI
PSGD-KVADDAVEAKEDG---TSTELARAKSFFETYQSPYDLLFKAISFS--D-HSQRSK
RQKIPSILPLGLDSDQVR--------EEQ-------------------------------
ERLLYNRIQARKAELAALP-----------------------------------------
VNIASWDTSKS------VDPTAD-D-SLKLKALIEYKKLCLLQKQRDFRREIQQELFYYD
N----------LAMTANRSMHRRMKKQSLREARITEKLEKQQRDARENKEKTRQSNHLQS
IVAHAQDIKNNAISQRS-RIQKLGRMMVTHHQHMEREEQKRIERTAKQRLQALKANDEET
YLKLLGQAKDSRITHLLKQTDG-FLKQLAASVRQQQRS--AAEKWG-EDKYTDEEDEEEG
D----S--------------EDEEGRG--KVDYYAVAHRIKEE---------VNAQPSIL
VGGTLKEYQLKGLQWMISLFNNNLNGILADEMGLGKTIQTISLITYLIEKKRQTGPFLVI
VPLSTLTNWNLEFEKWAPSVSRIVYKGPPNSRKQQ-QMRIRQGSFQVLLTTYEYIIKDRP
ILSKIKWVHMIVDEGHRMKNAQSKLSSTITQYYTTRYRLILTGTPLQNNLPELWALLNFV
LPTIFKSVKSFDEWFNTPFANTGGQDKMELSEEEQLLIIRRLHKVLRPFLLRRLKKDVEK
DLPDKQERVVKCRFSALQTKLYMQLMTHNRLAVADGKGG---KTSMRGLSNMLMQLRKLC
NHPYVFEPVEDQMNPGRGTNDSIWRTAGKFELLDRVLPKFRATGHRVLMFFQMTQIMNIM
EDFLRYRGIQYLRLDGATKAEDRSELLRVFNEPGSPYFCFLLSTRAGGLGLNLQTADTVI
IYDSDWNPHQDLQAQDRAHRIGQKNEVRILRLISSNSVEEKILERAQFKLDMDGKVIQAG
KFDNK-STNEEREAFLKTLLEAAEAADQV-----G-DQEEMDDDDLNEIM----ARTEDE
LVLFKKM------------------------------------DKEREET------DQYG
PGRPLARLME--------ESELPDIYVAEDNPVQE---E--VEEYTGRGARVKTQVKY--
--------DDGLTE-------EQWLA--AVDDSDDSIGEAAKRKQARIE------KRRT-
---------NKLKREREAAGVASS--------PEPEQESS--EE-EPP--PKKKGPGRKS
AGQKRKA-EEIEDEPPA------TKRKRGKQP----------------------------
------------------------------------------------------------
------------------------------------------------------------
-------------------------------------------------------NKPAI
DSLGSSERSALQKALKAVFGSIKALEVPDSDSEQQSEDESDDE-PPTRLIIGPFLELPPK
KVYP-------------------------------------DYYSFITEPIAMDIIEKRI
---NSHQYTSLKDFQSD--------------------------IALLAKNAKTYNE----
---DGSMLYNDAIAIENHCNEMVAKQIAENPIL---GDRGLADG--DSTAAGSSTGTPRG
SVAPAGGTKLRLTL-GSGS-NGVATNGTTSGAGSGAE-
>XP_022498937_Fonsecaea_nubica
------------------------------------------------------------
--------------MTSVQSAP-AMQANVPSLPPNL-SQAQVQEVYQKFQRMKAQNVP--
------------------------------------------------------------
-----------------------------ETD-PEYLKAYRFLTAVQQQQN-----FRK-
--L-QAQK--QA------------QLQAQ---QLQAAQKAQHQPQAQLGQHP--------
------------GLQANGSANP--P----------ATNGSSNG-----------------
------QQDPAGPVVNGATSSTPSSTSGP-NSAQA-G------AQTQRVPAQANGSFTAE
QLNLLRTQIFAFKTLSKNQ-PLHPRI----------QQQLFPS-LK---QQAA-TPTESI
PPGD-KVAEGTVEVKEDG---GSTEIARVKSFFDTYQSPYEILLKAISFS--D-HSQRPK
RQKIPSIMPIGLDADQVR--------EEQ-------------------------------
ERLLYNRIQARKSELAALP-----------------------------------------
VNIASWDTSKS------LEPTAD-D-SLKLKALIEYKKLCLLQKQRDFRREIQQELFYYD
N----------LAMTANRSMHRRMKKQSLREARITEKLEKQQRDARENKEKTRQTNHLQS
IVAHAQDVKSNAVSQRS-RIQKLGRMMVTHHQHMEREEQKRIERTAKQRLQALKANDEET
YLKLLGQAKDSRITHLLKQTDG-FLKQLAASVRQQQRS--AAEKWG-EDKYTDEEDEEEG
D----S--------------EDEEGRG--KVDYYAVAHRIKEE---------VNVQPSIL
VGGTLKEYQLKGLQWMISLFNNNLNGILADEMGLGKTIQTISLITYLIEKKRQLGPFLVI
VPLSTLTNWNLEFEKWAPSVSRIVYKGPPNSRKQQ-QMRIRQGNFQVLLTTYEYIIKDRP
ILSKIKWVHMIVDEGHRMKNAQSKLSSTITQYYTTRYRLILTGTPLQNNLPELWALLNFV
LPTIFKSVKSFDEWFNTPFANTGGQDKMELSEEEQLLIIRRLHKVLRPFLLRRLKKDVEK
DLPDKQERVVKCRFSALQTKLYMQLMTHNRLAVADGKGG---KTSMRGLSNMLMQLRKLC
NHPYVFEPVEDQMNPGRGTNDSIWRTAGKFELLDRVLPKFRATGHRVLMFFQMTQIMNIM
EDFLRYRGIQYLRLDGATKAEDRSELLRVFNEPGSPYFCFLLSTRAGGLGLNLQTADTVI
IYDSDWNPHQDLQAQDRAHRIGQKNEVRILRLISSNSVEEKILERAQFKLDMDGKVIQAG
KFDNK-STNEEREAFLKTLLEAAEAAEQV-----G-DSEEMDDDDLNEIM----ARTEDE
LVLFKKM------------------------------------DKEREET------DQYG
PGRPLARLME--------ESELPDIYVAEDNPVQE---E--TEEYTGRGARVKTQVKY--
--------DDGLTE-------EQWLA--AVDDSDDSIGEAAKRKQARIE------KRRT-
---------NKLKREREAAGVTSS--------PEPEQESS--EE-EPP--PKKKGPGRKS
AGQKRKA-EEIEDEIPA------TKRKRGKQP----------------------------
------------------------------------------------------------
------------------------------------------------------------
-------------------------------------------------------NKAAI
DTLTSSERSALQKALKAVFASIKALEVPDSDSEQQSEDESDDE-PPTRLIIGPFLELPPK
KVYP-------------------------------------DYYSFITEPIAMDMIEKRI
---NSHQYTSLKDFQND--------------------------IALLAKNAKTYNE----
---DGSMLYNDAIAIENHCNEMVAKQIADNPIL---GDRGL-DG--DSTAPGSSAGTPRG
SVAPAGGTKLRLTL-GSGS-NGVATNGTTSGAASGAE-
>XP_013280184_Fonsecaea_pedrosoi
------------------------------------------------------------
-----------------------------MAPSKPQQPDSETSSV---------------
------------------------------------------------------------
------------------------------------------------------------
------------------------------------------------------------
------------------------------------------------------------
-----------------------------------------------------AETPMTD
GPDYIRPHRPSFGHLNRPVDDTPDYT----------------------------------
----------------------------------------------------D-------
------------------------------------------------------------
SDTNPNTTASSVAGDTPLA-----------------------------------------
------------------------D-----------------------------------
--------------------------------------------GRKKRSEAFQL-----
------------------RKSILGKKHGQLDESKEDDTLRRF-----KYLLGLT----DL
FRHFIDASPNPKIREVLQQIDQENAEEEAKARKVVSRK----------------------
--------------------GGAAGAAKRKTEQEEDAELLRDEKRGTASQTVFRDSPAFI
KGGEMRDYQVAGLNWLISLHENGISGILADEMGLGKTLQTISFLGYLRHICGIKGPHLIT
VPKSTLDNWRREFEKWTPDVDVLVLQGAKEDRHALINERLIDEKFDVCITSYEMILREKS
HLKKFAWEYIIVDEAHRIKNEESSLAQIIRMF-SSRNRLLITGTPLQNNLHELWALLNFL
LPDVFGDSEAFDSWFSS-------------QNEDQDTVVQQLHRVLRPFLLRRVKSDVEK
SLLPKKEVNLYVGMSEMQVKWYKKILEKDIDAV-NGAGGK--RESKTRLLNIVMQLRKCC
NHPYLFEGAEP--GPPYTTDEHLVFNSGKMIILDKILKRMKDEGSRVLIFSQMSRVLDIL
EDYCVFRGHQYCRIDGGTAHEDRIAAIDEYNKPGSEKFVFLLTTRAGGLGINLTSANIVI
LYDSDWNPQADLQAMDRAHRIGQTKQVVVFRFVTENAIEEKVLERAAQKLRLDQLVIQQG
RAQQQVKQAASKDELLTMIQHGAEKVFET-----KGTTGELDD--IDEILRRGEARTAEL
SAKYEKLGIDDLQKFSSENAYEWNGEDFTNRKKDISLHWINPSKRERKEQ-------SYS
MDKYYKQALSTGGRPADTKPKIPRAPKQVVVHDWQFFPPGLQE------LQEKETAYYHK
EIGFKVPLTDGTEEDLSDREADQRLAQNEIDNAEPLTEEEKQLKAEMQEHGFGNWNRRDF
QQFINGSAKFGRTNYEGIATEVDSKEPDEVE------------------------KYAKV
FWKRYTEIAEFDKYIKNIEAGEEKLRKTERQR----------------------------
------------------------------------------------------------
------------------------------------------------------------
------------------------------------------------------------
----------------KMLRKKMEMY----------------RVPLQQLKINYTVSTTNK
KVYTEEEDRFLLVMLDKYGVDGEGLYERIRDEIRESPLFRFDWFFLSRTPVEIGRRCTTL
LNTVSREFGETEEKLTNGHAPGKGRGRDRDDEEDEENDSEAPPVKKKAKNGIVNKQVKAV
KSGRGSKATSPATSRAQSVSSTTPTASKSKGKKK--------------------------
--------------------------------------
>XP_007755822_Cladophialophora_yegresii
------------------------------------------------------------
--------------MASVQPAP-GMPSNVPALPPNL-SQAQVQDVYQKFQRMKAQNVP--
------------------------------------------------------------
-----------------------------ESD-PEYIKAYRFLTAVQQQQN-----FRK-
--L-QAQK--QA------------QLQAQ---QQQQAQHQAQQ-----------------
--------------QVNGNSSH--A----------TANGATNG-----------------
------QQDLGAPAANG--SSTPSQTSVA-NSAQVAGAQAQAQAQAQRAAAQTTGSFTPE
QLNLLRTQIFAFKTLSKNQ-PLHPKV----------QAQLFPS-LK---QQAA-PPTDST
AVGE-KVADGTLEPK-GA---VSKEVVRSKAFFDTYQSPYDLLTKPISFS--D-HSQRIR
RQKIPAILPMGIDSDQVR--------EEQ-------------------------------
ERLLYNRIQARKAELAALP-----------------------------------------
VNIAAWDTSKS------AEPTAD-D-SLKIKALIEYKKLCLLQKQRDFRREIQQELFHYD
N----------LAMTANRSMHRRMKKQSLREARITEKLEKQQRDARENKEKARQSTHLQS
IVAHAQDIKNNAISQRS-RIQKLGRMMVTHHQHMEREEQKRIERTAKQRLQALKANDEET
YLKLLGQAKDSRISHLLKQTDG-FLKQLAASVRQQQRS--AAEKWG-EDKYADEDDEDED
V----T--------------DDDEGHG--KVDYYAVAHKIKEE---------VSIQPSIL
VGGTLKEYQLKGLQWMISLFNNNLNGILADEMGLGKTIQTISLITYLIEKKRQSGPFLVV
VPLSTLTNWNLEFEKWAPSVKRIVYKGPPNSRKQQ-QMQIRSGNFQVLLTTYEYIIKDRP
ILSKIKWVHMIVDEGHRMKNAQSKLSSTITQYYTTRYRLILTGTPLQNNLPELWALLNFV
LPTIFKSVKSFDEWFNTPFANTGGQDKMELTEEEQLLVIRRLHKVLRPFLLRRLKKDVEK
DLPDKQERVIKCRFSALQTKLYMQLMTHNRLTVADGKGG---KTSMRGLSNMLMQLRKLC
NHPYVFEPVEDQMNPSKGTNDSIWRTAGKFELLDRILPKFQATGHRVLMFFQMTQIMNIM
EDFLRFRGIQYLRLDGATKAEDRAELLRLYNEPNSPYFCFLLSTRAGGLGLNLQTADTVI
IYDSDWNPHQDLQAQDRAHRIGQKNEVRILRLISSNSVEEKILERAQFKLDMDGKVIQAG
KFDNK-STNEEREAFLKTLLEAAEAADQV-----G-DSEEMDDDDLNELM----ARSEDE
LTLFKKM------------------------------------DKDRDEN------DPYG
PGRPLARLME--------ESELPDIYVAEDNPVQE---E--VEEYAGRGARVKTQVKY--
--------DDGLTE-------EQWLA--AVDDSDDSIGEAAKRKQARID------KRRT-
---------NKAKRERVAAGVASS--------PEPERESS---E-EPQ--PKKKGRPSKA
AGQKRKG-EDIEEETPP------TKRKRGRQP----------------------------
------------------------------------------------------------
------------------------------------------------------------
-------------------------------------------------------NKPAV
DVLSSAERSALQKALRAIIESIKALEVPDSEPEEPSDDDSDDE-PPTRLIIGPFLELPSK
KLYA-------------------------------------DYYQFITEPIAMDVIEKRI
---SSHQYTSLKDLQSD--------------------------VALLAKNAKTYNE----
---DGSMIYNDAVVIENHCNQMIAKLIAENPIL---GERVAQDG--DSTAAASSAGTPRG
SVAPMGGTKLRLTL-G-GS-NGVATNGTTSGAGSGAE-
>XP_016237291_Exophiala_spinifera
------------------------------------------------------------
--------------MASVQSAP-NMQSHGIALPQNL-SQAQVQEVYQKFQRMKAQNVP--
------------------------------------------------------------
-----------------------------ETD-PEYLKAHRFLAAVQQQQN-----YRKM
AAMQQAQK--QQ------------QLQAR---QQ---------------QGQQN------
------------GQQTNSNAHV--A----------PINGAASI-----------------
------STSNTGQTVNG-TPPAPNQPANPSNGAQTAA------TQAQRVAAQVNGTFSPE
QLNLLRTQIYAFKMLSKNM-PLPPKL----------QQQLFPA-HK---HQQT-NISDGS
SAND-KTAKAPVRQKD-G---AAKELIQAKSYFETSQSPYDLLSKMISFS--E-HAQRSK
RQKIPSIMPIGIDVEEMR--------EEQ-------------------------------
ERLLYNRIQARKAELATQV-----------------------------------------
ANIATWDTSKS------ADPEAD-D-TLKIKALIEFKKLSLAQKQRDLRRELQQDLYYYD
N----------LAMTANRSMHRRMKKQSLREARITEKLEKQQRDARENKEKTRQSNHLQA
IIAHGQDLRANATSQRS-RVQKLGRMMVAHHQHMEREEQKRIERTAKQRLQALKANDEET
YLKLLGQAKDSRITHLLKQTDG-FLKQLAASVRQQQRS--TAEKWG-QDDYEDEDEDEEG
--------------------SDDEGGG--KVDYYAVAHRIKEE---------VTVQPSIL
VGGTLKEYQLKGLQWMISLFNNNLNGILADEMGLGKTIQTISLITYLIEKKKQAGPFLVI
VPLSTLTNWNLEFEKWAPSVRRIVYKGPPTSRKAQ-QASIRQGNFQVLLTTYEYIIKDRP
ILSKIKWVHMIVDEGHRMKNAQSKLSSTITQYYTTRYRLILTGTPLQNNLPELWALLNFV
LPTIFKSVKSFDEWFNTPFANTGGQDKMELSEEESLLIIRRLHKVLRPFLLRRLKKDVEK
DLPDKQERVIKCRFSALQQRLNVQLMTHNKLVIADGKGG---KTSMRGLSNMLMQLRKLC
NHPYVFEPVEDQMNPGRGTNDSIWRTAGKFELLDRILPKFRATGHRVLMFFQMTQIMNIM
EDFLRLRGIKYLRLDGATKAEDRSDLLRVFNEPGSPYFCFLLSTRAGGLGLNLQTADTVI
IYDSDWNPHQDLQAQDRAHRIGQKNEVKILRLITSNSVEEKILERAQFKLDMDGKVIQAG
KFDNK-STAEERDAFLKTLLESAEAAEQT-----A-EQEEMDDDDLNEIM----ARSEEE
LVLFKKM------------------------------------DKEREAS------DQYG
PGKQLPRLMG--------EDELPDIYMTEENPVQE---E--VEEYAGRGARVKTQVKY--
--------DDGLTE-------EQWLA--AVDDSDDSIGEAAARKAARIK------KRRD-
---------NKAKRERVAAGVASS--------PEPEQESS-EEE-EPP--PKKKGS-RKS
VGQKRKG-DDIEEETPP------TKRKRGRQS----------------------------
------------------------------------------------------------
------------------------------------------------------------
-------------------------------------------------------K--AM
DLLSPSDRSTLQKALKSVFESIKALEVPDSDPEEQSDDESDDE-TPTRLIIGPFLELPPK
KLYP-------------------------------------DYYNFIQDPIAMDMIEKRI
---NNHQYSTLKDFSND--------------------------IALLAKNAKTYNE----
---DGSMLYNDAIAIENHCNEQIAKQIGRNPSLASIGDKSGQDG--DSTAAGSSAGTPRA
SVAPTGATKLKLTLGGGGS-NGY---GTTSGAASGTE-
>XP_016267943_Exophiala_oligosperma
------------------------------------------------------------
--------------MASVQSAP-NMQSHGTALPQNL-SQAQVQEVYQKFQRMKAQNVP--
------------------------------------------------------------
-----------------------------END-PEYLKAHRFLTAVQQQQN-----YRKM
AAMQQAQK--QQ------------QLQAR---QQ---------------QGQQN------
------------GQQTNGNSNV--A----------PMNGTANV-----------------
------PTSNASQPVNG-ASSTPTQPATTSNSAQTAA------TQAQRVAAQMNGTFSPE
QLNLLRTQIYAFKMLSKNM-PLPPKL----------QQQLFPA-HKPQQQQQP-NLSDSG
STND-KTAKAPVSQKD-G---ATKELVQTKSYFETSQSPYDLLTKMISFS--D-HAQRSK
RQRIPSIMPIGIDIEQLR--------EEQ-------------------------------
ERLLYNRIQARKAELATQV-----------------------------------------
ANIATWDTSKS------AEPQAD-D-SLKIKALIEFKKLSLAQKQRDLRRELQQDLYYYD
N----------LAMTANRSMHRRMKKQSLREARITEKLEKQQRDARENKEKTRQSNHLQS
IIAHGQDLRANATSQRG-RVQKLGRMMVAHHQHMEREEQKRIERTAKQRLQALKANDEET
YLKLLGQAKDSRITHLLKQTDG-FLKQLAASVRQQQRS--TAEKWG-QDDYEDEEEDEDG
--------------------SDDEGGG--KVDYYAVAHRIKEE---------VTVQPSIL
VGGTLKEYQLKGLQWMISLFNNNLNGILADEMGLGKTIQTISLVTYLIEKKKQVGPFLVI
VPLSTLTNWNLEFEKWAPSVRRIVYKGPPTSRKAQ-QASIRQGNFQVLLTTYEYIIKDRP
ILSKIKWVHMIVDEGHRMKNAQSKLSSTITQYYTTRYRLILTGTPLQNNLPELWALLNFV
LPTIFKSVKSFDEWFNTPFANTGGQDKMELSEEESLLIIRRLHKVLRPFLLRRLKKDVEK
DLPDKQERVIKCRFSALQNRLNVQLMTHNKLVIADGKGG---KTSMRGLSNMLMQLRKLC
NHPYVFEPVEDQMNPSRGTNDSIWRTAGKFELLDRILPKFYATGHRVLMFFQMTQIMNIM
EDFLRLRGIKYLRLDGATKAEDRSDLLRVFNEPGSPYFCFLLSTRAGGLGLNLQTADTVI
IYDSDWNPHQDLQAQDRAHRIGQKNEVKILRLITSNSVEEKILERAQFKLDMDGKVIQAG
KFDNK-STAEERDAFLKTLLESAEAAEQA-----A-EQEEMDDDDLNEIM----ARSEEE
LVLFKQM------------------------------------DKEREAT------DPYG
PGKPLPRLMG--------EDELPEIYMTEENPVQE---E--VEEYAGRGARVKTQVKY--
--------DDGLTE-------EQWLA--AVDDSDDSIGEAAARKAARIK------KRRD-
---------NKAKRERVAAGVTSS--------PEPEPESSEEEE-EPP--PKKKGP-RKS
VGQKRKG-DDIEEETPP------TKRKRGRQP----------------------------
------------------------------------------------------------
------------------------------------------------------------
-------------------------------------------------------K--AI
DILSPSDRSTLQKALKAVFGSIKALEVPDSDPEEQSDDESDDE-APTRLIIGPFLELPPR
KLYP-------------------------------------DYYNFIQDPIAMDMIEKRI
---NNHQYSTLKDFSND--------------------------IALLARNAKTYNE----
---DGSMLYNDAIAIENHCNEEIAKQIGNNPSLASIGDKSGQDG--DSTAAGSSAGTPRG
SVAPMGTTKLKLTLGGGGS-NGY---GTTSGAASGTE-
>XP_013317310_Exophiala_xenobiotica
------------------------------------------------------------
--------------MASVQSAP-TMQAHNTALPPNL-SQAQVQEVYQKFQRMKAQNVP--
------------------------------------------------------------
-----------------------------ETD-PEYLKAHRFLAAVQQQQN-----YRKM
AAL-QAQK---Q------------QLQAQ---QQQPAAQHQQQQMSQQPQAQPN------
------------GQQANGNASQ--P----------STNGTSIA-----------------
------QPDGAGAPVNG-TSSGPNQPATASNNAQTAV------TPAQRAVAQANGSFSPE
QLNLLRTQIYAFKMLSKNL-PLPPKL----------QQQLFPS-LK---QQAA-APTDKA
STIE-KGADAAADKED-A---VSKELAQAKAHFDSYQSPYSLLAKMISFS--D-HAQRGK
RQKIPSIMPIGIDIEQVR--------EEQ-------------------------------
ERLLYNRIQARKAELASQS-----------------------------------------
ANVASWDVSRS------SEPHAD-D-SLKIKALIEFKKLCLVQKQRDLRRELQQDLYYYD
N----------LAMTANRSMHRRMKKQSLREARITEKLEKQQRDARENKEKTRQSNHLQS
IIAHGQDLRNNAISQRG-RIQKLGRMMVTHHQHMEREEQKRIERTAKQRLQALRANDEET
YLKLLGQAKDSRITHLLKQTDG-FLKQLAASVRQQQRS--AAERWG-EDKYMEEEEEGPG
D----S--------------DDEEGSG--KVDYYAVAHRIKEE---------INIQPSIL
VGGTLKEYQLKGLQWMISLFNNNLNGILADEMGLGKTIQTISLVTYLIEKKRQYGPFLIV
VPLSTLTNWNLEFEKWAPSVKRIVYKGPPTTRKAQ-QQSIRQGNFQVLLTTYEYIIKDRP
ILSKIKWVHMIVDEGHRMKNAQSKLSSTITQYYTTRYRLILTGTPLQNNLPELWALLNFV
LPTIFKSVKSFDEWFNTPFANTGGQDRMELSEEESLLIIRRLHKVLRPFLLRRLKKDVEK
DLPDKQERVVKCRFSALQNRLNVQLMTHNRLVIADGKGG---KTSMRGLSNMLMQLRKLC
NHPYVFEPVEDQMNPGRGTNDSIWRTAGKFELLDRILPKFRATGHRVLMFFQMTQIMNIM
EDFLRLRGIQYLRLDGATKAEDRSELLRVFNEPNSPYFCFLLSTRAGGLGLNLQTADTVI
IYDSDWNPHQDLQAQDRAHRIGQKNEVRILRLITSNSVEEKILERAQFKLDMDGKVIQAG
KFDNK-STAEERDAFLKTLLESAEAAEQA-----A-ESEEMDDDDLNEIM----ARTEDE
LVLFKQM------------------------------------DKDRELN------DQYG
PGKPLPRLMG--------EDELPEIYMTEDNPVQE---E--VEEYTGRGARVKTQVKY--
--------DDGLTE-------EQWLA--AVDDSDDSIGEAAARKAARIE------KRRT-
---------NKAKRERAATGVGSS--------PEPDPESSEEEE-EPQ--PKKKGP-RKS
AGQKRKG-DDIEEETPA------TKRKRGRQP----------------------------
------------------------------------------------------------
------------------------------------------------------------
-------------------------------------------------------K--TT
DTLAPSDRSALQKALKKVFESIKALEVPDSDPEDQSEDESDDE-PPTRLIIGPFLELPPK
KLYP-------------------------------------DYYNFIQDPIAMDMIEKRI
---NNHQYTTLKDFSKD--------------------------VALLAKNAKTYNE----
---DGSMLYNDAIAIENHCNEEIAKQIMHNPHLANIGDKSAQDG--DSTAAGSSAGTPRG
SVAPVGGTKLRLTL-GGGS-NGFATNGTTSGAASGTE-
>XP_007727606_Capronia_coronata
------------------------------------------------------------
--------------METILTEP------------------------QKFQRMKAQNVP--
------------------------------------------------------------
-----------------------------ETD-PEYIKAHRFLTAVQQQQN-----YRKM
AAMQQAQK--QQQHQLQAQQQQQHQQQAQ---QQQAQQQQAQQQQAQQQQAQQQQAQQHQ
QQQAHQHHNSPHAQQVNGNSGT--P----------TANGTATG-----------------
------QTDTAGAPVNGTTSTGPNQTAVT-NNAQGAG------TQAQRVVSQNNGSFTPE
QLNLLRTQIYAFKMLSKNI-ALPVKL----------QQQLFPS-AK---QQVA-TPSDAA
AGGE-KVSENTAEQKE-V---LTSELARAKSFFETYQSPYDILGQTIGYA--D-HTQRSK
RVKIPSILPISVDIDQVR--------EEQ-------------------------------
ERLVYNRVQARKAELASLP-----------------------------------------
ANIGSWDTSKP------ADPTVD-H-TLKIKALIEFKKLSLLQKQRELRHEIQQELYLYD
N----------LAMTANRSLHRRMKKQSLREARITEKLEKQQRDARENKEKTRQTNHLQS
IIAHGQEVRNNAISQRG-RIQKLGRTMITHHQHMEREEQKRIERTAKQRLQALKANDEET
YLKLLGQAKDSRITHLLKQTDG-FLQQLAASVRAQQRI--AAEAWKGEDKYLDEQ-EEED
E----S--------------GDEDGQG--KVDYYAVAHRIKEE---------VNEQPAML
VGGTLKEYQLKGLQWMISLFNNNLNGILADEMGLGKTIQTISLITYLIEKKRQNGPFLVI
VPLSTLTNWNMEFEKWAPSVNRIVYKGPPNTRKQQ-QMRIRQGNFQVLLTTYEYIIKDRP
VLSKIKWVHMIVDEGHRMKNAESKLSSTLTQYYTTRYRLILTGTPLQNNLPELWALLNFV
LPTIFKSVKSFDEWFNTPFANTGGQDKMELTEEEQLLIIRRLHKVLRPFLLRRLKKDVEK
DLPDKQERVVKCRFSALQAKLYMQLMTHNKLAVTDGKGG---KTSMRGLSNMLMQLRKLC
NHPYVFEPVEDQMNPGRGTNDSIWRTSGKFELLDRVLPKFRATNHRVLMFFQMTQIMNIM
EDFLRLRGIPYLRLDGGTKAEDRSELLRLFNEPGSPYFCFLLSTRAGGLGLNLQTADTVI
IYDSDWNPHQDLQAQDRAHRIGQKNEVRILRLISSNSVEEKILERAQFKLDMDGKVIQAG
KFDNK-STNEERDAFLKTLLESAEAAEQA-----G-DSEEMDDDDLNEIM----ARNENE
LVLFKQM------------------------------------DKDRLDN------DLYG
PGRPLPRLMC--------EDELPEIYMAEDNPVQE---V--EEEYAGRGARVKTQVKY--
--------DDGLTE-------EQWLA--AVDDSDDSIGEAAKRKAARID------KRRS-
---------NKQKRERDAAGGASS--------PE-EAESS--EE-EPP--PKKKGP-RKS
AGQKRKG-DDIEEETPA------PKKKRGRQP----------------------------
------------------------------------------------------------
------------------------------------------------------------
-------------------------------------------------------NKVAS
DPLTSAERNALQKALKSIFQSIKALEVPDSDPEDQSEDESDEE-PPTRLVIGPFLELPPK
KLYP-------------------------------------DYYNFIQEPIAMDIIEKRI
---NSYQYTSLNDLSRD--------------------------IALLAKNAKTYNE----
---DGSMIYNDAIAIENFCNEAIARQIAQHPILGNVGQRAHPDG--DSTAAASSAGTPQG
SVAPSGGTKLRLTL-GAGG-SGNATNGTTSRAASGTE-
>XP_007736350_Capronia_epimyces
------------------------------------------------------------
--------------MASVQPAP-MVQANVPPLPSNL-SPAQVQEVYQKFQRMKAQNVP--
------------------------------------------------------------
-----------------------------ETD-PEYMKAHRFLTAVQQQQN-----FRKM
AAMQQAQK--QQ------------QLQAQ---QQQQQQQQTQLQQQQPQQSQQPQ-----
-------HNQAHSQQSNGNSTG--P----------TTNGTGNA-----------------
------QADTTGAAVNGTPSSGSNQPTAI-NNTQGPA------AQAQRVVSQSNGSFTPE
QLNLLRTQIYAFKMLSKNI-ALPVKL----------QQQLFPS-AK---QQAA-TPSDGA
VADD-KVSDAVTEPKE-V---VTNELARAKSFFETYQSPYDLLAKAIGYQ--D-HTQRSK
RLKIPGILPAGIDVEQVR--------EEQ-------------------------------
ERLLYNRVQARRAELASQP-----------------------------------------
ANIGSWDTSQS------SDPAID-G-TLKIKALIEFKKLSLLQKQRDLRRDIQQDLYYYD
N----------LAMTANRSLHRRMKKQSLREARITEKLEKQQRDARENKEKTRQSNHLQS
IIAHGQEVRNNAISQRA-RVQKLGRLMVTHHQHMEREEQKRIERTAKQRLQALKANDEET
YLKLLGQAKDSRITHLLKQTDG-FLQQLAASVRAQQRN--AAEAWGSEDKYLDEQEEEEG
E----S--------------EDEDGRG--KVDYYAVAHRIKEE---------VTAQPSIL
VGGTLKEYQLKGLQWMISLFNNNLNGILADEMGLGKTIQTISLITYLIEKKRQFGPFLVI
VPLSTLTNWNLEFEKWAPSVSRIVYKGPPNTRKQQ-QMRIRQGNFQVLLTTYEYIIKDRP
VLSKIKWVHMIVDEGHRMKNAESKLSSTITQYYTTRYRLILTGTPLQNNLPELWALLNFV
LPTIFKSVKSFDEWFNTPFANTGGQDKMELTEEEQLLIIRRLHKVLRPFLLRRLKKDVEK
DLPDKQERVIKCRFSALQAKLYVQLMTHNKLVVTDGKGG---KTNMRGLSNMLMQLRKLC
NHPYVFEPVEDQMNPGRGTNDSIWRTAGKFELLDRILPKFRATGHRVLMFFQMTQIMNIM
EDFLRLRGIQYLRLDGGTKSEDRSELLRLFNEPGSPYFCFLLSTRAGGLGLNLQTADTVI
IYDSDWNPHQDLQAQDRAHRIGQKNEVRILRLISSNSVEEKILERAQFKLDMDGKVIQAG
KFDNK-STNEERDAFLKTLLESAEAAEQA-----GEDTEEMDDDDLNEIM----ARTDNE
LVLFKQM------------------------------------DKERSET------DLYG
PGRPLPRLMG--------ESELPDIYMAEDSPVQE---V--EEEYTGRGARVKTQVKY--
--------DDGLTE-------EQWLA--AVDDSDDSITEAAKRKAARID------KRRS-
---------NKMKRERDAVGGASS--------PE-EQESS--EE-EPEPQPKKKGP-RKS
AGQKRKG-DDIEEETPA------SKRKRGRQP----------------------------
------------------------------------------------------------
------------------------------------------------------------
-------------------------------------------------------NRVSS
DPLTSAERSALQKALKAIFESIKALEVPDSDPEEQSEEEDEDE-PPTRLVIGPFLELPPK
KLYP-------------------------------------DYYNFIQEPIAMDIIERRI
---SNHQYTSLNDLSKD--------------------------IALLAKNAKTYNE----
---DGSMIYNDAIAIENHCNEAIAKQIAQHPGLALSGDRGAHDG--ESTAAGSATGTPRG
SVAPTGGTKLRLTL-GAGG-NGISTNGTTSGAASGTE-
>XP_009157047_Exophiala_dermatitidis
------------------------------------------------------------
--------------MASVQPAP-AVQSTMPPLPPNL-SPSQVQEVYQKFQRMKAQNVP--
------------------------------------------------------------
-----------------------------ETD-PEYIKAHRFLTAVQQQQN-----FRKL
AAMQQAQK--QQ------------Q-QAQ---QQAAQQQQ-----------HQPQ-----
------------GQQVNGNSNS--A----------ATNGSGNA-----------------
------QTDAPGAAVNGAASSAPSAPNTT-ASAQGPA------AQAQRAVAQANASFTPE
QLNMLRTQIYAFKMLSKNL-VLPTKL----------QQQLFPS-MK---QQTA-TASDTT
SADTAKGPESVKEPKAGV---AGDQLAQAKSFFDTYQSPYDLLGKAISYA--D-HSQRSK
RLRIPSLLPPGIDLEQLR--------EEQ-------------------------------
ERLVYNRVQARKNELASIP-----------------------------------------
ANLGSWDSSKS------TEPEID-D-TLKIKALIEFKKLSLLRKQREFRREIQQDLYHYD
N----------LAMTANRSLHRRMKKQSLREARITEKLEKQQRDARENKEKTRQSNHLQS
IIAHGHELRNNAVSQRA-RVQKLGRLMVTHHQHMEREEQKRIERTAKQRLQALKANDEET
YLKLLGQAKDSRITHLLKQTDG-FLKQLAASVREQQRN--AAEKWGNEDKYLDEQDEDEE
D----D--------------DDEEGQG--KVDYYAVAHRIKEE---------VNEQPSIL
VGGTLKEYQLKGLQWMISLFNNNLNGILADEMGLGKTIQTISLITYLIEKKRQNGPFLVI
VPLSTLTNWNLEFEKWAPSVSRIVYKGPPNTRKQQ-QMRIRQGNFQVLLTTYEYIIKDRP
VLSKIKWVHTIVDEGHRLKNAESKLSSTITQYYTTRYRLILTGTPLQNNLPELWALLNFV
LPTIFKSVKSFDEWFNTPFANTGGQDKMELTEEEQLLVIRRLHKVLRPFLLRRLKKDVEK
DLPDKQERVVKCRFSALQAKLYMQLMTHNKLAVTDGKGG---KTSMRGLSNMLMQLRKLC
NHPYVFEPVEDQMNPGRGTNDSIWRTAGKFELLDRILPKFRATGHRVLMFFQMTQIMNIM
EDFLRLRGIQYLRLDGGTKAEDRSELLRVFNEPGSPYFCFLLSTRAGGLGLNLQTADTVI
IYDSDWNPHQDLQAQDRAHRIGQKNEVRILRLISSNSVEEKILERAQFKLDMDGKVIQAG
KFDNK-STNEERDAFLKTLLESAEAAEQA-----G-DQEEMDDDDLNEIM----ARNEAE
LVLFKQM------------------------------------DKERAET------DIYG
PGRPLPRLMG--------ESELPEIYMAEDNPVQE---P--EEEYTGRGARVKTQVKY--
--------DDGLTE-------EQWLA--AVDDSDDSITEAAKRKAARID------KRRT-
---------NKAKREREAAGVASS--------PE-KSESS--EE-EPP--PKKKGP-RKS
AGQKRKG-DDIEEETPA------SKRKRGKQP----------------------------
------------------------------------------------------------
------------------------------------------------------------
-------------------------------------------------------NK-AA
DPLTPHERSALQKALKAVFESIKALEVPDSDPEDQSEEESDDE-PPTRLVIGPFLELPPR
KLYP-------------------------------------DYYNFIQEPIAMDMIEKRI
---NNHQYTSLNDLSRD--------------------------IALLARNAKTYNE----
---DGSMLYNDAIAIENHCNEMIAKQISEHPNLAQIGGRNAQDG--ESTAAASSAGTPRG
SAAPTGGTKLRLTL---GG-NGFATNGTTSGAASGTE-
>XP_013264024_Exophiala_aquamarina
------------------------------------------------------------
---------------------------------------------------MKAQNVP--
------------------------------------------------------------
-----------------------------DND-PEYLKAHRFLTLVQQQQN-----FRR-
----------KQ------------QMQAQ---QLQQAQQNQQHQPPPPPPPQQPKQQAVA
HP----------QEQVNGSAAS--P----------TTNGASKP-----------------
------DADSSGTIANGAASG--NATAVNTNGQAPAT------QAAQRAVAQSNGSFTPE
QLNLLRTQIYAFKMLSKNL-ALPAKL----------QQQLFPS-GK---QPGP-TGNDAV
TAVS-KEPDGVPDTRA-I---IADEPAHHKTFFSSYQSPYDLLAKVISFA--D-HSQRGK
RQHVPSLLPLGLDLEQVR--------EEQ-------------------------------
ERRLYNRVQARKAELAALP-----------------------------------------
VNIASWDTSKS------IDPSPD-D-TLKLKALIEFKKLNLLQRQREFRREIQSELYVYD
N----------LAMTANRSMHRRMKKQSLREARITEKLEKQQRDARENKEKARQSNHLQA
IISHGQDLRNNAILQHN-RTQKLGRMMVTHHQHMEREEQKRIERTAKQRLQALKADDEET
YLKLLGQAKDSRITHLLRQTDG-FLKQLAASVKQQQRS--NKEKWG-EDQYSDEDILDE-
D----S--------------EDEEGHG--KVDYYAVAHRVKEE---------ISVQPSIL
VGGSLKEYQLKGLQWMISLYNNNLNGILADEMGLGKTIQSISLITYLIERKRQAGPFLVI
VPLSTLTNWNLEFEKWAPSVSRIVYKGPPNTRKQQ-QMRIRQGNFQVLLTTYEYIIKDRP
ILSKIKWVHMIVDEGHRMKNAESKLSSTITQYYTTRYRLILTGTPLQNNLPELWALLNFV
LPTIFKSVKSFDEWFNTPFANTGSQDRIDLSEEESLLIIRRLHKVLRPFLLRRLKKDVEK
DLPDKQERVIKCRFSALQAKLNHQLMTHNRLVVADGKGG---KTSMRGLSNMLMQLRKLC
NHPYVFEPVEDQMNPGKGTNDSIWRTAGKFELLDRVLPKFQATNHRVLMFFQMTQIMNIM
EDFLRLRGITYLRLDGATKAEDRAELLRLFNEPNSPYFCFLLSTRAGGLGLNLQTADTVI
IYDSDWNPHQDLQAQDRAHRIGQKNEVRILRLITSNSVEEKILERAQFKLDMDGKVIQAG
KFDNK-STAEEREAFLKTLLETAEAGEQT-----G-DAEEMDDDDLNEMM----ARSEEE
LVLFRKI------------------------------------DQERNEN------GEYG
PGRPLPRLMG--------ESELPELYMADDNPAEE---V--EEEYAGRGARVKTQVKY--
--------DDGLTE-------EQWLA--AVDDSDDSIGEAAKRKQARID------KRRT-
---------NKAKRERDAAGGGSS--------PEPEPERE-SSE-EPEPLPKKKVG-RKS
AGLKRRG-EELEEETPA-------KRKRGRQP----------------------------
------------------------------------------------------------
------------------------------------------------------------
-------------------------------------------------------NK-MP
DSLSPGERTMLQKALKAIFESIKALEVPDSDPEEQSEDESDDE-PPTRLIIGPFLELPPK
KIYP-------------------------------------EYYHIIQDPIAMDMIEKRI
---TSQQYTSLRDLRHD--------------------------IGLLARNAKTFNE----
---DGSMLYNDANAIE--------------------------------------------
-------VRLKVLMLCERR-D-----------------
>XP_016222699_Exophiala_mesophila
------------------------------------------------------------
--------------MASVQSAP-NLQPGVSAPPQNF-SSAQVQEVYQRFQRMKAAKVP--
------------------------------------------------------------
-----------------------------DND-PEFLKAHRFLTAVQQQHQ-----YRR-
AALKQQQQ--QQ------------QQQQQ---QQQQQQQAQQAQPTPPANLLPPS-----
------------NQQINGTTIN--PAMNGGDRPVSTTNGAATSD----------------
------INTGSGAPGSHTQAQAPAQAQAQ-SQTQTQV-QAQTQAQPQRAAPQGNGSFAPD
QLNQLRTQIYAFKMLSKGL-PLPEKL----------QQQLFIS-NK----PTA-SGSNEA
TISN-ANTSDTTKPSQGV---LAKE-STPKSFYDTFESPYDLIHDAISFA--D-HSDPAK
RQHIPSLMPLGLDLEQVR--------EER-------------------------------
EQLLFSRAAARKAELEALF-----------------------------------------
DSIASWDSSIA------RNPKPE-D-DLKIQALIEYKKLGQMKRQLEFRREIAQEMAGMD
T----------YSMTANRSLHRRMKKPSLREARITEKIEKQQRDVRENKEKTQQKNHLAA
IINHGNDLRNSAIAQRN-RSQKLGRMMVVHHQHMEREEQKRIERTAKQRLQALKANDEET
YLKLLGQAKDSRITHLLKQTDG-FLKQLAESVRAQQRS--AAEKWG-EDQYVDDEDLDVD
G----S--------------DDETG-G--KVDYYAVAHRIKEE---------VTSQPSIL
VGGQLKEYQMKGLQWMISLFNNNLNGILADEMGLGKTIQSISLITYLIERKRQPGPFLVI
VPLSTLTNWNLEFEKWAPSVNRIVYKGPPNTRKQH-QLRIRQGDFQVLLTTYEYIIKDRP
ILSKIKWVHMIVDEGHRMKNAESKLSSTITQYYTTRYRLILTGTPLQNNLPELWALLNFV
LPTIFKSVKSFDEWFNTPFANTGSQDRIDLTEEEQLLVIRRLHKVLRPFLLRRLKKDVEK
DLPDKQERVIKCRFSALQAKLYMQLMTHNKLAVADGKGG---KTSMRGLSNMLMQLRKLC
NHPYVFEPVEDQMNPGRGTNDSLWRTAGKFELLDRILPKFRATGHRVLMFFQMTQIMNIM
EDFLRLRGIHYLRLDGSTKAEDRSELLRLYNEPNSQYFIFLLSTRAGGLGLNLQTADTVI
IYDSDWNPHQDLQAQDRAHRIGQKNEVRILRLISSNSVEEKILEKAQFKLDMDGKVIQAG
KFDNK-STAEERDAFLKTLLESAEAAEVA-----G-EQEEMDDDDLNEIM----ARSEEE
LALFKKM------------------------------------DEEREAQ------DEYG
PGRPLPRLMG--------EAELPEIYMAEENPVQE---V--EEEYAGRGARVKTQVKY--
--------DDGLTE-------EQWLA--AVDDSDDSIGEAAKRKQARID------KRRT-
---------NKAKRERHANGEASSPEVEAEPEPEPEPESA--VE-EPQ--PKKKGP-RKS
AGQKRKG-DELEEETPA-------KRKRGRQP----------------------------
------------------------------------------------------------
------------------------------------------------------------
-------------------------------------------------------NK-MP
DSLPPSERAALQKALRTVFESLKLLEVVDSDPEEPSDDDSDNEDPPTRMVIGPFLELPPK
KLYA-------------------------------------DYYQFIQEPIAMDMIEKRI
---NVHQYTSLKDLERD--------------------------VSLLARNAKTYNE----
---DGSTLYNDAILIEKHCQEMIAKVTKENGSLGLIGER-AIDG--ESTAAASSVDTPRG
SAAPMGGTRLRLTL-GGGS-NGVGTNGTTSGAE-----
>XP_013277673_Rhinocladiella_mackenziei
------------------------------------------------------------
--------------MASVQSAP-SMQANIPPFTQNI-SQQQVQEVYQKFQRMKAQNVP--
------------------------------------------------------------
-----------------------------ETD-PEYLKAHRFLAAVQQQQN-----YRKM
AAL-QAQKH-QQ------------QLQAQ---QQQSQQHGQ-------------------
--------------QVNGNASG--P----------STNGTSNS-----------------
------QSDSAAAAVNG-TPSGPNPSSTT-NSAQPSG------SQPQRAVAQANGSFTPE
QLNMLRTQIYAFKMLSKNL-SLPAKL----------QQQLFPT-LK---QQAA-TGVDVS
GTSD-KVAEGGAEPKETG---ASGTV-RPKSFFNSYQSPYDLLAKAISFS--D-HSHRTR
RQKIPSLLPMGIDIDQVR--------EEQ-------------------------------
ERLLYNRVQARKAELAALP-----------------------------------------
VNIASWDPSKS------TDPSAD-D-TLKIKALIEYKKLSLLQKQREFRREIQQDLYYYD
N----------LAMTANRSMHRRMKKQSLREARITEKLEKQQRDARENKEKTQQSNHLQA
IVAHGQDIRNNAIGQRN-RVQKLGRMMVTHHQHMEREEQKRIERTAKQRLQALKANDEET
YLKLLGQAKDSRITHLLKQTDG-FLKQLAASVRQQQRS--AAEKWG-EDKYIDEEEDEED
E----E--------------EDEEGHG--KVDYYAVAHRIKEE---------VNIQPSIL
VGGTLKEYQLKGLQWMISLFNNNLNGILADEMGLGKTIQTISLITYLIEKKRQTGPFLVI
VPLSTLTNWNLEFEKWAPSVSRIVYKGPPNSRKQQ-QMRIRQGNFQVLLTTYEYIIKDRP
ILSKIKWVHMIVDEGHRMKNSQSKLSSTITQYYTTRYRLILTGTPLQNNLPELWALLNFV
LPTIFKSVKSFDEWFNTPFANTGGQDKMELTEEEQLLVIRRLHKVLRPFLLRRLKKDVEK
DLPDKQERVIKCRFSALQTKLYMQLMTHNKLVVADGKGG---KTSMRGLSNMLMQLRKLC
NHPYVFEPVEDQMNPGRGTNDSIWRTAGKFELLDRILPKFRATGHRVLMFFQMTQIMNIM
EDFLRLRGLQYLRLDGATKAEDRSELLRIFNEPGSPYFCFLLSTRAGGLGLNLQTADTVI
IYDSDWNPHQDLQAQDRAHRIGQKNEVRILRLISSNSVEEKILEAAQFKLDIDGKVIQAG
KFDNK-STNEERDAFLKTLLESAEAAEQV-----G-DQEEMDDDDLNDIM----ARTEEE
LAIFKQM------------------------------------DKERNET------DDYG
PGRPLPRLMG--------ESELPEIYMAEDNPVQE---V--EEEYTGRGARVKTQVKY--
--------DDGLTE-------EQWLA--AVDDSDDSIGEAAKRKAARIE------KRRS-
---------NKAKREREAAGIVSS--------PEPERDSS--EE-EPQ--PKKKGP-RKS
AGQKRKG-EDLEEETPA------SKRKRGKQS----------------------------
------------------------------------------------------------
------------------------------------------------------------
-------------------------------------------------------HK-AT
DPLSSADRTALQKALKTVFESIKALEVPDSDPEEQSEDDSDDE-PPTRLIIGPFLELPPK
KMYP-------------------------------------DYYNFIQDPIAMDMIEKRI
---NSHQYSSLKDLSND--------------------------IALLAKNAKTYNE----
---DGSMLYNDAIAIENYCNEAIAKQIGENPNLGHIGEKIPLDG--ESTAAASSAGTPRG
SVAPAGGTKLRLTL-GAGS-NGFATNGTTSGAASGTE-
>XP_017996891_Phialophora_attinorum
------------------------------------------------------------
------------------------------------------------------------
------------------------------------------------------------
------------------------------------------------------------
------------------------------------------------------------
------------------------------------------------------------
------------------------------------------------------------
------------------------------------------------------------
------------------------------------------------------------
------------------------------------------------------------
------------------------------------------------------------
------------------------------------------------------------
------------------------------------------------------------
------------------------------------------------------------
------------------------------------------------------------
------------------------------------------------------------
------------------------------------------------------------
------------------------------------------------------------
------------------------------------------------------------
---------------------------MELTEEESLLVIRRLHKVLRPFLLRRLKKDVEK
DLPDKQERVVKCRFSALQTKLTYQLMTHNKLAVADGKGG---KTSMRGLSNMLMQLRKVC
NHPYVFEPVEDQMNPTKATNDSIWRTAGKFELLDRVLPKFEATGHRVLMFFQMTQIMNIM
EDFLRLRGTHYLRLDGGTKAEDRSELLRLFNEPGSKYQIFLLSTRAGGLGLNLQTADTVI
IYDSDWNPHQDLQAQDRAHRIGQKNEVRILRLISSNSVEEKILERAQFKLDMDGKVIQAG
KFDNK-STAEERDAFLKTLLEAAEAAEHL-----G-EQEEMEDDDLNMIM----ARSDEE
LALFQEM------------------------------------DKERNAK------DRYG
PDKPLPRLMG--------EDELPEIYMAEENPQPE---V-TEEEYAGRGARVKTQVRY--
--------DDGLTE-------EQWLA--AVDDSDDSIGEAAARKQARIH------KRRT-
---------NKEKRERRAAGIMSD--------SEPDPESEDEPEPEPEPQPKKRG--RKP
TGNKRKAEDDIPEETPP------TKKKRGRQP----------------------------
------------------------------------------------------------
------------------------------------------------------------
-------------------------------------------------------K--VI
DNLSSGDRAMLQKALKSVYDALQALEVPDSDPEPQSDDESDDG-PATRLVIGPFMELPPK
KAFA-------------------------------------DYYLVIPEPIAMDVIEKKI
---DQNRYSSLRAMQDD--------------------------IGLMARNARTYNE----
---DGSLLFEDANTIEKTCNDLIAKQIAAHPGLAAL-----EDG--QSTAAGSANGTPRA
SVAPAGGTKLRLTMGGGGAINGGGASGDSSAN------
>NP_594861_Schizosaccharomyces_pombe
------------------------------------------------------------
-----------------------------MRAEKQY-TRNEVEETIVRWKKLKESGAT--
------------------------------------------------------------
-----------------------------EHDNTEYAQLCDVLRSAQS------------
------------------------EIEAR-------------------------------
-------------RDLKGHIKRCFS-----------------------------------
-----------------------------------------------------SVDKNTE
KL-ILKQQVLAYKKLSQNL-PAPDDCILSVLLRLSKDEQLLQSIVK--------QPLQNS
KVDG-KV---------------------RRDFGSCQITP----------------SAKQQ
RKYL-----------QYQ--------ISE-------------------------------
DDAIKNRMFRRMSDLESYP-----------------------------------------
AVMRDVAELKD------DNERLNLD-TIKRNALVELKKLRLIKQQESLRHQVMHCQPHLR
T----------IVNAVERMSCRR-PKLVPQATRLTEVLERQQRSDRERRLKQKQCDYLQT
VCAHGREINVRTKNAQA-RAQKANRAVLAYHSHIEKEEQRRAERNAKQRLQALKENDEEA
YLKLIDQAKDTRITHLLRQTDH-YLDSLAAAVKVQQ------------SQFGESAYDEDM
DRRMNP--------------EDD-----RKIDYYNVAHNIREV---------VTEQPSIL
VGGKLKEYQLRGLQWMISLYNNHLNGILADEMGLGKTIQTISLITHLIEKKRQNGPFLVI
VPLSTLTNWTMEFERWAPSIVKIVYKGPPQVRKAL-HPQVRHSNFQVLLTTYEYIIKDRP
LLSRIKWIYMIIDEGHRMKNTQSKLTNTLTTYYSSRYRLILTGTPLQNNLPELWALLNFV
LPRIFNSIKSFDEWFNTPFANTGGQDKMELTEEESLLVIRRLHKVLRPFLLRRLKKDVEA
ELPDKVEKVIRCQMSGLQQKLYYQMKKHGMLYVEDAKRG---KTGIKGLQNTVMQLKKIC
NHPFVFEDVERSIDPTGFNYDMLWRVSGKFELLDRILPKLFRSGHRILMFFQMTQIMNIM
EDYLHYRQWRYLRLDGSTKADDRSKLLGVFNDPTAEVNLFLLSTRAGGLGLNLQTADTVI
IFDSDWNPHQDLQAQDRAHRIGQTKEVRIYRLITEKSVEENILARAQYKLDIDGKVIQAG
KFDNK-STPEEREAFLRSLLENENGEEEN-----D-EKGELDDDELNEIL----ARGDDE
LRLFKQM------------------------------------TEDLERE------SPYG
KNKEKERLIQ--------VSELPEFYQREEPEKTT---DLLQEEPLGRGARRRTPVVY--
--------DEAVRD-------AQWMA--EMD----------MESEARPT------RGR--
--------------------------------------------------PKRN------
--------IASVDETPALTLNGKPKKKRGP------------------------------
------------------------------------------------------------
------------------------------------------------------------
----------------------------------------------------------AP
DTLTSEHRSLLRRVCLEIYKAVNELE-------------DDNGRPLNKL----FLELPSK
KLYP-------------------------------------DYYMIIKSPIALDAIRKHI
---NGTFYKTLEAMKSD--------------------------LMTMFNNARTYNE----
---EGSFVYEDANKMQTAMETKI-EELEEDGTLATLRGMEAEAT----------------
-------SQLEDRIENEA--------------------
```
