## Supplementary material for "Coding Sequence Insertions in Fungal Genomes are Intrinsically Disordered and can Impart Functionally-Important Properties on the Host Protein": MAFFT_MSAs: XP_719945.2_blasthits_MAFFT.txt

```
>XP_719945_Candida_albicans
------------------------------------------------------------
------------------------------------------------------------
--------------------------MTVSFNYQNNEIVSSPTVIVSGSTS-TRLYR--G
VVSFTNNQNK-VFPPQYFEV-NNGHFKAIIHVSPGERNIFQVDISDNGYINDFGFVEYGN
GRGPNIVDSGSLTLSFNPLPQNKPIHLCLIRGRDSNNTYDMPKYRLQRGEVPNLENAIKK
LKVAGRLMQAYTQDEMRSAGFSNRCFQFVEETIHDQTIFGYKVNSPTPHQEIKIHVLTSP
KTVAELRSPELAQQNPNAKDSGGLFDHAIDLVKN-CPEIYN--QRN---GTAVQCACMYL
DSTW---QNNLILTHAALGGGTNEVKMAIFGSHGLHSYPQNFPLVTPSFLDATHLTTTEV
ANDCNECGTSWECLNICLGAFLHEIGHSLGCPHQVDGVMLRDYVMLNRSFMTRENECLRT
KSRGQIIANNGTWPK-VCHWNRLDLVRFLHHDSFSLPID--------RFGKTYSTTWNPD
NSYQD-NSAPSSYAMPSN-ESLVKSSAGIFLIEVIT--DDLARYHIEFLPKEYRGPGLQH
ASDLEFNNLYNALRSRK-NDAKDGFKLRILSLGG-DLNIDNFKDHCSKQSK-QVIQ----
---------------SDFGLNRGHLQGFKSATLGR-T-DDLKMEFVGFDIKTI------Y
KVRVYHGSALDGIKFYYKSGTGTAARSSNGGGGA-PKIPKR--DY---LSKMFRSKLNIS
NQSHHKQSPQQLTN-GSGGEKR---------TALVGKE--TGNYSEFIF-----------
-------NPNEYITFFNFRDGAWMDAVQFGTNQGRISPMFGNADGGHL-----------S
TLD---APNDDF----------EIVGMYFYLNQWLRGLGIIYTPKH-
>XP_002419190_Candida_dubliniensis
------------------------------------------------------------
------------------------------------------------------------
--------------------------MTILFNYQNDEIVSSPTVIVSGSTS-TKLYR--G
VISFTSNQNK-VFPPQYFEV-NNGNFKAIIHVSPGERNVFQVDISDNGFINNFGFAEYSN
GRRPNVVDSGTLTLYFNPLPQNKPIHLCLIRGRDSNNTYDMPGYKLQRGEVPTLENAIKK
LKVAGRLMQAFTQDEMRSAGFSNRSFQFVEETVHDQTIFGYKVNSPTPHQEIKIHVLTSP
KTVAELRSPDLAQQNPNAKDSGGLFNHAIDLVKD-TPEIFN--QRN---GTAVQCACMYL
DSTW---QNNLILTHAALGGGTSEVKMAIFGSHGLHSYPQNFPLVTPSFLDATHLTTAEV
ANDCNECGTSWECLNICLGAYLHEIGHSLGCPHQVDGVMLRDYVLLNRSFMTRENECLRT
KSQGQIIAENGTWPK-ICHWNRLDLIRFLYHDSFSLPID--------NFGKIHSTTWSPD
DSYQK-DSALNVYPSPSN-GSIVTLSSGIFLIEVIT--DDLARYHIEFLPREYGGSGLRP
NVLLDFNNLYNELRSRK-NDAKDEFSVRILSLGG-DLNIDNFKEHCSEHSK-EVIE----
---------------SDFGLNRGRINGFKSPLLGR-T-DDLRMEIVGFNIKTI------Y
KVRVYHGGALDGMKFYYKS-----ASSSN--GGA-PKIPKR--DY---LSKIVHGKFDFS
SQRHHDQSPQQLTNISSGEEDR---------TALVGNE--TDNYSDFNL-----------
-------NPNEYITFFNFRDGAWMDAVQFGTNQGRLSPFFGKDDGGHL-----------S
RLD---VPGDKF----------EIVGMYFYLNQWLRGLGIIYTTSKY
>XP_002548143_Candida_tropicalis
------------------------------------------------------------
------------------------------------------------------------
--------------------------MAISFNYQNNEIVSSPTVIVSGSTS-TGLAK--G
VISFVNNDNK-VFPPQYFEV-NNGQFKAIVHVSPNENNVFKVEISDNGYINQFGFVEYAK
GQ-PHIVDRGELTLLFYPLPNNKPVHLCIIRGKDSNNTYDMPHYRLKRGEAPTLENAIKK
LKVAGRLMQAYTQDEMRSVGFSNRSFQFVEETVHDQSIFGYKVNSPTPHQEVKVHVLTSP
KTVAELRSPDLAQQNPKAKDSGGLFGHAMDLVRK-TPEIYN--KRN---GTAVQCACIYI
DSTW---QNNLILTHAALGGGGDDIKMAIFGSHGLHSFPQNFPLVTPSFLDATHLSINEV
ANDCNQCGTSWECLNICLGAFMHEIGHSLGCPHQVDGVMLRDYIWFNRSFMTRENECLRR
KTRGEAIATNGTWPK-VCHWNRLDLLRFLFHDSFALPID--------RFGKNFSTTIEPN
DKYQD-NSAPSSYALPSN-GSLVKSSCGIFMVEVIW--DGLARYHKEFLPQEYGGPGLQH
SLDLEFEDLYNGLRSRK-GDAKDSFNIRVLSLGG-DLNINNFKEHCSRQHQ-QVIE----
---------------SDFGLGRGKLTGFKSACLGR-T-DNLKMEYVGFDLRTV------Y
KIRIYHGMALDGFKLHYRTG----GSCSN---GA-PPVPKR--DY---LSKLFHG-----
--GSHEQQKQQL----HGGEER---------TALVGKE--TPNYSDFEL-----------
-------QPNEYITSFNFRNGGWIDAIQFATSTGRFSPMFGKASGGHL-----------S
TLE---PPSQDF----------DIVGFYFYLNKWLRGVGIIYSSKN-
>XP_003867568_Candida_orthopsilosis
------------------------------------------------------------
----------------------------------------------------MRLYKKGR
NMFGYDTNSATIVLARTQLNLPDQTIMTIQFNYYDNEIVSSPTVLVSGITT-LGISH--G
IVCFTNNENR-VFPPQYFEV-NNGQFKALVHVSPDEPNRFRVEVMDNGVISSFGFPEYRN
GK-PNIVDKGQLVLTFHPLPQNKPVHMCLIRGRDSPNTYDMPHYRLTRGEEPTLENAVKK
LKVAGRLMQAYTQDEMRSLGFSNRSFQFVEETTSDQTVFGYKVQSPVPHQEVKVHVLTSP
KSVAELRSPDLAQQNPSAKDSGGLFSHAIDLIKK-S-EIYD--PNS---GTAVQCAVMYL
DSTY-DKKNNLILTHAALGGGTNEVKLAIFGSHGLHAYPQNFPLVTPSFLDSTRLSTNEV
ANDCNECGTSWECLNICLGAFMHEIGHLLGCPHQVDGVMLRDYVWWNRSFMTRELECLRT
HSSGELIGKNGQWPK-VCHWNRLDLIRFLYHDSFSLPID--------KFQKVYKTTRKPD
SSYPD-SAVPSSYASPGN-GAVMMSDAGIFMVEIVD--GDLTRYHEPYLPKEYGGGGVVH
QCSINHEDYLIKLRTAK-RDAGEGYKVRVMSLAG-DLFINDFKKQCSPSEQ-DMIK----
---------------SDFGLGRGELTGYKSELLGS-A-KG-EMRVAAFDLRTV------Y
KVRVYSGRALDGVRFYFKN-----GGGT--VESV-PRVPPR--NY---LKKVF-------
--GH-----GDIYNEARSQVNGEVKD----TSSLAGKE--TGSYSDFEM-----------
-------QQGEEIVRFNIRNGAWVDGIQIVTNRNRSSPMFGNAQGGHL-----------S
SLV---KPSYDA----------RIVGMYFYLGSWLDGLGMIYTYG--
>XP_001527219_Lodderomyces_elongisporus
------------------------------------------------------------
------------------------------------------------------------
--------------------------MTISFNFRDNEIVSSPTVIVSGSTS-HHIQR--G
VVGFINNDNK-VFPPQYFEV-NNGQFKAIVHVSPNEVNHFKVEIMSNGYISSFGFPEYNG
GK-PQVVDTGLLKLSFNPLPQNKPVHLCIIRARDSPGVYDIPHYRLNRGERPTLENAIKK
LKVAGRMMQAFTQDEMRSVGFSNRSFQFTEEETHDQTIFGYTVQSPTPHNEIKVHVLTSP
KTVAELRSPDLAQQNPHAKDNGGLFSHAIDLVKK-TPEIFN--TEQ---GTAVQCAVMYL
DSTY-DKKNDMILTHAALGGGTNEVKMAIFGSHGLHSYPQNFPLITPSYLDETRLSKNEV
ANDCNECGTTWECLNICLGAFMHEIGHALGCPHQVDGVMLRDYVRFNRSFMTRELECLRT
RSKGEVIGNNGMWSQ-SCHWNRLDLIRFLYHDSFALPVD--------QFDKVYSTTRKPN
SSYQY-NSAPTAYPLPLG-ESVAKSDCGIFLMEIID--GDLAREHVAFLPRGYGGPGVQS
EINLNYNQFLQKLRAVK-RDANDEFKIRVLSLGG-DLFIDNFKKHSSELRQ-ELIE----
---------------SDFGLGRGSLLGAKSSLLGQ-A-KG-PIHITQFPLASV------Y
KVRVYAGGALDGIKFYYKT-----STGSAPLQPA-PELPLR--NY---AKKMF-------
--GFDKRNANPPVNSAHGQTEG---------TALVGKE--KNSYSEFAL-----------
-------QPGEHIVKFNIRNGAWVDAVQFVTDQNRVSPMFGNTNGGHV-----------S
SLE---APGSGT----------QVVGMFFYLGSWIDGIGIIYTVT--
>XP_007376284_Spathaspora_passalidarum
------------------------------------------------------------
------------------------------------------------------------
--------------------------MGITFNYRNDEIVSSPTVIVSGRTS-TGIDQ--G
LISFTNNNNK-VFPPLYFEVNNNGNFKAVIHVAPGEPNVFKVEVYDNGYIAGHGFPEYRG
T--PRVLDSRSLTLVFNPLPDNKVVHLCLIKGRDSNGSFDMPGYKLNAGERPSVELAIKK
LKVGARLMQAFTQEEMRINGFSNRCFQFAEEITNDQSIFGYNVKSPTPHAEVKIHVLTSP
LSVAELRDPNKAQQNPNASDSGFTFSHAIDLVKQ-CPDI----KEG---GTSVQAACIYL
DSTY-DTKNDLILTHAALGGGTDEVAMAVFGSHGLHSWANNFARVTPCFLDDTQLSKREV
ANDCDECGTSWECYNITLGAFMHEIGHSLGCPHQVDGVMLRDYVWLNRSFMTRELQCLRR
NTKGAVIGTNGKWDK-ECHWNRLDLMRFLYHDSFGLPID--------QFEKLYTTTKRND
DDYNG-LSAPSKYALSKD-EIVVKSRGGIFLVEIIT--KDLARYSREFFPPFYGGRGLPT
ELKINYNEYLNELRRAS-KDSDDKYDVRILTTAG-DLYISNFKEDLTRHG--EIIR----
---------------SDFGLNRGQLEGIKGELLGQ-S-KDHEMHYVGFNIDSV------Y
KVRVYSGMALDGFRFYFKS-----GGSQLSAA---PKVPPR--NYLKRFQEVL-------
-----------TLSDSSGGDD---------QTALVGNE--KQNYSEYLV-----------
-------PSGEVIAKFHVRNGAWVDGIGFETNKGTLSPIYGNSNGGHL-----------S
IVE---TPSHDF----------KIVGIYSYMGGWIDGMGVIYAKN--
>XP_043046833_Scheffersomyces_spartinae
------------------------------------------------------------
------------------------------------------------------------
---------------------------MIQLNYLSGEIVSSPAVLLKGHTT-V-INN--G
VVVVANNNNE-VFPPQYYEI-NNGCFRAIAHVSPG-LNHLTVQALANSSIDKRGKVCGQ-
---FQVVDSTRIDITYNELVNNKPIHLCVVVGCDSDGSYDMPLYKSARGEVPNLDTAIQR
LKVAGRMMQAYTQEEMRMTGFSNRCFRFIEELTNDMRNFGYSGQCKVPHKEVKIHVLRSP
RTRAELRDLNYAQQYKEAKENGYLFSHAIDLVEK--SDFYDFYKQN---NIRIQAACMFM
GGHW-DKKHQVIVDHAALGGGRGNVKMAIFGSQGIHSFPIDWPTVTPALLDDTELSTNEV
ANDSNQCGTSWECFNISFGAFLHEIGHLLGCPHQIDGVMLRDYVWINRNFMTRESKCLRE
HTGGCVVSPTNSWEK-ECHWNRLDLVRFFYHDAFGLPID--------NFPKISETYMR--
-SPQNEAPAPSIYRSPEG--VFIKGNENIYMIELIV--EDLARYSTQFFPQSYGGKGFPT
IVKLDYNTCYKDLKERG-NKCHENFDVRVLSFNG-DVFTKNFKSFNEDIRK-STII----
---------------SDFGLGRGPITGYKSGCSGS-E-GN-SMLEIEFDLRRV------F
KVRVYHGMALDGIKFYLNST----IQPTQGGGGAMPSSPHSHGRF---RQKILDKI----
---------GVPSPSSSTMVHGGGGGSCGPTEVFIGKE--TGSYSDFEL-----------
-------GAGEKVHHFNLRSGKWIDGIQIVTDKGRVSPWYGKEEGGHG-----------S
VLE---TPTEEY----------TIVGMYGYVGSWMDGLGVIYAKV--
>XP_001384249_Scheffersomyces_stipitis
------------------------------------------------------------
------------------------------------------------------------
--------------------------MTISFDYHDGEIVSSPTVIVSGVTS-TSLRS--G
TITFTNNDNA-VFPPQTFEV-NSGHFKAIVHVSPNEENKFSVEVAENGRINNFGFVEYHG
NQ-PRIVDKGTLSLLFYPLPQNKPVHLCVVVGKDSDGSFDMPHYRLQRGEVGNLETAIKK
LKVAGRLMQAYTQDEMRTMGLSNRSFQFVEESQTFQGIFGYNVQSPKGHQEVKVHVLRSP
KTVAQLRDPNLAQQNPNASDSGGLFSHAIELIKN-TPDIYN--RNS---NTAVQCAVMYL
DSTW-DKRNNLILTHAALGGGTGEVKLAIFGSHGLHSWPLNFPQVTPSFLDGTHLSTNEV
ANDCNECGTSWECMNITMGAFMHEIGHSFGCPHQVDGVMLRDYVWWNRSFMTREVECLRR
KTSGASVAANGTWPK-VCHWNRLDIIRFLHHDSFSIPVD--------KFDKSYETTKTPN
DKDQQ-KSGLSEYFIPNK-GAVIKSNAGIYMVEFIT--KDLARYHKAWFPQAYGGPGFQY
EVVLDYTPVYEEFKRNS-KDAKEDFDVRVLSVGG-EITIKNLKQRCSEEGK-NVIK----
---------------SDFGLNRGVLKGYKSTQLGR-A--NSAPTFVGFDIRSI------Y
KVRVFHGSALDGVKIFYTS-----GSGTTTSAEAPPPVPAR--NY---LSRIK-------
---------NSVVSTASPRAPSGRQE----NVAFIGKE--TGNYSDFTL-----------
-------NAGETITKFNFRNGAWIDAIQFVTSSGRVSQMYGNATGGHF-----------S
SLE---APDSQF----------TIVGMYGYVGRWMDGIGIIYTNEI-
>XP_020063558_Suhomyces_tanzawaensis
------------------------------------------------------------
------------------------------------------------------------
--------------------------MTITFNYQNNEIVSSPTVIVSGSTS--AIGQ--G
LVTFTNNDNK-VFPPQTFEV-NQGHFKAILHVSPGDPNVFNV-VVSDGYLNGYGFAE---
AR-SREVDTGSLSLVFYPLPQNKPIHLCVILGRDSNGSYDMPKYRLNRGEKADLQSAILK
LKVAGRLMQAYTQEEMRSIGLSNRSFQFVEEEQDYQGLFGFDVKSPTPHTEIKVHVLRSP
KTVAELRDPNIAQQNPNASDAGGLFSHALDLIKN-NPEIYDKRRKH---NTAVQCAVLYL
DATY-DRRNDMILTHAALGGGDGDVKLAIFGSHGLHSWPINFPQVTPSFLDATHLSKNEV
ANDANECGTSWECLNITLGAFMHEIGHLLGCPHQVDGVMLRDYVWFNRSYMTRELQCLRT
NSPGAVIGRNGVWPV-SCHWNRLDLIRFLYHDSFSLPID--------TFPKVYSTTYKDD
NSYEN-NTAPTSYNTPKG-GAVAKSSAGIYLVEFII--EDLARHHMVFYPENYGGKGPQH
ELNLNYNTCYEELKKYG-DKASPDFDVKILSIGG-EITIWNFKNCSSGSKD-NIIR----
---------------SDFGLGKGTINAYKSALLGS-S-KDQQPQIIGFDIRNI------Y
KVRVYHGGALDGVRFFYTE-----GKAQGDSNNV-PPVPPR--DYSNKFSKMF-------
---------KKLL--IEPSVQGGSRE------SLIGNE--KSHYSDYEI-----------
-------RPGQYITKFHFRNGAWLDAIQFETNTGEKSPMFGNAEGGHL-----------S
TLE---APGPEY----------TIVGMYGYTGSWMDGLGIVYTDEIR
>XP_020075890_Hyphopichia_burtonii
------------------------------------------------------------
------------------------------------------------------------
--------------------------MPLTFNYQDHEIVSSSTVIVSGRTS-TGINT--G
VISFTNNKNK-VYPPQHFEVNNNGNFKALLHVYPGESNIFEVQVSDNGFINGLGFPQY-N
GN-QHVVDQGQLALTYNPLPHNKPVHLCVILGKDSNGSYDMPSYRLQRGEVANLDTAIRK
LKVAGRLMQAFTQDEMRAIGLSNRSFQFVEETVKHQGIFGYNVESPTPHQEVKIHVIRSP
KTVAELRNPNVAQQNPKGTDKGWLFSHAIDLMKNHSPEIFDTYRKM---GTAIQCAFLYL
DATF-ETRLKIILTHAALGGGTAEVKCAIFGSHGLHSWPINFPQVTPHFLDATHLSTNEV
ANDCNECGTSWECFNITLGAFMHEIGHSLGSPHQVNGVMLRDYVWWNRSFQTREMECLRR
GTRGEVIGADGNWPR-VCHWNRLDLIRYLHHGSFSLPTD--------NFGKTFSTTFAPD
KQHDDINKEPTLYNTPSG-GALIKLQPGIFMVEFVT--KDLARHHLEYFPRNYGGPGLQH
EMMLDYNSSLQMLRQAAPKDASDDFAVRVLSLGG-DLFINNFKDHCSNSGKDNVIK----
---------------SDFGLNRGTLTGYKSALLGK-S-KDKKPAIIGFDLNTV------Y
KVRIYHGGALDGVKFYFTVPSGG-GQSSKPQGGA-PKVPAR--NY---LNKLVNKL----
------SDTSITPKHDTSSSPNGNLPEGTKKEVLIGNE--KKDFSELVL-----------
-------DPGEVITRFHFRNGAWMDAIQFETTAGRLSPMFGNAKGGHL-----------S
TLE---APSHDF----------ELIGMYGYTGSWLDGLGVIYTSKR-
>XP_015466370_Debaryomyces_fabryi
------------------------------------------------------------
------------------------------------------------------------
--------------------------MTITLNYQDNEIVSSPTVLISGKTS-TGITQ--G
IVQVVNNDNR-VFPPQCFEV-NNGNFKALIHVSPNERNRLIIEIMDNGRINPFGFPEYFH
GK-PKVVDRSELNINFNPLPQNKPVHLCVLVGKDSKGVYDMPQYRLKRGEQANLQTAIKK
LKVAGRLMQAFTQDDMRSTGMSNRSFQFVEESVASQGIFGYTVDSPTSHQEIKIHVLRSP
KTVAELRDPNLAQQNSKGNNTGGLFSHALELIDK-TPELSDKFKRL---KTAVQCAVLYL
DSHF-DTKLNIILTHAALGGGNSNIKLAIFGSHGLHSWPSNFPQLTPSFLDGTHLSINEV
ANDCNQCGTSWECLNITLGAFMHEIGHLLGCPHQVDGVMLRDYIWWNRSFMTREVECLRT
KSRGQLINSNGVWPQ-VCHWNRLDLIRFFYHDSFSLPIDS----NDPTYGKVQSTTMVLD
DSYEGSYRTPTLYNTPLG-GALIKSGSGIYLIEFIS--KDLTRHSFSYFPKSYGGTGLQH
EIMLDYDSCFQSLRKNS-NEVDEHFAVRVLSLGG-DLYINDFKKHCSTDAAQNVIK----
---------------SDFGLNRGILTGYKSALLGK-S-KDKE-SVIGFELEKV------Y
KVRIYHGGALDGVRFYFNT-SDN-AEAKNP-----PKVPLR--NY---LHRLTNKL----
------SDSSDTRNNTQETSH---------KVVTIGHE--KSHYSDYDI-----------
-------GLGEFITKFHIRNGAWIDAIQIETNTGRKSPMFGNGNGGHL-----------S
TLE---SPGRGF----------RVIGMYGYVGSWLDGLGIIYTSD--
>XP_461608_Debaryomyces_hansenii
------------------------------------------------------------
------------------------------------------------------------
--------------------------MTITLNYQDNEIVSSPTVIISGRTS-TGITQ--G
IVQVVNNDNR-VFPPQCFEV-NNGNFKALIHVSPNEKNKLKIEIMDNGRMNPFGFPEYSH
GK-PQVVDKSELNINFNPLPQNKPVHLCVLVGKDSQGAYDMPHYRLKRGEPANLQTAIKK
LKVGGRLMQSFTQDDMRSTGMSNRSFQFVEETVSNQGIFGYTVDSPTPHQEIKIHVLRSP
KTVAELRDPNLAQQNSKGNNTGGLFSHALELIEK-TPELSDKFKRS---KTAVQCAVLYL
DSHF-DTKSDMILAHAALGGGNSNIKLAIFGSHGLHSWPASFPQLTPSFLDGTHLSINEV
ANDCNQCGTSWECLNITLGAFMHEIGHLLGCPHQVDGVMLRDYIWWNRSFMSREVECLRT
KSRGQLINTNGIWPR-VCHWNRLDLIRFFYHDSFSLPVDA----KDPTYGKVQSTTIIPD
DNYEGSYRTPTSYNTPRG-GALIKSGSGIYLIEFIT--KDLARHSFSYYPKSYGGTGLQH
EIMLDYDSCYQSLKKNT-NEVDEHFAVRILSLGG-DLYINDFKKHCSTDAAQNVIK----
---------------SDFGLNRGMLTGYKSALLGK-S-KDKE-SVIGFDITKV------T
KVRVYHGGALDGVRFYFNS-SDN-GETKNA-----PKVPLR--NY---LHKLTNKS----
------SDSSENRNSSQGVNP---------KVVTIGHE--KSHYSDYDI-----------
-------GPGEYITKFHIRNGAWIDAIQIETNTGKKSPMFGNPNGGHL-----------S
TLE---SPGQGF----------HVIGMYGYVGSWLDGLGIIYTCD--
>XP_006683720_Yamadazyma_tenuis
------------------------------------------------------------
------------------------------------------------------------
--------------------------MAITFNYTDHEIVSSPTVIVSGRTS-APVNG--G
VVEFINSENR-VFPPQYFEV-NNGQFKAIVHVSP-DTNKFSVRVMDNGTINPFGFPDYRG
RS-PNVVDSASLTLSYYPLTEDKPVHLCVILGKDSNGAYDMPQYKTARGEVANLDSAIRK
LKVAGRLMQAYTQDEMRLSGFSNRSFQFVEETTGHQDIFGYTVQSPAPHQEVKVHVLRSP
KTVAQLRDPNLAQQNPKGTNTGGLFSHALDLIHD-TPELFSQRQRL---NTCIQCAVIYL
DAHY-DAPNDLILTHAALGGGTGDIKLAIFGSHGLHSWPINFPMVTPCFVDGTHLSKREV
ANDANQCGTSWECLNITMGAFMHEIGHSLSCPHQIDGVMLRDYIWWNRSFMTREVECLRS
KSGGEVIGATGQWPR-SCHWNILDKVRFLFHGSFALPIDK----NDPSMGHVFSTTLAND
DSYGDVNKAPTMYNTPSG-DCIVKSDAGVFLVEVIT--KDLARCHIPYFPRSYGGQGLQK
DLLLDYNTLYDQLRSST-KEVNENFSVRVLSLGG-DLYIDNFKDHSKNDSK-NIIR----
---------------HDFGLGRGPLTGYKSVLLGN-G-KDKQEIVIGFDINTV------Y
KIRVYHGGVLDGIRFYYRTGSGS-GFTNSP-----PPIPKR--DY---VSKLANKMGRLN
VAAASATPAPKAPSGQPSSKP---------AEALLGNV--KSHYTDIDL-----------
-------ASGETITKLHFRNGAWIDAVQIEFSSGRKTEMLGNNGGGHL-----------S
TLE---APGHGY----------TLVGMYGYVGSWLNGVGIIYTNEL-
>XP_001482706_Meyerozyma_guilliermondii
------------------------------------------------------------
------------------------------------------------------------
---------------------------MVSFAFHDNEIVSSPLVIVNGTTK---VNR--G
TIQFTNNANK-VFPPQTFEV-NEGQFKAYVHVSEGVNN-FEVEVYANGVIDPYGFGAFNG
K--PKVSEKGHLVLNYKQL-NNKPVHLCLIVAKDSTGTYDLPAYKRQRGEQANLQTAIKR
LKVAARMMQAFTQDEMRRVGFSNRSFQFVEETVLHQGIFGYNVESPTPHQEVKVHVLRSP
LTVAELRDPDIAQQNPKGKKTGELFGHANHLVLN-TPEIFKTYKDG---DTPIQAACIYL
DSHY-DAKLDMILTHAALGGGTNEVKLAIFGSHGLHSWPVNFAQITPSFLDATHLGK-DV
ANDCGECGTSWECCNITMGAFMHEIGHSFGSPHQESGVMLRDYVWWNRSFMTRELESLKR
NTRGDMIRRDGTWSN-SCHWHDTDLMRYFYHDSFSIPVDE----QDPGFRKTFTTTMKPN
RSYRDSGGAPTSYLTPNN-GVMVLCDSGIFMVEICS--GDLARVHHDYLPKSYRGTGLQQ
EIMLDYEQCYQELKLRK-NDAGENFDIRVLSVAG-DLYILDFKKYCSSKD--NVIK----
---------------GDFGLGRGELSGIRGQLLGN-K-KDKPEQVIGLDLDHV------E
KIHIYHGGALDGIRFFFRS-----SESSQPA----PPVPPR--NY---LDKLSRKLKDRA
LTPRGSNLAM--------------------KSVLIGNE--KPDYSEFVL-----------
-------QPGEKIVKFRVMNGAWIDAVQFQTDR-RSSDMYGNASGGHL-----------T
TLE---VP-HGF----------EIIGMYGYCGSWLDGLGIIYK----
>XP_018714792_Metschnikowia_bicuspidata
------------------------------------------------------------
------------------------------------------------------------
---------------------------MIQFNYKD-EIVSSPTVIVSGRVS-TS-DR--G
VIQFVNNDNS-VFPAQNFEV-NNSQFKALLHVSPNEPNHFRVSFWGGARISNTGVPTGM-
---LRLMEEGSLTLYYYPLPDNKPVHLCVVMGRDSTGEYDMPKYKLHRGERANLDTAVQR
LKVAGRMMQAFTQDEFHRLGLSNRSFQLVEETTTSQQLFGENRNVPAAHSEVKIHVLQSP
KSVAELRDPDLAQQNPKAKNNGGLFSHAIDLIKA-S-DLIKPYQKN---NTPIQCAVMYL
DSTW-DGK--LITTHAALGGGTGDVKLAIFGSHGLHSFPLTFPQMSPAFMDDTVLSIREV
ANDAKQCGTAWECLNICMGAFMHEIGHLLGSPHQVNGVMLRDYIWWNRLFMTREARCIRD
GSPGSVIGHDGSFPK-QCHWNILDIMRYFYHGSFSIPTDL----NDPTFPKQASTLMKPP
---AG-GAVPSMYVTSSG-LVVVKSSSGIFMVELVG--EDLARHHIKFYPQCYGGSGPLP
EVVLNFEECLREFRKGF-KNSADNFDVRVLSVTG-DLWLPNFKSRCYLSLD-SMIE----
---------------HDFNLGRGPVKGTKSELLGS-S-KG-LMRFVGFDSARV------Y
KVRVYHGGALDGMSFYYHG-----NRFESETEKP-PPLPKR--SG---WKTLFDGSAQKP
MTAPNHFTSG--------------------E-VTIGNQ--TRNFTDFAI-----------
-------PDNERIVKLSFRNGQWIDAVQIETDRGTCSPMLGNAKGGHL-----------S
VLE---PPTPQH----------SIVGLYGYTGRWMDGIGILYAQL--
>XP_002616955_Clavispora_lusitaniae
------------------------------------------------------------
------------------------------------------------------------
---------------------------MIEFNYQNGEIVSSPTVIVSG-TS-SKTDH--G
VIEFINNENS-VFPPQFFEV-NNGCFKALLHVSPGEPNKFKVTIWDKARLNAGGFLENG-
---RKAADQSELTLFFNPLPENKPLHICVILGKDSDGSYDMPNYKLQQGQLANLNTAIQR
LKVAARMMQAYTQDEFHNVGLSNRTFQVVEEMQNFQGVFGYSLQSKIPHAEAKIHVIRSP
KTVKELRDPNYAQQNPKAKESGWLFNHAIDLIQK-Q-DFYQPYKDT---DTAIQCAVMYL
DSHW-DSN--TIVTHAALGGGTGEVKLAIFGSHGLHSFPLTFPQITPSFLDDTKLSKKEV
ANDASQCSTSWECLNICMGAFMHEIGHSFGSPHQTDGVMLRDYLWWNRSFMTREAYCDRD
KKQGCCINRNGCWPK-TCHWNIRDLIRYLYHDSFSIPVDK----NDDTFPKIQASTFMPN
KSYPN-QEAPSSYIVASG-VLTVRSIPGIYMIELCG--EDLARFHIPFFPKSYGGPGVQH
EITLDYKDLSCKFKQSW-DRAGDEFDVRVLSVSG-DLYIKNFKKSSQISSD-TVIK----
---------------SDFNLGRGIIEGYKSDLLGS-A-KG-DMKFIGFDVMRI------T
NIRVYHGFALDGISIFF-------S---NNGHHA-PPVPKR--DY---LAKVMGKLSIDP
PKSHDSGGTT--------------------QKVTLGNE--KPHYTEFTL-----------
-------QPGEFITKMSFRSGQWVDAICIETNTGRSSGMLGNTNGGHV-----------S
VFE---PPQSS-----------RMVGMYGYTGSWMDGVGIVYAKV--
>XP_025342283_Candida_haemuloni
------------------------------------------------------------
------------------------------------------------------------
--------------------------MTVSLNYNSGEIVSSPSVIVSGRTT-AHVQS--G
LVQFVNNANK-VFPPQFFEV-NNGQFKAFVHVSPGEENNFEIHILDRAHLDGSGFPVNH-
---QNVVDSGKLTLFFNPLPQNKPVHLCIILGRDSNGTYDMPKYKTNQGQYANLDTGIQR
LKVAARMMQAFTQDEFHRLGLSNRSFQFVEETVSHQGIFGYNVESPTPHQEVKVHVLRSP
KTVSELRNRDIAQQVSDAKDKGWLFNHAIDLIRN-SPDLIGPYKQN---NTAIQCAVLYM
DSTW-NKK--FVTTHAALGGGTGDVKLAIFGSHGLHSYPFTFPQISTTLTDGTKLSINEV
ANDANQCGTTWECHNICLGAFMHEIGHSFGSPHQTDGVMLRDYIWWNRCFVTREVRCIRD
GSNGRIINPDGSWPR-ECHWNIRDLIRYFYHDSFTIPIDD----SDPSFPKSYNTTMKPD
NSYQN-GEVPLSYPVGEG-KVSVKSDAGIFMVELVD--QDLARFHTTYYPKSYGGPGLQH
EINLDYNQCLRDIRNQK-GDASANFSVRVLSVAG-DLWIPDFKKHCH--SA-NTIK----
---------------SDFGLGRGNITGIKSALLGS-E-KG-EMKYIGFDAKGI------Y
KVRVYHGGALDGFTIFYNS-----T---SGQEDK-PPVPAKSSGG---LNRFMNKLNISD
QRQSGS-GGG--------------------E-VTLGNK--KSHYTDFNL-----------
-------QQGETVERFSFRNGQWLDAMRIHTNQGRASPMLGNASGGHL-----------S
SLS---TPGPEY----------QI-----------------------
>XP_024714694_Candida_pseudohaemulonis
------------------------------------------------------------
------------------------------------------------------------
--------------------------MTITFNYNSGEIVSLPAVIVSGRTT-SHVQS--G
LVQFVNNSNK-VFPPQFHEV-NNGQFKAFVHVSPGEANDFEVHILDKAHLDPNGFPVNH-
---QNVVDLGKLTLFFNELPQNKPVHLCVIMGRDSNGTYDMPKYKVNQGQYANLDTAIQR
IKVGARMMQAFTQDEFHRLGLSNRSFQFVEETKLHQGIFGYNVDSPTPHKEVKVHVLRSP
KTVAELRDPNVAQQNPDAKDKGWLFSHAIDLIKN-TPDIIGPYKQT---NTAVQCAVIYL
DSTWANKK--YITTHAALGGGTGEVKLAIFGSHGLHAYPYTFPQIATTLTDGTKLSINEV
ANDCNQCGTTWECHNICLGAFMHEIGHLFGLPHQTDGVMLRDYMWWNRSFVTREVRCLRD
GSNGRIINPDGLWPK-ECHWNIRDLIRYFYHDSFSIPVDE----SDQSFPKSHTTTMKPD
NLYLN-GEVPLLYPVGEG-IVNIKSEAGIFMIELVD--QDLARHHTTFYPKSYGGQGLQH
EITLDYNQCLRDIRLQK-QDASANFSVRVLSVAG-DLWIPDFKKHAH--LA-NTIK----
---------------SDFGLGRGTLNGIKSALLGS-E-KG-EMKYIGFDAKGI------Y
KVRVYHGGALDGFTIFYNS-----S---SGQEEK-PPVPPR-NGG---LNKLMNKFHILD
LGSSGGSGGG--------------------Q-VTLGNK--KPHYTDFDL-----------
-------QPGETVEKFTFRNGQW--------------SYLGHVG----------------
-----------------------------------------------
>XP_025336889_Candida_duobushaemulonis
------------------------------------------------------------
------------------------------------------------------------
--------------------------MTITFNYNSGEIVSSPAVIVSGRTT-SHVQS--G
LVQFVNNSNK-VFPPQFHEV-NNGQFKAFVHVSPGEANNFEVHILDKAHLDPNGFPVNH-
---QNVVDSGKLTLFFNELPQNKPVHLCVIMGRDSNGAYDMPKYKVNQGQYANLDTAIQR
IKVGARMMQAFTQDEFHRLGMSNRSFQFVEETKSHQGIFGYNVESPTPHKEVKVHVLRSP
KTVAELRDPNVAQQNPDAKDKGWLFSHAIDLIKK-TPDIIGPYKQA---KTAVQCAVVYL
DSTWSNKK--YITTHAALGGGTGEVKLAIFGSHGLHAYPYTFPQITSTLTDGTKLSINEV
ANDCNQCGTTWECHNICLGAFMHEIGHSFGSPHQTDGVMLRDYMWWNRSFVTREVRCLRD
GSKGRIINPDGSWPK-ECHWNIRDLIRYFYHDSFSIPVDE----SDASFPKSHTTTMKPD
NSYSN-GEVPLSYPVGEG-IVNIKSEAGIFMIELVD--QDLARHHTIFYPKSYGGQGLQH
EITLDYNQCLRDIRSQK-QDASASFSVRVLSVAG-DLWIPDFKKHAH--SA-NTIK----
---------------SDFGLGRGTISGIKSALLGS-E-KG-EMKYIGFDAKGI------Y
KVRVYHGGALDGFTIFYNS-----S---SGQEEQ-PPVPPR-NGG---INKLMNKFHISD
SGSSGG-GGG--------------------Q-VTLGNK--KSHYTDFDL-----------
-------QPGETVEKFTFRNGQWLDAMRIHTTQGRTSAMLGNAGGGHL-----------S
SLS---TPGPEY----------QMVGMYGYTSRWMDGLGIIYARV--
>XP_028888134_Candida_auris
------------------------------------------------------------
------------------------------------------------------------
--------------------------MTIQFNYNSGEIVSSPAVIVSGRTS-YNIRR--G
LVQFVNNQNR-VFPPQFFEV-NNGQFKALVHVSPGEPNNFEVHILNEASLDPSGFPVNH-
---QNVVDSGRLTLFFNPLPQNKPVHLCVILGRDSNGAYDMPKYKLNQGQQAHLATAIQR
LKVAARMMQAFTQDEFHRLGLSNRSFQFVEETVSHQAIFGYNVDSPTPHQEVKVHVLRSP
KTVAELRNPDYAQQNPDAKDNGWLFGHAIDLIKN-TPEIYASYKQT---NTAIQCAVMYL
DSTW-NKK--FITTHAALGGGTGEVKLAIFGSHGLHSYPFTFPQISTTLTDGTKLSTNEV
ANDCNQCGTTWECHNICLGAFMHEIGHSFGSPHQTDGVMLRDYMWWNRCFVTREVRCLRD
GSNGRIINPDGSWPK-ECHWNIRDLIRYFYHDSFSIPVDD----NDQTFPKSYATTMKPD
NSYSN-AEVPLSYPVGEG-KVSIKSDAGIFMIELVH--DDLARHHTVFYPKSYGGPGLQH
EINLDYHQCLRDIRSAQ-HDAGENFAVRVLSVAG-DLWIPDFKKHCH--SA-NTIN----
---------------SDFGLGRGTIAGVKSALLGS-E-KG-QMKYIGFDVNGI------Y
KIRVYHGGALDGFTIYYKS-----T---TEQNNA-PPVPPRHGGS---LSRFMNKLNIQD
HKAPA--GQG--------------------E-ATLGNK--RPHYTDFDL-----------
-------QPGETIEKFSFRNGQWMDAMRIHTTKGRASPMLGNANGGHL-----------S
SLA---TPGPEF----------HIVGMYGYTGSWMDGLGLIYAKLK-
>NP_012158_Saccharomyces_cerevisiae
------------------------------------------------------------
------------------------------------------------------------
---------------------MVGSKDIDLFNLRENEQIVSPCLIVHGKCN-KQNGA--K
TVQVQHPQ----LPPITYPI-HNQFFKATVILTPGENKLTFV------------------
---TDTNTARTIVCYYTPLTQNPPVHLCLILAKDSPLQFDSPREQKDREGGNGLELAIKK
LRLGARLMQAYTNEQMLRNSMGNRTFPFVEEFTWDTLFE-----RPAMRNTIKIHVVRSE
KTVKEIQDPDIAQQNSKGKNTGALFGIAMDALKS----YGGPFTNN---EKPVQAACMFL
DTHW-DGK--LIRGHAALGGGDDSIKLAIFGSHGLYSWPTCLEQLVPYFTDETRSSTSEV
ANDCNECGTYWECLTITLGAFMHEIGHLLGCPHQESGVMLRGYTTLNRSFLTKEAYSVRT
NSTG---ASPPIFPKEECTWNRLDTVRFLYHPSFTLPQDY----YDPSF-------MRPT
KLGGYPNIKHSVYPLGNG-SCRILSPTGIYLIEIIC--DDLARGHIEYLPVSLGGQGPQR
EVIVTLDDLRARLPKNELAKFGNTFKLKILSVNAPETEFDKFPSLLDVQ---PLDM----
---------------SKYGFSKN-VQGIKSPLYGRSD-GGNAVGVVAFDVRLV------T
AVRIYHGYALDGVRFYY---KEKPTGTKDAPASK-PSVPPR--NY---FSKITHSIKNHA
SINEENL-----------------------KSVLFGHE--TQNFTDATL-----------
-------EPGEIIIGFNLRCGAWVDAIQIITSHGRMTDMFGNKDGGGF-----------A
ELQ---PPNGQ-----------YILGVTGRVGQWVDAFGIIYGAL--
>XP_018221513_Saccharomyces_eubayanus
------------------------------------------------------------
------------------------------------------------------------
---------------------MVSSKDIDLFNLRENEQIVSPCLIIHGKCN-KQNGA--K
TVQVQHPQ----LPPVTYPI-HNQFFKATVLLTPGENKLTFV------------------
---TDTNTARTIVCYYTPLLQNPPVHLCLILAKDSPEQFDSPREQKDREGGNGLQLAIKK
LRLGARLMQAYTNEQMLRNGMGNRTFPFVEEFAWDTLFD-----QPGMRSTIKVHVIRSE
KTVKEIQDPDVAQQNSKGKNTGALFGIAMDALKH----YGGPFTNN---EKPVQAACMFM
DTHW-DGK--LIRGHAALGGGDDSIKLAIFGSHGLYSWPSSLEQLLPYFTDETRASVSEV
ANDCNECGTYWECLTITLGAFMHEIGHLLGCPHEESGVMLRGYTTLNRSFLTKEAFSVRT
KSNG---ASPPIFPKEECTWHRLDTLRFLYHPSFTLPQDF----YDPSF-------MRPT
KLGGFPNTKHSVYPMGNG-TCRILSPTSIYLIEIIC--DDLCKGHIEYLPTSLGGPGPQR
EVVVTLQDLRGRLPKNELAKFGDTFKLKIHSVNAPEIEFDKFPSLVNIQ---PLDM----
---------------SKYGFAKN-VQGIKSPLYGCSD-RGADAGVIAFDVRLV------T
AVRIYHGYALDGVRFYF---KDKHISSKESPVAK-PSVPPR--NY---FSKITQTVKNQI
SINDEHL-----------------------KSVLFGHE--TQNFTDATL-----------
-------EPGEIITGFNVRCGAWIDAIQMITSHGRMTDMFGNKNGGGL-----------A
ELQ---PPNGQ-----------YILGVIGRVGQWVDAFGIVYGSLE-
>XP_033766947_Saccharomyces_paradoxus
------------------------------------------------------------
------------------------------------------------------------
---------------------MVGSKDIDLFNLRENEQIVSPCLIVHGKCN-KPNGA--K
TVQVQHPQ----LPPITYPI-HNQFFKATVILTPGENKLTFV------------------
---TDTNTARTIVCYYTPLTQNPPVHLCLILAKDSPQQFDSPQEQKDREGGNGLELAIKK
LRLGARLMQAYTNEQMLRNSMGNRTFPFVEEFTWDTLFE-----KPAMRNTIKIHVIRSE
KTVKEIQDPDIAQQNSKGKNTGALFGIAMDALKS----YGGPFTNN---EKPVQAACMFL
DTHW-DGK--LIRGHAALGGGDDSIKLAIFGSHGLYSWPSCLEQLVPYFTDETRSSTSEV
ANDCNECGTYWECLTITLGAFMHEIGHLLGCPHQESGVMLRGYTTLNRSFLTKEAYSVRT
NSTG---ASPPIFPKEECTWNRLDTVRFLYHPSFTLPQDY----YDPSF-------MRPT
KLGGYPNIKHSVYPLGNG-GCRISSPTGIYLIEIIC--DDLAKGHIEYLPVSLGGQGPQR
EVMVTLDDLRSRLPKNEIAKFGDTFKLKILSVNAPETEFDNFPSLLDVQ---PLDM----
---------------SKYGFSKN-VQGIKSPLYGRSD-GGNDVGIVAFDVRLV------T
AVRIYHGYALDGVRFYY---KEEQTPIKHAPAAK-PSVPPR--NY---FSKITRSIKSHA
SINEGNL-----------------------KSVLFGHE--TQNFTDATL-----------
-------EPGEIIIGFNLRCGAWVDAIQIITSHGRMTDMFGNKNGGGF-----------A
ELQ---PPNGQ-----------YILGVTGKVGQWVDAFGIIYGAL--
>XP_003675092_Naumovozyma_castellii
------------------------------------------------------------
------------------------------------------------------------
---------------------------MEFFNLNQNEQVVSPCLIIHGKLTKASTGS--Q
SIQVQHPQ----LPPLTFPI-NADFFKATIILTPGENKLTFI------------------
---TDKNVSQVISCYYTPLFQNIPIHLCLILAKDSPLKFDSPAQQIQREKGNDLYLAIKK
LRIAGRLMQAFTNEQMLRNGFGHRTFNFAEEYTMDTEFVNSPLKKLPMRNNIKIHLVRSE
KTTDEIRSYDVAQQNKAAKDSGGLFGIAMDALKK----YGGLFVNI---QRPVQAACIYL
DAHW-DGK--LITGHAALGGGNDDIKLAIFGSHGMYSWPSSMEQVVPYFLDATKASTKEV
ANDNGECGSYWECLAVTMGAFWHEMGHLLGSPHQENGVMLRDYTRLNRSFLTKESYCIRT
NSNG---AAVPIYPKEECTWHRLDLLRYLYHPSFTKPEDY----SDPTF-------MRPG
KLGDYGVKQPSFYPLGNE-TCHLVSQSGIYLIEIVC--GDLARGYIEYLPVSLGGPGPQK
DIILSLNDLRARIPPDKIPEFGNSFKLKVLSVNGPQSCYDNFPSLLKVK---PIPM----
---------------EKYGFAPG-VTGLKSHVVGRLE-GGKETGIIGIKIKDV------I
ALRVYHGNALDGLRFYF--------KDSTSKDNV-PDVPSR--NY---VNRLTQSFKENV
SLSDKHP------------------------NVLFGKE--TSSYSDIIL-----------
-------EPGEYISGFNVRGGWWVDAIQVATNHGRMTDMLGNKNGGGL-----------G
DLL---PPDGQ-----------YILGIYGSIGQWVNGIGIVYGSL--
>XP_003668644_Naumovozyma_dairenensis
------------------------------------------------------------
------------------------------------------------------------
---------------------------MEFFNLNHNEQVVSPCLTIHGKLTKKTSGA--Q
SIQVQHPQ----LPPLTFPI-NEDFFKATVILTPGENKFTFI------------------
---TDKNVSQQITCYYTPLLQDQPIHLCLILAKDSPMKFDSPKDQIAKENGNDLYLAIKK
LRMAGRLLQAFTNEQMLRNGFGHRTVQFVEEYTLDTEFQDNPMKKLKMRNNIKIHLVRSE
KSIKEIRSHDIAQQNSKAKDAGALYGIAMDALKK----YGGPFINC---EKPVQAACIYM
DTHW-DGK--LITGHAALGGGDDHIKLAIFGSHGIYSWPRSMEDVVPYFLNDTKASTTEV
ANDCGQCGSYWECLAITMGAFWHEMGHLLGSPHQEHGVMLRDYTVLNRSFLTKEAYCLRT
KSYG---AAAPIFPKEECTWHRLDLLRYLYHPSFTKPEDY----NDPSF-------FRPS
KIGGFQFSEPNFYPLGND-ICRFSSQTGITVIEIIC--GDLALGYIEYLPVSLGGPGPQK
EVVVSLSELRARIPANKLEEFKDKFTLNLIAVNSPSATYENFPSLATVT---PIPM----
---------------GKYGYPES-IRGFKSPAHGQIG-RGKETGILGINVKNV------V
AVRVYHGAALDGMRFFF--------NAPTKKNEP-PAIPSR--TY---VDKLTKSFKANV
SISNDHP------------------------SVLFGVE--TPNYSDVIL-----------
-------EPGEYITGFTVKSGWWIDAVQVSTNYGRKTDMLGNKEGGGQ-----------R
ELF---PPEGQ-----------YVLGIYGSVGNWVDSLGIVYGSL--
>XP_003959351_Kazachstania_africana
------------------------------------------------------------
------------------------------------------------------------
----------------------MPNT-IELFNLVENDSIVSPCITVHGKLS-KSDSA--R
NIQVQHPQ----LPPLSFPV-NEGFFKATILLTPGENRLMFV------------------
---TDTNVSCTVTCHYTPLVQNKPVHLCLIIAEDSPLKFDSPASQIAKEGGNGVDLAIKK
LRIAGRLMQSFTNEQMQRNGFGQRTFNFVEEWAHDTQFRNG---GCPMRNTIKIHVVRSE
RTTSEIRDHNVAQQNSKGTNTGALFGWAMDALKK----YGGPFQEN---EHPVQAACVFL
DSHW-DGK--LITGHAALGGGDDHIKLAIFGSHGIYSWPTCMEDIIPYFLDETK-RTNEV
ANDCNECGSHWECAVVTMGAFMHEIGHLLGCPHQEHGVMLRDYTRLNRSFLTREAFATRT
NSYG---AKPPIFPKEECTWHRLDLVRFLYHPSFTKEQDF----YDSSF-------MRPT
RNGGFKVAKPALYPLNND-MCRITSSTGIYLIEIIC--GDLAKAFIEYLPKSLGGTGPQR
EVILSLADLQSRIPKDKVAEYGNKFKLKVLAVNSPDVSFDNFPALLLQA---LIPM----
---------------TKYGYSQN-VQGIKSQLLGSSN-RGKDIGIIAVDMKKV------V
AVRVYHGYALDGIRFYL----TA-TEPKDKDNGK-PAVPPR--TY---MGKLTNAFKST-
-GIKEDQ-----------------------KSVLFGNQ--TPNYTDIVL-----------
-------EPNEIIKGFNVRCGAWIDAVQLVTNNGRMTKMCGNITGGGL-----------A
ELI---PPEGQ-----------SILGLYGNVGKWVDAIGIVYGNA--
>XP_022464700_Kazachstania_naganishii
------------------------------------------------------------
------------------------------------------------------------
----------------------MGSSGIEFFNLKEKEHVVSPCVIIHGKCSQKSANA--Q
HIQVQHPQ----LPTLNFPI-NANIFKATVLLSPGENRLVFV------------------
---TDTGASKIITCVYTPMLQNKPVHLCLIVAKDSPLKFDSPASQIRKEGGNGIDLAIRK
LRIGARIMQAFTNEQMLRNGFGQRTFNFVEEYALDTQFKT----KTEMRNTVKIHVLNSD
RSLKEIRDANVAQQNPKGNNTGALFSWAFEALDK----YGGPFAQK---ESPIQAACIYL
DTHW-DGN--MILGHAALGGGSDNVKLAIFGSHGLYSWPTCIEEIVPYFLDDTKSSTQEV
ANDCNECGSHWECLTVTLGAFMHEIGHSFGSPHQVDGVMLRDYTRLNRSFLTKEAYSTRT
NSHG---APSPIFPKEECGWNRMDLLRYLFHPSFAKDTDY----YDHGF-------FRPS
TNGNFKFSRPTFYALGND-MCRIYSQTGIYCIEVVA--EDLARGFIEYLPKSLGGTGLEK
EVYISLDELRGLMPPDWQKKHGNDFKLRVLAANAPDLWIENLPESIRIK---PISM----
---------------AQYGFGSE-VNGMKSELLGSSN-RGTETGIVPVDVRKV------I
AVRVYHGAALDGIRFFM---QNA-GSPSSSK--E-PPVPPR--TY---LAKMKESIKTSK
HNSETSD-----------------------SSVLFGVQ--TPDYTDIVL-----------
-------EPNEIIAGFNVRYGAWVDAIQIITSHGRMTDVLGKTGGGGP-----------S
ELK---PPSGQ-----------VILGLFGTVGRWVDSIGIVYGTL--
>XP_445234_Candida_glabrata
------------------------------------------------------------
------------------------------------------------------------
----------------------MSKESIELFNLRPNEELFSPCVIIHGSIG-KGQTA--S
NIQVQHPQ----LPPLTFPV-HDSHFKATIILTPGANRLTFI------------------
---TDTNVSKVVDCFYSPLDQNVPVHLCLIVAKDSPLEFDSPASQKAKEGGNGLDLAIKK
MRVGARLMQAFTNEQMLRNGFGHRTIRFVEEYTWDTQFAQ----RIAMRNTVKIHIVRSD
KTTKEIRDPDVAQQNDKAKDQGGLFGIAMDALKK----YGGPFTQN---EKPVQAACVFL
DTHW-DGK--LIRGHAALGGGDADIKLAIFGSHGMYSWPTCMEQLIPYFTDETRASTKEV
ANDCNECGTHWECLNITLGAFMHEIGHLLGSPHQVNGVMLRDYVRFNRSFLTKESYSLRT
NSNG---AKPPIFPKEECTWNRLDLLRYLYHPTFTVPQDY----YDASF-------MRPG
RLGNFDYPKPSVYNQGNN-IFTLTSKTGIYLIEIIC--GDLAKAHIEYLPLSLGGTGPQK
EVTLSLDELRSRIPPNDVPEHSNSFALRVLAVNTSDLFIENFPKSLSGG---DINM----
---------------SKYGYPSS-VVGHKSAVSGRLE-NSQETGIIPVDMRTV------T
KVTVYYAHALMGLVFTC-----------SDPVAI-PAIPPR--TY---EGQKQAPMTTS-
---NKKS-----------------------KNVVFGKQ--EGNKLDFVL-----------
-------QPNEEIVGFNLRCGWWIDAIQIVTNTGRMSPMLGN-SGGGL-----------S
EVQ---PPAGQ-----------RILGIYGSVGGWVDAFGIVYGAI--
>XP_004178929_Tetrapisispora_blattae
------------------------------------------------------------
------------------------------------------------------------
-----------------------MTQDIELFNLEDGIQLVSPCIIVHGQVV-KKNGA--S
TIQIQHPQ----LPPLTYPI-NETHFKATIMLSPGENRFTFI------------------
---TNTNVSRVITCFYSPLTQNLPIHLCLLLAKDSPMVYDAPKTQIQRENGNGLDLAIKK
LRVGARLMQAFTNEQMLRNGFGQRTFSFVEEYAWDTTFKQ----NVAMRNTVKIHILRSD
KTTAEIRSHNVAQQNPKASDSGALFSWAIDAVKN----TDW-YKNS---EHPVQAACMIM
DAHW-DGK--FITGHAALGGGTADVKMAIFGSHGLYSWPTCIEDLIPYYQDETRTSLNEV
ANDNGECGTHWECLNITLGAFLHEIGHSLGSPHQVNGIMLRDYVTLNRSFMTKEAFSVRT
NSYG---AAPPIFPKEECTWNRLDLLRYIYKPSCTVPTDY----YDPSF-------MKPH
RLSNYGVSAPTVYPLGNN-SARIVSKTGIYCLSVIY--DDLERGHMEWLPKSLGGEGPIR
ELIVNLKQLQDLLPADQVAKHGNDFSVRIMAVNSDDQNISNFPELLKVK---QISM----
---------------DKYGLSKG-VLGVKSPILGDPN-RGEDIGIVPIRIKDV------I
AVRVYHGGALDGLRFYY------GKDSGAQGGKA-PSIPPR--TY---MSSVSDKMKNF-
SISDKSP------------------------SVLFGNQ--TNNYSDVNL-----------
-------EKGEIITGFNLRKGVWIDAIQILTSHGRITSMFGNATGGSG-----------G
ELN---PPQGQ-----------YILGLYGRVGQWVDAMGIVYGHSP-
>XP_003684911_Tetrapisispora_phaffii
------------------------------------------------------------
------------------------------------------------------------
---------------MPPLPDTKKKEQLEIFNLQEIAIVTSPCIIIHGKCL-SNNGS--K
TIQVQHQS----LPTLTYPV-DENFFKITCHLQPGENTLTMV------------------
---TDTNLFKIIKCIYTPMYQNLPVHLCLLIARDSPLLFDSPKSQIQKEGGNNLDLAIRK
LRMAGRLMQAFTNEQMLRAGFGQRCFQFVEEYALDTIFQS----SQEMRNTIKIHILRSD
KTTKEIRDYNIAQQNKDAKNSGGLFDIAMNCVR------GSEFFNQPGLKKPVQAAVMFM
DTHW-DGK--MITGHAALGGGTSDIKLAIFGSHGMYSWPTCMEQLLPYMLDTTKSSTKEV
ANDCNECGSHWECCVVTMGAFMHEIGHLLGCPHEENGVMLRDYVRLNRSFLTRESFCLRT
NSNG---AKPPIYPREECTWHRLDLLRFLYHPSFTLPQDF----YDPSF-------LRPS
KINSDGLTQPALFPLGNG-SCMIKSEGGIYCIEIIC--GDLTRAYIEYLPKSLGGTGTQK
EVILSLQDLRSRIPPNHLEKHANDFKIGILCTNGPNKTFDNFPNLLNIS---TISM----
---------------AKYNYPGN-VKGIKSPLLGNSN-RGSEFDIIPINIKNI------T
MVRVYYGSALDGLRFYQ---------RTDDPNKP-PSIPPR--TY---VSGLKDSMKNF-
SINDKNT-----------------------YNVLIGNE--TTNFSDINL-----------
-------ENGEIIKEFNVRCGAWIDGIQIVTSRGRSSPMFGNANGGSL-----------G
QLK---APHGQ-----------QILGIYGRKSNWMDAIGIVYGNI--
>XP_001644576_Vanderwaltozyma_polyspora
------------------------------------------------------------
------------------------------------------------------------
------------------------MSEIELFNLQENALVTSPCLIIHGKCS-KQNGS--K
NIQVQHPA----LPTLNFPV-IDNFFKATIILNPGSNRLTFV------------------
---TDTNISKVVTCIYSPQYQNLPIHLCLLVANDSPLEFDSPRSQKDKEGGNNLDLAIRK
LRIGGRLMQAFTNEQMLRNGFGHRTFQFVEEYTWDTQFQT----RQQMRNTIKIHILRSD
KSTKEIRDYDIAQQNPKAKDGGGLFGVAMDALKK----YGGPFTNS---DKPVQAAVMFL
DTHW-DGK--LITGHAALGGGTSDIKLAIFGSHGLYSWPPSMEQLIPYMLDSTEASTKEV
ANDCNECGTHWECLVVTLGAFMHEIGHLLGCPHQENGVMLRDYTRLNRSFLTQEAFSVRT
KSYG---AKPPIYPKEECGWHRLDMLRFLYHPSFTLPEDY----YDPSF-------MRPT
RLNNPGIAEPSLYPLGNG-TCTINSEGGIYCVEIVC--GDLARAYIEYIPKSLGGQGPQH
KLTLSIQDIRSRIPPDHLAKHGNDFKISLLVANGPGKTFDNFPNQMNIS---TIPM----
---------------DRYGFGKN-VHGIKSTMLGGGN-RGSEIDIIPLDIANI------V
AVRIYHGGALDGIRFYQ---------KRQDPNKP-PTIPSR--TY---AGKLTNSMKDL-
AIKEADN------------------------NVLFGKE--TRNYSDVIM-----------
-------EPGEIITGFNVRCGAWIDAVQLITSYGRITQMFGNANGGGL-----------G
KLI---APEGK-----------YILGLYGRMSNWVDAMGIVYG----
>XP_003680498_Torulaspora_delbrueckii
------------------------------------------------------------
------------------------------------------------------------
---------------------MGGSDAIELFNLQDQTQLVSPCLTVHGTCK-NATGA--R
MIQVLHPQ----LPRLSYPL-NESGFKATIILTPGENRLTFA------------------
---TDTNKSKTVTCYYTPLLQDPPIHLCLLVAKDSPLEFDSPKVQRDKEGGNGLDLAVKK
LRVGARLMQAYTNEQMMRAGFGNRTFRFLEEFTWDTTFQQ----RSEMRNTVKIHILRSD
KSTKEIRDANLAQQNPNASDAGGLFGVAMDALQK----YGGPFADR---VKPVQAAVMFL
DTHW-DGN--LITAHAALGGGTDEVKLAIFGSHALFAWPPHLEQLVEYFTDETRTSKKEV
ANDCDECGTHWEAFTLTLGAFLHEIGHSLGCPHEESGVMLRDYTTLNRSFVTREAFSIRT
NSYG---AKSPIYPKEECTWHRLDLVRFLYHPSFTLPQDY----LDPSF-------LRPG
EIDKFTEPKPSIYALGDD-LCRITSRTGVYLIEIVC--GDLTKAYIEYLPVSLGGPGPQH
DLTLSLSELRSLIPPNEMPEHGNSFGLKLLSVNAPGLEIGKFPDFLKVT---FIPM----
---------------DQYGFPRG-VQGVKSQLLGNPS-GGQDVGIVPIDIRRV------T
AVRIYHGGALDGMRFYF---------SSQTESAN-PPVPPR--NY---LGKLVKSFKAT-
SIDNTSG-----------------------KNVLFGYE--TGSYTDAVL-----------
-------EEGEYITGFNVRCGGWIDALQIVTNEGRVTKMLGNEGGGGL-----------I
ELR---PPEGQ-----------YILGLYGNVGQWVDAMGIIYGRL--
>XP_037144247_Zygotorulaspora_mrakii
------------------------------------------------------------
------------------------------------------------------------
-------------------MRITGSNHIELFNLQDKAQLSSPCLIVHGKCS-KSTDA--K
MMQVSHPQ----LAPVTYPI-NEGFFKATIMLTPGENILTFV------------------
---TDTNVSKTVTCSYTPLLQNPPVHMCLLIAKDSPLAYDCPKIQRDREGGNGLDLAIKK
LKMGAHLMQAFTNEQMLRAGFGNRTFRFEEEFGPDYTFKQ----QTEMRNSVKIHIIRCN
KTTSELRNHDLAQQNPKASNAGGLFGIAMETLKG----YGGPFAAE---NKPVQAAVMFL
DTHW-DGN--FITAHAALGGGDDRIKLAIFGSHGLYSWPTCIEDVVPYFMDDTRTSLNEV
ANDSGECGTHWETLNVTLGAFMHEIGHLLGCPHQVNGVMLRDYVRLNRSFLTKEAFSSKN
NSYG---AASPIYPKEECTWNRLDLVRFLYHPSFTLPADY----YDASY-------LRPG
MLGNFIAPQPSLYPIGKG-ECNISGETGIFLIELIC--GDLAHGSIEYLPKSLGGSGPQR
NIVVSLDDLRSRLPKDKIEQFGNSFALKVLSVNASEVTIPNFPSFLNVE---PIPM----
---------------KKYGFSSE-VVGFKSQLFGNPN-GGQDAGIIPIDIRNV------T
ALRIFHGGALDGVRVYM---------RRPTSTNA-PPIPPR--NS---IKKLVHSFKAA-
TVNENNT-----------------------DSVLFGKQ--TNDFTDVVL-----------
-------EPGEYLTGFNVRSGGWVDAIQVLTSEGRVSRMMGG-AGGGL-----------G
ELS---PPAGQ-----------YILGLQGRIGQWVDAFGIIYGPL--
>XP_002496539_Zygosaccharomyces_rouxii
------------------------------------------------------------
------------------------------------------------------------
---------------------MLGSPEIEFFNVQDHNQLYTPCLIIHGKVH-KGQGV--K
NIQVKHPQ----LPNLTYPV-NEHHFKATVILTPGENRFTFV------------------
---TDTNVNRHLILDYSPLLQDQPVHLCLLVAKDSPLQYDTPEVQRQREGSNEMDLAIRK
LRVGARLMQAYTNEQMLRNGFGNRTFNFVEEYGWDTTFSQ----REAMRNTVKIHVLRAD
ETVSQIRDYNLAQQNPNGSDTGGLFPLAMRALKK----YGGPFTQS---EKPVQAAVMFM
DAHW-DGQ--MLTGHAALGGGDDQVKLAIFGSHGLYSWAPSMEQLVPYMIDDTRAS-PDV
ANDNGECGTHWECYQITLGAFMHEIGHLLGCPHQENGVMLRDYTVLNRSFLTKEAFSVRT
NSYG---AKPPILPREECTWHRLDLLRFLYHPSFTLPQDY----YDPSF-------MRPG
RIGNFTAAKPAIYPLGHE-SCNISCETGIYCIEVYC--GDLAKAHIEYLPKSLGGPGPQR
QVVLSLNDLRSRIPPNELGNHGDNFTVKILSVNASELEIHDFPSVIRAE---PIAM----
---------------DRYGFPNG-TRGIKSPVLGDPK-RGSDVGIIPFDGSKV------S
AVRVYYGAALDGIRIFFNTGSSAASGSTQGSGGQ-PPIPPR--TY---MNKLTNAFKST-
SINDTSG-----------------------ESVLFGKE--TGSYGDVVI-----------
-------PDGDSLAGFNVRCGAWIDAVQVLTTQGRVSESFGNNQGGGL-----------A
KLC---PPSGQ-----------KILGFYGAVGQWVDAVGIVYGAA--
>XP_003645610_Eremothecium_cymbalariae
------------------------------------------------------------
------------------------------------------------------------
------------------------MECIEIYNLVDGYEVHCPALIIHGRCR--SSGA--T
AIQVQHSQ----LPSLTYAV-NRHGFKALIYLTRGKNALQFV------------------
---TNENEQISLTCSYEPLLQNPPIHLCLLLASDSPMVFDSPASQKAKEGGNGMDLAVKK
LRCAARLMQAFTNEQMLRNGFGHRTFRFEEEETEDTLLQ-----VPERRPTVKVHIVRTN
LTTAQIRDPNLAQQNPKGNNTGGLFGIAMDALKA----YGGPFSGN---TDAVQAAVIIM
DTYW-DAKQRLIKAHAALGGGDSKIKLAIFGSHGLYSWPPCIEAVPSYFTDSTPVSESEV
ANDCNECSSHWECLNITLGAFMHEIGHLLGCPHQESGVMLRDYVTLNRSFLSKEAFSVRT
RNHG---AESPILPQYECTWHRLDLIRFLHHPSFALPSDN----ADNSS-------INPT
RLANFEAPKPSLYLCGNNGQIVFVSQTGIYCIEIVC--EEIARAHIEFLPYSLGGPGPQR
QVFVSLDDLTSRLPPNYRSQHSKNFKVKVHAVNSESADFDDFPSRLKVS---LIPM----
---------------SRYGYPST-VNGIKGQLFGSGS-SGSDLGIVPVYVSLV------Q
WVRVFHGYALDGIRFYF--------RPTLEPELE-ETGSTR--NY---LKKIKDSIKSP-
-NTLKSK-----------------------SSVLFGNE--TPNFTDFVL-----------
-------DINEYIVGFNVRSGVWVDAIQIITSSGRTSPMLGNTTGGGL-----------G
MMM---PYQGD-----------SILGLYGNIGSWINAIGIVYGKL--
>NP_983858_Eremothecium_gossypii
------------------------------------------------------------
------------------------------------------------------------
------------------------MASIELFNLVDGYEVYSPALVIHGRCR--SEKA--S
SIQVHHPE----LPFLTYQV-HCQTFKALVHLVPGANVLTFT------------------
---TDENEHITVTCTYAPQAEAPPIHLCILVAKDSPMVFDSPAVQRQREGGCGMDLAIKK
LRCGARLMQAFTNEQMLRNGFGHRCFQFAEEVTTDTLFR-----EPKERRTIKIHIVRSK
LSTAEIRDPNLAQQNPNGSNTGGLFNVALEALQE----YGGPFGDS---SQPVQAAVIFM
DTHW-DPQAKLITAHAALGGGAGHIRLAIFGSHGLYSWPPSLELVPYYMSDPTPSSIMEV
ANDCNECGTHWECLTVTLGAFMHEIGHLLGCPHQEHGVMLRDYVTLNRSFMTMEGYSSRT
NSCG---APAPIRPAEECTWHRLDLLRFLYHPSFANPTNY----SDPSF-------KGVG
VLSNFPFPRPTLYPCGNR-QAVVSAQGGIYCIELIS--GDLARAHIEYLPLSLGGQGPQT
DVLLSLDDLRARIPQQHLVDCKGIFKVAVHAVNSESAEFDDFPSKIYAQ---EISM----
---------------APYGYPAL-VTGIKGTMLGNPE-GGGDAGIISIFPREV------E
AVRVYHGYALDGIRFYF--------RSPQQINDD-AAGS-H--DY---FRKLKNSLKGP-
-SRNRS------------------------ASALFGRE--TNNYSDFVL-----------
-------SPDESLLGFNVRSGCWIDAVQIITSQGRTSPLFGNTSGGGL-----------G
TLV---PPTGY-----------EVLALHGRVGQWVDAMGIIYGNGG-
>XP_455250_Kluyveromyces_lactis
------------------------------------------------------------
------------------------------------------------------------
------------------------MSQIQFYNIKNGEEVHTPALIVHGNIN---TNA--N
SVQVHHSQ----LPPLTFPV-NNHGFKCIISLTPGENLLWFT------------------
---GNDNSTAQLTIQYVPLLQNPPIHLCLLLAKDSPLKYDAPAVQIRKEGGNGLDLAIKK
LRTGARIMQAFTNEQMVRNGVGQRTFRFVEEFTKDTLLK-----DDELRNTVKIHILKSE
KTTVELRDINIAQQNPNAKDAGGLFGIAMKELER----YGAPFNDN---YNTSQAAVMFM
DSHW-DKKLKLITAHAALGGGTNKIKLAIFGSHGLYSWPTCFQDIVPYFLDDTRASTSEV
ANDCNQCGTHWECLAITLGAFMHEIGHLLGCPHQENGVMLRDYMTLNRSFLTKEAYSLRT
NSYG---AQSPIYPKLECTWHRLDILRFLYHPSFALPQDF----YDPQL-------LRPG
QLDHWKYQKATLFPMGNQ-TASIKSESGIYCIEIIC--GEFGKAHLEYLPKQHGGVGPQK
EILVTLDQLRSMIPPAQVPEFGNKFNIKVHSINAATAEFTNFPEIINVK---PISM----
---------------KEYGFGNN-VLGVKSTLLGNAN-RGSPTGLVPIKVEQC------Y
IVRVYHGAALDGIRFYA----------KDTSE-A-PQIPPR--TY---AGKVSSIFKGA-
KDVMTSG-----------------------PSVLFGKE--TANYSDLRL-----------
-------ESNEYITGFNVRAGAWIDAIQVITSKGRLSEMFGSKSGGSL-----------G
TLT---PPPNK-----------KVLAIYGNVSSWVDAVGIVFEA---
>XP_022678208_Kluyveromyces_marxianus
------------------------------------------------------------
------------------------------------------------------------
------------------------MSEITFYNVKSGDEVHTPALIIHGTIK---SKA--T
AIQVHHPQ----LPALTFPV-NSHGFKTMVALTPGENSLWFT------------------
---GDDNTRAQLTLTYVPLLQNPPIHLCLLVGKDSQMTFDSPASQVRKEGGNGLDLAVRK
LRMGARIMQAFTNEQMVRNGFGQRTFRFVEEYTRDTLLN-----DDEMRNTVKIHILRSE
KTVAELRDANIAQQNPNAKDGGALFGIAMRELER----YGAPFNDN---SKTSQAAVMFL
DTHW-DKKLNLITAHAALGGGTDKIKLAIFGSHGLYSWPTCFQNVVPYLMDDTRTSKAEV
ANDCNECSTHWECLTVTLGAFMHEIGHLLGCPHQENGVMLRDYVTMNRSFLTREAFSVRT
NSYG---AQPPILPKNECSWNRLDIVRFLFHPSFSLPQDF----YDPEM-------LRPG
QLDRWKYQRPSVFPMGNS-TASIRAESGIYCIEIVC--GDLARAHLEYLPKQYGGPGPQK
EVVVSLDQLRALIPPAQKREYADKFAIKVHAINASTGEFNDFPKIISTQ---PVPM----
---------------KQYGFASN-VVGIKSTALGNPA-RGPSTGIIPLKIELC------Y
MVRVYYGSAVDGLRFYT----------KDAAAPP-PQLPPR--TY---LGKVSNMLKGV-
KDAFPTG-----------------------PSVLFGNE--NSTYADLKL-----------
-------EPDEVIAGFNLRSGAWVDGIQIVTSKGRMSEMFGNKNGGSL-----------G
SLM---PPANK-----------KILGVFGNVSHWVDAFGIVYEA---
>XP_022629337_Lachancea_lanzarotensis
------------------------------------------------------------
------------------------------------------------------------
------------------------MGEISLYNAVDGSETFSPCCIIHGKVS--KPQT--S
VVEVRNLE----FPPLRFPV-NASVFKCVVMLSPGENKLTFT------------------
---SDQGERKTITLRYTSLSQNLPIHMCLLVAKDSPLVFDSPRSQRDKEGGNNLELACRK
LRVGTRLMQAFTAEQMLRNGFGPRTFGVVEEYALDTSFQ-----NSCMRNRVKIHIVRSD
KTVKELRDPNLAQQNPNASDAGGLFGIAMDALRN----YGGPFACHD--GNPVQAAVMFL
DTHW-DPKLKLITAHAALGGGDDHIKLAIFGSHGLYSWPTCMESVISYFTDETRCSESEV
ANDSRDCGSHWECFTLTLGAFMHEIGHLLGSPHQEHGVMLRDYVRLNRSFLTKEAFSTRT
NSNG---ASPPIYPREECAWHRIDALKFLNHPSFTTPQDY----ADSSL-------MRPS
VIGGHKISSPSVYVLPNN-CCLLRSESGIFCVQLIC--GDLARAFIEYLPISIGGTGPQK
EILLSLDDLRSRIPPEQLAEYRDTFKLKVCALNSPEAEWESFPQFLQAP---QISM----
---------------ARYGFSSN-VMGMKSVLYGSAE-GGDDAGIVAFDGTKV------G
CVRVYHGAALDGLRFFL-------NRENVDA-KP-PPVPPR--SY---MSKITNAMKSV-
QTQGRGG-----------------------PSVLFGHE--TNSYTDIFL-----------
-------DNDEYFRGFDIRSGCYIDGIGIITNKHRSGKIMGNANGGSG-----------H
QIL---VPGGQ-----------EILGVFGRVGQWVDALGVVYGTLQ-
>XP_002555461_Lachancea_thermotolerans
------------------------------------------------------------
------------------------------------------------------------
------------------------MGEIVLYNLQDGVEVYSACLVIHGKCS--SSNT--S
VIEVRHSQ----FPCLRYEV-HKSGFKCLVQLSPGENKLTFA------------------
---TDQKESKTVTCHYTPLVQNEPVHLCLLVARDSPMVFDSPSSQQKKEGGNNLDLAVRK
LRLGARLMQAYTNEQMLRNGFGPRTFQFVEEYGLDTTFK-----QPEMRNRVKVHIVRTE
KSVKELRDPDRAQQNPHAKDAGGLFGIAMEALRK----YGGPFASSS--ERPVQAAVMIL
DAHW-DAKLNLITAHAALGGGDDSLKLAIFGSHGLYAWPYFIEDVPRYFTDETRSSTKEV
ANDCNECGSHWECFTLTLGAFMHEIGHLLGCPHQENGVMLRDYVRLNRSFLSKEAFSTRT
NSNG---AQPPIYPREECTWHRLDLLKFLYHPSFTLPQDF----YDPSM-------MRPG
CIGGFKAPSPSVYVLPNN-CCVLRSETGIYCIQIIC--GDLARAHIEYLPISLGGTGPQK
EIFLSLDDLRSRIPPEHLEKYRDSFKIKACAVNSPESNWEQFPRFLQAS---QIPM----
---------------ANYGFPKH-VVGMKSSLYGGAD-RGKDVGIIAFDGRRV------T
AVRVFHGAALDGIMLFL-------DEGNSNPEKD-PPLPPR--TY---MGKLTNAMKSV-
SIQSTDR-----------------------QSVLFGKQ--TNSYSDFEM-----------
-------NFGEHLLGFNLRSGCWVDGVQVLTTQGRASKFFGNNGGGSQ-----------H
QII---APGGQ-----------HILGFYGRVGQWVDAIGIVYGAI--
>XP_020061512_Aspergillus_aculeatus
------MPLFKTLRRRSKASFTT--TKS-PETK---STESQSNGDVTPGQSSSTLETASS
SSLTPPSSIKP--TLSSPNLPSLSESS---STP-SAIS---PLAVPPQRPGPLTTSSSQR
NSAYFGST-MSVNGVGR-SPTPSSPYAPRIISVSENSWVHHKVLLVYGQVGDPRQHPLDG
TVTVYHHQDS--FPSTSWPV-TSSHFKTLVHLVPGPNRLRFEFVSSKHS--SGSS-----
---HQSVHSSWICINYLPLVNAPPLQLVILLGKDSDGTFDTPPEKQQRD-GNGLETAIQK
YRMAAYLWQAFTGEQMYRNNLGRRCFRLEDEWQLGT-SSRRDTTTGQMRNEAKIHVVRTD
KTVAELRDLDIAQQHGSATQKDELFRIARDAVKD----YFHLQP-----GQKQYVSVLLL
DSHW-DTGSQVITGHAALGSDSGDLKLAIFGSHSLHSYPSNMEEVVDAFTDCTRTNTDFV
ANDCGEAGSSWEAANIGIGAHLHEVGHLFGCPHQESGIMLRDYVRLNRSFLTREPFSTRT
KTQGLKL----CLPQDECGWHRLDVLRFRFHPCFRLPSDAPIG-SDDSI-----------
----------QVWPVENG-KIVLTAPSGIAFIELYAEGDTVCHNFIEYMNSESSSNGLPR
QITVTETELRQRVFGNDKE-KKKSVKMIIYSGALGSHTVESISTLKSKLSLVKLPK----
-----------------------SHTGYKGRQLGLSQLEGSQPEQLLLDCAFI-STKLLT
SVRIYHGAAVNGLEFFYEDA----------------------------------------
------------------------------TSQLFGNREGKPGGDDFVL-----------
-----DTRRGEILLGFYIRAGHWIDAIEILTSQGRKSGMFGNAQGGSG-----------H
TLI---PPLGY-----------KIAGITGSSGSWIDGFSLVIMH---
>XP_001271119_Aspergillus_clavatus
------MPFFKPLRRRSKASFQT--SKS-ADSK---SNESQSNGEITSGKSSSTLDTASY
SSITPPSSIKP--TLSSPNLPSLTEIN---SNVNGVST---PLTVPPQRPSL--VPPSQR
NSMIAGSS-VSVHSGSR-SPSPSSPYAPRIISISENSWVHQKALLVYGQIGDPRQHPLDG
TVTVYHHQDG--FPSIGWPV-TSSHFKALVHLVPGPNRLRFDFVSTKLS--SGSA-----
---HPAIHSSWININYLPLVNAPPLHLVILLGKDSDGTFDAVPERQQRE-GNNLETAIRK
YRMAAYLWQAFTGEQMFRNNLGRRCFRFEEEWQTGT-LSRRDAATGMMRNEAKVHVVRTE
KTVAELRALDLAQQHGPATKKDELFNIAKDAVKD----YFRLQP-----GQKQYVSVLLL
DSHW-DKGSQTITGHAALGSSGDNIKMAIFGSHCLQSYPSFMEEVVDAFSDCTRTNTDYV
ANDCGEAGSNWEAANIGIGAHLHEVGHLFGCPHQESGIMLRDYVRLNRSFTTREPFSTRT
KTQGQKL----CLPQDECGWHRLDALRFRFHPCFRLPADAPVS-SDDSV-----------
----------QVWPVENG-KILFTASSGIAFIELYAEGEDVCRNSIEYLNTESSSNGLPK
QVTLTETELRQRLFGSEKE-KKKNIRLAVYSGALGSYTVDSISSLKSKLSLVKLPK----
-----------------------GQSGYKGGKLGLSQMDGSQPEQLLLDCAFV-STKLLT
SIKVYHGLAVDGLEFCYEDS----------------------------------------
------------------------------TSQLFGKRGGKPGGDEFVL-----------
-----DTRRGEILLGFYVRAGAWIDGIEILTSLGRKSGVFGNAQGGSG-----------Y
VL-----PVDI-----------RDSL---------------------
>XP_001263343_Aspergillus_fischeri
------MPFFKPLRRRSKASFHT--SKS-NEFK---L-ESPSNGDMASGKSSSTLETASY
SSITPPSSIKP--NASSPNLPALTEVN---SNVNGTST---PLTVPPQRPCLALVPPSQR
NSMIAGST-ISIN--SR-SPTPSSPYAPRIISISDNAWVHQKVLLIYGQIGDPRQHPLDG
SVTVYHHQDG--FPSIAWPV-TSSHFKALVHLVPGPNRLRFDFVSTKLS--TGSA-----
---YPAIHSSWVSINYLPLVNAPPLQLVILLGKDSDGTFDAVPERQQRE-GNDLETAIRK
YRTAAYLWQAFTAEQMFRNNFGRRCFRFEEEWQTGT-LSRRDATDGLMRNEAKVHVVRTD
KTVAELRALDIAQQHGSATRKDELFNIAKEAVKN----YFRPKE-----GQKQYVSVLLL
DSHW-DKTSETIAGHAALGSSGDNIKMAIFGSHCLQSYPSCLEEVVEAFSDCTRTNTDFV
ANDCGEAGSSWEAANIGIGAHLHEVGHLFGCPHQESGIMLRDYVRLNRSFTTREPFSTRT
KTQGLKL----CLPQDECGWHRLDALRFRFHPCFRLPSDAPVS-SDDSV-----------
----------QVWPVENG-KILFTASSGIAFIELYAEGEDVCHNFIEYLNSESSSNGLPK
QVTVTESELRQRLFGNEKE-KKKNVKLAVFSGALGSYTVESIGSLKSKLSLVKLPK----
-----------------------GQSGYKSGKLGFSQMDGSQPEQLLLDCAFV-STKLLT
SIKIYHGLALDGLEFCYEDS----------------------------------------
------------------------------TSQLFGKRGGKPGGDEFVL-----------
-----DTRRGEILLGFYVRAGAWIDGIEILTSLGRRSGIFGNARGGSG-----------Y
VSRLSHPPIS-------------------------------------
>XP_041143090_Aspergillus_flavus
YKIPLIMPFFSQLRRRSRPSFRA--TKS-NESK---SNESQSNGEMTSGKSSSTLDTASY
SSLTPPSSIKP--TTSSPNLPSLSETN---GSTTGNNS---SLSVPPQRPAPH-TSPSQR
NSVVG-----SINGGVR-TPTPSSPYAPRIISIADNSWVHQKVLLVYGQIGDPRQHPLDG
SVTVYHHQDG--FPPVSWPV-TSSHFKALVHLTPGPNRLRLDFVSTKLS--AGSS-----
---HPAAHSSWICINYLPLVNAPPLHLVVLLGKDSDGTFDATPAEIQRE-GNGLETAIRK
YRMAAYLWQAFTGEQMFRNNFGRRCFRFEEEWQSGT-LSRRDTANGQMRNEAKVHVIRTD
KTVAELRDLNIAQQHGPATKKDELFNIAKDAVKG----YLHLQP-----GQKQYVSVLLL
DSHW-DTGSQTITGHAALGSGGDDVKMAIFGSHSLHSYPSSLEEVVDAFSDCTRTDTDFV
ANDCSEAGSRWESANIGIGAHLHEVGHLFGCPHQESGIMLRDYVRFNRSFMTREPFSTRT
KTQGLKL----CLPQDECGWHRLDALRFRFHPCFRLPGDAPMS-SDDSV-----------
----------QVWPVENG-KILITATTGIAFLELYAEGDNVCHNFIEYINTESSSNGLPR
QVTVTENELRQRVFGTDKE-KKKDIKLTAFSGALGSHTVNSIMDLKSKQSVVKLPK----
-----------------------GHTGYKGSKLGFSQMEGSQPDQLLLDCAFA-STKLLT
SIRVYHGAAVDGLEFFYEDA----------------------------------------
------------------------------TSQLFGKRGGKPGGDDFVL-----------
-----DTRRGEILLGFYIRAGAWIDGIEILTSQGRKSGVFGNAHGGSG-----------H
TLI---PPLGY-----------KIAGISGSHGPWVDGFSLIIMH---
>XP_754503_Aspergillus_fumigatus
------MPFFKPLRRRSKASFHT--SKS-NEFK---L-ESPSNGDMTSGKSSSTLETASY
SSITPPSSIKP--NASSPNLPALTEVN---SNVNGTST---PLTVPPQRPGLAPVPPSQR
NSMVAGST-ISVN--SR-SPTPSSPYAPRIISISDNAWVHQKVLLIYGQIGDPRQHPLDG
NVTVYHHQDG--FPSIAWPV-TSSHFKALVHLAPGPNRLRFDFVSTKLS--TGSA-----
---YPAIHSSWISINYLPLVNAPPLQLVILLGKDSDGTFDAVPERQQRE-GNGLETAIRK
FRTAAYLWQAFTAEQMFRNNFGRRCFRFEEEWQTGT-LSRRDATDGLMRNEAKVHVIRTD
KTVAELRALDIAQQHGPATRKDELFNIAKEAVKN----YFRPKE-----GQKQYVSVLLL
DSHW-DKTSKTITGHAALGSSGDNIKMAIFGSHCLQSYPSCLEEVVEAFSDCTRTNTDFV
ANDCGEAGSSWEAANIGIGAHLHEVGHLFGCPHQESGIMLRDYVRLNRSFTTREPFSTRT
KTQGLKL----CLPQDECGWHRLDALRFRFHPCFRLPSDAPVS-SDDSV-----------
----------QVWPVENG-KILFTAPSGIAFIELYAEGEDVCHNFIEYLNSESSSNGLPK
QVIVTESELRQRLFGNEKE-KKKNVKLAVFSGALGSYTVESIASLKSKLSLVKLPK----
-----------------------GQSGYKSGKLGFSQMDGSQPEQLLLDCAFV-STKLLT
SIKIYHGLALDGLEFCYEDS----------------------------------------
------------------------------TSQLFGKRGGKPGGDEFVL-----------
-----DTRRGEILLGFYVRAGAWIDGIEILTSLGRRSGIFGNARGGSG-----------H
TLI---PPLGY-----------KIAGISGSCGSWVDGFSLIIMH---
>XP_662484_Aspergillus_nidulans
------MPLFKNLRSRSRSSFRS--TSRSTEKSSGTSNGTQSNGDVTSGKSSSTTDSASY
SSVTPPSSIKP--NMSTHNLPSLNGSN---GSSNGTSS---PLTVPQQRPPPS-GSPSQR
NSYFGGSS-LSVNGAARSSPGPSSPYGPRILSITDNAW----------------------
---------------VSWPV-NSSHFKALVHLVPGPNRLRLDFVSTKSS--SGNL-----
---HHATHSSWININYLPLTNSPPLHLVILLGKDSKGTFDAVPEKANRE-GNDIETAIKK
YRMAAYLWQAFTGEQMFRNNLGRRCFRFEEEWQPGT-VSNRDAASGQMRNEAKIHIVRTE
KTVAELRDLQLAQQYGPATRKDELFRIAQEAVKK----HFHLKP-----GQKQYVSVLLL
DSHW-DTESQTITGHAALGSSNGDLKMAMFGSHCLQSYPSCLEEVVDAFSDCTRTNTDYV
ANDCGQAGSSWESANIGIGAHLHEVGHLFGCPHQESGVMLRDYVRLNRSFVTREPFSTRT
KTQGLHP----CLPQDECTWHRLDTLRFRFHPCFRLPNDAPMS-SDDSV-----------
----------QVWPVENG-RILLTATTGIAFIELYGEGDQVCHHFLEYLNTESTSNGLPK
QVTVTESELRQRVFGTDKE-KKKQVKISIFSGTLGSFTVESISSLKSKNSQVKLPK----
-----------------------G-VGYRGCKLGISQLAESQPEQLLLDCAFQ-YKKLLT
SIRVYHNGKLHGMEFLYEDA----------------------------------------
------------------------------TSQLFGNRDGMS--DDFVL-----------
-----DTRRGEILLGFYVRAGHWIDGIEILTSLGRKSGLFGNASGGSG-----------Y
NLI---PPLGY-----------KIAGLTGSCGAWIDGLSLIIMH---
>XP_001399825_Aspergillus_niger
------MPLFKQLRRRSKANIHP--SKSAPETK---SNESQSNGEMTSGKSSSTLETASY
SSLTPPSSIKP--TLSSPNLPSLSESN---GTSNNAVS---PLSAPPQRPG-LLTAPSQR
NSAYFGSN-MSVNGAVR-SPTPSSPYAPRIISISDNSWVHQKVLLVYGQIGDPRQHPLDG
TVTVSHHQDS--FPSVPWPV-TSAHFKTLVHLVPGPNRLRFDFVTAKHS--SGSA-----
---HQTVHTSYICINYLPLVNTPPLHLVVLLGKDSDGTFDAVPERQQRE-GNGLETAIQK
YRMAAYLWQAFTSEQMFRNNFGRRCFRFEEEWQAGT-LSRRDALNGQMRNEAKVHVVRTD
KTVAELRDLNLAQQNDSATHKDELFRIARDAVKD----HFRLRP-----GQKQYVSVLLL
DSHW-DVGTQTITGHAALGSGTGDLKLAIFGSHSLQSYPTSLEDVVDALSDCTRTDTDYV
ANDSGEGGSSWEAANIGIGAHLHEVGHLFGCPHQESGIMLRDYVRLNRTFLTREPFATRT
KTQGLKL----CLPQDECSWHRLDTLRFRFHPCFRLPGDAPVG-SDDSV-----------
----------SVWPVENG-KIVFTASTGIAFMELYAEGDNVCHSFIEYLNSESSSNGLPR
QVTVTESELRQRVYGTEKE-KKKSIRVVVYSGALGSHNIDSVSNLKSKQNLVKLPK----
-----------------------SHTGYRGNKVGLSQLEGSEPEQLLLDCASASSTKILT
SIRIYHDNALYGLEFFYEDA----------------------------------------
------------------------------TSQLFGNRGGKP--DDFVL-----------
-----DTRRGEIILGFYVRAGAWVDGIEILTSQGRKSGIYGNASGGSG-----------Y
TLI---PPLGY-----------KIAGISGSSGPWIDSFSLVIMH---
>XP_015405112_Aspergillus_nomiae
------MPFFSQLRRRSRPSFRA--T------K---SNESQSNGEMTSGKSSSTLDTASY
SSLTPPSSIKP--TTSSPNLPSLSETN---GSTTGTNS---SLSVPPQRPAPH-TSPSQR
SSIVG-----SINGGAR-TPTPSSPYAPRIISIADNSWVHQKVLLAYGQIGDPRQHPLDG
SITVYHHQDG--FPPVSWPV-TSSHFKVLVHLTPGPNRLRFDFVSTKLS--AGSS-----
---YPAAHSSWICINYLPLVNAPPLHLVVLLGKDSDGTFDATPAEIQRE-GNGLETAIRK
YRMAAYLWQAFTGEQMFRNNFGRRCFRFEEEWQSGT-LSRRDTVNGQMRNEAKVHVIRTD
KTVAELRDLNIAQQHGPATKKDELFKIAKDAVKS----YLHLQP-----GQKQYVSVLLL
DSHW-DTGSQTITGHAALGSGGDDVKMAIFGSHSLHSYPSSLEEVVDAFSDCTRTDTDFV
ANDCGEAGSRWESANIGIGAHLHEVGHLFGCPHQESGIMLRDYVRFNRSFMTREPFSTRT
KTQGLKL----CLPPDECGWHRLDALRFRFHPCFRLPGDAPMN-SDDSV-----------
----------QVWPVENG-KILITATTGIAFVELYAEGDNVCRNFIEYINTESSSNGLPR
QVTVTENELRQRVFGTDKE-KKKNIKLTAFSGALGSHTVDSINDLKSKQSVVKLPK----
-----------------------GHTGYKGSKLGFSQMEGSQPDQLLLDCAFA-STKLLT
SIRVYHGAAVDGLEFFYEDA----------------------------------------
------------------------------TSQLFGKRGGKPGGDDFVL-----------
-----DTRRGEILLGFYIRAGAWIDGIEILTSQGRKSGVFGNAHGGSG-----------H
TLI---PPLGY-----------KIAGISGSSGPWVDGFSLIIMH---
>XP_001819822_Aspergillus_oryzae
------MPFFSQLRRRSRPSFRA--TKS-NESK---SNESQSNGEMTSGKSSSTLDTASY
SSLTPPSSIKP--TTSSPNLPSLSETN---GSTTGNNS---SLSVPPQRPAPH-TSPSQR
NSVVG-----SINGGVR-TPTPSSPYAPRIISIADNSWVHQKVLLVYGQIGDPRQHPLDG
SVTVYHHQDG--FPPVSWPV-TSSHFKALVHLTPGPNRLRLDFVSTKLS--AGSS-----
---HPAAHSSWICINYLPLVNAPPLHLVVLLGKDSDGTFDATPAEIQRE-GNGLETAIRK
YRMAAYLWQAFTGEQMFRNNFGRRCFRFEEEWQSGT-LSRRDTANGQMRNEAKVHVIRTD
KTVAELRDLNIAQQHGPATKKDELFNIAKDAVKG----YLHLQP-----GQKQYVSVLLL
DSHW-DTGSQTITGHAALGSGGDDVKMAIFGSHSLHSYPSSLEEVVDAFSDCTRTDTDFV
ANDCSEAGSRWESANIGIGAHLHEVGHLFGCPHQESGIMLRDYVRFNRSFMTREPFSTRT
KTQGLKL----CLPQDECGWHRLDALRFRFHPCFRLPGDAPMS-SDDSV-----------
----------QVWPVENG-KILITATTSIAFLELYAEGDNVCHNFIEYINTESSSNGLPR
QVTVTENELRQRVFGTDKE-KKKDIKLTAFSGALGSHTVNSIMDLKSKQSVVKLPK----
-----------------------GHTGYKGSKLGFSQMEGSQPDQLLLDCAFA-STKLLT
SIRVYHGAAVDGLEFFYEDA----------------------------------------
------------------------------TSQLFGKRGGKPGGDDFVL-----------
-----DTRRGEILLGFYIRAGAWIDGIEILTSQGRKSGVFGNAHGGSG-----------H
TLI---PPLGY-----------KIAGISGSHGPWVDGFSLIIMH---
>XP_040638321_Aspergillus_ruber
------MPFFSNFRRRSKASFMS------NDTR---SNESQSNGDVISGQSSSTLDTSSH
SSVTPPSSIKPNGTSSSPNLPALNEAPTNNSSSTSSGGTSMPSTVPPQRPGPY-VTPSQR
NSIFGGSS-MSGNSAAR-SPVPSSPYAPRIISVADGSWVHQKVLLVYGQIGDPRLHPLDG
CVTVNHHHDS--YPPVSWPV-NSSHFKALIHLSPGPNRLRFDFVSSKLS--SGSS-----
---HPAVHSTWLCINHLPLVNTAPLHLVMLLGKDSDGTFDAVPERVQRE-GNGLETAIRK
YRMAAYLWQAFTGEQMFRNNFGRRCFRFEEEWQTGT-LSRRDTAMGQMRNEAKVHVVRTD
KTVAELRDLEIAQQHGPATNKDELFRIAKAAVRD----YFNPQP-----GQKQYVAVMLL
DSHW-DKQSQVITGHAALGSGGDDIRMAIFGSHGLQSYPSSLEEVVEALSDCTRTDTAFV
ANDCGEAGSNWESAVLGIGAHLHEVGHLFGSPHQESGVMLRDYVRLNRTFMTREPFSTRT
KTQGLKL----CLPQDECSWHRLDVLRFRFHPCFRLPGDAPMI-SDDSV-----------
----------QVWPVESG-KILFTATSGVAFIELCAEGDDVCHSFIEYVNTESSSNGLPK
QVTVTENELRQRLAGSDKDKKKKKLKLHVVSGALGTYTVDDIGSLSSKLSLVKLPK----
-----------------------SQSGYKSGKLGFSQMEGSQPEQLLLDCAFV-STKLLT
SVKVYHGLALDGLEFFYEDA----------------------------------------
------------------------------TSQLFGKRGGKPGGDEFVF-----------
-----DIRRGEILLGFYVRAGAWIDGIEILTSLGRKSGVYGNANGGSG-----------H
TLI---PPLGY-----------KVAGISGSSGAWVDGFSLIIMH---
>XP_040704968_Aspergillus_sydowii
------MPLFKNLRSRSRSSFRS--TSRSTEK----SNGTQSNGDVTSGKSSSTIDSASY
SSVTPPSSIKP--TASAQNLP-LNGSN---GTSNGTNS---PLAVPQQRPPPV-TTPSQR
NSYFGGSS-ALINGAAR-SPAPSSPYAPRIISITENAWVHQKVLLIYGQVGDPRQHPLDG
SIAVNHHQDN--FPPVSWPV-NSSHFKALVHLVPGPNRLRLDFVSTKSS--SGNL-----
---HHATHTSWININYLPLSNSPPLHLVMLLGKDSDGTYDTAPEKTSRE-GDDLETAIRK
YRMAAYLWQAFTGEQMFRNNLGRRCFRFEEEWQTGS-LSQRDAANGKMRNEAKIHIVRTE
KTVAELRDLQLAQQYGPATRKDELFRIAQEAVKN----HFDLRP-----GQKQYVSVLLL
DSHW-DTESQTVTGHAALGSSSGDLKMAMFGSHCLQSYPSSLEEVIDAFSDCTRTNTNYV
ANDCGEAGSSWESANIGIGAHLHEVGHLFGCPHQESGIMLRDYVRLNRSFVTREPFSTRT
KTQGLHP----CLPQDECSWHRLDALRFRFHPCFRLPNDAPMS-LDDSV-----------
----------QVWPVENG-KILLTATTGVAFIELYSERDDVCRSFIEYINTESTSNGLPK
QVTLNESELRQRLFGTDKE-KKKQIKMSVFSGTLGSFTIDSISSLKSKNSQVKLPK----
-----------------------S-VGYRGCKLGISQLPESQPEQLLLDCAFQ-YTKLLT
SIRIYHDGKVHGLEFMYEDA----------------------------------------
------------------------------TSQLFGKQEGKS--DDFVL---------ES
NHTNSDTRRGEILLGFYVRAGHWIDAIEVLTSLGRKSGVFGNATGGSG-----------Y
NLI---PPLGY-----------KVAGLSGSCGDWIDGFSLIIMH---
>XP_001213828_Aspergillus_terreus
------MPFFEQLRRRSKASFRTARSQS-HESK---SNGSQSNGEVPSGQSSSTLETASY
SSVTPPSSIKP--TVSSSNLPSLSESN---GSSSNGNG---SLA--PQRPALV-TSPVQR
NSMVGGSP-MSGHSSMR-SPTPSSPYAPRIVSIADNAW-----------IADPRLHPLDG
TVTVCHHQDA--FPAMTWPV-TSSHFKALVHLVPGPNRLRFDFVSTKLS--AGSA-----
---HPATHSSWICINYLPLVNTPPLHLVVLLGRDSDGTFDSTPEKIQRE-GNDLETAIRK
YRTAAYLWQAFTGEQMFRSNFGRRCFRFEEEWQTGT-LSRRDLANGTMRNEAKVHVVRTD
KTVAELRDLNIAQQHGPATKKDELFKIAKDAVKD----YFHLSP-----GQKQYISVLLM
DAHW-DTASQTVTGHAALGSGGGDTKMAIFGSHCLHSYPTCLEDVVDAFSDCTRTNTELV
ANDCGEAGSSWEAANIGIGAHLHEVGHLFGCPHQESGIMLRDYVRFNRSFVTREPYSTRT
KTQGLKL----CLPQDECSWHRLDALRFRFHPCFRLPGDAPVS-SDDSV-----------
----------QVWPVENG-KILITASSGIAFVELYAEGEQMCHNFMEYVNTESSSNGLPK
QITVTESELRQRVFGNEKE-RKKNIKMTIVSGALGSHTVDSISSLKSKLSLVKLPK----
-----------------------GHTGYRGSKLGFSQLEGSEPQQLLLDCAFT-STKLLT
SIRVYHGAALDGLEFFYEDA----------------------------------------
------------------------------TSQLFGKRSGKAGGDDFVL-----------
-----DTRRGEILLGFYLRAGVWIDGIEILTSLGRKSGVFGNADGGSG-----------Y
TLI---PPLGY-----------KIAGISGSCGSWVDGFSLIIMH---
>XP_022488669_Penicillium_arizonense
------MPFFKELRRRSKASFQK--TPA-------------HSVEEVSGTSSSTIDTSSH
SSITPPSSIRP--TLSSPSLPALSESN---GS---TAST--PVAPP-QRPGPS-VINSQR
NSVIGSSA-SSINGIYR-TQVPSSPYAPRIVSVSDNSWVNQKVLLVYGQIGDPRQHPLDG
TVTVYHHQDN--FPSVGWPV-TASHFKVLVHLVPGPNRLRFDFVSPKLS--TGST-----
---HPAIHSAWICINYLPLVNTPPLQLVVLLGKDSEGTYDAVPERVERE-GNGLDMAIRK
YRMAAYLWQAFTGEQMFRNNFGRRCFRFEEEWQSGT-LSRRDLTQAQMRNEAKIHVVRTD
KTVAELRDLNIAQQNDKAEKKDELFAIAKEAVRK----HFQPQP-----GQKQYVSVLLL
DSHW-DTTSQMITGHAALGSGDDDIKMAIFGSHCLQSYPSCLEDVVDAFSDCTRTDTAHV
ANDCGEAGSNWESANLGIGAHLHEVGHLFGCPHQESGVMLRDYVTLNRTFLTREPFSTRT
KTQGLKV----CLPNDECSWHRLDALRFRFHPSFRLPSDPYPN-SDDSV-----------
----------QVWPVESG-KILFTASSGIAFMELHAEGEDFCHNFIEYLNTESSPNGLPK
QVTVTESELRQRLFGTEKE-KKKKIRVVVFSGAMGSYTVEDISQLKSKTSRVKLPK----
-----------------------GQSGYKSGRLGHSAMEGSEPEQLLLEGAFV-HHKLLT
SIKVYHGLALDGLEFFYADK----------------------------------------
------------------------------TSQLFGKRGGKPDGDEFTL-----------
-----DVRRGEILLGFYVRAGLWIDGIEILTSLGRKSGVYGNAVGGSG-----------H
TLI---PPLGY-----------KIAGIAGSCASWVDGFSLIIQH---
>XP_014536450_Penicillium_digitatum
------MPFFKDLRRLSKVNFHK--TPS-------------QNVEEVSG-SSSTID--SD
NSITPPLSIRP--TLSTPNLPALNESE---PTSAISAVSAVSLAPPTQRPGPL-V--GNR
NSIIGSSS-SSVNGAYR-SQAPVSPYAPRLVSVADNSWVNQKVLLVYGQISDPRQHPLDG
NVTV-HHQDN--FPSTCWPV-TASHFKVLVHLVPGPNRLRFDFVSPKLS--TGST-----
---HPAIHSSWICINYLPLANNPPLQLVILLGKDSDGTYDAVPERVERE-GNGLETAIRK
YRMAAYLWQAFTGEQMFRNNFGRRCFRFEEEWQSGS-LSRRDLAHGQMRNEAKIHVVRTE
KTVAELRDLNIAQQNEKAERKDELFAIAKEAVRN----HFQPQP-----GQKQYVAVLLL
DSHW-DTQSQMITGHAALGSADDDIKMAMFGSHCLQSYPSCLEEVVDAFTDCTRTDTNHV
ANDCGDAGSTWESAILGIGAHLHEVGHLFGCPHQESGVMLRDYVHLNRTFLTREPFSTRT
KAQGLKV----CLPNDECSWHRLDALRFRFHPSFRLPSDPAPP-SDNSV-----------
----------QVWPVENG-KILFTASSGIAFIELYAEGDTFCNTFIEYLNSESSPNGLPR
QVAVTEIELRQRVYGTEKE-KKKNIRMVVYSGALGSYTVENIGDLKSKNSLVKLPK----
-----------------------SQSGFKSGRLGQSAMEGSEPEQVLLECAFI-KTKLLT
SIKVYHGYAVDGIEFCYEDA----------------------------------------
------------------------------TSQLFGKRGGKPGGDEFVL-----------
-----DTRRSEILLGFYVRAGLWIDGIEILTSLGRKSGIYGNPAGGSG-----------H
TLI---PPLGY-----------KIAGISGSCASWVDGFSLIIQH---
>XP_016594339_Penicillium_expansum
------MPFFKDLRRRSKATFHK--TPS-------------HSVEEVSGKSSSTIDTSSH
KSITPPSSIRP--TLSTPSLPALNESE---TTSAVSAVS---LAPPTQRPGPL-VANSQR
NSVIGSSS-SSVNGAYR-SQAPVSPYAPRLVSVADNSWVNQKVLLVYGQIGDPRQHPLDG
NVTVYHHQDN--FPSTCWPV-TASHFKVLVHLVPGPNRLRFDFVSPKLS--TGST-----
---HPAIHSSWICINYLPLVNNPPLQLVILLGKDSDGTYDAVPERIERE-GNGLEMAIRK
YRMAAYLWQAFTGEQMFRNNFGRRCFRFEEEWQSGS-LSRRDLAHGQMRNEAKIHVVRTE
KTVAELRDLNIAQQNEKAEKKDELFAIAKEAVRN----HFQPQP-----GQKQYVSVLLL
DSHW-DTQSQMITGHAALGSADDDIKMAMFGSHCLQSYPSCLEEVVDAFTDCTRTDTNYV
ANDCGEAGSNWESANLGIGAHLHEVGHLFGCPHQESGVMLRDYVRLNRTFLTREPFSTRT
KAQGLKV----CLPNDECSWHRLDALRFRFHPSFRLPSDPSPT-SDDSV-----------
----------QVWPVENG-KILFTASSGIAFIELYAEGDTFCHNFIEYLNSESSPNGLPR
QVAVTEVELRQRVYGTEKE-KKKNIRLVVYSGALGSYTVENIGDLKSKNSLVKLPK----
-----------------------SQSGFKSGKLGQSAMEGSEPEQVLLECAFI-KTKLLT
SIKVYHGYAVDGIEFYYEDA----------------------------------------
------------------------------TSQLFGKRGGKPGGDEFVL-----------
-----DTRRGEILLGFYVRAGLWIDGIEILTSLGRKSGIYGNPAGGSG-----------H
TLI---PPLGY-----------KIAGISGSCASWIDGFSLIIQH---
>XP_040647400_Penicillium_griseofulvum
------MPFFKDLRRRSKATFHK--TPS-------------HTVEEVSAKSSSTVDTASH
SSVTPPSSIRP--TISTPSLPALNESE---TS---SAVST-PVAPPTQR-GHL-VPGSQR
NSVIGSSS-SSVNGVYR-SQAPVSPYAPRVVSVVDNSWVNQKVLLVYGQIGDPRQHPLDG
NVTVYHHQDN--FPSTSWPV-TASHFKVLVHLVPGPNRLRFDFVSPKLS--TGST-----
---HPAIHSSWICVNYLPLVNNPPLQLVILLGKDSDGTYDAVPERVERE-GNGLEMAIRK
YRMAAYLWQAFTGEQMYRNNFGRRCFRFEEEWQSGS-LSRRDLAQGLMRNEAKIHVVRTE
KTVAELRDLSIAQQNEKAEKKDGLFAIAKEAVRN----HFQPQA-----GQKQYVSVLLL
DSHW-DTQSQMITGHAALGSADDDIKMAMFGSHCLQSYPSCLEEVVDAFSDCTRTDTNHV
ANDCGEAGSNWESANLGIGAHLHEVGHLFGCPHQESGVMLRDYVRLNRTFLTREPFSTRT
KAQGLKV----CLPNDECSWHRLDALRFRFHPSFRLPSDASPT-SDDSV-----------
----------QVWPVENG-KILFTASSGIAFMELYAEGDTFCHNFIEYLNSESSPNGLPR
QVAVTESELRQRVYGTEKE-KKKNIRLVVYSGSLGSYTVENIGDLKSKNSLVKLPK----
-----------------------NQSGYKSGKLGQSAMEGSEPEQLLLECAFI-KTKLLT
SIKVYHGYALDGLEFCYEDA----------------------------------------
------------------------------TSQLFGKRGGKPGGDEFVL-----------
-----DTRRGEILLGFYVRAGLWIDGIEILTSLGRKSGVYGNPTGGSG-----------H
TLI---PPLGY-----------KIAGISGSCASWVDGFSLIVQH---
>XP_038926148_Penicillium_roqueforti
------MPFFKDLRRRSKATFHK--TPS-------------HSVEEVSGKSSSTIDTSSH
NSITPPSSIRP--TLSTPSLPALNESE---TT---STAS---LAPPSQRPGPL-ATGSQR
NSVIGSSS-SSVNGTYR-SQAPVSPYAPRVVSVADNSWVNQKVLLVYGQINDPRQQPLDG
NITVYHHQDN--FPSTGWPV-TASHFKVLVHLVPGPNRLRFDFVSPKLS--TGSI-----
---HPAIHSSWLCINYLPLVNNPPLQLVVLLGKDSDGTYDAVPERVERE-GNGLEMAIRK
YRMAAYLWQAFTGEQMFRNNFGRRCFRFEEEWQSGS-LSRRDSAQGQMRNEAKIHVVRTE
KTVAELRDLNIAQQNGKAEKKDELFAIAKDAVRN----HFRPQA-----GQKQYVSVLLL
DSHW-DTESQMITGHAALGSADSDIKMAIFGSHCLQSYPSCLEEVVDAFSDCTRTDTNYV
ANDCGEAGSNWESANLGIGAHMHEVGHLFGCPHQESGVMLRDYVRLNRTFLTREPFSTRT
KAQGLKV----CLPNDECSWHRLDALRFRFHPSFRLPSDPSPP-SDDSV-----------
----------HVWPVENG-KILFTASSGIEFMELYAEGDTLCHNFIEYLNSESSPNGLPR
QVAVTEIELRQRVYGTEKE-KKKNIRMVVCSGALGSYTVENIGDLKSKNSLVKLPK----
-----------------------GRSGFKSGKLGQSAMEGSEPEQLLLEYAFI-NSKLLT
SIKVYHGFALDGIEFCYEDA----------------------------------------
------------------------------TSQLFGKRGGKPGGDEFVL-----------
-----DTRRGEVLLGFYVRAGLWIDGIEILTSLGRKSGIYGNPAGGSG-----------H
TLI---PPLGY-----------KIAGISGSCASWIDGFSLIIQH---
>XP_002559364_Penicillium_rubens
------MPFFKDLRRRSKATFHK--TPS-------------HSVEEVSGKSSSTVDTSSH
SSITPPSSIKP--TLSTPSLPALNESE---TT---SAVS---VAPPTQRPGPV-VPSSQR
NSVIGSSS-SSVNGVYR-SQAPVSPYAPRLVSVADNSWVNQKVLLVYGQIGDPRQHPLDG
NVTVYHHQDN--FPSTGWPV-TASHFKVLVHLVPGPNRLRFDFVSPKLS--TGST-----
---HPAIHSSWICINYLPLVNNPPLQLVILLGKDSDGTYDAVPERAERE-GNGLEMAIRK
YRMAAYLWQAFTGEQMFRNNFGRRCFRFEEEWQSGS-LSRRDLTQGQMRNEAKIHVVRTE
KTVAELRDLNIAQQNEKAERKDELFAIAKDAVRN----HFQPQP-----GQKQYVSVLLL
DSHW-DTQSQMITGHAALGSADDDIKMAIFGSHCLQSYPSCLEEVVDAFSDCTRTDTNHI
ANDCGEAGSNWESANLGIGAHLHEVGHLFGCPHQESGVMLRDYVRLNRTFLTREPFSTRT
KAQGLKV----CLPNDECSWHRLDALRFRFHPSFRLPSDPSPT-SDDSV-----------
----------QVWPVENG-KILFTASSGIAFMELYAEGDTFCHNFIEYLNSESSPNGLPR
QVAVTESELRQRVYGTEKE-KKKNIRLVVCSGALGSYTVENIGDLKSKNSLVKLPK----
-----------------------NQSGFKSGQLGQSAMEGSEPQQLLLECAFI-KTKLLT
SIKVYHGYALDGIEFCYEDA----------------------------------------
------------------------------TSQLFGKRGGKPGGDEFVL-----------
-----DTRRGEILLGFYVRAGLWIDGIEILTSLGRKSGVYGNAAGGTG-----------H
TLI---PPLGY-----------KIAGVSGSCASWVDGFSLIIQH---
>XP_040816058_Penicillium_solitum
------MPFFKDLRRRSKATFHK--TPS-------------QSVEEVSGKSSSTIDTSSH
NSITPPSSIKP--TLSTPSLPALNESE---PT---SAVS---LAPPTQRSGPL-VASSQR
NSVIGSSS-SSVNGVYR-SQAPVSPYAPRLVSVADNSWVNQKVLLVYGQIGDPRQHPLDG
NVTVYHHQDN--FPSTCWPV-TASHFKVLVHLVPGPNRLRFDFVSPKLS--TGST-----
---HPAIHSSWICINYLPLVNNPPLQLVILLGKDSDGTYDAVPERVERE-GNGLETAIRK
YRMAAYLWQAFTGEQMFRNNFGRRCFRFEEEWQSGS-LSRRDLTQGQMRNEAKIHVVRTE
KTVAELRDLNIAQQNEKAEKKDELFAIAKEAVRN----HFQPQP-----GQKQYVSVLLL
DSHW-DTQSQMITGHAALGSADDDIKMAMFGSHCLQSYPSCLEEVVDAFTDCTRTDTNHV
ANDCGEAGSNWESANLGIGAHLHEVGHLFGCPHQESGVMLRDYVRLNRTFLTREPFSTRT
KTQGLKV----CLPNDECSWHRLDALRFRFHPSFRLPSDPSPT-SDDSV-----------
----------QVWPVENG-KILFTASSGIAFMELYAEGDTFCHNFIEYLNSESSPNGLPR
QVAVTEIELRQRVYGTEKE-KKKNIRLVVCSGTLGSYTVENIGDLKSKNSLVKLPK----
-----------------------SQSGFKSGRLGQSAMEGSEPEQVLLECAFI-KTKLLT
SIKVYHGNAVDGLEFCYEDA----------------------------------------
------------------------------TSQLFGKRGGKPGGDEFVL-----------
-----DTRRGEILLGFYVRAGLWIDGIEILTSLGRKSGIYGNATGGSG-----------H
TLI---PPLGY-----------KIAGISGSCASWVDGFSLIIQH---
>XP_022586113_Penicilliopsis_zonata
------MPFFKDLRRRSRASFRT--NKS-SETA---S----HNGEMTSGKSSSTLESSSR
SSITPPSSIRP--NLSSPNLPSLNTFNINGGSPNGNGSNGPPVLVTP-RPGLSPISPSQR
SSTYGGSSNLSVNATIR-SPTPTSPYAPRIISVSENSWVHQKVLLVYGQIGDPRQHPLDG
TVTVFHHQDN--FPSVSWPV-TASHFKTLVHLVPGPNRLRFDFSSPKLS--SGSN-----
---HPAIHSTWICVNYLPLVNSPPLQLVILLGRDSDGTFDAPPERIQRE-GSGLDTAIRK
YRMAAYLWQAFTGEQMFRNNLGRRCFRFEEEWQTGT-LNRRDAVNGQMRNEAKIHIVRSD
KTVAELRDLNIAQQYGPATEKGELFNIAKDAVRK----HFNPQP-----GQKQYVSVLLL
DAHW-DPAVQTITGHAALGSGGDDIKMAIFGSHCLQSYPSSLEEVVDAFSDCTRTDPEFL
ANDCGEAGSNWESATLGIGAHLHEVGHLFGCPHQESGVMLRDYVRLNRTFTTRESFATRT
KTQGLKI----CLPQDECGWHRLDALRFRFHPCFRLPNDAPVS-SDDSV-----------
----------QVWPVENG-KILFTASSGLAFVELSTDGDDVCHNFIEYLNSESSGNGLPK
QITVTESELRQRLFGTEKE-KKKLVKLSVFSGALGSYTVNDVSTLKSKLSLVKLPG----
-----------------------SQSGFRGGKLGFSQLEDSQPEQLLLECAFI-QTKLLT
SIKVYHGFALDGIEFCYEDA----------------------------------------
------------------------------TSQLFGKRGGKPGGDEFVF-----------
-----DTRRGEILLGFYVRAGLWIDGIEILTSLGRKSGVYGNATGGSG-----------H
TLI---PPLGY-----------KIAGISGSCGAWVDGFSLIIMH---
>XP_016615590_Cladophialophora_bantiana
------MPFFKELRRRSKASFRT--SDSSAE----------SNGTVPTAKSSSTLNSAP-
GSATPPSTYHA--NGSSYNVLGTVKS---------NGDTPPPV---PQRPTVM-VPSSNR
NSMITLSP-SGSNGTIR-VPPPTSAYAPRITSVMDNSVVYHKVLLVNGEIGDPNHKPMEG
NLTVHHDKEGQAFPPTNWPV-SDSYFKALVYLSPGWNRIRFDFTSPKLSHHSAGS-----
---TPTMHSSYIMLNYLPLNSAPPLQLVILVGRDSPCTYDAAPQRIHNE-GNDLSMAIRK
FRMAAHLWQTFTAEQMYRHKFGRRCFRFEEEWQTGT-LSIRDWEMGIMKNETRIHVVRSD
KTTAELRDPQYAQQHSPATKKGELYSIAADAVKK----YFNIRP-----GQKQYVACLLL
DAHW-DPEVGTIRGHAALGGTADDLGLAIFGSHALQSYPSCIEEVVPAFMDCTRTDTKYV
ANDCDESGSSWEAVNIGIGAHLHEVGHLFGCPHQETGVMLRDYVRLNRTFLVKEPYSTRT
KSQGLKV----CRQEDECGWHRLDVLRFRYHPCFRLPSDESLP-QDDSI-----------
----------QYFPVGNG-RIICAAPSGISFIEMRMETDDLCRQWIDFTNTDPRHSVTPK
QITLAEADIRARL---PEDKKKVKLSLTIFCGSSRSEKIEDIDDLLSKKYIVNLPH----
--------------------SFDSRLGYKSKKLGHSQLEGSRPEELILDSIHL-QTKLLT
SVKVYHGYALDGVEFCYEDG----------------------------------------
------------------------------HSQLFGKRGGKPGGDEFFL-----------
-----DTRRGETILGFYLRAGLWIDGIEILTSTGRRSGIFGNAIGGSG-----------H
TLM---APRGY-----------SLAGISGSCGPWIDGFQIIITR---
>XP_008723520_Cladophialophora_carrionii
------MPFFKELRRRSKASFRT--SDSSTE----------SNGTVPTAKSSSTLNSTP-
GSTTPPSTYYA--NGSAHNVLGSVKS---------NGDTPPPI---PQRPSVM-VPSSNR
NSMIALSP-SGSNGTIR-VPPPTSAYAPRVTSILDNSVVHHKLLLVNGEIGDPNQKPMDG
NLTVHHDKDGQAFPPTNWPV-SDSYFKALIYLSPGWNRIRFDFTSPALSRHSNGV-----
---TPTMHSSYIMLNYLPLNSAPPLQLVILVGRDSPCTYDAVPQRIQNE-GNDLSMAIRK
FRMAAHLWQTFTAEQMYRHKFGRRCFRFEEEWQTGT-LSMRDWETGAMKNETRIHVVRSD
KTTAELQSLEYAQQYGPAAKKGDLYSIAADAVKK----HFNIRP-----GQKQYVACLLL
DSHW-DPEAGTIRGHAALGGTGDDLGLAIFGSHALQSYPSSIEEVVPAFSDCTRTDTKYV
ANDCNESGSSWEAANIGIGAHLHEVGHLLGCPHQENGVMLRDYVRLNRTFLVREPFSTRT
KSQGLPI----CRPEDECTWHRLDALRFRHHPCFRIPSDESLP-QDDSI-----------
----------QYFPVGNG-SVICSAASGIAFVEIRTPDDELCRQWLDFTTTDTRRSVMPR
QITLAEADIRARL---PEDKKKAKLSLTIFCGSSRSEQIEDLEDLLSKKNIVALPQ----
--------------------SFDTRFGFRSKKLGHSQLEASQAAELILESTHL-QTKLLT
SVKVYSGYALDGIEFCYEDG----------------------------------------
------------------------------HSQLFGKRGGNAGGDEFFL-----------
-----DTRRGETILGFYVRAGLWIDGIEILTSTGRRSGVFGNATGGSG-----------H
TLM---APRGY-----------SLAGISGSCGSWVDGFQIIITR---
>XP_016248886_Cladophialophora_immunda
------MPFFKELRRRSKASFRT--SDSSTE----------SNGTVPTAKSSSTLNSAP-
GSATPPSTYHA--NGSSYNVLGTVKT---------NGDTPPPV---PQRPNVT-VPNSNR
NSMITLSP-SGSNGTIR-VPPPTSAYAPKITSVMDNSVVYHKVLLVNGEIGDPNQKPMDG
NLTVHHDKEGQAFPPTNWPV-SDSYFKALVYLSPGWNRIRFDFTSPKLSHHSTGS-----
---TPTMHSSYMMLNYLPLNSAPPLQLVILVGRDSPCTYDAAPQRIQNE-GNDLSMAVRK
FRMAAHLWQTFTAEQMYRHKFGRRCFRFEEEWQTGT-LSMRDWEMGIMKNETRIHVVRAD
KTTAELQDLQYAQQHSPAAKKGELYSIAADAVKK----YFNMRP-----GQKQYVACLLL
DAHW-DPEVGTIRGHAALGGTGDELGLAIFGSHALQSYPSCIEEVVPAFMDCTRTDTKYV
ANDCNESGSSWEAANIGIGAHLHEVGHLFGCPHQENGVMLRDYVRLNRTFLVKEPYSTRT
KSQGLKV----CRQEDECGWHRLDVLRFRYHPCFRLPSDEPLP-QDDSI-----------
----------QYFPVGNG-RVICSAPSGISFIEIRTEGDELCRQWIDFTNADPRHSATPR
QITVAEADIRGRL---PEDKKKVKLSLTIFCGSSRSEKIEDLDDLLSKKYIVSLPHVKQA
PKRDEGLTMNALNNVVGLGKSFDSRLGFRSKKLGHSQLEGSKPEELILESVHL-QTKLLT
SVKFYHGYALDGIEFCYEDG----------------------------------------
------------------------------HSQLFGKRGGKPGGDEFFL-----------
-----DTRRGETILGFYVRAGLWIDGVEILTSTGRRSGVFGNATGGSG-----------H
TLM---APRGY-----------SLAGISGSCGPWIDGFQIIITR---
>XP_007748583_Cladophialophora_psammophila
------MPFFKELRRRSKASFRT--SDSSTE----------SNGTVPTAKSSSTLNSAP-
GSATPPSTYHA--NGSSYNVLGTVKS---------NGDTPPPV---PQRPTVM-VPSSNR
NSMMTLSP-SGSNGTIR-VPPPTSAYAPRITSVMDNSVVYHKVLLVNGEIGDPNQKPMEG
NLTVHHDKEGQAFPPTNWPV-SDSYFKALVYLSPGWNRIRFDFTSPKLSLHSTGS-----
---TPAMHSSYIMLNYLPLNSAPPLQLVILVGRDSPCTYDAAPQRIHNE-GNDLSMAIRK
FRMAAHLWQTFTAEQMYRHKFGRRCFRFEEEWQTGT-LSIRDREMGIMKNETRIHVVRSD
KTTAELRDLQYAQQHSPAAKKGELYSIAADAVKK----YFNIRP-----GQKQYVACLLL
DAHW-DPEVGTIRGHAALGGTADDLGLAIFGSHALQSYPSCIEEVVPAFMDCTRTDTKYV
ANDCDESGSSWEAANIGIGAHLHEVGHLFGCPHQETGVMLRDYVRLNRTFLIKEPYSTRT
KSQGLKV----CRQEDECGWHRLDVLRFRYHPCFRLPSDEPLP-QDDSI-----------
----------QYFPVGNG-RIICAAPSGISFIEIRMHTEDLCRQWIDFSNTDPRHSVTPK
QITLAEADVRARL---PEDKKKVKLSLTIFCGSSRSEKIEDLDDLLSKKYIVNLPH----
--------------------SFDSRLGFKSKKLGHSQLEGSRPEELVLESIHL-QTKLLT
SVRLYHGYALDGIEFCYEDG----------------------------------------
------------------------------HSQLFGKRGGKPGGDEFVL-----------
-----DTRRGETILGFYLRAGLWIDGIEILTSTGRRSGIFGNATGGSG-----------H
TLM---APRGY-----------SLAGISGSCGPWIDGFQIIITR---
>XP_018692209_Fonsecaea_erecta
------MPFFKELRRRSKASFRT--SDSSTD----------SNGTVPTAKSSSTLNSAP-
GSATPPSTYHA--NGSSYNVLGTVKS---------SGDTPPPV---PQRPHVT-VPNSNR
NSMITLSP-SGSNGTIR-VPPPTSAYAPKITSVMDNSVVYHKVLLVNGEIGDPYQKPMDG
NLTVHHDKEGQAFPPTNWPV-SDSYFKALVYLSPGWNRIRFDFTSPKLSHYSTGS-----
---APTMHTSYMMLNYLPLNSAPPLQLVILVGRDSPCTYDAVPQRMHNE-GNDLSMAIKK
FRMAAHLWQTFTAEQMYRHKFGRRCFRFEEEWQTGT-LSMRDWEMGIMKNEARIHVVRAD
KTTAELQDLQYAQQHSPAAKKGELYSIAADAVKK----YFNMKP-----GQKQHVACLLL
DAHW-DPEAGTIRGHAALGGTGDDLGLAIFGSHALQSYPSCIEEVVPAFMDCTRTDTKYV
ANDCNESGSSWEAANIGIGAHLHEVGHLFGCPHQENGVMLRDYVRLNRTFLVKEPYSTRT
KSQGLKV----CRQEDECGWHRLDVLRFRYHPCFRLPSDEPLP-QDDSI-----------
----------QYFPVGNG-RVICSAPSGISFIEIRTEGDELCRQWIDFTNADPRHSATPR
QITVAETDIRGRL---PEDKKKVKLSLTIFCGSSRSEKIEDLDDLLSKKYIVNLPHVKQA
PKRDEGLTMNALNNVVGLSKSFDSRFGFRSKKLGQSQLEGSQPEELILESIHL-QTKLLT
SVRVYHGYALDGIEFCYEDG----------------------------------------
------------------------------HSQLFGKRGGKPGGDEFVL-----------
-----DTRRGETILGFYVRAGLWVDGIEILTSTGRRSSVFGNATGGSG------------
-----------------------------------------------
>XP_022506880_Fonsecaea_monophora
------MPFFKELRRRSKASFRT--SDSSTE----------SNGTVPTAKSSSTLNSTP-
GSATPPSTYHA--NGSSHNVLDTVKS---------NGDTPPPV---PQRPQVM-VPSSNR
NSMITLSP-SGSNGT-R-IPPPTSAYAPKITSVLDNSVVYHKVLLVNGEIGDPNQKPLDG
NLTVHHDKEGQAFPPTNWPV-SDSYFKALVYLSPGWNRIRFDFTSPTLSQHSAGS-----
---APMMHSSYIMLNYLPLNSAPPLQLVILVGSDSPCTYDAVPQRIQNE-GNDLSMATRK
FRMAAHLWQTFTAEQMYRHKFGRRCFRFEEEWQTGT-LSMRDWEMGIMKNETRVHVVRAD
KTTAELQDLQYAQQHSPAAKKGELYSIAADAVKK----YFNLRP-----GQKQHVACLLL
DSHW-DPEVGTIRAHAALGGIGDDLGLAIFGSHALQSYPSCIEEVVPSFMDCTRTDTKYV
ANDCNESGSSWEAANIGIGAHLHEVGHLFGCPHQENGVMLRDYVRLNRTFLVKEPYSTRT
KSQGLKV----CRQEDECGWHRLDVLRFRYHPCFRLPSDEPLP-QDDSI-----------
----------QYFPVGNG-RVICSAPSGISFIEIRTEGDDLCRQWIDYTSADPRHSAIPR
QITVVEADIRARL---PEDKKKAKLCLIIFCASSRSEKIEDLEDLLSKKYVVNLPHVKQA
PKRDEGLTMNALNNVVGLGKSFESRLGFRSKKLGHSQLDGSQPQELILESIHL-QTKLLT
SVRVYHGFALDGIEFCYEDG----------------------------------------
------------------------------HSQLFGKRGGKPGGDEFFL-----------
-----DTRRGETILGFYLRAGLWVDGIEILTSTGRRSGVFGNATGGSG------------
-------PQTYFDGAPRVQSCRDFGKLWGLGRRFPDYHYTLMSSWR-
>XP_016636611_Fonsecaea_multimorphosa
------MPFFKELRRRSKASFRT--SDSSTE----------SNGTVPTAKSSSTLNSAP-
GSATPPSTYHA--NGSSYNVLGTVKS---------NGDTPPPV---PQRPNVT-VPNSNR
NSMITLSP-SGSNGTVR-VPPPTSAYAPKITSVLDNSVVYHKVLLVNGEIGDPNQKPMDG
NLTVHHDKEGQAFPPTNWPV-SDSYFKALVYLSPGWNRIRFDFTSPKLSHHSIGS-----
---APTNHSSYIMLNYLPLNSAPPLQLVILVGRDSPCTYDAVPQRIQNE-GNDLSMAIRK
FRMAAHLWQTFTAEQMYRHKFGRRCFRFEEEWQTGT-LSMRDWEMGIMKNETRIHVVRAD
KTTAELQDLQYAQQHSPAAKKGELYSIAADAVKK----YFNMRP-----GQKQHVACLLL
DAHW-DREAGTIRGHAALGGTGDDLGLAIFGSHALQSYPSCIEEVVPAFMDCTRTDTNYV
ANDCNESGSSWEAANIGIGAHMHEVGHLFGCPHQETGVMLRDYVRLNRTFLVKEPYSTRT
KSQGLKV----CRQEDECGWHRLDVLRFRYHPCFRLPSDEPLP-QDDSI-----------
----------QYFPVGNG-RVIFSAPSGISFIEIRTEGDDLCRQWIDFTNADPRHSASPR
QITVAETDIRGRL---PEDKKKVKLSLTIFCGSSRSEKIEDLDDLLSKKYIVNLPH----
--------------------SFDSRLGFRSKKLGQSQLEGSQPEELILESTHL-QTKLLT
SVKVYSGYALDGIEFCYEDG----------------------------------------
------------------------------HSQLFGKRGGKPGGDEFFL-----------
-----DTRRGETILGFYVRAGLWVDGIEILTSTGRRSGVFGNATGGSG-----------H
TLM---APRGY-----------SLAGISGSCGPWIDGFQIIITR---
>XP_022503721_Fonsecaea_nubica
------MPFFKELRRRSKASFRT--SDSSTE----------SNGTVPTAKSSSTLNSTP-
GSATPPSTYHA--NGSSHNVLDTVKS---------NGDTPPPV---PQRPHVM-VPSSNR
NSMITLSP-SGSNGT-R-VPPPTSAYAPKITSVLDNSVVYHKVLLVNGEIGDPNQKPLDG
NLTVHHDKEGQAFPPTNWPV-SDSYFKALVYLSPGWNRIRFDFTSPTLSQHSAGS-----
---APTMHSSYIMLNYLPLNSAPPLQLVILVGSDSPCTYDAVPQRIQNE-GNDLSMATRK
FRMAAHLWQTFTAEQMYRHKFGRRCFRFEEEWQTGT-LSMRDWEMGIMKNETRVHVVRAD
KTTAELQDLQYAQQHSPAAKKGELYSIAADAVKK----YFSLRP-----GQKQHVACLLL
DSHW-DPEVGTIRAHAALGGTGDDLGLAIFGSHALQSYPSCIEEVVPSFMDCTRTDTKYV
ANDCNESGSSWEAANIGIGAHLHEVGHLFGCPHQENGVMLRDYVRLNRTFLVKEPYSTRT
KSQGLKV----CRQEDECGWHRLDVLRFRYHPCFRLPSDEPLP-QDDSI-----------
----------QYFPVGNG-RVICSAPSGISFIEIRTEGDDLCRQWIDYTSADPRHSAIPR
QITVVEADIRARL---PEDKKKAKLSLTIFCASSRSEKIEDLEDLLSKKYVVNLPHVKQA
PKRDEGLTMNALNNVVGLGKSFESRLGFRSKKLGHSQLEGSQPQELILESIHL-QTKLLT
SVRVYHGFALDGIEFCYEDG----------------------------------------
------------------------------HSQLFGKRGGKPGGDEFFL-----------
-----DTRRGETILGFYLRAGLWVDGIEILTSTGRRSGVFGNATGGSGYVTAVPAPFVSY
ILT---SPQTYLDGAPRVQSCRDFGKLWGLGRRFPDHYYTLMSSWR-
>XP_013278434_Fonsecaea_pedrosoi
------MPFFKELRRRSKASFRT--SDSSTE----------SNGTVPTAKSSSTLNSTP-
GSATPPSTYHA--NGSSHNVLDTVKS---------NGDTPPPV---PQRPHVM-VPSSNR
NSMITLSP-SGSNGT-R-IPPPTSAYAPKITSVLDNSVVYHKVLLVNGEIGDPNQKPLDG
NLTVHHDKEGQAFPPTNWPV-SDSYFKALVYLSPGWNRIRFDFTSPTLSQHSAGS-----
---APMMHSSYIMLNYLPLNSALPLQLVILVGSDSPCTYDAVPQRKQNE-GNDLSMATRK
FRMAAHLWQTFTAEQMYRHKFGRRCFRFEEEWQTGT-LSMRDWEMGIMKNETRVHVVRAD
KTTAELQDLQYAQQHSPAAKKGELYSIAADAVKK----YFNLRP-----GQKQHVACLLL
DSHW-DPEVGTIRAHAALGGIGDDLGLAIFGSHALQSYPSCIEEVVPSFMDCTRTDTKYV
ANDCNESGSSWEAANIGIGAHLHEVGHLFGCPHQENGVMLRDYVRLNRTFLVKEPYSTRT
KSQGLKV----CRQEDECGWHRLDVLRFRYHPCFRLPSDEPLP-QDDSI-----------
----------QYFPVGNG-RVICSAPSGISFIEIRTEGDDLCRQWIDYTSADPRHSAIPR
QITVVEADIRARL---PEDKKKAKLSLTIFCASSRSEKIEDLEDLLSKKYVVNLPH----
--------------------SFESRLGFRSKKLGHSQLDGSQPQELILESIHL-QTKLLT
SVRVYHGFALDGIEFCYEDG----------------------------------------
------------------------------HSQLFGKRGGKPGGDEFFL-----------
-----DTRRGETILGFYLRAGLWVDGIEILTSTGRRSGVFGNATGGSG-----------H
TLM---APRGY-----------SLAGISGSCGAWVDGFQIIITR---
>XP_007756065_Cladophialophora_yegresii
------MPFFKELRRRSKASFRT--SDSSTE----------SNGTVPTAKSSSTLNSTP-
GSTTPPSTYYA--NGSSHNVLGSVKS---------NGDTPPPI---PQRPSVM-VPSSNR
NSMIALSP-SGSNGTIR-VPPPTSMYAPRVTSILDNSVVHHKLLLVNGEIGDPNQKPMDG
NLTVHHDKDGQAFPPTNWPV-SDSYFKALIYLSPGWNRIRFDFTSPSLSRHSNGV-----
---TPTMHSSYIMLNYLPLNSAPPLQLVILVGKDSPCTYDAVPQRIQNE-GNDLSMAIRK
FRMAAHLWQTFTAEQMYRHKFGRRCFRFEEEWQTGT-LSIRDWEIGTMKNETRIHVVRSD
RTTEELQSLEYAQQYGPAAKKGDLYSIAADAVKK----HFNIRP-----GQKQYVACMLL
DSHW-DPDAGTIRGHAALGGTGDDLGLAIFGSHALQSYPSSIEEIVPAFSDCTRTDTKYV
ANDCNESGSSWEAANIGIGAHLHEVGHLFGCPHQENGVMLRDYVRLNRTFLVREPFSTRT
KSQGLPI----CRPEDECAWHRLDALRFRHHPCFRIPSDESLP-QDDSI-----------
----------QYFPVGNG-SVICSAASGIAFVEIRTPDDELCRQWLDFTTTDPRRSVMPR
QISLAEADIRARL---PEDKKKAKVSLTIFCGSSRSEQIEDLEDLLSKKNIVALPH----
--------------------SFDTRLGFRSKKLGHSQLEGSQPIELILESTHL-QTKLLT
SVRVYSGYALDGIEFCYEDG----------------------------------------
------------------------------HSQLFGKRGGKPGGDEFFL-----------
-----DTRRGETILGFYLRAGLWIDGIEILTSTGRRSGVFGNATGGSG-----------H
TLM---APRGY-----------SLAGISGSCGSWVDGFQIIITR---
>XP_016231346_Exophiala_spinifera
------MPFFRDLRRRSRASFRT--SDSSTD----------SNGTVPTAKSSSTLNSAG-
GSVTPPSTYHA--NGSTSNVLATAKT---------NGDA-PPI---PPRPNVM-VSPSNR
NSMITLSP-SISTGALR-VPPPTSAYAPKITSILDNSVVYQKVLLVSGEIGDPSMKALDG
NLTVHHDKDGQAFPPTNWPV-SDSYFKALVYLSPGWNRIRFDFTSPKLSSISSAS-----
---APTAHASYMMLNYLPLNSAPPLHLVILAGKDSACTYDAVPQRAQNE-GNDLSMAIRK
FRMAAHLWQAFTAEQMYRYKFGRRCFRFDEEWQTGT-LSMRDWETGQMKNETKVHVVRSD
KTTAELRDLQYAQQHSPAAKKGELYSIAAEAVKK----YFDIRP-----GQKQHVACLLL
DAHW-DPEAKTILGHAALGGTSDELGLAIFGSHALQSYPSCIEEVVPAFMDCTKTDPQFV
ANDCNESGSSWEAANIGIGAHLHEVGHLFGCPHQTSGVMLRDYVHLNRTFVIREAYSTRT
KSPGIKV----CRQEDECGWHRLDVLRFRYHPCFRIPGDEPLA-QDDSI-----------
----------QYYPIGNG-KIICSAATGIAFVELWLEGDDLCRYWIDFTNTDPR-SSLAK
QVILTESDLRGRL---PEDKKKTKLALEIFSGGSRKERIDDLDSLFSKINIVNLPH----
--------------------SFDSRPGFRSKKLGHSQLEGSKPEELILESTCL-QTKLLT
SVKVYSGYALDGVEFCYEDG----------------------------------------
------------------------------HSQLFGKRGGKPGGDEFFL-----------
-----DTRRGETVLGFYVRAGLWIDGIEILTSTGRRSGVFGNATGGSG-----------H
TLM---APRGY-----------MLAGISGTCGPWIDGFQIIITR---
>XP_016263796_Exophiala_oligosperma
------MPFFRDLRRRSRASFRT--SDSSTD----------SNGTVPTAKSSSTLNSAG-
GSTTPPSTYHA--NGSTSNVLPAAKT---------NGDT-PPI---PQRPNVM-VPPSNR
NSMITLSP-SVSNGAMR-VPPPTSAYAPRITSIMDNSVVYQKVLLVSGEIGDPNMKALDG
NLTVHHDKDGQAFPPTNWPV-SDSYFKALVYLSPGWNKIRFDFTSPKLSSISSAS-----
---APTAHASYIMLNYLPLTSAPPLHLVILAGKDSPCTYDAVPHRAQNE-GNDLSMAIRK
FRMAAHLWQAFTAEQMYRYKFGRRCFRFDEEWQTGT-LSMRDWATGQMKNETRVHVVRSD
KTTAELRDLQYAQQHSPAAQKGELYSIAAEAVKK----YFNIRP-----GQKQYVACLLL
DSHW-DPEANTIRGHAALGGTSDELGLAIFGSHALQSYPSCIEEVVPAFMDCTKTDTQFV
ANDCNESGSSWEAANIGIGAHLHEVGHLFGCPHQTTGVMLRDYVRLNRTFVSREAYSTRT
KSPGLKV----CRQEDECGWHRLDVLRFRYHPCFRIPGDEPTA-QDDSI-----------
----------QYYPIGNG-KIICSAATGIAFVELWLEGDDLCRYWIDFTNTDSR-SSLAR
QVILTESDLRSRL---PEDKKKTKLALEIFCGGSRKERIDDIDILLSKNNVINLPHVRLA
PKRDEGLTMNAYNGVKGLSKSFDSRPGFKSKRLGHSQLEGSKPEEIILESTCL-QTKLLT
SVKVYSGYALDGIEFCYEDG----------------------------------------
------------------------------HSQLFGKRGGKPGGDEFFLGKSTTKNKGAQ
NLILTDTRRGETVLGFYVRAGLWIDGIEILTSTGRRSGVFGNANGGSG-----------H
TLM---APRGY-----------MLAGISGTCGPWIDGFQIIITR---
>XP_013322046_Exophiala_xenobiotica
------MPFFRDLRRRSKASFRT--SDSSTE----------SNGTVPTAKSSSTLNSTG-
GSTTPPSTYHA--NGSTSNVLGSAKT---------NGDT-PPL---PQRPSVM-VPPSNR
NSMITLSP-SGSNGAMR-VPLPTSAYAPKITSILDNSVVYSKVLSVSGEIGDPNMKALDG
NLTVHHDKDGQAFQPTNWPV-SDSYFKALVYLSPGWNKIRFDFTSPKLSSISSAS-----
---APTAHSSYIMLNYLPLNSAPPLQLVILAGKDSPCTFDAVPQRVQTE-GNDLSMAIRK
FRMAAHLWQAFTAEQMYRNKFGRRCFRFDEEWQTGT-LSIRDWETGQMKNETRVHVVRSE
KTTAELRDLQYAQQHSPAAQKGELYSIAADAVKK----YFNIRP-----GQKQYVACLLL
DAHW-DPEADTIRGHAALGGTGDDLGLAIFGSHALQSYPSCIEEIVPAFMDCTKTDTKFV
ANDCNESGSSWEAANIGIGAHLHEVGHLFGCPHQQNGVMLRDYVRLNRSFVIREAYSTRT
KSPGLKV----CRQEDECGWHRLDVLRFRYHPCFRLPGDESLS-QDDSI-----------
----------QYFPAGNG-RIICSAATGISFVELWMEGDDVCRHWIDFTNSDSRNSSLPR
QVTLTESDLRARL---PEDKKKVKLALEIFSGGSRKERIDDADDLLSKKNIVSLPLVRQA
PKRDEGLTMNAYNNVMGLGKSFDSRPGFRGKKLGHSQLEGSRPEEVILESTHL-QTKLLT
SVKVYHGYALDGIEFCYEDG----------------------------------------
------------------------------HSQLFGKRGGKPGGDEFFL-----------
-----DTRRGETILGFYLRAGLWVDGIEILTSTGRRSGVYGNATGGSG-----------H
TLM---APRGY-----------MLAGISGSCGPWIDGFQIIITR---
>XP_007725284_Capronia_coronata
------MPFFKDLRRRSKASFRT--SDSSTE----------SNGTVQTTKSSSTLNSAL-
GSTTPPSTYHT--NGSASNVQATPKP---------NGDTPPPA---PQRPNVM-VQSSNR
NSMMTLSP-SGSNGTMR-TPMATSAFAPKVTSILDNSVVYNKVLSVYGEVGDPSQKAIDG
NLTVHHDKDGQSFPPTNWPV-SESCFKALVYLSPGWNKIRLDFTSPKLSSVSNGS-----
---APTMHSSYMMLNYLPLNSAPPLQLVILAGRDSPCTYDAVPQRIETE-GNNLDMAIRK
FRMAAHLWQAFTAEQMYRHKFGRRCFRFEEEWQTGT-LSMRDWETGRMKNETRVHVVRSD
KTTAELRDLQYAQQYGPASKKGELYSIAADAVKK----YFNIKP-----GQKQYVACLLL
DAHW-DPAVGTITGHAALGGTGDDLGLAIFGSHALQSYPSCIEEVVPAFTDCTPTDTKFV
ANDCNESGSSWEAANIGIGAHLHEVGHLFGCPHQESGVMLRDYVRLNRTFSIRESPSIRT
KSPGLKV----CRQEDECGWHRLDVLRFRHHPCFKLPSDEPLS-PDDSI-----------
----------QYFPVGNG-RVICSAATGISFIEIWTEGDDLCRHWIDFNNADPRLSGIPR
QVTLVDSDLRARL---PEEKRKAKLSLVVFSGGSRNEKIEDLDDLLSKKNIVNLPP----
--------------------SFDTRLGFKGKRLGHSALEGSQPEEVILDCANL-QTKLLT
SVRVYHGYALDGIEFCYEDG----------------------------------------
------------------------------HSQLFGKRGGKPGGDEFPL-----------
-----DTRRGETILGFYVRAGLWIDGVEILTSTGRRSGVFGNAKGGSG-----------H
TLM---VPRGY-----------SLAGIAGSCGAWVDGFQIIITR---
>XP_007733966_Capronia_epimyces
------MPFFKDLRRRSKASFRT--SDSSTE----------SNGTVPTTKSSSTLNSAR-
GSTTPPSTYHA--NGSASNVLAAAKP---------NGDTPPPV---PQRPNVM-VPNSNR
NSMITLSP-SGTNGTMR-VP--TSAFAPKITSILDNSVVYNKVLLLNGEIGDPSQKAMDG
NLTVHHDKDGQSFPPTNWPV-SESYFKALVYLSPGWNKIRFDFTSPKLSSISNAS-----
---APTMHSSYIMLNYLPLNSAPPLQLVILAGKDSPCTYDAVPQRIQSE-GNGLEMAVRK
FRMAAHLWQAFTAEQMYRHKFGRRCFRFEEEWQTGS-LSIRDWESGRMKNETRVHVVRSD
KTTAELRDLQYAQQYGPAAKKGELYSIAADAVKK----HFKIKP-----GQKQYVACLLL
DAHW-DPEVGTITGHAALGGTSDDLGLAIFGSQALQSYPSCIEEVVAAFTDCTPTDTKFV
ANDCNESGSSWEAANIGIGAHLHEVGHLFGCPHQENGVMLRDYVRLNRTFAIREPYSTRT
KSQGLKV----CRQEDECGWHRLDVLRFRHHPCFKLPSDELLS-QDDSV-----------
----------QYFPVGNG-RVICSASTGISFVEIWIEGDDLCRQWIDFNNNDSRLNIIPR
QVTLVESDIRARL---PEDKRKAKLSLTVFCGGSRNEKIEDLDELLSKKYIISLPP----
--------------------VRQAPKPFKGKKLGHSALEGSQPDEVILDCANL-QTKLLT
SVKVYHGFALDGVEFCYEDG----------------------------------------
------------------------------HSQLFGKRGGKPDGDEFFL-----------
-----DTRRGETILGFYVRAGLWIDGIEILTSTGRRSGVFGNATGGSG-----------H
TLL---APRGY-----------SLAGISGSCGAWIDGFQILITR---
>XP_009155853_Exophiala_dermatitidis
------MPFFRDLRRRSKASFRT--SDSSTD----------SKSTVPTAKSSSTLNSAP-
GSTTPPSTYHA--NGSASNVLAAVKT---------NGDTPPPV---PQRPNVT-LPNSNR
NSMITLSP-SGSNGTMR-VPMPTSAFAPKITSILDNSVVHNKVLLIYGEIGDPSQKAIDG
NLTVHHDKDGQSFPPTNWPV-SDSYFKALVYLSPGWNKIRFDFTSPKLSSTSTGS-----
---APTMHSSYIMLNYLPLNNAPPLQLVILAGKDSPCTYDAVPQRIQNE-GNDLQMAIRK
FRMAAHLWQAFTAEQMYRQKFGRRCFRFEEEWQTGT-LSMRDWETNRLKNETRVHVIRSD
KTTAELRDLQYAQQYGPAEKKGDLYSIAAEAVKK----YYNIRP-----GQKQYVACLLL
DAHW-DSEVGTIRGHAALGGTGDDLGLAIFGSQALQSYPSCIEEVVPAFTDCTPTDTRFV
ANDCNECGSSWEAANIGIGAHLHEVGHLFGCPHQENGVMLRDYVRLNRTFVISEAYSTRT
KSQGLKV----CRLEDECGWHRLDVLRFRHHPCFKLPGDEPLS-QDDSI-----------
----------QYFPVGNG-RIICSAATGISFVEIWIEGDDLCRHWIDFNNADPRLNSLPR
QVTLVETDIRGRL---PEDKRKAKLSLTIFCGGSRNEKIEDLDELLSKKYIVNLPPLRQA
PKRDEGLTMNAYNNMLNIHKSFDSRLGFKSKKLGQSALEGSQPEELILDCANI-QTKLLR
SVRVYHGYALDGIEFRYEDG----------------------------------------
------------------------------HSQLFGKRGGKPGGDEFFL-----------
-----DTRRGETILGFYVRAGFWIDGIEILTSTGRRSGVFGNPNGGSG-----------H
TLM---APRGY-----------IIAGIAGSCGAWIDGFQIIITR---
>XP_013265164_Exophiala_aquamarina
------MPFFKELRRRSRASFRT--SDSSTG----------SSSTVPTAKSSSTLNSAQ-
GSATPPSTYHA--NGSASNVVAAAKS---------NGDAPPPI---PQRPNVT-VPNSNR
NSMMTLSP-SGSNLTMR-SPLPTSAYAPKITSILDNSVVYHKVLLINGEIGEPQSRLLDG
NLTVHHDKDGQSFPPTNWPV-SDSYFKALVFLSPGWNRLRFDFASPKLSSAPNGS-----
---NPTLHSSYIMLNYLPLSSAPPLQLVILAGKDSPCTYDAVPQRIQNE-GNDLSMAVRK
FRMAAHLWQTFTAEQMYRNKFGRRCFRFDEEWQTGT-LSLRDWESGRMRNETRVHVVRSD
KTTAELRDLEFAQQHGPASKKGELYSIAAEAVKK----HFNVKP-----GQKQYVACLLL
DSHW-DPEAGTITGHAALGGTGDDLALAIFGSHALQSYPACIEEVVPAFVDCTRTDTKYV
ANDCNESGSSWEAANIGIGAHMHEVGHLFGCPHQESGVMLRDYVRLNRTFLVREPYATRT
QSQGLKI----CRQEDECAWHRLDVLRFRHHPCFKLPSDEPLS-QDDSI-----------
----------QYFPIDNG-RLIISAPTGVSFVEIWTEGDDLCRHWIDFTSSDPRNNNIPR
QVTLTESELRGRL---PEDKRKAKVTLQVFCGSSRSEKIEDLEDILSRKNVITLPA----
--------------------SLDSRLGFKSKKLGFSQLEGSTPEDLILESTFL-QSKLLT
SVKVYHGYALDGIEFCYEDG----------------------------------------
------------------------------HSQLFGKRGGKPGGDEFLL-----------
-----DTRRGETILGFYVRAGLWLDGIDILTSAGRRSGVFGNPTGGSG-----------H
TLM---APRGY-----------SLAGISGTSAAWIDGFQIIITR---
>XP_016228469_Exophiala_mesophila
------MPFFRDLRRRSKASFRT--SDSSTE----------STGTVPTTKSSSTLNSAL-
GSTTPPSTYHP--NGSNSNILATTKSP-------TNGDSVPPV---PQRPNVT-VPNTNR
NSMVTLSP-SGSNLAVR-APPPTSVYAPKITSVLDNSVVYSKVLLINGEIGDPQQRALDG
HLTIHHDKEGQAFPSTSWPV-CDSYFKALVYLSPGWNRIRFDFTSPKLSPIPNGS-----
---S-IQHTSYIMLNYLPLNSSPPLQLVILAGKDSPCTYDATPQRIQNE-GNDLSMAIRK
FRMAAHLWQAFTAEQMHRNKFARRCFRFDEEWQTGT-LSVRDWESGQMKNEARVHVIRSE
HTVAELRDLEKAQQHGPASKKGDLYGIAADAIKK----HFNIKP-----GQKQYVACLIL
DSHW-DKKAGTITAHAALGGTGDDLGLAIFGSHALQSYPSCIEEVVPALSDCTRTDTDHV
ANDCNESGSSWEAANIGIGAHLHEVGHLFGCPHQENGVMLRDYVRLNRTFLVREPYSTRT
KSQGLKI----CRQEDECAWHRLDVLRFRHHPCFRLPSDEPLTSFDDSI-----------
----------QYFSVGNG-RLIVSAPTGISFVEIWVVGDDVCRQWMDFTNTESR-STLPR
QVTLTEADIRSRL---PEDRRKSKIMLQIFCGSSRSEKLEDLDEILSKKNTVNLPHVRQA
PKRDEGLTMNAYNNVLGLGKSFDSRLGFKSKKLGHSGLEGSKPEELILESANL-QTKLLT
SVKVYSGYALDGIEFCYEDG----------------------------------------
------------------------------HSQLFGKRGGKPGGDEFFL-----------
-----DTRRGETILGFYLRAGAWIDGIEILTSSGRRSGVFGNAMGGSG-----------H
TLL---APRGY-----------FLAGITGSCGKWIDGFQIIITR---
>XP_013274755_Rhinocladiella_mackenziei
------MPFFKDLRRRSKASFRT--SGSSTE----------SNGTVPTAKSSSTLNSAL-
GNTTPPSTYHA--NGSASNVLATVKS---------NGDTPPPV---PQRPNIM-MPNSNR
NSMITLSP-SGSNGTTR-VPPPTSAFAPKLTSILDNSVVYHKVLLVNGEIGDPNQKPMDG
NLTVHHDKDGQAFPPTNWPV-SDSYFKALVYLSPGWNKVRFDFTSPKLSSVSNGL-----
---APTLHTSYIMLNYLPLSNAPPLQLVILAGKDSPCTYDAVPQRIHNE-GNDLDMAIRK
FRMAAHLWQAFTAEQMYRHKFGRRCFRFDEEWQTGS-LSIRDWETGQMKNETRVHVVRSD
KTTAELRDLQYAQQHRPAAKKGELYSMAADAVKK----HFNIKP-----GQKQYVACLLL
DAHW-DPEVGTITGHAALGGTGDDLGLAIFGSHALQSYPSCIEEVVPAFMDCTQTDTKYV
ANDCNESGSSWEAANIGIGAHLHEVGHLFGCPHQESGVMLRDYVRLNRTFLVREPYSTRT
KSQGLKV----CRQDDECDWHRLDVLRFRHHPCFRLPSDEPFPSQDDSI-----------
----------QYFPVGNG-RIICSAPTGISFVELGTEGDDLCRQWIEFINTDQRHNSLPR
QVTLVESDLRGRL---PEDKKKAKLSLNIFCGSSRSQKIEDVDDLLSKKNIVNLPH----
-----------------------SRLGFKSKKLGYSQLEGSKPEELILESTHL-QTKLLT
SVKVYHGYALDGIEFCYEDG----------------------------------------
------------------------------QSQLFGKRGGKPGGDEFFL-----------
---VIDTRRGETILGFYVRAGLWIDGIEILTSTGRRSGVFGNATGGSG-----------H
TLM---APRGY-----------SLAGISGSCGAWIDGFQIIIAR---
>XP_018001135_Phialophora_attinorum
------MPFFKELRRRSKASFRT--SDSSNE----------SHGTVPTTKSSSTLSSALG
GSTTPPSTQYT--NGSSGN-LAQARPP-------ADAASAPPI---PQRPNV--VPYSNR
NSMITLSP-SGTTPTMR-MPAPTSPYAPKITSILDGSVVYQKVLLIQGEIGDPNVKAIDG
TLTLQHDKDGLSFPPTYWPV-SESYFKALVYLSPGWNKIRFDFNSPKLSNSGGSA-----
---TPTMHSSFMMLNYLPLNSAPPLHLAILVGSDSPGTYDATPERKEKE-GNDLPLAVRK
FRMAAHLWQAFTAEQMYRQKFGRRCFRFDEEWQPGT-LSIRDWEAGHMKNEAKVHIVRSE
RTVEELRDLSRAQQNTGADNKGDLYSIAAEAIKK----YFNIRD-----GQKQYVACLIL
DSHW-DRESNTILAHAALGGCSDTLNLGIFGSHAVQSYPSCIEEVVPSFMDCTPTDLDYV
ANDCGESGSSWEAANIGIGAHMHEVGHLFGCPHQENGVMLRDYVTLNRTFMIKECYSTRT
QSQGMKV----CRIEDECSWHRLDTLRFRYHPCFRLPSDDTSASQDDSI-----------
----------QYFAVDNG-RLICSAASGISFIEIFTEGDDLCRHYIDYTPNDPRNAAIPR
QVTLTASEIRGRL---PEELKKRKIRLDIFSGGSGRIVIEDLDELLSKNNTIRLPPVRQA
PRQDEGLTMNAFNGVVGLGKSFETRLGFKSNKFGASAMEGTKEQVVILDSATL-QTKLLT
SVKVYAGLAVDGIEFCYEDG----------------------------------------
------------------------------KNQLFGARGGKPGGDEFFL-----------
-----DTRRGETVLGFYVRAGAWIDGIEILTSTGRRSGIFGSP-GGSG-----------H
TLM---VPRGY-----------YLAGVIGTFGSWMDGFQIIITR---
>NP_593595_Schizosaccharomyces_pombe
------------------------------------------------------------
------------------------------------------------------------
------------------------MSQIILDNISQNETVYNRFVIIHGRVG-PRASYCPQ
TINVKHHENS--FPEQTWVV-TDLYFKAIIHVVPGDNTILFT------------------
---TDDGGKLELQVYYQLLVDNPFYCIAFIVGKDSDLSFDAP-----HGAKNDIDEGIRK
LRCAAYLWQAFTAECMYRNGYGRRSFRIEESVQPDTMSCLSPW--GTERLTATINILRSD
KTAEEIRSVPPDQ----------LFHIAGDAVDK------------LHLPEPWHYMCMFL
DTRY-DPSTQKIRGHVALGGGTDMHKLGVFGSHSLHSFPSALEYVVPVFSDARRIP-SYL
ANDANESSTIWECANIGIGAMLHELGHTLGCPHQPDGIMLRSYPIFNRSFTTREFECVRT
GSKG----LAPVLAKDECSWHHLDMLRFFYHPCFKLP-------SDPTY-----------
-----PSDIETNYFVKGE-TITFVNSTGIFLIEIEY--NGQTKGWKEFNP-------PVG
EASLTDAEIRSL----SNASSNQDYRVRVLSRNFKCIDLNNVPEIIKNAKVE--------
---------------SSFG------TVYRSERYGLRGCNGKELSNILIAPEKF----KPT
KIRVHCGLALDGIEVFFGD-----------------------------------------
------------------------------ESVLLGNRGGSPH--DFEI-----------
--------QGSQIVGFQIRCGAWVDGISIVLENGKTSPFYGNANGGGL-----------K
SYL---VPKGF-----------QLVGFYGTLGPFMDSIGFFIK----
```
