## Supplementary material for "Coding Sequence Insertions in Fungal Genomes are Intrinsically Disordered and can Impart Functionally-Important Properties on the Host Protein": MAFFT_MSAs: XP_719949.1_blasthits_MAFFT.txt

```
>XP_719949_Candida_albicans
------------------------------------------------------------
------------------------------------------------------------
------------------------------------------------------------
------------------------------------------------------------
------------------------------------------------------------
------------------------------------------------------------
------------------------------------------------------------
------------------------------------------------------------
------------------------------------------------------------
------------------------------------------------------------
------------------------------------------------------------
------------------------------------------------------------
------------------------------------------------------------
-----------------------------------------------------------M
SAV-SSFFT------------KLKFYLKSGLYGTLVAGCAIYGVLASIILRIVN-KAEYA
QYAVAKACYYVVSLFLGLKINIKN--EKYL-QNLPAIVVANHQSALDIYVLGKVFQPGYT
VTSKKSLKYVPFLGWFMALSGTFFLDRSKSASAKKVLDGALTGLKNQGKALFIFPEGTRS
ATEDLTMLPFKKGAFHLARQAGIPIIPVVVSNTSTIFNSKRKIFNTGEIN---IE-----
----------------VLPPVSTSDWETHEDVTNACNNIRDDMIKTLKK-LGNSKIPGS-
----KPREDFYPS---ESE----D------TSET--------------------------
D-VEIINEQTPLKATAVSD-----------------------------------------
-------------------------
>XP_002419193_Candida_dubliniensis
------------------------------------------------------------
------------------------------------------------------------
------------------------------------------------------------
------------------------------------------------------------
------------------------------------------------------------
------------------------------------------------------------
------------------------------------------------------------
------------------------------------------------------------
------------------------------------------------------------
------------------------------------------------------------
------------------------------------------------------------
------------------------------------------------------------
------------------------------------------------------------
-----------------------------------------------------------M
STV-SSFFS------------KLKFYLKSGLYGTLIAGCAIYGVLASILLRIVN-KAEYA
QFAVAKACYYLCSLFLGLRINIKN--EKYL-HNLPAIVIANHQSALDIYVLGKIFQPGYT
VTSKKSLKYVPFLGWFMALSGTFFLDRSKSASAKKVLDGALTSLKNQGKALFIFPEGTRS
ATEDLNMLPFKKGAFHLAKQAGIPIIPVVVSNTSTIFNSKRKIFNTGEIN---IE-----
----------------VLPPVSTSNWETHEDVTNACNNIRDDMIKTLKK-LGNSKIPGS-
----KPREDFYPS---ESE----D------TSET--------------------------
D-VEIINEQTPLKATAVSD-----------------------------------------
-------------------------
>XP_002548140_Candida_tropicalis
------------------------------------------------------------
------------------------------------------------------------
------------------------------------------------------------
------------------------------------------------------------
------------------------------------------------------------
------------------------------------------------------------
------------------------------------------------------------
------------------------------------------------------------
------------------------------------------------------------
------------------------------------------------------------
------------------------------------------------------------
------------------------------------------------------------
------------------------------------------------------------
-----------------------------------------------------------M
SVLKTTFLG------------KVKFYLKSVIFGTLIAGCALYGVFASIILRLIG-KGEYA
QYTVARAFYYTFNLFLGLKITMKN--EKYL-KDLPAIVISNHQSALDIFVLGQIFQPGYT
VTSKKSLKYVPFLGWFMALSGTFFLDRSKSAAARKVLNSALLQLKDKGRALFIFPEGTRS
GSEELEMLQFKKGAFHLAKEAGIPIIPVVVSNTSPIFNSKRKIFNTGEIK---IE-----
----------------VLPPVSTANIESNEDVTNLCNNIRDDMVKTLKK-IGYSRTPIS-
----KLGQNPYAP---KAD----E------TTDE--------------------------
---EIVTETTPLNGSK--------------------------------------------
-------------------------
>XP_003867571_Candida_orthopsilosis
------------------------------------------------------------
------------------------------------------------------------
------------------------------------------------------------
------------------------------------------------------------
------------------------------------------------------------
------------------------------------------------------------
------------------------------------------------------------
------------------------------------------------------------
------------------------------------------------------------
------------------------------------------------------------
------------------------------------------------------------
------------------------------------------------------------
------------------------------------------------------------
-----------------------------------------------------------M
AG---SLYQ------------TVKFYLKSVIFGALLAGCAIYGVIASIALRLVG-KVDYA
QYTVARAFFYSLKLFLGINIKVKN--EHYL-KNLPAVVVSNHQSALDVQVLGRIFQPGYT
VTSKKSLAYVPFLGWFMALSGTFFLDRARSSKAKKVLDGALQLLKQQRRALFMFPEGTRS
GTEKLNMLPFKKGAFHLARQAGIPIIPVVVSNTSTIFNAKRKIFNTGEIQ---IE-----
----------------VLPPVPTKDLETNEDVTKCCEKVRSDMIKTLQK-VGYSCAPGV-
----KPNEEFQPP---EED----V------ETDT--------------------------
E-VEVISENTPLISGD--------------------------------------------
-------------------------
>XP_001527216_Lodderomyces_elongisporus
------------------------------------------------------------
------------------------------------------------------------
------------------------------------------------------------
------------------------------------------------------------
------------------------------------------------------------
------------------------------------------------------------
------------------------------------------------------------
------------------------------------------------------------
------------------------------------------------------------
------------------------------------------------------------
------------------------------------------------------------
------------------------------------------------------------
------------------------------------------------------------
-----------------------------------------------------------M
SV---SVLS------------KIKFYLKSIIFGSVIAGCAIYGVIASILLRIVG-KIEYA
QYTVARVFYHTFRTLLGVKITIKN--EHYL-KDLPAIVISNHQSALDILILGKVFQPGYT
VTSKASLKYVPFLGWFMALSGTFFLNRSKSAQAKKVLDGALQNLKQQERALFMFPEGTRS
ATEALDMLPFKKGAFHLAKQARIPVIPVVVSNTSTIFNAKRKIFNTGEIF---IE-----
----------------VLPPVSTDDLETNEDVTNICAEVRKSMIEKLKS-IGYSKAPGV-
----KPSEDHYPS---ENE----N------PTDT--------------------------
E-IEVISEQTPLVAAD--------------------------------------------
-------------------------
>XP_007376283_Spathaspora_passalidarum
------------------------------------------------------------
------------------------------------------------------------
------------------------------------------------------------
------------------------------------------------------------
------------------------------------------------------------
------------------------------------------------------------
------------------------------------------------------------
------------------------------------------------------------
------------------------------------------------------------
------------------------------------------------------------
------------------------------------------------------------
------------------------------------------------------------
------------------------------------------------------------
------------------------------------------------------------
----MSALN------------TIKFYLKSVVFGSVIAGCAIYGIFASLILRIIN-KLEYA
QFTVARAFYYGLGTTLGLKINIKN--EHYL-RGLPAICVSNHQSALDVYILGRIFQPGYT
VTSKSSLKYVPFLGWFMSLSGTFFLDRKKGAKAKAVLEGALNDLKREKKALFIFPEGTRS
ATTELEMLPFKKGAFHLAKDAGIPIIPVVVSNTSTLFSSKKKTFRGGEIT---IE-----
----------------VLPPVPTTDVKTHDDVTKLVNKVRDDMVSTLKR-IGYSKPSGG-
----EEED--------DDE----EVDSDISSIDT--------------------------
K-FDVIPPAKIIVEAD--------------------------------------------
-------------------------
>XP_043046836_Scheffersomyces_spartinae
------------------------------------------------------------
------------------------------------------------------------
------------------------------------------------------------
------------------------------------------------------------
------------------------------------------------------------
------------------------------------------------------------
------------------------------------------------------------
------------------------------------------------------------
------------------------------------------------------------
------------------------------------------------------------
------------------------------------------------------------
------------------------------------------------------------
------------------------------------------------------------
------------------------------------------------------------
---MAGFLQ------------VLKFYAKSVLFGTILAGCGLFGVISSILLKLIG-KEEYA
QYVVARAFYYTFSKIMQIKVVVKN--GHRL-DERPAIFISNHQSALDILILGRVFGVGTT
VTAKSVLKYVPFLGWFMLASGTFFLDRARGDKAKAVLDKALQNMKSRNRAIYIFAEGTRS
GSEKLELLPFKKGAFHLAQQGKIPVVPLVVSNTSNIFNAKNKVFNTGEIV---ID-----
----------------VLAPQPSTQLESKEDVDKYCTSIRLKMQSTYEK-LGYSTSPIWT
ANKKRLTSPSKTPLVDGNDSGFVDIDVSSVKSDV--------------------------
ESIEIIDETTPLAHSND-------------------------------------------
-------------------------
>XP_001384598_Scheffersomyces_stipitis
------------------------------------------------------------
------------------------------------------------------------
------------------------------------------------------------
------------------------------------------------------------
------------------------------------------------------------
------------------------------------------------------------
------------------------------------------------------------
------------------------------------------------------------
------------------------------------------------------------
------------------------------------------------------------
------------------------------------------------------------
------------------------------------------------------------
------------------------------------------------------------
-------------------------------------------------------MPSPL
AKTQNTFWG------------KVKFYLKSVVFGSLIVGCALYGVIASILLRIVN-KIEYS
QFTVAKAFYSSLSVALGLKINVKN--EKYL-SSNPAIYISNHQSALDIYVLGKIFQPGYF
VTGKKSLKYVPFLGWFMALSGTFFLDRSKSDKARKVLDSALTSLKKQDRALFIFPEGTRS
GTEELEFLPFKKGAFHLAKQAGIPIVPIVVSNTSTIFNSKRKFFNGGEIN---IE-----
----------------ILPPVSTENLVTNEDVTKLSLKVREDMLAAYQR-VGYSIASGT-
----KLNEDVVSPIATSDD----H------HTDT--------------------------
E-TEIITENTPLVSKG--------------------------------------------
-------------------------
>XP_020063561_Suhomyces_tanzawaensis
------------------------------------------------------------
------------------------------------------------------------
------------------------------------------------------------
------------------------------------------------------------
------------------------------------------------------------
------------------------------------------------------------
------------------------------------------------------------
------------------------------------------------------------
------------------------------------------------------------
------------------------------------------------------------
------------------------------------------------------------
------------------------------------------------------------
------------------------------------------------------------
------------------------------------------------------------
----MSVLR------------SIKFFVKSVVFGSLLAGCALYGVIASIVLRIVR-KGEYA
QYTVARAFYHSFSTLLGITVKIKN--EERL-LDTPAIFVSNHQSALDILILGKVFQPGYT
VTGKKSLKYVPFLGWFMYLSGTFFLDRSKGEKARKVLESALASLKRDNRALFIFPEGTRS
GLEKLDFLPFKKGAFHLAKQAGIPVIPLVFSNYSNLFNAKNKTFNRGEIQ---VD-----
----------------VLPPMSTEHLKTNEDVTEFAAKVREAMLASMKE-VGFAKLRGA-
----KEKDDQKEI---DEE----DVSDVNTDTDT--------------------------
S-IEIISEQTPLVSKD--------------------------------------------
-------------------------
>XP_020075887_Hyphopichia_burtonii
------------------------------------------------------------
------------------------------------------------------------
------------------------------------------------------------
------------------------------------------------------------
------------------------------------------------------------
------------------------------------------------------------
------------------------------------------------------------
------------------------------------------------------------
------------------------------------------------------------
------------------------------------------------------------
------------------------------------------------------------
------------------------------------------------------------
------------------------------------------------------------
------------------------------------------------------------
----MGFLN------------DLKFYFKSVIFGCLVFTSSLTALISLIFLKLTG-NSKYA
QYILARVFYFQFSKLLGVKVTIKN--EHYL-YQKPAIVISNHQTAADILVLGKVFKPGYT
VTAKKALKYVPILGLFMLGSGTFFLDRSKGEKARETLNKALISLKKNDRALFIFPEGTRS
GTTKLDLLPFKKGAFHLAKQAKIPIIPVAVSNYSNIFNAKSKTFNSGEII---VE-----
----------------VLPPQSTANLETNEDVTKFSIDIRDKIKEKIES-LGYAKVSGQ-
----PSNKPHLVPEVSDSV----Q------EDDS--------------------------
E-VEIVSEGTPLVSKD--------------------------------------------
-------------------------
>XP_015466367_Debaryomyces_fabryi
------------------------------------------------------------
------------------------------------------------------------
------------------------------------------------------------
------------------------------------------------------------
------------------------------------------------------------
------------------------------------------------------------
------------------------------------------------------------
------------------------------------------------------------
------------------------------------------------------------
------------------------------------------------------------
------------------------------------------------------------
------------------------------------------------------------
------------------------------------------------------------
------------------------------------------------------------
---MSSIIS------------SIKFYIKSTIFGALISGCAIYGVFASILLRLIG-KKEYA
QYTVARAFYFTFSTILGVKITIKN--EHFL-HDVPGIVISNHQSALDILMLGKVFQPGYT
VTAKKALQYFPFLGWFMLASGTFFLDRARGEKARKVLDNALKTLKAEKRALFMFPEGTRS
ATKELEMLPFKKGAFHLAQQAGIPIIPVVVSNTSTIFNAKDRVFNSGEIF---IE-----
----------------VLEPISTNALETSSDVSAFSLKVRQEMIEALQH-VGYSRTLGT-
----SAEQSSVSD--NTDE----DITDIDTDTDP--------------------------
E-QNELSEETPLMAK---------------------------------------------
-------------------------
>XP_002770559_Debaryomyces_hansenii
------------------------------------------------------------
------------------------------------------------------------
------------------------------------------------------------
------------------------------------------------------------
------------------------------------------------------------
------------------------------------------------------------
------------------------------------------------------------
------------------------------------------------------------
------------------------------------------------------------
------------------------------------------------------------
------------------------------------------------------------
------------------------------------------------------------
------------------------------------------------------------
---------------------------MDCGINDVCINQLLFFHDVCFCSTIYLQSVDRQ
LGQMSSIIN------------SIKFYVKSTVFGVLISGCALYGVVASILLRLVG-KKDYA
QYTVARVFYHTFSKILGIKITIKN--EHFL-HDVPGIIVSNHQSALDILMLGKVFHPGYT
VTAKKALQYFPFLGWFMLASGTFFLDRARGEKARKVLDNALKSLKAEKRALFMFPEGTRS
ATKELEMLPFKKGAFHLAQQAGIPIIPVVVSNTSNIFNAKDRIFNSGEIF---IE-----
----------------VLKPMPTDDLETNSDISAFSVQVRDEMLEALQR-VGYSVPSGT-
----SSEQPSANG--QTEE----EITDIDTDTDP--------------------------
E-QSEFSEETPLIGK---------------------------------------------
-------------------------
>XP_006683724_Yamadazyma_tenuis
------------------------------------------------------------
------------------------------------------------------------
------------------------------------------------------------
------------------------------------------------------------
------------------------------------------------------------
------------------------------------------------------------
------------------------------------------------------------
------------------------------------------------------------
------------------------------------------------------------
------------------------------------------------------------
------------------------------------------------------------
------------------------------------------------------------
------------------------------------------------------------
------------------------------------------------------------
---MASFFQ------------TIKFYVKSTIFGLLILVCAFYGVVASIFLRVIG-KPEYS
QYTVARAFYYSFSTILGVKIKVNN--AKNL-SSLPGIFISNHQSALDIFILGKIFQPGFT
VTAKKVLKYVPFLGWFMLASGTFFIDRAKSDKARKVLDEALAALKKEKRGVFMFPEGTRS
ASTNLEMLPFKKGAFHLANQAKIPVVPIVVSNTSTIFHAKSKIFNCGEII---ID-----
----------------VLPAVETKDIETKEQLDEMVVQVRSSMLEKLKE-IGFSKTAATV
IPPKSPAKLTPEPINSKST----D----EVSETV--------------------------
E-IDVSTEESPLVAKG--------------------------------------------
-------------------------
>XP_001482703_Meyerozyma_guilliermondii
------------------------------------------------------------
------------------------------------------------------------
------------------------------------------------------------
------------------------------------------------------------
------------------------------------------------------------
------------------------------------------------------------
------------------------------------------------------------
------------------------------------------------------------
------------------------------------------------------------
------------------------------------------------------------
------------------------------------------------------------
------------------------------------------------------------
------------------------------------------------------------
------------------------------------------------------------
---MGSAFS------------SLKFYFKSVAFGVLISVCALYGVFASIFLRIIG-KPQYA
QYTVARAFYYSFSTVLGVKINIKN--AHYL-NEKPAIVISNHQSALDILVLGKTFTPGMT
VTAKRALKFFPFLGWFMLASGTFFLDRTRGEKARKVLDGALASLKRDNRALFIFPEGTRS
GTTKLDLLPFKKGAFHLAKQAQIPIVPFVVSNTSGIFHASTRTFNRGEIT---IE-----
----------------VLPPMSTSHLETNEQLNDFALEVHDKMKTTLQN-LGYSKVPGF-
----KKEETAVEALDTDDT----D--------EV--------------------------
A-IERVPEHTPLLSKD--------------------------------------------
-------------------------
>XP_018709606_Metschnikowia_bicuspidata
------------------------------------------------------------
------------------------------------------------------------
------------------------------------------------------------
------------------------------------------------------------
------------------------------------------------------------
------------------------------------------------------------
------------------------------------------------------------
------------------------------------------------------------
------------------------------------------------------------
------------------------------------------------------------
------------------------------------------------------------
------------------------------------------------------------
------------------------------------------------------------
------------------------------------------------------------
----MGIFG------------KIKFYTKSFVFGSLLLVCALYGVFASIILRIVG-KEEYA
QYTVARVFHFLFSKILGVKVTIKN--EHLL--QNPSVVVSNHQSALDILILGRLFQPGFT
VTAKNSLKYVPFLGWFMLASKTFFLDRSKSEKARKVLGNALSVLKIQKRSIFMFPEGTRS
AAKKLELLPFKKGAFHLAKQGRIPVTPVAVSNYSTIFHSGDKVFNQGEIV---IE-----
----------------VLKPMSTENLKTNEDVTKFTNEVSEKMLKTIES-LGYASTKAH-
----K-VKEAQRLAAESSD----V------QSDV--------------------------
S-VEVVDETRPLISTD--------------------------------------------
-------------------------
>XP_002615805_Clavispora_lusitaniae
------------------------------------------------------------
------------------------------------------------------------
------------------------------------------------------------
------------------------------------------------------------
------------------------------------------------------------
------------------------------------------------------------
------------------------------------------------------------
------------------------------------------------------------
------------------------------------------------------------
------------------------------------------------------------
------------------------------------------------------------
------------------------------------------------------------
------------------------------------------------------------
------------------------------------------------------------
----MGFLG------------RLKFFAKSVVFGSLIAACALYGVFASIVLRIIG-KGEYA
QYTVARAFYYSMRALLGIKITIKN--EHYL-KEMPSVVVANHQSALDIFILGRVFLPGYT
VTAKKALKYVPFLGWFMMASGTFFLDRAKGDKARKVLEAALVSLKKEKRSIFMFPEGTRS
ATKKLEMGPFKKGAFHLAKQADIPVVPVAVSNYSHIFQSQDKVFNRGEII---IE-----
----------------VLKPMPTSSLATNEDVTKFAYNVSEKMLQSIET-MGYAPAYGE-
----TRVETSP-----TQS----D------VSDV--------------------------
S-VEIVDEETPLISQD--------------------------------------------
-------------------------
>XP_025342937_Candida_haemuloni
------------------------------------------------------------
------------------------------------------------------------
------------------------------------------------------------
------------------------------------------------------------
------------------------------------------------------------
------------------------------------------------------------
------------------------------------------------------------
------------------------------------------------------------
------------------------------------------------------------
------------------------------------------------------------
------------------------------------------------------------
------------------------------------------------------------
------------------------------------------------------------
------------------------------------------------------------
----MGSLS------------KLKFLVKSFVFGSLIASCALYGVFASVFLRIIG-KAEYA
QYTVARAFYFSFSRLLGIKIILKN--EHLL-HQKPAVVISNHQSALDILVLGKIFQPGYT
VTAKKALKYLPFLGWFMIASRTFFLDRAKGEKARKVLDQALLSLKQNDRSLFMFPEGTRS
ATKKLEMLPFKKGAFHLAKQAKIPVIPVAVQNYSTLFQSRDKIFKSGEII---IE-----
----------------VLEPEPTDKLETKEDVDALALSIRNKMLKSIES-MGYATTSDH-
----KNVTP-PPTTEESTD----A------ASDE--------------------------
S-IEIVSESTPLISTD--------------------------------------------
-------------------------
>XP_024713166_Candida_pseudohaemulonis
------------------------------------------------------------
------------------------------------------------------------
------------------------------------------------------------
------------------------------------------------------------
------------------------------------------------------------
------------------------------------------------------------
------------------------------------------------------------
------------------------------------------------------------
------------------------------------------------------------
------------------------------------------------------------
------------------------------------------------------------
------------------------------------------------------------
------------------------------------------------------------
------------------------------------------------------------
----MGSLQ------------KLKFLIKSFIFGSLISTCALYGVVASIFLRLIG-KAEYA
QYTVAKVFYWLFSHLMGITITVKN--EHLL-HRKPSVVISNHQSALDILVLGKIFQPGYT
VTAKKALKYFPFLGWFMLASKTFFLDRAKGEKARKVLDRALLSLKENDRSLFMFPEGTRS
ATKKLDMLPFKKGAFHLAKQAKIPVIPVAVQNYSTLFLSRDKIFKTGEIV---IE-----
----------------VLEPEPTDHLETKEDVDELALLVRNKMLKSIEL-MGYASVTGQ-
----KT-TPPPPVV-DSQD----A------ASEE--------------------------
S-IELVSESTPLISTD--------------------------------------------
-------------------------
>XP_025334455_Candida_duobushaemulonis
------------------------------------------------------------
------------------------------------------------------------
------------------------------------------------------------
------------------------------------------------------------
------------------------------------------------------------
------------------------------------------------------------
------------------------------------------------------------
------------------------------------------------------------
------------------------------------------------------------
------------------------------------------------------------
------------------------------------------------------------
------------------------------------------------------------
------------------------------------------------------------
------------------------------------------------------------
----MGSLQ------------KLKFLIKSFIFGSLISTCALYGVVASVFLRLIG-KAEYA
QYTVAKVFYWLFSRLMGITITVKN--EHLL-HRKPSVVISNHQSALDILVLGKIFQPGYT
VTAKKALKYFPFLGWFMLASKTFFLDRAKGEKARKVLDNALLSLKENDRSLFMFPEGTRS
ATKKLDMLPFKKGAFHLAKQAKIPVIPVAVQNYSTLFSSRDKIFKTGEIV---IE-----
----------------VMEPEPTDQLETKEDVDELALSVRNKMLKSIES-MGYASVQGQ-
----KT-TPPPPVV-ESQD----A------ASEE--------------------------
S-IELVSESTPLISTD--------------------------------------------
-------------------------
>XP_028891276_Candida_auris
------------------------------------------------------------
------------------------------------------------------------
------------------------------------------------------------
------------------------------------------------------------
------------------------------------------------------------
------------------------------------------------------------
------------------------------------------------------------
------------------------------------------------------------
------------------------------------------------------------
------------------------------------------------------------
------------------------------------------------------------
------------------------------------------------------------
------------------------------------------------------------
------------------------------------------------------------
----MGYLQ------------KLKFYIKSFIFGSLIASCALYGVFASIFLRIIG-KSEYA
QYTVARAFYHSFSRLLGIKIVIKN--EHLL-HKKPAVVISNHQSALDILVLGKIFQPGYT
VTAKKALKYLPFLGWFMLASKTFFLDRARGEKARKVLDQALLSLKENDRALFMFPEGTRS
AIKKLDMLPFKKGAFHLAKQAKIPVIPVAVQNYSTLFHSRDKIFKRGEIV---IE-----
----------------VMEPESSDHLETKEDVDEFVISIRNKMLKSIES-MGYASTVDE-
----KKPTPASPVEQESNE----A------ASDE--------------------------
S-VEVISESTPLISTD--------------------------------------------
-------------------------
>NP_010231_Saccharomyces_cerevisiae
------------------------------------------------------------
------------------------------------------------------------
------------------------------------------------------------
------------------------------------------------------------
------------------------------------------------------------
------------------------------------------------------------
------------------------------------------------------------
------------------------------------------------------------
------------------------------------------------------------
------------------------------------------------------------
------------------------------------------------------------
------------------------------------------------------------
------------------------------------------------------------
------------------------------------------------------------
----MSVIG------------RFLYYLRSVLVVLALAGCGFYGVIASILCTLIG-KQHLA
QWITARCFYHVMKLMLGLDVKVVG--EENL-AKKPYIMIANHQSTLDIFMLGRIFPPGCT
VTAKKSLKYVPFLGWFMALSGTYFLDRSKRQEAIDTLNKGLENVKKNKRALWVFPEGTRS
YTSELTMLPFKKGAFHLAQQGKIPIVPVVVSNTSTLVSPKYGVFNRGCMI---VR-----
----------------ILKPISTENLT-KDKIGEFAEKVRDQMVDTLKE-IGYSPAINDT
TLPPQAIEYAALQHDKKVN----KKIKNEPVPSV------------------------SI
SNDVNTHNEGSSVKKMH-------------------------------------------
-------------------------
>XP_018223026_Saccharomyces_eubayanus
------------------------------------------------------------
------------------------------------------------------------
------------------------------------------------------------
------------------------------------------------------------
------------------------------------------------------------
------------------------------------------------------------
------------------------------------------------------------
------------------------------------------------------------
------------------------------------------------------------
------------------------------------------------------------
------------------------------------------------------------
------------------------------------------------------------
------------------------------------------------------------
------------------------------------------------------------
----MSVLG------------KILYYLRTVLAVLVLSGCGLYGVVASIFCTLIG-KQHLA
QWTTARSFYYAMKLVLGLDVKVTG--EENL-LKKPYIMISNHQSTLDIFMLGRIFPPGCT
VTAKKSMKYLPFLGWFMTLSGTYFLDRSCRQQAVETLNRGLENVKKNKRALWVFPEGTRS
YTTDLTMLPFKKGAFHLAQQGHIPIVPVVVSNTSTLTNPKYGVFNRGCMI---VK-----
----------------ILEPVSTENLT-KDKVGEFSEQIRTRMLDTLKE-IGYSPAINDT
TLPPEALKYATLQQEKR-K----AAIKNGSVPSD------------------------DM
NEDVSVHHEGSSMKKMH-------------------------------------------
-------------------------
>XP_033765214_Saccharomyces_paradoxus
------------------------------------------------------------
------------------------------------------------------------
------------------------------------------------------------
------------------------------------------------------------
------------------------------------------------------------
------------------------------------------------------------
------------------------------------------------------------
------------------------------------------------------------
------------------------------------------------------------
------------------------------------------------------------
------------------------------------------------------------
------------------------------------------------------------
------------------------------------------------------------
------------------------------------------------------------
----MSVIG------------RFLYYLRSVLVVLALAGCGLYGVIASILCTLIG-KQHLA
QWITARCFYHVMKLMLGLDVKVVG--EENL-VKKPYIMIANHQSTLDIFMLGRIFPPGCT
VTAKKSLKYVPFLGWFMALSGTYFLDRSKRQEAIETLNKGLESVKKNKRALWVFPEGTRS
YTSELTMLPFKKGAFHLAQQGKIPIVPVVVSNTSTLVSPKYGVFNRGCMI---VK-----
----------------ILKPISTENLE-KEKIGEFAEKVRDQMVKTLKE-IGYSPAVNDT
TLPPQAIEYAALQHDEKAN----KKIKDDPVPSV------------------------SI
SNDVNTHNEGSSVKKIH-------------------------------------------
-------------------------
>XP_003673188_Naumovozyma_castellii
------------------------------------------------------------
------------------------------------------------------------
------------------------------------------------------------
------------------------------------------------------------
------------------------------------------------------------
------------------------------------------------------------
------------------------------------------------------------
------------------------------------------------------------
------------------------------------------------------------
------------------------------------------------------------
------------------------------------------------------------
------------------------------------------------------------
------------------------------------------------------------
------------------------------------------------------------
----MGGFN------------TILYYNRCVLGIVVLLLCAVYGVLASIVCTLIG-KQQYS
QYLTARCYSNAMKYIMGIDVKVIG--EENL-KNLPYIVVSNHQSAMDILMLGRMFPPGCT
ITAKKSLKYVPFLGWFMALSGTLFLDRTNREKSVGTLNTGLAKVKENKRALWIFPEGTRS
YSINLEMLPFKKGAFHLAQQGELPIVPVVVSNTSSIFSPKYNVFNRGTII---VK-----
----------------VLKPISTEGLK-KEDVGKFSEQVRETMVAELKE-VGYSDAFNET
NLPPSVVE----LNGKIIS----AVKKD-DPADV------------------------VT
KENDDDKDKTTNATKEF-------------------------------------------
-------------------------
>XP_003670005_Naumovozyma_dairenensis
------------------------------------------------------------
------------------------------------------------------------
------------------------------------------------------------
------------------------------------------------------------
------------------------------------------------------------
------------------------------------------------------------
------------------------------------------------------------
------------------------------------------------------------
------------------------------------------------------------
------------------------------------------------------------
------------------------------------------------------------
------------------------------------------------------------
------------------------------------------------------------
------------------------------------------------------------
----MG--S------------NIVYYLRSTLGIFVLIICAIYGVIASIVCTLIG-KQHLA
QYLTARCYSNAMKYIMNIDVKVID--EENL-KNLPFIVVSNHQSMLDILMLGKLFPPGCT
ITAKKSLKYVPFLGWFMALSGTLFLDRSNRTKSVTTLHNGLTKIRNNKRAIWIFPEGTRS
HTTDLEMLPFKKGAFHLAQQGKLPIVPVVVANTSTIKSSKWKVYNTGCMV---VK-----
----------------VLKPLSTEGLQ-KDDIPAFSEKVRDLMDKELKE-LGYCPANNIT
NLPPNVLE----AQKKNL------------------------------------------
------------------------------------------------------------
-------------------------
>XP_003958479_Kazachstania_africana
------------------------------------------------------------
------------------------------------------------------------
------------------------------------------------------------
------------------------------------------------------------
------------------------------------------------------------
------------------------------------------------------------
------------------------------------------------------------
------------------------------------------------------------
------------------------------------------------------------
------------------------------------------------------------
------------------------------------------------------------
------------------------------------------------------------
------------------------------------------------------------
------------------------------------------------------------
----MA--N------------NFLYYFRTFLAVVVLMVSALYGTLASIVCLIIG-KQHLA
QWTTARFYYYASKYIMGIDVKVIN--EHNI-TNLPCIAVSNHQSALDILVLGRMFPKGCT
VSAKKSLRYVPILGWFMALSGTLFLDRGNREKSVKTLNNSLRKIKDNKRALWIFPEGTRS
YTTDLETLPFKKGAFHLAQQGNIPIVPVVVSNTSTIMFSKWNVFNRGTLI---IK-----
----------------VLDPIPTSDLK-KEDIGAFTEKVRDLISKELKE-VGYSIPIVDT
NLPPNLVE----KNGRIVK----KALPAKDIVEE------------------------VP
ASSSIGITAEK-------------------------------------------------
-------------------------
>XP_022464419_Kazachstania_naganishii
------------------------------------------------------------
------------------------------------------------------------
------------------------------------------------------------
------------------------------------------------------------
------------------------------------------------------------
------------------------------------------------------------
------------------------------------------------------------
------------------------------------------------------------
------------------------------------------------------------
------------------------------------------------------------
------------------------------------------------------------
------------------------------------------------------------
------------------------------------------------------------
------------------------------------------------------------
----MA--N------------TILYYARCFLAVIVLMIAALYGVIASIVATLIG-KQYLA
QWLTARCYYNLMKYTMGFDVKVIG--EEKL-ENKPFIAVSNHQSTLDILMLGRMFPQGCT
VTAKSSLKYVPFLGWFMSLSGTYFLDRSSREKSVNTLNKGLEQVKREKRGLWIFPEGTRS
YATDLNILPFKKGAFHLAQQGKIPIIPIVVSNTSTLMNPKWKVFNRGVMT---VK-----
----------------VLDPIPTDELA-KEDIGKLAEQVRDMMLTELQE-LGYSKANNDT
NLPPQFIE----QAKKETS----VTEKTRDEAST------------------------VT
GSEIRAAN----------------------------------------------------
-------------------------
>XP_447426_Candida_glabrata
------------------------------------------------------------
------------------------------------------------------------
------------------------------------------------------------
------------------------------------------------------------
------------------------------------------------------------
------------------------------------------------------------
------------------------------------------------------------
------------------------------------------------------------
------------------------------------------------------------
------------------------------------------------------------
------------------------------------------------------------
------------------------------------------------------------
------------------------------------------------------------
------------------------------------------------------------
----MGFFS------------IALYYLRTVSWVLILMVAAAYGTVASVFLTLIG-KQHLA
QWATARFYYYAMSMLMGIDVKIIN--EDVL-KGKPFIAVSNHQSTLDILFLGRIFPQGCT
VTAKKSLKYVPFLGWFMALSGTYFLDRSNREKSVSTLNRGLQNIREKKRALWIFPEGTRS
YSTTPKILPFKKGAFHLAQQGQIPIVPVVISNTSTIMCSKYNVFNRGCIT---CK-----
----------------VLDPIPTKDLK-KEEVGELAEKVRNMMEKEIMD-LGYSKAINDT
NLPPEAIEYMQKNNKKPSS----VESTTEYGSIK------------------------KD
EATVMVSSGSNSHLEQLS------------------------------------------
-------------------------
>XP_004178124_Tetrapisispora_blattae
------------------------------------------------------------
------------------------------------------------------------
------------------------------------------------------------
------------------------------------------------------------
------------------------------------------------------------
------------------------------------------------------------
------------------------------------------------------------
------------------------------------------------------------
------------------------------------------------------------
------------------------------------------------------------
------------------------------------------------------------
------------------------------------------------------------
------------------------------------------------------------
------------------------------------------------------------
----MGNFK---------------YYFRTVTLSLLLLVSALYGTIASIVLNVIG-KKHLS
QWATARFYYNLVKYVLGIEIRVIN--EDILTKHVPCIFVSNHQSTLDILMLGRMFPKGCT
VTAKKSLKYIPFLGWFMALSGTYFLERSSREKSVATLNKGLEDVKRKKQSLWIFPEGTRS
YSQDLIIAPFKKGAFHLAQQGKLPIVPIVVSNTSTVVASKWKVFNRGEIV---VK-----
----------------VLPPMATDQLS-SEGVSKFSTEIHDLMVNELQT-IGYSKVINDT
NLPPHAEKYLLNKN----------------------------------------------
------------------------------------------------------------
-------------------------
>XP_003684197_Tetrapisispora_phaffii
------------------------------------------------------------
------------------------------------------------------------
------------------------------------------------------------
------------------------------------------------------------
------------------------------------------------------------
------------------------------------------------------------
------------------------------------------------------------
------------------------------------------------------------
------------------------------------------------------------
------------------------------------------------------------
------------------------------------------------------------
------------------------------------------------------------
------------------------------------------------------------
------------------------------------------------------------
-------MK------------SALYYARFVLFIILLMISALYGAIVSVICTLVN-KQEYS
QYLCARFFYFVMKNFFGIDVKVIN--EQYI-SNLPYIVVSNHQSTLDILMLGRMFPPGCT
VTAKKSLKWIPFLGWFMSLSGTYFLERTNREKSVATLNRGLQAVKDEKKALWIFPEGTRS
YTTDLEILPFKKGAFHLAQQGKIPILPVVVSNTSTLMNPKNGVFNRGCIT---VK-----
----------------VLEPISTENLK-PEDVGTFSEKIREKMLKELKENVGYSEYINDT
NIPATIDN----KKHS--------------------------------------------
------------------------------------------------------------
-------------------------
>XP_001643441_Vanderwaltozyma_polyspora
------------------------------------------------------------
------------------------------------------------------------
------------------------------------------------------------
------------------------------------------------------------
------------------------------------------------------------
------------------------------------------------------------
------------------------------------------------------------
------------------------------------------------------------
------------------------------------------------------------
------------------------------------------------------------
------------------------------------------------------------
------------------------------------------------------------
------------------------------------------------------------
------------------------------------------------------------
-------MH------------SALYYLRVVYSVVILVIAALYGVVASMLCTILN-KSEYS
QYVCARFYYSVMKYFFGIDVKVIN--EHYL-RNLPFIAVSNHQSTLDILMLGKCFPPGCT
ITAKKSLSYIPVFGWFMIASGTYFIERTNREKSVKTLNRGLQDVKDKKRGLWIFPEGTRS
YTTDLTMLPFKKGAFHLAQQGGIPILPIVVSNTSTLMSPKWGVFNRGCIT---VK-----
----------------VLEPIPTENLK-PEDVSEFAETVREKMIKELKENVGYSDYVNDT
SIPPGIED----KKTN--------------------------------------------
------------------------------------------------------------
-------------------------
>XP_003681600_Torulaspora_delbrueckii
------------------------------------------------------------
------------------------------------------------------------
------------------------------------------------------------
------------------------------------------------------------
------------------------------------------------------------
------------------------------------------------------------
------------------------------------------------------------
------------------------------------------------------------
------------------------------------------------------------
------------------------------------------------------------
------------------------------------------------------------
------------------------------------------------------------
------------------------------------------------------------
------------------------------------------------------------
----MCVLR------------SLIYYTRSFLAAVIICGGSVFGVIASVVLTLVG-KQYLA
QWATARCFYYSMALFFGIDVRVEN--EQYL-NNLPCIIISNHQSALDIFMLGRLFPRGCT
VTAKKSLKYVPFLGWFMALSGTLFLERSNRTKSVETLNGGLRKIKEKKRAIWIFPEGTRS
YTTDLDMLPFKKGAFHLAQQGKLPIVPIVVSNTSTLMNPKLSIYNRGYIV---AR-----
----------------VLKPISTENLK-KEDVGKFCEQVRDNMLSELQT-LGYSPAINDT
TLPPQAIE----YERKKIE-----EPRND-DSSE------------------------AV
SCENTEERI-ESVKEFK-------------------------------------------
-------------------------
>XP_037145365_Zygotorulaspora_mrakii
------------------------------------------------------------
------------------------------------------------------------
------------------------------------------------------------
------------------------------------------------------------
------------------------------------------------------------
------------------------------------------------------------
------------------------------------------------------------
------------------------------------------------------------
------------------------------------------------------------
------------------------------------------------------------
------------------------------------------------------------
------------------------------------------------------------
------------------------------------------------------------
------------------------------------------------------------
----MYLLR------------GLIYYSRSTLAALVLCAGGLYGTVASILFTLVG-KQYLA
QWVTARFFYYAMAIVFGIDVKVEN--EHYL-DNKPFIIVANHQSALDIFMLGRVFPKGCT
VTAKKSLKYIPFLGWFMALSGTLFLERSNRAKSVAVLNRGLENMKKKKRALWMFAEGTRS
YTTELTMLPFKKGAFHLAQQGGIPIVPVVVSNTSTLMNPKWKIFNRGCIN---VK-----
----------------ILKPIPTIDLK-KEDIGKFSEDVRDLMVTELKK-IGYSTYICDT
DVPPEVKL----LERRRLE----NEDSNESDSSE------------------------AL
SSENSAERVTNTIKEFK-------------------------------------------
-------------------------
>XP_002495267_Zygosaccharomyces_rouxii
------------------------------------------------------------
------------------------------------------------------------
------------------------------------------------------------
------------------------------------------------------------
------------------------------------------------------------
------------------------------------------------------------
------------------------------------------------------------
------------------------------------------------------------
------------------------------------------------------------
------------------------------------------------------------
------------------------------------------------------------
------------------------------------------------------------
------------------------------------------------------------
------------------------------------------------------------
------MLR------------KALYYFRFTLATAVLCGCSLYGVVASIVLTLVG-KQHLA
QWATARCFYYASILFLGIDVKVEN--EHYL-ENKPYIIVSNHQSTLDILMLGRVFPQGCT
VTSKKSLKYTPFLGWFMTLSGTLFLERANRQKSVETLNRSLDVLKKEKRALWIFPEGTRS
YTTNLNILPFKKGAFHLARQGKLPIVPVVVSNTSTLMNHKWKVFNKGCIV---AR-----
----------------VMKPISVDDLT-TEDVGKFSEDLREKMLTELQD-LAYSQATVDT
HIPPEAKA----YKRV--------------ENAT------------------------AL
SSENSSERVSTLTKEIDN------------------------------------------
-------------------------
>XP_003645289_Eremothecium_cymbalariae
------------------------------------------------------------
------------------------------------------------------------
------------------------------------------------------------
------------------------------------------------------------
------------------------------------------------------------
------------------------------------------------------------
------------------------------------------------------------
------------------------------------------------------------
------------------------------------------------------------
------------------------------------------------------------
------------------------------------------------------------
------------------------------------------------------------
------------------------------------------------------------
------------------------------------------------------------
----MGFFS------------KLSFYAKSVLAVVLLSSCSLYGVVAAVLLSLVG-KRRLA
QWTTARAFNYIVGPAIGVNVKVIN--ADKI--KVPAVFVSNHQSELDILVLGKIFVPGCT
VTAKESLKWVPLLGWFMYLSGTVFLNRSNREKSVGTLKSALESLKRDKRALWIYPEGTRS
YSTKLKMLPFKKGAFHLAQQAQIPIIPVVVSNTSTLFCPKLGIFNSGVMT---CK-----
----------------VLDPISTQDLK-KEDIGELVEDVYQLMQTEY-ENMGYSEAVPGS
ELPPD-----AQSQLHPCS----SGESEDFKE-I--------------------------
------DETTSLLQ----------------------------------------------
-------------------------
>NP_986139_Eremothecium_gossypii
------------------------------------------------------------
------------------------------------------------------------
------------------------------------------------------------
------------------------------------------------------------
------------------------------------------------------------
------------------------------------------------------------
------------------------------------------------------------
------------------------------------------------------------
------------------------------------------------------------
------------------------------------------------------------
------------------------------------------------------------
------------------------------------------------------------
------------------------------------------------------------
------------------------------------------------------------
----MGVFG------------KVIFYAKSAVAVLLVSTCAVYGMVASVVLSVVG-KRHLA
QWTTARAF-YFLGGCLGINIKLIN--AERL-GQLPAVIVSNHQSELDILLLGRAFPPGCT
VTAKESLRWVPILGWFMALSGTVFLDRSNRSKSLKSLNASLERLKRNRQAAWIFPEGTRS
YTTEMQLLPFKKGAFHLAQQAQIPVIPVVMCNTSTVFNPRLGIFNRGTIT---AK-----
----------------VLEPIDTANMT-KDDVDKLVSDVQAKMQAEF-EALGYAPAIVDT
SLPEE-----A---LRP--------EFVDCKEDI--------------------------
------TEVTRLLK----------------------------------------------
-------------------------
>XP_454004_Kluyveromyces_lactis
------------------------------------------------------------
------------------------------------------------------------
------------------------------------------------------------
------------------------------------------------------------
------------------------------------------------------------
------------------------------------------------------------
------------------------------------------------------------
------------------------------------------------------------
------------------------------------------------------------
------------------------------------------------------------
------------------------------------------------------------
------------------------------------------------------------
------------------------------------------------------------
------------------------------------------------------------
----MGFFS------------KIVFWGKSVIAVTLLSSCALYGVLASIVFSLIG-KKHLA
QWSTARCFYGVMGFIMGIKINLIN--GERL-NDLPAIFISNHQSELDILMLGRTFPPGCT
VTAKKQIKWVPLLGWFMSLSGTLFLDRSSREKAIKVLNDSLANLKKDKRALWIFPEGTRS
YSTKLELSAFKKGAFHLAQQGKIQIIPVVVSNTSSIYHPRSGVFNRGTIT---VK-----
----------------VLEPISTENLK-KEDVGDLCNRVHKLMNDEL-KNIGYSEAIVDT
VLPADVIAYNSARRFEDQH----RLTADDYEEEIVDL------------DRSSIHSNGTV
VTNPEPTERSSLLKEVI-------------------------------------------
-------------------------
>XP_022677522_Kluyveromyces_marxianus
------------------------------------------------------------
------------------------------------------------------------
------------------------------------------------------------
------------------------------------------------------------
------------------------------------------------------------
------------------------------------------------------------
------------------------------------------------------------
------------------------------------------------------------
------------------------------------------------------------
------------------------------------------------------------
------------------------------------------------------------
------------------------------------------------------------
------------------------------------------------------------
------------------------------------------------------------
------------------------------------------------------------
---------------MGIKVKLIN--GERL-NDLPAIFISNHQSEMDILMLGRTFPPGCT
VTAKKQLKWVPFLGWFMSLSGTLFLDRSNREKAIKVLNDSLATLKKEKRAIWIFPEGTRS
YSTKLEMKDFKKGAFHLAQQGKIQIVPVVVSNTSSIYHPRSRVFNRGTIT---VK-----
----------------VLEPINTDNLK-KEDVPELCEKVFKMMNEELKKNVGYSEPIVDT
VLPADVIAYNASK----------SLSQDGQEQETQPLEAAAHDVEETADDHESIHSAETD
ATNPEPTERTSLLKA---------------------------------------------
-------------------------
>XP_022626685_Lachancea_lanzarotensis
------------------------------------------------------------
------------------------------------------------------------
------------------------------------------------------------
------------------------------------------------------------
------------------------------------------------------------
------------------------------------------------------------
------------------------------------------------------------
------------------------------------------------------------
------------------------------------------------------------
------------------------------------------------------------
------------------------------------------------------------
------------------------------------------------------------
------------------------------------------------------------
------------------------------------------------------------
----MGVWG------------RIVYQFRCVLGVTLLSTCALYGVLASIVLTLVG-KRHLA
QYTTARSFYYVMGTFLGIDVEVIN--PENL-DKLPAIFVANHQSALDILMLGRTFPPGCT
VTAKSSLKWVPFLGWFMSLSGTLFLDRGNREKSVKTLSKAIENIRSKKRAIWIFPEGTRS
HSTKPCLLPFKKGAFHLAQQGKVPIVPIVVSNTSTIMNSKFKVFNRGVIT---VK-----
----------------VLDPISTSDLK-KEDVSAFTERVKELMEREIKS-LGYSKAIVDT
NLPPDAKPVTDDASVSE------RSETGDFTEDR------------------------DN
SSKDTVEEVVEVIE---------EQNEPAAAT----------------------------
-------------------------
>XP_002553309_Lachancea_thermotolerans
------------------------------------------------------------
------------------------------------------------------------
------------------------------------------------------------
------------------------------------------------------------
------------------------------------------------------------
------------------------------------------------------------
------------------------------------------------------------
------------------------------------------------------------
------------------------------------------------------------
------------------------------------------------------------
------------------------------------------------------------
------------------------------------------------------------
------------------------------------------------------------
------------------------------------------------------------
----MGFWA------------KFVYYSRSVLGVTLLSTCALYGVVASIVLSCIG-KRHLA
QWTTARSFYYVMGTFLGIEVEVIN--EENL-KKLPAILVANHQSALDILMLGRIFPPGCT
VTAKSSLKWVPFLGWFMMLSGSLFLERGNREKSVRTLNNALDVMRTKKRAVWIFPEGTRS
HSTKLGLLPFKKGAFHLAQQGKIPIVPIVVSNTSTLMNSKYKVFNRGVIT---VK-----
----------------VLDPIPTDDLK-KEDVTAFTKRVEELMLKEVEN-LGYSDAMLDT
NLPPEVR-----SSVTQVL----TSSTITDSEEQ------------------------DV
STKDSVEEAVEALEAEDEDEGEPERNETAVQNEDVTAQAQEPEIQEPEIQEPETQESEAQ
EPEAQDSKADAKDSKAKAKHSKAKK
>XP_020059758_Aspergillus_aculeatus
------------------------------------------------------------
------------------------------------------------------------
------------------------------------------------------------
------------------------------------------------------------
------------------------------------------------------------
------------------------------------------------------------
------------------------------------------------------------
------------------------------------------------------------
------------------------------------------------------------
------------------------------------------------------------
------------------------------------------------------------
------------------------------------------------------------
------------------------------------------------------------
----------------------------------------------MSFFSYVASGISSF
VVVTLSLFA--LGQKVPRA----AFVARCLAAYGSLLLCATYGVVASIVLRLAG-YGRVS
QWATARSFKWVMRYTTGVQFDIVEGVEHL--STRPAVFISNHQSELDVLMLGAIFPPYCS
VTAKKSLKYVPFLGWFMALSRTVFIDRANRETAVKAFDSAAAEMRQHRQSVFIFPEGTRS
YSDNPELLPFKKGAFHLAVKAGVPIVPVVTEHYSHVLSPRNMRFNAGTIK---IK-----
----------------VLPPISTEGLT-AADVDSLTKSTQASMLKSLLE-LSE-KDKTEI
GSAV-AN---GTSTAVEI------------------------------------------
------------------------------------------------------------
-------------------------
>XP_001267785_Aspergillus_clavatus
------------------------------------------------------------
------------------------------------------------------------
------------------------------------------------------------
------------------------------------------------------------
------------------------------------------------------------
------------------------------------------------------------
------------------------------------------------------------
------------------------------------------------------------
------------------------------------------------------------
------------------------------------------------------------
------------------------------------------------------------
------------------------------------------------------------
------------------------------------------------------------
----------------------------------------------MSVLSYIATGISSF
VVVTLSLFA--LGQKVPRA----AFVARCLASYGSLLLCATYGVIASIVLRLVG-YGRVS
QWATARSFKWVMRYTTGVEFDITEGVEHL--STRPAVFIGNHQSELDVLMLGHIFPPYCS
VTAKKSLRNVPFLGWFMALSRTVFIDRANRETAVKAFDSAAEEMCVHRQSVFIFPEGTRS
YSDKPELLPFKKGAFHLAVKAGVPIVPVVAENYSHILSPRNWRFNPGVIK---IK-----
----------------VLPPISTEGLT-AADVDRLTKTTQEAVLKTLLE-MSD-KNRNEI
DSSV-NK---ATSTAIEI------------------------------------------
------------------------------------------------------------
-------------------------
>XP_001260367_Aspergillus_fischeri
------------------------------------------------------------
------------------------------------------------------------
------------------------------------------------------------
------------------------------------------------------------
------------------------------------------------------------
------------------------------------------------------------
------------------------------------------------------------
------------------------------------------------------------
------------------------------------------------------------
------------------------------------------------------------
------------------------------------------------------------
------------------------------------------------------------
------------------------------------------------------------
----------------------------------------------MSLLSYIASGISSF
VVVTLSLFA--LGQKVPRA----AFFARCLAAYGSLLLCACYGVIASILLRLVG-YGRVS
QWATARSFKWVMRYTTGVQFDIIQGAEHL--STRPAVFIGNHQSELDVLMLGYIFPPYCS
VTAKKSLKNIPFLGWFMALSRTVFIDRANRETAMKAFDGAAEEMRKHRQSVFIFPEGTRS
YSEKPELLPFKKGAFHLAVKAGVPIVPIVAENYSHILSPRNMRFNPGVIK---IK-----
----------------VLPPISTEGLT-AADVDRLTKTTQESMLKALLE-LSD-QDRDEI
DSDV-KK---ATSTAVEI------------------------------------------
------------------------------------------------------------
-------------------------
>XP_041150503_Aspergillus_flavus
------------------------------------------------------------
------------------------------------------------------------
------------------------------------------------------------
------------------------------------------------------------
------------------------------------------------------------
------------------------------------------------------------
------------------------------------------------------------
------------------------------------------------------------
------------------------------------------------------------
------------------------------------------------------------
------------------------------------------------------------
------------------------------------------------------------
------------------------------------------------------------
----------------------------------------------MSFLSYVASGISSF
VVVTLSLFT--LGQKIPRA----AFVARCLASYGSLLLCATYGVIASIVLRLVG-YGRVS
QWATARSFKWVMRYTTGVHFDIVEGQEHL--STRPAVFIGNHQSELDVLMLGSIFPPYCS
VTAKKSLRHVPFLGWFMSLSRTVFIDRANRQTAVKAFDSAAEEMRNHRQSVFIFPEGTRS
YSDKPGLLPFKKGAFHLAVKAGVPIVPVVSENYSHVLSPRNWRFNAGSIQ---VK-----
----------------VLPPISTEGLT-AADVDALTQSARESMLKTLLE-MSE-KNEIEV
GNSH-AN---GTSTAVEI------------------------------------------
------------------------------------------------------------
-------------------------
>XP_755194_Aspergillus_fumigatus
------------------------------------------------------------
------------------------------------------------------------
------------------------------------------------------------
------------------------------------------------------------
------------------------------------------------------------
------------------------------------------------------------
------------------------------------------------------------
------------------------------------------------------------
------------------------------------------------------------
------------------------------------------------------------
------------------------------------------------------------
------------------------------------------------------------
------------------------------------------------------------
----------------------------------------------MSLLSYIASGISSF
VVVTLSLFA--LGQKVPRA----AFFARCLAAYGSLLLCACYGVIASILLRLVG-YGRVS
QWATARSFKWVMRYTTGVQFDIIQGAEHL--STRPAVFIGNHQSELDVLMLGHIFPPYCS
VTAKKSLKHIPFLGWFMALSRTVFIDRANRETAMKAFDGAAEEMRKYRQSVFIFPEGTRS
YSEKPELLPFKKGAFHLAVKAGVPIVPIVAENYSHILSPRNMRFNPGVIK---LK-----
----------------VLPPISTEGLT-AADVDRLTKTAQESMLKALLE-LSD-QDRDEI
DSDV-KK---ATSTAVEI------------------------------------------
------------------------------------------------------------
-------------------------
>XP_663743_Aspergillus_nidulans
------------------------------------------------------------
------------------------------------------------------------
------------------------------------------------------------
------------------------------------------------------------
------------------------------------------------------------
------------------------------------------------------------
------------------------------------------------------------
------------------------------------------------------------
------------------------------------------------------------
------------------------------------------------------------
------------------------------------------------------------
------------------------------------------------------------
------------------------------------------------------------
----------------------------------------------MSLLYYIASGASTY
IAFTASLFL--VGQKVPRA----SFVARCLASYGSLLVCAMYGVVASIVLRVVG-YGRIS
QWATARSFKWVMRFTTGVRFDIVEGKEYL--STRPAVIIGNHQSELDVLMLGEIFPPYCS
VTAKKSLRYVPFLGWFMALSRTVFIDRANRQTAVKAFDSAAEEMRSHRQSVFIFAEGTRS
YSEKPELLPFKKGAFHLAVKAGVPIVPVVVENYSHILAPKKFRFEAGSIK---VK-----
----------------VLPPISTDGLT-AADVDGLTTSTRESMLNTLLE-LSN-A----G
PADL-PSSSKGQSTAVDL------------------------------------------
------------------------------------------------------------
-------------------------
>XP_001395470_Aspergillus_niger
------------------------------------------------------------
------------------------------------------------------------
------------------------------------------------------------
------------------------------------------------------------
------------------------------------------------------------
------------------------------------------------------------
------------------------------------------------------------
------------------------------------------------------------
------------------------------------------------------------
------------------------------------------------------------
------------------------------------------------------------
------------------------------------------------------------
------------------------------------------------------------
----------------------------------------------MSLFSYVASGISSF
VVFTLSLFA--LGQKVPRA----AFVARCLAAYGSLLLCATYGVLASIVLRIAG-YGRIS
QWATARSFKWVMRYTTGVRFNIVEGAEHL--NTRPAVFIGNHQSELDVLMLGYIFPPYCS
VTAKKSLKHIPFLGWFMALSRTVFIDRANRETAVKAFDSAADEMRNHRQSVFIFAEGTRS
YSDTPELLPFKKGAFHLALKAGVPIVPVVTENYSHVLSPRNMRFEPGTIK---IK-----
----------------VLPPISTEGLT-TADIDALTKSTRESMLKTLLE-LAE-KNDQEV
ESTVAAN---GKSTAVEL------------------------------------------
------------------------------------------------------------
-------------------------
>XP_015404344_Aspergillus_nomiae
------------------------------------------------------------
------------------------------------------------------------
------------------------------------------------------------
------------------------------------------------------------
------------------------------------------------------------
------------------------------------------------------------
------------------------------------------------------------
------------------------------------------------------------
------------------------------------------------------------
------------------------------------------------------------
------------------------------------------------------------
------------------------------------------------------------
------------------------------------------------------------
----------------------------------------------MSFLSYVASGISSF
VVVTLSLFT--LGQKVPRA----AFVARCLASYGSLLLCATYGVIASIFLRLVG-YGRVS
QWATARSFKWVMRYTTGVHFDIVEGQEHL--STRPAVFVGNHQSELDVLMLGSIFPPYCS
VTAKKSLRHVPVLGWFMSLSRTVFIDRANRQTAVKAFDSAAEEMRNHRQSVFIFPEGTRS
YSDKPGLLPFKKGAFHLAVKAGVPIVPVVSENYSHVLSPRHWRFNAGSIQ---VK-----
----------------VLPPISTEGLT-AADVDALTQSTRESMLKTLLE-MSE-RNETEV
DNSL-AN---GTSTAVEI------------------------------------------
------------------------------------------------------------
-------------------------
>XP_001826416_Aspergillus_oryzae
------------------------------------------------------------
------------------------------------------------------------
------------------------------------------------------------
------------------------------------------------------------
------------------------------------------------------------
------------------------------------------------------------
------------------------------------------------------------
------------------------------------------------------------
------------------------------------------------------------
------------------------------------------------------------
------------------------------------------------------------
------------------------------------------------------------
------------------------------------------------------------
----------------------------------------------MSFLPYVASGISSF
VVVTLSLFT--LGQKIPRA----AFVARCLASYGSLLLCATYGVIASIVLRLVG-YGRVS
QWATARSFKWVMRYTTGVHFDIVEGQEHL--STRPAVFIGNHQSELDVLMLGSIFPPYCS
VTAKKSLRHVPFLGWFMSLSRTVFIDRANRQTAVKAFDSAAEEMRNHRQSVFIFPEGTRS
YSDKPGLLPFKKGAFHLAVKAGVPIVPVVSENYSHVLSPRNWRFNAGSIQ---VK-----
----------------VLPPISTEGLT-AADVDALTQSARESMLKTLLE-MSE-KNEIEV
GNSH-AN---GTSTAVEI------------------------------------------
------------------------------------------------------------
-------------------------
>XP_040635410_Aspergillus_ruber
------------------------------------------------------------
------------------------------------------------------------
------------------------------------------------------------
------------------------------------------------------------
------------------------------------------------------------
------------------------------------------------------------
------------------------------------------------------------
------------------------------------------------------------
------------------------------------------------------------
------------------------------------------------------------
------------------------------------------------------------
------------------------------------------------------------
------------------------------------------------------------
----------------------------------------------MSIFSYIASGISSF
VVLTASLFA--LGTKVPRA----AFVARCLAAYGSLLLCACYGVVASIVLRLVG-YGRVS
QWATARSFKWVMRLTTGVRFDIIEGVEHL--STRPAVFIGNHQSELDVLLLGAMFPPYCS
VTAKKSLAKIPILGWFMALSRTVFIDRANKETAVKAFDSAAEEMRDHRQSVFIFPEGTRS
YSDKPELLPFKKGAFHLAVKAGVPIVPVVAENYSHVLSPKNLRFNSGDIK---VK-----
----------------VLPPISTAGLT-SADVDQLTKSTQESMLKTLLG-MSE-KEGERA
EASH-VN---GKSTAVEI------------------------------------------
------------------------------------------------------------
-------------------------
>XP_040702636_Aspergillus_sydowii
------------------------------------------------------------
------------------------------------------------------------
------------------------------------------------------------
------------------------------------------------------------
------------------------------------------------------------
------------------------------------------------------------
------------------------------------------------------------
------------------------------------------------------------
------------------------------------------------------------
------------------------------------------------------------
------------------------------------------------------------
------------------------------------------------------------
------------------------------------------------------------
----------------------------------------------MSLLSYITSGVSTY
VALTASLFLLGLGLKVPRA----NFAARCLAAYGSLIVCAIYGVVASVVLRLVG-YGRVS
QWATARSFKWVMRFTTGVRFDIVEGQEHL--STRPAVIIGNHQSELDVLMLGAIFPPYCS
VTAKKSLRYVPFLGWFMSLSRTVFIDRANRETAVKAFDSAAEEMRVHRQSVFIFPEGTRS
YSDKPELLSFKKGAFHLAVKAGVPVVPVVVENYSHILAPKKYRFEAGSIK---IR-----
----------------VLPPISTENLT-PEDVDSLTKSTRESMLKNLLE-MSD-AEEADG
SASL-PN---GKSTAVEL------------------------------------------
------------------------------------------------------------
-------------------------
>XP_001218318_Aspergillus_terreus
------------------------------------------------------------
------------------------------------------------------------
------------------------------------------------------------
------------------------------------------------------------
------------------------------------------------------------
------------------------------------------------------------
------------------------------------------------------------
------------------------------------------------------------
------------------------------------------------------------
------------------------------------------------------------
------------------------------------------------------------
------------------------------------------------------------
------------------------------------------------------------
----------------------------------------------MSLFSYVASGISSF
VVVTLSLFA--LGQKVPRA----AFVARCLAAYGSLLFCAVYGVIASIVLRLIG-YGRVS
QWATARSFKWVMRYTTGVRFDIVEGVEYL--STRPAVFISNHQSELDVLMLGTIMPPYCS
VTAKKSLRHVPFLGWFMSLSRTVFIDRANRETAVKAFDGAAHEMRTHRHSVFIFPEGTRS
YSDKPELLSFKKGAFHLAVKAGVPVVPIVTENYSHILSPRNLRFNSGTVK---IK-----
----------------VLPPISTEGMT-AADVDNLTKSTRESMLKTLLE-MSSPEDVDNS
NSNANTN---AKTTAVEI------------------------------------------
------------------------------------------------------------
-------------------------
>XP_022488399_Penicillium_arizonense
------------------------------------------------------------
------------------------------------------------------------
------------------------------------------------------------
------------------------------------------------------------
------------------------------------------------------------
------------------------------------------------------------
------------------------------------------------------------
------------------------------------------------------------
------------------------------------------------------------
------------------------------------------------------------
------------------------------------------------------------
------------------------------------------------------------
------------------------------------------------------------
----------------------------------------------MSFGSYIVSGVSSF
VVVTASLFA--LGQKVPRA----AFAARCLASYGSLLVAAAYGVIVSICLRLVG-YGRIS
QWATGRSFKWLMRFTTGVKFEVIEGEEYL--NTRPAVFLGNHQTELDVLMLGCIFPPYCS
VTAKKSLRNIPFLGWFMALSRTVFIDRANRETALKAFDGAADEMRNHRQSVFIFAEGTRS
YSDEPTLLPFKKGAFHLAVKAGVPIVPIVAENYSHILSPRAWRFNAGTIK---IK-----
----------------VLPPILTTNLT-SADVDKLTTSTRDSMLNTLIE-LSH-AQKEKV
DVAH-AN---GVSSAIEI------------------------------------------
------------------------------------------------------------
-------------------------
>XP_014532616_Penicillium_digitatum
MALSTGHVASQLRHLIYYQLDNNLIRNALFLASRLHAYEPRSFEAQYLLALCHLHNGEVK
AAFECSQASGSRGLHAGCAYVFAQTCLDLGKYLDGVTALERSKPLWSSKNHWNKHSETQR
QHLPDAAAVFSLQGKLWHAQKDLTKAVDCFVEALKLNPFMWDAFLGLCETGVNIRVPNIY
QLSPELLAIISSSPEEIASAPENVVSEERNFPTQPPGNPESDPFMVSASRGETDTTFGSS
ALWEKLNGSSVNFAAMAQPVFHDGMETPGAQSSGSDDFRIANGVTDPEAGWEAPLAPARK
TRTIQTMSLDHTGQPPPRMRPTGIRPRHKTRTEPETQPTAPVERDPSLVSRFGDRKRTVS
GQVAHPVPSSQPTEPGAPQRRSVRLFNQIKPTTSKLSNSTLTGRDGREMKKLRGGPTKGR
AGGVPTVGRVVSGNRKPMETPDNDGKDNRTALPQSHPLVPPLPKNAEKTKELEALDWLLG
LFNKLASGYFSLSRYKCADAISSFNSLSQGQRETPWVLSQLGRTYFEQASYTEAAKYFSR
VQKLAPSRTEDMEIYSTVLWHLKSDVELAYLAHQLLEADRLSPQAWCAIGNSFSHQRDHD
QALKCFKRATLIDPEFAYAFTLQGHEYVANEEYDKALEAYRHGINADNRHYNAWYGLGTV
YDKMGKLDFAEQHFRNAASINPTNAVLICCIGLVLEKMNNPQDALVHYGRASSLAPNSVL
AKFRKARVLMKLREYKFALAELKVLKDMAPDEANVHYLLGKLYKMLHDKANAIKHFTAAL
NLDPKAAQYIKDAMESLDDEDMEDEDIAFRLLTACTQLFLTRLTVIMSIGSYVVSGVSSF
AVLTVSLFA--IGQKVPRA----AFAARCLASYGCLLVSAAYGVLVSICLRLVG-YGRVS
QWAAGRSFKWLMRFTTGVKFEVIEGKEYL--STRPAVFIGNHQTELDVLMLGCVFPPYCS
VTAKKSLRNVPFLGWFMSLSRTVFIDRANRETALKAFDGAAAEMRDHRQSVFIFAEGTRS
YSDEPTLLPFKKGAFHLAVKAGVPIVPIVTENYSHVLSPRAWRFNAGTIK---IK-----
----------------VLPPIPTQDLT-SGDVDSLTQSTRDSMLKTLTA-ISH-AQKDEV
DVAH-TN---GVSSAVEI------------------------------------------
------------------------------------------------------------
-------------------------
>XP_016603186_Penicillium_expansum
------------------------------------------------------------
------------------------------------------------------------
------------------------------------------------------------
------------------------------------------------------------
------------------------------------------------------------
------------------------------------------------------------
------------------------------------------------------------
------------------------------------------------------------
------------------------------------------------------------
------------------------------------------------------------
------------------------------------------------------------
------------------------------------------------------------
------------------------------------------------------------
----------------------------------------------MSFGSYIVSGASYF
VVVTVSLFA--IGQKVPRA----AFAARCLASYGCLLVSAAYGVLVSICLRIVG-YGRVS
QWAAGRSFKWLMRFTTGVKFEVIEGGEYL--STRPAVFIGNHQTELDVLMLGSVFPPYCS
VTAKKSLRNVPFLGWFMSLSRTVFIDRANRETALKAFDGAAAEMRDHRQSVFIFAEGTRS
YSDEPTLLPFKKGAFHLAVKAGVPIVPIVTENYSHVLSPRAWRFNAGTIK---IK-----
----------------VLPPIPTQDLT-SGDVDSLTQSTRDSMLNTLTA-ISH-AQKEEV
DVAC-TN---GVSSAIEI------------------------------------------
------------------------------------------------------------
-------------------------
>XP_040653142_Penicillium_griseofulvum
------------------------------------------------------------
------------------------------------------------------------
------------------------------------------------------------
------------------------------------------------------------
------------------------------------------------------------
------------------------------------------------------------
------------------------------------------------------------
------------------------------------------------------------
------------------------------------------------------------
------------------------------------------------------------
------------------------------------------------------------
------------------------------------------------------------
------------------------------------------------------------
----------------------------------------------MSFGSYITSGVSAF
VVLTVSLFA--LGQKVPRA----AFFARCLASYGCLLVSAAYGVVVSICLRLVG-YGRVS
QWAAGRSFKWLMRFTTGVTFEVVEGEEYL--STRPAVFIGNHQTELDVLMLGCVFPPYCS
VTAKKSLRNIPFLGWFMSLSRTVFIDRANRETALKAFDGAAAEMRDHRQSVFIFAEGTRS
YSDEPTLLPFKKGAFHLAVKAGVPIVPIVTENYSHVLSPRAWRFNAGAIK---IK-----
----------------VLPPIQTQDLT-SGDVDSLTQSTRDSMLKTLAA-MSH-AQKNEV
DGAR-TN---GVSSAVEI------------------------------------------
------------------------------------------------------------
-------------------------
>XP_038929785_Penicillium_roqueforti
------------------------------------------------------------
------------------------------------------------------------
------------------------------------------------------------
------------------------------------------------------------
------------------------------------------------------------
------------------------------------------------------------
------------------------------------------------------------
------------------------------------------------------------
------------------------------------------------------------
------------------------------------------------------------
------------------------------------------------------------
------------------------------------------------------------
------------------------------------------------------------
---------------------MRMSWAGCCPYTSEQALLDRPTTVNMSFGSYIVSGVTSF
VVVTVSLFA--LGQKVPRA----AFVARCLASYGCLLVSAAYGVLVSICLRLVG-YGRVS
QWAAGRSFKWLMRFTTGVKFEVVEGEEYL--STRPAVFIGNHQTELDVLMLGSVFPPYCS
VTAKKSLRNIPFLGWFMSLSRTVFIDRANRETALKAFDGAAAEMRNHRQSVFIFAEGTRS
YSDEPTLLPFKKGAFHLAVKAGAPIVPIVTENYSHVLSPRAWRFNAGTIK---IK-----
----------------VLPPILTQDLT-SSDVDSLTQSTRDSMLKTLEE-MSH-VQKNEV
DVSR-TN---GVSSAIEI------------------------------------------
------------------------------------------------------------
-------------------------
>XP_002558840_Penicillium_rubens
------------------------------------------------------------
------------------------------------------------------------
------------------------------------------------------------
------------------------------------------------------------
------------------------------------------------------------
------------------------------------------------------------
------------------------------------------------------------
------------------------------------------------------------
------------------------------------------------------------
------------------------------------------------------------
------------------------------------------------------------
------------------------------------------------------------
------------------------------------------------------------
----------------------------------------------MSFGSYIVSGVSSF
VVLTVSLFA--IGQKVPRA----AFAARCLASYGSLLVSAAYGVIVSVCLRLVG-YGRIS
QWAAGRSFKWMMRLTTGVTFEVVEGAEYL--STRPAVFIGNHQTELDVLMLGCVFPPYCS
VTAKKSLRNVPFLGWFMSLSRTVFIDRANRETALKAFDGAAAEMRDHRQSVFIFAEGTRS
YSDEPTLLPFKKGAFHLAVKAGVPIVPIVTENYSHVLSPRAWRFNAGTIK---IR-----
----------------VLPPIPTKDLT-SGDVDSLTQSTRDSMLKTLAA-MSH-AHKNEV
DGAR-AN---GVSSAIEI------------------------------------------
------------------------------------------------------------
-------------------------
>XP_040807579_Penicillium_solitum
------------------------------------------------------------
------------------------------------------------------------
------------------------------------------------------------
------------------------------------------------------------
------------------------------------------------------------
------------------------------------------------------------
------------------------------------------------------------
------------------------------------------------------------
------------------------------------------------------------
------------------------------------------------------------
------------------------------------------------------------
------------------------------------------------------------
------------------------------------------------------------
----------------------------------------------MSFGSYIVSGVSSF
VVVTVSLFA--IGQKVPRA----AFAARCLASYGCLLVSAAYGVIVSICLRLVG-YGRVS
QWAAGRSFKWLMLFTTGIKFEVIEGEEYL--STRPAVFLGNHQTELDVLMLGSVFPPYCS
VTAKKSLRNIPFLGWFMSLSRTVFIDRANRETALKAFDGAAAEMRDHRQSVFIFAEGTRS
YSDEPTLLPFKKGAFHLAVKAGVPIVPIVTENYSHVLSPRAWRFNAGTIR---IK-----
----------------VLPPIPTQDLT-SEDVDNLTQSTRDSMLKTLAG-MSH-AQKDEV
DVAR-TN---GVSSAIEI------------------------------------------
------------------------------------------------------------
-------------------------
>XP_022585046_Penicilliopsis_zonata
------------------------------------------------------------
------------------------------------------------------------
------------------------------------------------------------
------------------------------------------------------------
------------------------------------------------------------
------------------------------------------------------------
------------------------------------------------------------
------------------------------------------------------------
------------------------------------------------------------
------------------------------------------------------------
------------------------------------------------------------
------------------------------------------------------------
------------------------------------------------------------
----------------------------------------------MSIFSYLASGVSSF
VVVTLSLFA--LGSKVPRA----AFVARCMAAYGSLILCATYGVVASIVLRLVG-YGRVS
QWATARSFKWVMRYTTGVRFDIVEGVEHL--TTRPAVFIGNHQTELDVLMLGTIFPPYCS
VTAKKSLRNIPFLGWFMTLSRTVFIDRGNRETAVKAVDGAADEIRNHRQSVFIFPEGTRS
YSDKPELLPFKKGAFHLAVKAEVPIVPVVVENYSHVMSPRALRFNAGVIK---IK-----
----------------VLPPISTKGLT-AADVNELTKSTQEMMLSTLVE-MSH-AEKSEI
TTA--PN---AVSSAIEI------------------------------------------
------------------------------------------------------------
-------------------------
>XP_016622519_Cladophialophora_bantiana
------------------------------------------------------------
------------------------------------------------------------
------------------------------------------------------------
------------------------------------------------------------
------------------------------------------------------------
------------------------------------------------------------
------------------------------------------------------------
------------------------------------------------------------
------------------------------------------------------------
------------------------------------------------------------
------------------------------------------------------------
------------------------------------------------------------
------------------------------------------------------------
---------------------------------------------MFFLLRYLLYFLGFY
FGTMLSCFA--LYAYLPKPPKILGFVARTMAAYISLIACAAYGTISSAILRVLGLHFAYA
QWTTAKAFKNLCIYTVGVKFDVLDNGYEILNGTRPAVFIVNHQTELDVLLLGWIWPKYCS
VTAKKQLRSIPFLGWFMTLSGTVFIDRVDRNAALKAFEGAAETMREKRQSVVIFPEGTRS
YSAEPMLLPFKKGAFHLAVQSGVPIVPVVAENYSSVLNLKAKRFTAGTIR---VK-----
----------------VLDPIPTKCLT-AADVDKLTQDAREKMLRVITA-MGNDPESQSL
HN-K------KDS-----------------------------------------------
------------------------------------------------------------
-------------------------
>XP_008722231_Cladophialophora_carrionii
------------------------------------------------------------
------------------------------------------------------------
------------------------------------------------------------
------------------------------------------------------------
------------------------------------------------------------
------------------------------------------------------------
------------------------------------------------------------
------------------------------------------------------------
------------------------------------------------------------
------------------------------------------------------------
------------------------------------------------------------
------------------------------------------------------------
------------------------------------------------------------
---------------------------------------------MFFLLRWILYFLSLY
VFTMLSFFA--LHTYLPGAPQILGFLARTMAAYLSLIACAAYGTIASAILRVFGLHFTYG
QWTTAKAFKNLCTYTLGVRFEILDNGEQILNSTRPAVFIVNHQTELDVLLLGWIWPKNCS
VTAKKSLRNVPFLGWFMTLSGTIFIDRVDRSAAMKAFEGAAKAMKEKRQSVVIFPEGTRS
YSLEPMLLPFKKGAFHLAVQGGVDIVPVVAENYSAVLSPKLKRFNAGTIR---VK-----
----------------VLDPITTKGLT-SADVDQLTRDTREKMLKALTA-MSQDPGSRSI
RNQK------KDS-----------------------------------------------
------------------------------------------------------------
-------------------------
>XP_016244579_Cladophialophora_immunda
------------------------------------------------------------
------------------------------------------------------------
------------------------------------------------------------
------------------------------------------------------------
------------------------------------------------------------
------------------------------------------------------------
------------------------------------------------------------
------------------------------------------------------------
------------------------------------------------------------
------------------------------------------------------------
------------------------------------------------------------
------------------------------------------------------------
------------------------------------------------------------
---------------------------------------------MFFLLRYVLYFLGFY
FVTMLSCFA--LYAYLPQPPKILGFVARTMAAYISLIACAAYGTISSAILRVLGLHFAYA
QWTTAKAFKNLCTYTVGVKFDVLDNGYEILNNTRPAVFILNHQTELDVLLLGWIWPKNCS
VTAKKSLRNVPFLGWFMTLSGTVFIDRVDRSAALKAFEGAAMTMREKRQSVVIFPEGTRS
YSTEPMLLPFKKGAFHLAVQGGVPIVPIVAENYSNVLNPKAKRFNAGTIR---VK-----
----------------VLDPIPTKGLT-ASDVDKLTQDTREKMLDVITA-MGKDSQSQSV
QN-K------KDS-----------------------------------------------
------------------------------------------------------------
-------------------------
>XP_007750526_Cladophialophora_psammophila
------------------------------------------------------------
------------------------------------------------------------
------------------------------------------------------------
------------------------------------------------------------
------------------------------------------------------------
------------------------------------------------------------
------------------------------------------------------------
------------------------------------------------------------
------------------------------------------------------------
------------------------------------------------------------
------------------------------------------------------------
------------------------------------------------------------
------------------------------------------------------------
---------------------------------------------MFFLLRYLLYFLGFY
FGTMLSCFA--LYAYLPKPPKILGFVARTMAAYISLIACAAYGTVSSAILRVLGLHFAYA
QWTTAKAFKNLCIYTVGVKFDVLDNGYEILNGTRPAVFIVNHQTELDVLLLGWIWPKYCS
VTAKKQLRSIPFLGWFMTLSGTVFIDRVDRNAAMKAFEGAAKTMREKRQSVVIFPEGTRS
YSVEPMLLPFKKGAFHLAVQSGVPIVPVVAENYSSVLNLKAKRFTAGTIR---VK-----
----------------VLDPIPTKGLT-AADIDKLTQDTREKMLRVITA-MGNDPESRSL
HN-K------KDS-----------------------------------------------
------------------------------------------------------------
-------------------------
>XP_018692418_Fonsecaea_erecta
------------------------------------------------------------
------------------------------------------------------------
------------------------------------------------------------
------------------------------------------------------------
------------------------------------------------------------
------------------------------------------------------------
------------------------------------------------------------
------------------------------------------------------------
------------------------------------------------------------
------------------------------------------------------------
------------------------------------------------------------
------------------------------------------------------------
------------------------------------------------------------
---------------------------------------------MFFLLRYTLYFLGFY
FVTMLSCFA--LYTYLPKPPRILGFVARSMAAYISLIACAAYGTISSAILRVLGLHFAYA
QWTTAKAFKNLCAYTVGVKFDVLDNGYEILNNTRPAVFIVNHQTELDVLLLGWIWPKYCS
VTAKKSLRNVPFLGWFMALSGTVFIDRVDRSAALKAFEGAARTMREKRQSVVIFPEGTRS
YSTEPMLLPFKKGAFHLAVQGGVPIVPVVAENYSSVLNPKTKRFNAGTIR---VK-----
----------------VLDPIPTKGLT-AADVDKLTQETREKMLNALTA-MGKDSKSLSI
QN-K------KDS-----------------------------------------------
------------------------------------------------------------
-------------------------
>XP_022507863_Fonsecaea_monophora
------------------------------------------------------------
------------------------------------------------------------
------------------------------------------------------------
------------------------------------------------------------
------------------------------------------------------------
------------------------------------------------------------
------------------------------------------------------------
------------------------------------------------------------
------------------------------------------------------------
------------------------------------------------------------
------------------------------------------------------------
------------------------------------------------------------
------------------------------------------------------------
---------------------------------------------MFFLLRYILYFLGFY
FVTMLSCFA--LYTYLPKPPKIFGFVARTMAAYLSLIACAAYGTISSAVLRVFGLHFAYA
QWTTAKAFKNLCTYTVGVKFDILDNGYEILNNTRPAVFILNHQTELDVLLLGWIWPKYCS
VTAKKSLRNVPFLGWFMTLSGTVFIDRVDRSAALKAFEGAARTMREKRQSVVIFPEGTRS
YSVEPMLLPFKKGAFHLAVQGGVPIVPIVAENYSSVLSPKAKRFNAGTIR---VK-----
----------------VLDPIPTNGLT-AADVDKLTQDTREKMLNAIIA-MGKDSESRTV
QN-K------KDS-----------------------------------------------
------------------------------------------------------------
-------------------------
>XP_016629883_Fonsecaea_multimorphosa
------------------------------------------------------------
------------------------------------------------------------
------------------------------------------------------------
------------------------------------------------------------
------------------------------------------------------------
------------------------------------------------------------
------------------------------------------------------------
------------------------------------------------------------
------------------------------------------------------------
------------------------------------------------------------
------------------------------------------------------------
------------------------------------------------------------
------------------------------------------------------------
---------------------------------------------MFFLFRYILYFLGFY
FVTMLSCFA--LYTYLPKPPKILGFIARSMAAYISLIACAAYGTISSAILRVFGLHFAYA
QWTTAKAFKNLCTYTVGVKFEVLDNGYEILNNTRPAVFILNHQTELDVLLLGWIWPKYCS
VTAKKSLRNVPFLGWFMTLSGTVFIDRVDRSAALKAFEGAARTMREKRQSVVIFPEGTRS
YSTEPMLLPFKKGAFHLAVQGDVPIVPIVAENYSSVLNPKARRFNAGTIR---VK-----
----------------VLDPIPTKGLT-AADVDKLTQDTREKMLNVITA-MGQDSGSLFA
QS-K------KDS-----------------------------------------------
------------------------------------------------------------
-------------------------
>XP_022501830_Fonsecaea_nubica
------------------------------------------------------------
------------------------------------------------------------
------------------------------------------------------------
------------------------------------------------------------
------------------------------------------------------------
------------------------------------------------------------
------------------------------------------------------------
------------------------------------------------------------
------------------------------------------------------------
------------------------------------------------------------
------------------------------------------------------------
------------------------------------------------------------
------------------------------------------------------------
---------------------------------------------MFFLLRYILYFLGFY
FVTMLSCFA--LYTYLPKPPKILGFVARTMAAYLSLIACAAYGTISSAVLRVFGLHFAYA
QWTTAKAFKNLCTYTVGVKFDILDNGYEILNNTRPAVFILNHQTELDVLLLGWIWPKYCS
VTAKKSLRNVPFLGWFMTLSGTVFIDRVDRSAALKAFEGAARTMREKRQSVVIFPEGTRS
YSVEPMLLPFKKGAFHLAVQGGVPIVPIVAENYSSVLSPKAKRFNAGTIR---VK-----
----------------VLDPIPTNGLT-AADVDKLTQDTRERMLNAIIA-MGKDSESRSV
QN-K------KDS-----------------------------------------------
------------------------------------------------------------
-------------------------
>XP_013282333_Fonsecaea_pedrosoi
------------------------------------------------------------
------------------------------------------------------------
------------------------------------------------------------
------------------------------------------------------------
------------------------------------------------------------
------------------------------------------------------------
------------------------------------------------------------
------------------------------------------------------------
------------------------------------------------------------
------------------------------------------------------------
------------------------------------------------------------
------------------------------------------------------------
------------------------------------------------------------
---------------------------------------------MFFLLRYILYFLGLY
FVTMLSCFA--LYTYLPKPPKILGFVARTMAAYLSLIACAAYGTISSAVLRVFGLHFAYA
QWTTAKAFKNLCTYTVGVKFDILDDGYEILNNTRPAVFILNHQTELDVLLLGWIWPKYCS
VTAKKSLRNVPFLGWFMTLSGTVFIDRVDRSAALKAFEGAARTMREKRQSVVIFPEGTRS
YSVEPMLLPFKKGAFHLAVQGGVPIVPIVAENYSSVLSPKAKRFNAGTIR---VK-----
----------------VLDPIPTNGLT-AVDVDKLTQDTREKMLNAIIA-MGKDSQSRSV
QN-K------KDS-----------------------------------------------
------------------------------------------------------------
-------------------------
>XP_007752791_Cladophialophora_yegresii
------------------------------------------------------------
------------------------------------------------------------
------------------------------------------------------------
------------------------------------------------------------
------------------------------------------------------------
------------------------------------------------------------
------------------------------------------------------------
------------------------------------------------------------
------------------------------------------------------------
------------------------------------------------------------
------------------------------------------------------------
------------------------------------------------------------
------------------------------------------------------------
---------------------------------------------MFFLLRWTVYFFSFY
VFIMLSFFA--LHTYLPGAPPILGFLARTMAAYLSLIACAAYGTIASAILRLFGLHFTYG
QWTTAKAFKNLCTYTLGVRFEILDNGEQILNSTRPAVFIVNHQTELDVLLLGWIWPKNCS
VTAKKSLRNIPFLGWFMTLSGTIFIDRVDRSAAMKAFEGAAKAMKEKRQSVVIFPEGTRS
YSLEPMLLPFKKGAFHLAVQGGVDIVPVVAENYSAVLSPKLKRFNAGTIR---VKGRMRP
RDDDLFNRVEGLTVETVLDPIPTKGLT-PADVDQLTRDTRENMLDVLTA-MAQDPGSRAF
RNQK------KES-----------------------------------------------
------------------------------------------------------------
-------------------------
>XP_016236349_Exophiala_spinifera
------------------------------------------------------------
------------------------------------------------------------
------------------------------------------------------------
------------------------------------------------------------
------------------------------------------------------------
------------------------------------------------------------
------------------------------------------------------------
------------------------------------------------------------
------------------------------------------------------------
------------------------------------------------------------
------------------------------------------------------------
------------------------------------------------------------
------------------------------------------------------------
---------------------------------------------MFILFRWTLYFLGGY
ITTMLTFFG--LYTFLPNPPQILGFIARVLSAYLTLIICASYGTIASGVLKLMGLHYAYG
QWTTARAFKHLGMYTMGIKFDILDNGEEILNRTRPAVFITNHQTELDVLLLGWIWPKHCS
VTAKKSLRNIPFLGWFMTLAGAVFIDRVDRTQAMKAFEGAASAMKDKRQSVLIFPEGTRS
YSSEPMLLPFKKGAFHLAVQAGVPIVPVVAENYSHVLNIKARRFNSGTIR---VK-----
----------------VLDPIDTKGLT-AADVDALTRDTREKMLNTIVS-LGQDKASL--
AA-K------KTA-----------------------------------------------
------------------------------------------------------------
-------------------------
>XP_016265574_Exophiala_oligosperma
------------------------------------------------------------
------------------------------------------------------------
------------------------------------------------------------
------------------------------------------------------------
------------------------------------------------------------
------------------------------------------------------------
------------------------------------------------------------
------------------------------------------------------------
------------------------------------------------------------
------------------------------------------------------------
------------------------------------------------------------
------------------------------------------------------------
------------------------------------------------------------
---------------------------------------------MFFLFRWTLYFLGGY
ITTMLTLFG--LYTYLPNPPQILGFIARSLSAYLTLIVCASYGTIASGILKLMGLHYAYG
QWTTAKAFKNLGVYTMGIKFDILDNGEEILNSNRPAVFITNHQTELDVLLLGWIWPQHCS
VTAKKSLRKVPFLGWFMTLSGTIFIDRVDRSQAMKAFEGAATAMKEKRQSVLIFPEGTRS
YSAEPMLLPFKKGAFHLAVQAGVPIVPIVAENYSHVLNHKAKRFNSGTIR---VK-----
----------------VLDPVDTKGLT-SADVDNLTRDTREKMLNTIIS-LGQDK--V--
ES-K------KTS-----------------------------------------------
------------------------------------------------------------
-------------------------
>XP_013310119_Exophiala_xenobiotica
------------------------------------------------------------
------------------------------------------------------------
------------------------------------------------------------
------------------------------------------------------------
------------------------------------------------------------
------------------------------------------------------------
------------------------------------------------------------
------------------------------------------------------------
------------------------------------------------------------
------------------------------------------------------------
------------------------------------------------------------
------------------------------------------------------------
------------------------------------------------------------
---------------------------------------------MFFLFRWTLYFLGFY
LAIMLTCFG--LYTYMPNPPRILGFIARSLSAYLTLIICASYGTVASAILKIMGLNYAYG
QWTTAKAFKYLGIYTMGIKFDILDNGEEILNSNRPAVFIVNHQTELDVLLLGWIWPKHCS
VTAKKSLRNIPFLGWFMTLSGTVFIDRVDRSQAMKAFEGAATAMKEKRQSVLIFPEGTRS
YSAEPMLLPFKKGAFHLAVQAGVPIVPIVAENYSYVLNIKARRFNSGTIR---VK-----
----------------VLDPIPTKGLT-PADVDNLTRDTREKMLDAIAA-MGRDQRSLSV
ES-K------KTS-----------------------------------------------
------------------------------------------------------------
-------------------------
>XP_007719761_Capronia_coronata
------------------------------------------------------------
------------------------------------------------------------
------------------------------------------------------------
------------------------------------------------------------
------------------------------------------------------------
------------------------------------------------------------
------------------------------------------------------------
------------------------------------------------------------
------------------------------------------------------------
------------------------------------------------------------
------------------------------------------------------------
------------------------------------------------------------
------------------------------------------------------------
---------------------------------------------MFVLFRYVLYFLGFY
TLTMLTCFA--LYAYLPKPPRILGFIARSMSAYLSLIACAAYGTVASGILKALGLHYKYA
FWTVARAFKWVGMFSMGVKFKILDNGEEILSNNRPIVIICNHQTELDVLLLGWIWPKHCS
ITAKKSLRNIPFLGWFMTLAGAVFIDRVDRSQALKAFAGAAQAMQEKKQSVVIFPEGTRS
YSAEPMLLPFKKGAFHLAVQAGVPIVPVVAENYSHVLNIKAKRFNSGTIR---VK-----
----------------VLDPIPTKALT-AADVDHLTRDTREKMLNALED-LAKHPDSQMQ
QT-K------KDS-----------------------------------------------
------------------------------------------------------------
-------------------------
>XP_007730981_Capronia_epimyces
------------------------------------------------------------
------------------------------------------------------------
------------------------------------------------------------
------------------------------------------------------------
------------------------------------------------------------
------------------------------------------------------------
------------------------------------------------------------
------------------------------------------------------------
------------------------------------------------------------
------------------------------------------------------------
------------------------------------------------------------
------------------------------------------------------------
------------------------------------------------------------
---------------------------------------------MFVLFRYVLYFLGFY
TLTMLTCFA--LHAFLPNPPRILGFIARSMSAYLTLIVCAAYGTIASATLKVLGLHYTYA
FWTVARAFKWLGMYTIGVKFDILDNGEDILNNNRPVVIIANHQTELDVGLLGWIWPKHCS
ITAKKSLRNIPFLGWFMTLAGAVFIDRVDRSQAIKAFEGAANAMREKKQSVVIFPEGTRS
YSTTPMLLPFKKGAFHLAVQAGVPIVPVVAENYSHVLNVKARRFNSGTIRLTIVL-----
----------------VLDPIPTKGLT-AADVDHLTRDTREKMLNVLEA-LGRDSASQTE
RN-K------KES-----------------------------------------------
------------------------------------------------------------
-------------------------
>XP_009158707_Exophiala_dermatitidis
------------------------------------------------------------
------------------------------------------------------------
------------------------------------------------------------
------------------------------------------------------------
------------------------------------------------------------
------------------------------------------------------------
------------------------------------------------------------
------------------------------------------------------------
------------------------------------------------------------
------------------------------------------------------------
------------------------------------------------------------
------------------------------------------------------------
------------------------------------------------------------
---------------------------------------------MFVLFRYLLYFLGFY
TFTMLSCFA--LYTYLPRPPPILGFVARSMSAYLTLIVCAAYGTVASGILKLLGLHYPYA
FWTVAKSFKWLGIYTMGVRFQILDNGEEILNNNRPVVIIANHQTELDVLLLGWIWPKHCS
ITAKKSLRNVPFLGWFMTLAGAVWINRVDRSEALKAFESAAKAMREKQQSVVIFPEGTRS
YSTQPMLLPFKKGAFHLAVQAGVPIVPVVAENYSHVLNVKARRFNSGTIR---VK-----
----------------VLDPIPTKGLT-AADVDHLTRDTREKMLNVLEE-MAKHPLAQTE
QN-K------KDS-----------------------------------------------
------------------------------------------------------------
-------------------------
>XP_013262847_Exophiala_aquamarina
------------------------------------------------------------
------------------------------------------------------------
------------------------------------------------------------
------------------------------------------------------------
------------------------------------------------------------
------------------------------------------------------------
------------------------------------------------------------
------------------------------------------------------------
------------------------------------------------------------
------------------------------------------------------------
------------------------------------------------------------
------------------------------------------------------------
------------------------------------------------------------
---------------------------------------------MFFLFRYIIYFLSFY
TFITMALFA--LYAYLPNPPPLLGFIARVLSAYMTLIVSAAYGTIASAVLKPLGLHYKYA
QWTTARCFKWLGALTMGVKFDILENGRQILDSNRPAVFIVNHQTELDVLLLGSIWPLHCS
VTAKKSLRNIPFLGWFMTLSGSVFIDRVDRTQAMKAFESAARDMREKQQSVVIFPEGTRS
YSAEPMLLPFKKGAFHLAVQAGVPIVPVVAENYSRVLNVKAKRFNAGTIR---VK-----
----------------VLNPIPTKDLT-AADVDSLTHDTREKMLNTLTQ-LGKDSESRSA
TS-K------KEL-----------------------------------------------
------------------------------------------------------------
-------------------------
>XP_016222181_Exophiala_mesophila
------------------------------------------------------------
------------------------------------------------------------
------------------------------------------------------------
------------------------------------------------------------
------------------------------------------------------------
------------------------------------------------------------
------------------------------------------------------------
------------------------------------------------------------
------------------------------------------------------------
------------------------------------------------------------
------------------------------------------------------------
------------------------------------------------------------
------------------------------------------------------------
---------------------------------------------MFFLLRYFLYFLVVY
LLTTMI-------TFLPNPPRILVFVARSLTAYFNLVICAIYGVIASAILKSLGIHFKYA
FWTTARAFKWINIFSTGVRFDILDNGRQILDSNRPAVFVLNHQTELDVLFLAWMWPKHCS
ITAKKSLKSMPFLGWFMVVAGAIFIDRVDRSQAMKAFDGAATAIRSNRQSVVIFPEGTRS
YSNEPMLLPFKKGAFHLAVQAGVPIVPVVAENYSRVLNIKARKFYSGTIR---VK-----
----------------VLDPIPTKGLT-ASDVDALTRDTREKMLQAITE-LAQDPDSKAV
DA-K------KRS-----------------------------------------------
------------------------------------------------------------
-------------------------
>XP_013273233_Rhinocladiella_mackenziei
------------------------------------------------------------
------------------------------------------------------------
------------------------------------------------------------
------------------------------------------------------------
------------------------------------------------------------
------------------------------------------------------------
------------------------------------------------------------
------------------------------------------------------------
------------------------------------------------------------
------------------------------------------------------------
------------------------------------------------------------
------------------------------------------------------------
------------------------------------------------------------
---------------------------------------------MFFLFRYILYFLGFN
ILTNLSLFG--LYHFLPNPPRILGFLARVMSSYLTMIVCAAYGTVASAILKVMGLEFAYA
QWTTGKAFELLCTYTTGVTFDIVDNGRDILDNNRPVVFVVNHQTELDVLLLGTIWPKYCS
VTAKKSLRNMPLLGWFMILSGAIFIDRVDRSQAVKAFEGAAQAMREKRQSVVIFPEGTRS
YSAEPMLLPFKKGAFHLAVQAGVPIVPVVAENYSAVLNIKARRFNSGSIR---VK-----
----------------VLDPIPTAGLT-AADVDQLTRDTREKMLNTLIA-MGRDSESRSV
KS-K------KEL-----------------------------------------------
------------------------------------------------------------
-------------------------
>XP_017999292_Phialophora_attinorum
------------------------------------------------------------
------------------------------------------------------------
------------------------------------------------------------
------------------------------------------------------------
------------------------------------------------------------
------------------------------------------------------------
------------------------------------------------------------
------------------------------------------------------------
------------------------------------------------------------
------------------------------------------------------------
------------------------------------------------------------
------------------------------------------------------------
------------------------------------------------------------
------------------------------------------------------------
---------------MPRCPPIIGFIARCLSAYLSLILCAIYGTLACLLLRPFNLHFRYG
QWTTAKAFKWVCAYTIGVRFVLSEEDEATLNRKRPYVIVANHQTELDILFLGAIWPQYCS
VTSKKSLQKIPFLGWFMTLSGAVFIDRVDRTQALKAFEGAAGAMRKLRQSVLIFPEGTRS
YSREPMLLPFKKGAFHLAVQAGVDVLPVVSENYSRVLDVKGLKFNGGEIR---VK-----
----------------VLPPVSTKGKT-AEDVTEMCEKVRGDMLAAMLE-MAKDGESRSL
AGPR------GKEKAHVQ------------------------------------------
------------------------------------------------------------
-------------------------
>NP_594605_Schizosaccharomyces_pombe
------------------------------------------------------------
------------------------------------------------------------
------------------------------------------------------------
------------------------------------------------------------
------------------------------------------------------------
------------------------------------------------------------
------------------------------------------------------------
------------------------------------------------------------
------------------------------------------------------------
------------------------------------------------------------
------------------------------------------------------------
------------------------------------------------------------
------------------------------------------------------------
-------------------------------------------------MGFIKSTLLAT
VTVFVGLCGINRFFTLPK---CIRYHFRYFACHTFLAISSAYGVIASVVARLCG-YPVMG
QYLTAKAYYGLASTILDFRFKIEN--EEILRKHKSAVLVVNHQSELDILAIGRTFGPNYS
VIAKKSLRYVPILGWFMILSDVVFIDRSRRSDAIQLFAKAARRMRKENISIWVFAEGTRS
YSLKPCLLPLKKGAFHLAVQAQVPIIPIAIQTYGHLFHPPTKVFNKGEAL---IK-----
----------------VLDPIPTEGKT-AEDVNDLLHETETAMNNALVEIDDYGKVKKQ-
------------------------------------------------------------
------------------------------------------------------------
-------------------------
```
