## Supplementary material for "Coding Sequence Insertions in Fungal Genomes are Intrinsically Disordered and can Impart Functionally-Important Properties on the Host Protein": MAFFT_MSAs: XP_719960.2_blasthits_MAFFT.txt

```
>XP_719960_Candida_albicans
------------------------------------------------------------
------------------------------------------------------------
------------------------------------------------------------
------------------------------------------------------------
------------------------------------------------------------
------------------------------------------------------------
------------------------------------------------------------
------------------------------------------------------------
------------------------------------------------------------
------------------------------------------------------------
------------------------------------------------------------
------------------------------------------------------------
------------------------------------------------------------
MHI---KKIIIQGFKTYKNTTTIDLLSPHCNVVVGRNGSGKSNFFAAIRFVLSDAYTHMS
REERQGLIHEGS-G--TVMSAYVEIIFDNTDGRFPINK----------PEISIRRTIGLK
KDDYSLDGKSATRSDIMNLLESAGFSRSNPYYIVPQGRITSLTNSKNHERLNLLKEVSGA
NVFENKLKESMKEMNQSNLKRARIDETLVSIEERLKDLQIESADLKDFQKLDKLKKILEF
NIFDREYNELNESLEELEEKHQSILQESKQDLIELEKREKLCVELQDSINELKISAKV-L
KLEKEQSDLDCDQLLKVIAEKEIKLRELSLNNELSKEQNIHINEQIGILQSEINQHKQEI
-SRYKPELNKLQQQESSLKQQLSEISSKQRALYAKQSRFSKFVNKKDRDSWLNTEISKLK
RQITDKDQEM-RHISNEVKTRESSLEELSESIKKLNDSLN-DEEHIKTLANLK-TTINDS
KQQITQLVDQR----------------KILWRDEIRLKSVHDSLTNDLTNATNIVNQTMD
RAQAQGIAAVKQIAQRLNL-SDRVYGTVAELFNVNDKYKTAAEVIAGNSLFHIVVDTDVT
AATIMEELIRNKAGRVTFVPLNRID--NIEV-EYPDSH--E-NQCLPLIKKLKY-NEQVY
KAINQIFGKTLVVSELSKGGELSRKYKLSCITLDGDRVDTRGVLSGGYRD-YKNSRIDAL
KIQTRKKQELEKTDRELVKVTEEIESTNSQLNKLNNELQLNVRDLDRLSVSKEPIKIELS
QLTNKKFNLDQEISSLKSNLQNLQNTKNSIKVNLKQHESELNSEF----TQVLTQDEQNE
LDELSKSAIELESKLDNIVTRSSELDTKISGIESEVINNLQPKLNK---YRQEQQKQQQQ
QLQLQQESSKSSDTKSNLEYEELQQELENLHIQLDTSQSRNSQVVENLTKINEEINNCEQ
ELAQANKQQIKIIKNIEKFSKQTNNLLNQKSIKSQMRDDANQKIRELGVLPEEAFQSEKY
DQYSSDQLLSKLNGINQELTKYSHINKKAIEQFNLFNRQKEDLMARRIDLNNSKASIENL
ITNLQQQKNDAIKKSFNQVAKSFKQIFEKLVPRGTGNLIMQKK--NDNNN---------N
VNATDD--------FNSDNDD-DDDIDNYSGVAISVSFNSKNDEQQRIEQLSGGQKSLCA
IALIFAIQNCDPAPFYLFDEIDSNLDTQYRISVARLIHQLSRNNE-----DNNNNEGRSR
GA-QFICTTFRPELLQLSGDKFYGVTFSNKVSSVNEINKEEAMSFVEGQQQQQQQS----
--
>XP_002419201_Candida_dubliniensis
------------------------------------------------------------
------------------------------------------------------------
------------------------------------------------------------
------------------------------------------------------------
------------------------------------------------------------
------------------------------------------------------------
------------------------------------------------------------
------------------------------------------------------------
------------------------------------------------------------
------------------------------------------------------------
------------------------------------------------------------
------------------------------------------------------------
------------------------------------------------------------
MYI---KKIIIQGFKTYKNTTTIDLLSPHCNVVVGRNGSGKSNFFAAIRFVLSDAYTHMS
REERQGLIHEGS-G--TVMSAYVEIIFDNADGRFPINK----------PEISIRRTIGLK
KDDYSLDGKSATRSDIMNLLESAGFSRSNPYYIVPQGRITSLTNSKNHERLNLLKEVSGA
NVFENKLKESMKEMNQSNLKRTRIDETLVSIEERLKDLQIESSDLKNFQKLDKLKKILEF
NIFDREYNELNESLEELEEKHQSILQESKQDLIELEKREKLCVELQDSINELKISAKV-L
KLEKEQSDLDCDQLLKIIAEKEIKLRELSLNNELSKEQYIHINEQIDNLQLEIHQHKQEI
-SHYKPELNKLQQEESNLKQQLLEISSKQRALYSKQNRFSKFINKKDRDSWLNNEIAKLK
RQIIDKDQEM-RHISNEVKTRESSLEELSESIKKLNDSLN-DEEHIKTLANLK-TTINDS
KQQITQLVDQR----------------KVLWRDEIRLKSVHDSLTNDLTNATNVVNQTMD
RAQAQGIAAVKQIAQRLNL-SDRVYGTVAELFNVNDKYKTAAEVIAGNSLFHIVVDTDVT
AATIMEELIRNKSGRVTFVPLNRID--NIEI-EYPDSH--E-NQCLPLIKKLKY-NEQVY
KAIKHIFGKTLVVSELSKGGELSRKYKLSCITLDGDRVDTRGVLSGGYRD-YKNSRIDAL
KIQARKKQELEKTNRELIKVTEEIESINSRLNKLNNELQLNVRDLDRLSVSKEPIKIELS
QLNNKKFNLDQEISSLKSNLHNLQNTKNSIKVNLKQYELELNSEF----TQVLTEKEQNE
LDELSKLAIELESKLDNIVTRSSELDTKISGIESEVINNLQPKLNK---YRQQQQQQQKQ
QQQHEQKNFNSKTT--NLEYEELQQELESLHIQLDTSQSRNLQIVENLTKINEEINNCEQ
ELIRANNQQIKIIKNIEKFSKQTNNLLNQKSIKLQMKDDANQKIRQLGVLPEEAFQSNKY
DQYNSNQLLYKLNDINQELTKYSHINKKAIEQFNLFNKQKEDLLIRRIDLNNSKSSIENL
IINLQQQKNNAIKKSFNQVAKSFKQIFEKLVPRGTGNLIMQKK--NDNP-----------
---------------DSDNNS-DDDIDNYSGVAISVSFNSKNDEQQRIEQLSGGQKSLCA
IALIFAIQNCDPAPFYLFDEIDSNLDTQYRISVAKLIYQLSRNNT-----NNNDNEGRNQ
GA-QFICTTFRPELLQLSGDKFYGVTFSNKVSSVNEINKEEAMSFVEGQQQQQQQLQQQQ
QV
>XP_002548252_Candida_tropicalis
------------------------------------------------------------
------------------------------------------------------------
------------------------------------------------------------
------------------------------------------------------------
------------------------------------------------------------
------------------------------------------------------------
------------------------------------------------------------
------------------------------------------------------------
------------------------------------------------------------
------------------------------------------------------------
------------------------------------------------------------
------------------------------------------------------------
------------------------------------------------------------
MHI---KKIIIQGFKTYKNVTTIDLLSPHCNVVVGRNGSGKSNFFAAIRFVLSDAYTHMS
REERQGLIHEGS-G--TVMSAYVEIIFDNSDGRFPINK----------NEISIRRTIGLK
KDDYSLDGKSATRSDIMNLLESAGFSRSNPYYIVPQGRITSLTNSKDHERLNLLKEVSGA
NVFENKLKESMKEMNQSNLKRARIDETLISIEERLKDLQIESTDLKNFQKLDKQKKILEF
NIFDREYNELNVSLEELEERQQAMKDETKQDLIDLEKREKLCVELQDSIKELKISLKI-L
SLEKEQSDLDCDQLLKLITDKEIKLNEFRSTNESSKEQNSYLNEQINHLQLEIQKLKQEI
-SKSKPEMVELQQQESQLKQQLLETSSKQRALYSKSNRFQQFDTKKSRDDWLNEEISKLK
KQLTLKDQDI-RHVSSEIKSRESAIAELSESIDKLNESLI-DKEHIQTLAELK-TSIADY
KSQINQLTDER----------------KSLWRDEIRLKSVYDSLTNDLTNATNLVNQTMD
RAQAQGIAAVKQIAIRLGL-NDQVYGTVAELFHVNEKYKTAAEVIAGNSLFHIVVDTDAT
AATIMDELVRNKAGRVTFIPLNRID--SLHI-DYPDSQ--E-NQCIPLISKLKY-NETVH
KAMNQIFGKALVVNELQRGGELSRKFRLSCITLDGDRVDTKGVLSGGYRD-YKNSRIDAL
KVQTKKRRELEKTQNEMTRVVNEIETTNSQLTKLNNELQLNIRDLDRISESKEPIKIELS
QVTNKKFNLDQELSSLRFNLDSLQNTKNSININLKQHETELNSVF----TQVLTQEEQDE
LNSLNQEIARLEGELDQVVTRSSELDTKVSQLESELINNYQPKLNK---YRQDQARLGNK
-------------SEINLEFENLQQELESLQMQLDTAQSRNTQAGDNYNRVNQELSKCED
ELKKANAQQLKIIKNIEKFSKQSNILSNQKEIKKQMKDEANQKIRDLGVLPEEAFQSDKY
DKFTSNELISKLNTVNQGLTKYSHINKKAMEQFNVFNKQRDDLVARRVDLDNSRESIEDL
ISNLQQQKNDAIKKSFQQVAKAFHEVFEKLVPRGTGRLIMQKK--DENN-----------
--------------------D-SDDIDNYSGVAISVSFNSKNDEQQRIEQLSGGQKSLCA
IALIFAIQNCDPAPFYLFDEIDSNLDTQYRTSVANLIKSLSSE-----------------
-A-QFICTTFRPELLQLAADKFYGVTFSNKVSSISEINKEEAMSFVEGQQNR--------
--
>XP_003867487_Candida_orthopsilosis
------------------------------------------------------------
------------------------------------------------------------
------------------------------------------------------------
------------------------------------------------------------
------------------------------------------------------------
------------------------------------------------------------
------------------------------------------------------------
------------------------------------------------------------
------------------------------------------------------------
------------------------------------------------------------
------------------------------------------------------------
------------------------------------------------------------
------------------------------------------------------------
MHI---KKITIQGFKTYKNATVVDDLSPNCNVVVGRNGSGKSNFFAAIRFVLSDAYTHMT
REERQALIHDGS-G--TVMSAYVEIVFDNTDGRFPIAK----------SEILIRRTIGMK
KDDYSLDGKSATRSDIMNLLESAGFSRSNPYYIVPQGRITSLTNSKDHERLTLLKEVSGA
TVFESKLKESVKEMNQSTLKRQRIDEALDSINEKISDLQIESDDLKEFQSLEKQKKVLEY
NIFDREFNELNESISELEERHQQLMTGSQKDLNEMEQREKLCSQLQTSINELKVSLRV-L
SLEKEQTDLDCNQMLKHIAEKEIKVNELKAKLDTVDDKSTDLDEQIETHKLQIKQQLDLI
-AKDKPQLIEMQKRESELKQQLSELHSKQRALYSKQNRFSKFENKEKRDSWLTTEISKLK
KQVKEKEQDV-KQISNELKSKTSDGDSCLERIHKLESLLQ-DENHSVQITSLK-NSIQSL
KLKINQCVDQR----------------KSLWRDEIRLKSVFDSVTNDFNNASDLVNRTMD
RAQAQGIAAVKWIAKKLNL-EKNVYGTVAELFHVNDKYKVATEVIAGTSLFHVVVDTDAT
AALLIEELIRTKAGRVTFVPLNRIE--NTSVSEYPDSQ--E-NQCLPLISKLKYNNETVG
KAINQIFGKALVVNELQRGAELSRKFKLTCITLDGDRVDTKGVLSGGYRD-YKTSRIDAM
KLQTKKRNELTKTEAEMNKVSQEISNINQEMTNLNNELQLNIRDLDKLEGAKEPLEIELS
QLKAKKFNIDEEISVLKSNLESLQSAKNILSTNLKQFEKELNSDF----TQSLSKEEVGQ
LELYNSKLAEIERELDDVVTSALELDTRISGLENDA-ESLKLSMNL---LIQEKQSLGDK
-------------LFLQQEYDGLNQELESLQMQLDTAQSRNDQVSENYDQIIEEVNENEK
SLERANEQQIATLKNFEKFSKSATKLLNQKSIKEQTRDEVNKKIRELGMLPEEAFQPEKF
DRFNSNDLVTQLNKVNDQLTKYSHINKKAMEQYNQFTKQRDELNSRKEELDESKKSIEEL
IANLQQQKKEAIMNSFKQVAKAFHEIFEKLVPQGVGYLELQKKSLSDTQT---------Q
TQHQNE--------DGEEEGE-DDSIDNYTGVSISVSFNSKNDEQQKIEQLSGGQKSLCA
IALIFAIQHCDPAPFYLFDEIDSNLDTQYRTSVASLIKSLSAD-----------------
-A-QFICTTFRSELLSLAGNKFYGVVFNNKVSSIVGIDKEDAMNFVEGQVNN--------
--
>XP_001527295_Lodderomyces_elongisporus
------------------------------------------------------------
------------------------------------------------------------
------------------------------------------------------------
------------------------------------------------------------
------------------------------------------------------------
------------------------------------------------------------
------------------------------------------------------------
------------------------------------------------------------
------------------------------------------------------------
------------------------------------------------------------
------------------------------------------------------------
------------------------------------------------------------
------------------------------------------------------------
MHI---KKIKIQGFKTYKNETIVNQLSPHCNAVVGRNGSGKSNFFAAIRFVLSDAYTHMT
REERQSLIHDGS-G--TIMSAYVEVVFDNTDKRFPIGK----------DEISIRRTIGLK
KDDYSLDGKSATRSDVMHLLESAGFSRSNPYYIVPQGRITSLTNSKDHERLLLLKEVSGA
NVFENKLKESMKEMAQSEMKCQRIDEALQNIQERINDLQIESADLKDFQHLEKQKKILEF
NIFDREINELNESIEELSSRHEQLLAESHNDLSTMEKREKLCVNLQNAIKDLNVNLKV-V
TAEKEEAFMEHDSLLKLFATKEVALNELRNSLEGSGETLDGLEKQMREVEMALCEAGDAV
-KKHEPHLNKLQDQEKILKSQLQELIAEQRALYSKQFRFQKHATKEQRDTWLSKEISRLR
KESKLKEQEI-KEISALLLNFENEDNKISGKISEAEKF---STEYADEISTLK-LANTEL
KTKITECVDSR----------------KHLWREEIKLRSVKDSLTNDLINTTNSLNQTMA
PSVAQGLSAVTKAAQRLDL-ESNIYGTVAELFSINEKYKVAAEAIAGTSLFHVVVDTDAT
AATLIEELNRNKSGRITFIPLNRIE--PLNI-QYPDSQ--E-NQCIPLISKIKCNDENVG
KAMQQIFGKALVVKDLQRGSELSRKFKLTCITLDGDRADVKGAISGGYRD-YKVSRIDAL
KLQRIAKTELKKTEVELEKVVEKINQCNQTITSVNNELQLNTRDLDKLLESIEQLKQDLV
QATTRRLQLQESIFASRANLVSLQSARDAIISKIKHHEQELDSDF----SRSLSDNEAEK
LQKLNSEIAAVELQMDQILATITVEENE----HNELDNTRQRLVNQCNMLAQQIRTFGDK
-------------KVNVQALEELESECNLLKYKLAKVLLRSEELVVVHKKISDEIAQNEE
ALSKANKQQLTSMTSFETYQKESSRIVNQKLIKEQTKAEINNSIKNLGIIPQ--FGSDDF
AGLTTDEMAHQLKKVNEDLVKYSHINRKALEQYNQFTKQQEDLRSRREDLDVSKQSIEDL
IKNLQKQKKDAIMNSFKQVAEAFHNVFEQLVPQGIGYLTLQRKPSLSSES---------Q
LQNQEHQTQ---DVDFDEASDYQDSIDNYTGVAISVSFNSKDDEQQKIEQLSGGQKSLCA
IALIFAIQHCDPAPFYLFDEIDSNLDTQYRTSVAALIKSLSSQ-----------------
-A-QFICTTFRPELLSLAADKFYGVVFTNKVSNILEIDKEEAMNFVEGHSST--------
--
>XP_007376275_Spathaspora_passalidarum
------------------------------------------------------------
------------------------------------------------------------
------------------------------------------------------------
------------------------------------------------------------
------------------------------------------------------------
------------------------------------------------------------
------------------------------------------------------------
------------------------------------------------------------
------------------------------------------------------------
------------------------------------------------------------
------------------------------------------------------------
------------------------------------------------------------
------------------------------------------------------------
MHI---KKITIQGFKTYKNPTVIDLVSPHHNVVVGRNGSGKSNFFMAIRFVLSDAYTNMS
KDDRQHLIHDGA-G--TVMSAYVEIVFDNSDGRFPSKK----------SEVTLRRTIGIK
KDDYFLDGKSATRSDVMNLLESSGFSRSNPYYIVPQGKITSLTNSKDHERLSLLKEVSGA
TVFETKLKESSKEMEQSNLKIKLIDDTLDSVQERLRDLQVESDDLKQYQKLEKQKKILEY
NIFDREYNELNESIDNIEVKCEEYIEQSKENLQKLDTREKLCVQLQDSINELKISLKV-A
QLDKDQNDLDFNQLLKQITDKEIKLNELRNNEEMSSEMGDQLQQQIDHYTKVIDKHKTKI
-ALLKPKLIELNKQETLQKQKLEETTSKQRALHSKQSRFSKFNSKSDRDKFLSQEISKLK
RDLEINQKEI-NSISNDIKSRESQLHELTTEIDSLTSQLN-DPAHIQQIAELK-TTITSL
KSQTTDLSDKK----------------KELWRDHMSISGRHSSLQNDLQVATSMVNQTMN
RQQAKGIEAVRTITKKLNL-SENVFGTVAELFNVNDKYKTAVECIAGNALFHVVVDTDAT
AARIMEELNNSNSGRVTFMPMNRLE--NINV-GYPDSA--E-HQCLPLISKLKF-DIKVE
KAMQVIFARCIVVNELSKGADLARKFKLNAITLDGDQADTRGVLSGGYRD-FKKSRIDAL
KLQQKKQGELAKASAEVKRIETEINQVETKLTEVKDQLTLAVRELN--SKTMEPVKVQLS
QANNKKYNLDQDLSRLKYNLESAQATKKSLSLRLKQYELELDSKF----TQSLSKEELAV
KDKLAVEIPKIESTLDDVVTKFSELDTEISKLESEITNNYEPKLNQ---LRQDQIRLGSK
-------------TYHDLEIDERETELERLKIQLDTSQSRHLELGQALAKLESEITNSEN
ELKKANNKQNSLLNELDKIKKKLEKVSNEKSIKIITRDEVQKKIRELGVLPEEAFQSEKY
KKYESGELITKLNQVNTELTKYSHINKKALEQYNQFTKQRDELVTRRQELETSKNSIETL
IANLQQQKGDAIRKSFDQVSKSFHEIFEKLVPAGVGHLIMQGS-----------------
-------------------SD-SDSINDYTGVSISVSFNSKHDEQQRIEQLSGGQKSLCA
IALIFAIQSYDPAPFYLFDEIDANLDTQYRTSVANLIKNLSRN-----------------
-A-QFICTTFRPEMLQVA-DKFYGVMFANKVSSISEINKEEALSFVEGQQRG--------
--
>XP_043050611_Scheffersomyces_spartinae
------------------------------------------------------------
------------------------------------------------------------
------------------------------------------------------------
------------------------------------------------------------
------------------------------------------------------------
------------------------------------------------------------
------------------------------------------------------------
------------------------------------------------------------
------------------------------------------------------------
------------------------------------------------------------
------------------------------------------------------------
------------------------------------------------------------
------------------------------------------------------------
MHI---RQIIIHGFKTYKNVTVVEDISSGHNVVVGRNGSGKSNFFAAIRFVLSDSYTHMS
REERMSLIHE---G--TSMSASVEIIFDNSDGRFPVNK----------SQVSISRTIGLT
RDDYAFNGKTASHSEIMGHLESAGFSKANPYYMVPQGRITALTNAKDQERLALLKEVSGA
TVFEVRLKDSMKEIGHADLKVQRIDENLTAINDRLCDLQIESDDLKEFQQLEKSKKIYEF
NLLDREVDDLTTSIEGLDLEYQDLLIRSQHDLQDLEKREKMCQSLSETINELKVSQNI-A
SIEKEQTDKDKTEILIKLSEKQVSVDELTQKIKDLTKNNEERQTSYKELQVRMKECESNL
-NLYKPDLEKLQEQEKGLKEKLQAATNIQRALYNKQSRFNQFDSKDSRNEWLQEKIGQLR
ADITEKNKEL-QQLQVEFDTHATTLSQLTERQNELEKLL--GSDNSSTISSLR-SSINSL
KEKILEFADTR----------------KQLWRDEIRLKSIKDSLTIDYMSATDSVNKTMD
RSHAQGLLAVKNISEKLGL-TDKVYGQLLDLFTVGDKYKIAAEVVAGNSLFHIVVDSDTT
ASLLMEEMTRLKAGRATFVPLNRLR--TNNY-DYPD-K--E-HQCIPLIRKLKF-NENVS
KAMVQVFGNTIVVGDLQDGSALARAFKLNAITLDGDRASNQGILSGGFRD-YKSSRLDAI
KSQLRKKKELDKVDLELSKCVALIDKTNHELNHMQNQLRQKIIDLENGINSQEPYKVELS
QIEAQKYDAQQQLESLKVRLSSLTAMTKDIELSISYHEDEMKSDF----SNTLTEAETAE
LLDINQEIAKQEAELNKVFFKMADVEGQVSTYETQLKNEIMPRISELKLTGLQEQYPQDL
-------------NEYKEKLQELTTEYETLQMQFDTVESRNTNTINEFENIVKEISASEK
ALEAANRQQGTLVRKIETFSKTSEKLLSRKSMLSSRRDEVQKKIRDLGVLPEEAFQKAVY
EKFQSEELLRKLNDTNDVLSKYAHINKKALEQYNSFTKKRDELVDRRKELEQSKDSIDEL
IQSLKRQKDSAIKKSFKQVSKSFHDIFEKLVPQGTAKLFMLKTREDNSNDYDHSDPNVHD
DDDGDQSIT---QTQIANINDGSSTIEDYVGVGISVSFNSKHDEQQRIEQLSGGQKSLCA
IALILAIQMCDPAPFYLFDEIDANLDHAYRLAVASMIHSLSSK-----------------
-A-QFICTTFRPEMVEVA-DKFYGVMFANKVSTILEINQEQALGFVESR-----------
--
>XP_001384253_Scheffersomyces_stipitis
------------------------------------------------------------
------------------------------------------------------------
------------------------------------------------------------
------------------------------------------------------------
------------------------------------------------------------
------------------------------------------------------------
------------------------------------------------------------
------------------------------------------------------------
------------------------------------------------------------
------------------------------------------------------------
------------------------------------------------------------
------------------------------------------------------------
------------------------------------------------------------
MHI---KKIIIQGFKTYKNATVIDLVSPHHNVVVGRNGSGKSNFFAAIRFVLSDDYTHMG
REERQALIHEGS-G--TVMSAYVEIVFDNRDGRIPLNR----------NEVVIRRTIGLK
KDDYALDGKSATRSDILNLLESAGFSRSNPYYIVPQGRITSLTNAKDSDRLVLLKEVSGA
TVFENKLKESEKEMNNSTYKKQRIDETLASIDERLSDLQIESADLKKFQSLDKSKKILEY
NLFDREFTDLKTSIDETDETYNELLTESQQDLQDLDNREKLCQQLSDTINDLKISIKV-S
QLNKEQSDLDYNQMLKIVAEKEVKLSDLKSTLHSSRHNVEEVNRQIVKYRQVIAEHESKV
-SSLKPQLDSLQGREREYKEKLVDLTSKQRALYSKQNRFSKFKTKRERDTWLTTEISTLK
KQLQSKETDI-SQLNSEIKNQESDISGWNTQIDKLNGQLH-DGSHSNSIHKLK-TTVGDL
KSQINELNDRR----------------KLLWRDEIRFRSIYDSINNDLNNANNMVNSTMD
RAQAQGLAAVKTIAVNLNL-TENVYGPLASLFSVSDKYKVAAEVIAGNSLFHVVVDNDNT
ASLIMNELARSKAGRVTFIPLNRID--FSPI-EFPDSN--E-HQCIPLIKKLKFNE-NVS
KAIHQVFGKTIVVGDLPTGAELVRSYNVSAITLDGDRADRRGVLTGGFRD-YKRSRIDAL
KIQAKKKVDLEKIESELQECVKEIESVNQNITSLNNEYQLSVRDLDRLQQGQEPIKIELS
QLSNKKFNVEQELNSLRYNVSNAQATRSTLLIKIKQHEGELDNNF----TQSLSDEELQT
LEDLTSQIKDVEAQLDKVVTQLSDSETQISALDSAMLNDYKPTLSK---LLKQSTSFGDS
-------------NTNDEEVRSLEKEIKNLQVELHSIQIRNESATQEFDRISKEIADSEN
SLKKANAQQLILIKKLEKFSKSSEQILNRKAILTNRREEIHKKIKELGVLPEEAFQASNY
DQYNSDQLLEKLNKVNEDLSKYSHINKKAMEQYNTFTKQRDDLVKRREELDTSRESI---
------------------------------------------------------------
------------------------------------------------------------
------------------------------------------------------------
------------------------------------------------------------
--
>XP_020063570_Suhomyces_tanzawaensis
------------------------------------------------------------
------------------------------------------------------------
------------------------------------------------------------
------------------------------------------------------------
------------------------------------------------------------
------------------------------------------------------------
------------------------------------------------------------
------------------------------------------------------------
------------------------------------------------------------
------------------------------------------------------------
------------------------------------------------------------
------------------------------------------------------------
------------------------------------------------------------
MYI---KRITIQGFKTYKNTTVIDLVSQHHNVVVGRNGSGKSNFFAAIRFVLSDAYTHMT
REERQGLIHEGS-G--TVMSAYVEIVFDNSDGRFPLSK----------EEISIRRTIGLK
KDDYSLDGRSATRSDIMNLLESAGFSRSNPYYIVPQGRITSLTNSKDAERLTLLKEVSGA
TVFENKLKESVKEMNNSNYKKQRIDETLASIDERLSDLQIESADLKEFQALEKKKKVLEY
NLFDREFNDLQELKEDIEEKYAQLMQESQDDLSELNKREKLCQQLLDTINSLKVSLKV-S
KLEKEQTDLDYNQILKRITDKEIVLHELKSNLHSSQEKYGQLQTLIDQYKSLIQKHESYI
-SKFKPDFNSLHEKEAQLKANLTILVAKQRALYSKQNRFQKFSSKNQRDSWLNKEIADVK
KKIQSKDYEI-TQINLDIRGHETTLSDINEQISELDSEIN-NESHRLSIAKLK-TSIGNM
KSKLNDINDQR----------------KSLWRDEIRLKGVYDSINNDLTNATNLVNQTMD
RSQAQGLTAVKAIAAKLNL-TENVYGPLADLFVVNEKYKTATEVIAGNSLFHIVVDSDST
ASLIMDELVRTKSGRATFMPLNRLE--IQQV-EYPDSN--E-HQCIPLVKKLKFDDAKVG
KAIRQVFGKTIVCHDLQSGSELARAYKLSAITLDGDRADTRGVMTGGFRD-YKKSRIDAL
KNQTKKKKDLQKVETDLKKCTDEITTVNQKITALNSELQLSVRDLDKLESSQEPNKIKLS
QLTNKKFNLEQELSTLQYNVEIVRTAKTSLNSNLKQHESELNSSF----TQSLTDEELQN
LRDLNEEVGKLEANLDETVTQMSEIEAKLVSYESELNSNYKPHLQK---LVNEQNYLRSG
-------------TAQSLDIKDLEAELASLHINLDTAESRNQKASYEFSRIEDEINKSES
ALQKANDQQITILKKLEKFSKVSEKTLNKKSILSNRSDELQKKIRDLGALPEEAFQQSNY
NQYDSDQLLKQLNKVNDKLAKYSHINKKAMEQFSTFTKQRDELVGRREELEKSHESIETL
IKKLKLQKNEAIRKSFKQVAKSFHDIFENLVPLGVGNLIMHKKIEDKEKE---------A
LMEEDDDMA---VSDSDSDAN-DDDIENYVGVSISVSFNSKHDEQQRIEQLSGGQKSLCA
IALILAIQKCDPAPFYLFDEIDANLDTQYRTAVAAMINSLSTK-----------------
-A-QFICTTFRPEMLRVA-DKFYGVMFNNKVSTVTEINREEAMTFVEGQVHH--------
--
>XP_020075892_Hyphopichia_burtonii
------------------------------------------------------------
------------------------------------------------------------
------------------------------------------------------------
------------------------------------------------------------
------------------------------------------------------------
------------------------------------------------------------
------------------------------------------------------------
------------------------------------------------------------
------------------------------------------------------------
------------------------------------------------------------
------------------------------------------------------------
------------------------------------------------------------
------------------------------------------------------------
MHI---KKIIIQGFKTYKNTTVIDLLSPQHNVVVGRNGSGKSNFFAAIRFVLSDAYTHMT
REERKGLIHEGS-G--NVMSAYVEIVFDNTERRFPISK----------DEIAVRRTIGLK
KDDYSLDGKSATRSDIMNLLESAGFSRSNPYYIVPQGRITALTNSKDAERLSLLKEVSGA
KVFESKLKESMKEMANSNYKKQRTEEALQSLDARLSDLQIESTDLKEYQSLEKNKKLLEY
KLFDRELNTLNTKIEQNEEEYTDLLENSKQDIEDLNSREALCQQLIDSIGQLKTDLKV-A
TLEKLQTDIDSNQLYQLIAEKEVEVNNLRANLSSVEQQSKSNESLVSHYKDLIVKHESKI
-ADYKPKLRSLQEHETEIKLKLAELQTKQRALYSKQSRFSKFTTQKQRDDWLQKEIKSLK
QDLKTKQTSI-DQIQEKITSHKEELFEYNNRINELSEELNGNNHQSQKIDQLQ-TSVNEL
RARIVELTDQR----------------KQLWRDEIRYKSFQDLIENDLNNATHQVNQTMD
RAQAKGLAAVKSITEKLNL-GESVHGPLAELFHVSDKYKASVEVVAGNSLFHVVVDNDKT
ASIIMNELVRTNAGRVTFMPLNRIKV-PEHT-EYPNPQ--E-NECIPLIDKIKHDKQKVG
IAMRQVFGKTIVCSNLQKGYELAKQFKLNAITLDGDRADTKGTLSGGFRD-YKNSRIDAL
KVQSKKKKELIKIQQELNKCSENIDAVNQELNNVNNELQTKVRDLDQIVSSREPIKTELS
QLSNKKFNLEQELSSLEISLNSLNMTKKNLQTNLDQHQAELKSSF----TQSLSDEELTL
LQQLNNQISQTENELDEVVTELSSIEGSISTIESELNNNYVPHLNK---LLDSSGH-SNH
-------------QLSALELKMLENELRGLKKQFDSVESKKIESNQAFQNLHDELNKHED
MLKDANQQQINIMKKLEKFSKTSERSLSKKSILYQRRDEVSKKISDLGALPEEAFLSTEH
NDKSPDAISNELNSINQGLSKFSHINKKAMEQFNTFTREREDLMKRKDELEKSRDSIEQL
IHKLEKQKDEAISKSFEQVSKSFHEIFEKLVPAGVGNLIMQKKRQTASEP---------T
ASDEEIVV----------------NIDNYVGVSISVSFNSKHDEQQRIEQLSGGQKSLCA
IALILAIQECDPAPFYLFDEIDANLDTQYRIAVASMISKLSHS-----------------
-A-QFICTTFRPEMLQVA-NNFYGVMFGNKVSTVSEINREEAMSFVEGQQRR--------
--
>XP_015466373_Debaryomyces_fabryi
------------------------------------------------------------
------------------------------------------------------------
------------------------------------------------------------
------------------------------------------------------------
------------------------------------------------------------
------------------------------------------------------------
------------------------------------------------------------
------------------------------------------------------------
------------------------------------------------------------
------------------------------------------------------------
------------------------------------------------------------
------------------------------------------------------------
------------------------------------------------------------
MHI---KRIIIQGFKTYKNTTVIDLVSPQHNVVVGRNGSGKSNFFAAIRFVLSDAYTHMT
REERQGLIHEGS-G--TVMSAYVEIVFDNSDRRFPIAK----------DEVSIRRTIGLK
KDDYSLDNKSATRSDVMNLLESAGFSRSNPYYIVPQGRITALTNSKDSERLALLKEVSGA
KVFETKLKESMKEMNNSNYKKQRIDETLHSVDERISDLQIESKDLKEFQGLEKSKKIFEF
NLFDREMNDLNTQVESIDEAYGNLLTESQQDLEELDKREKICQQLTDSINQLKISLKI-T
ELEKDQTDSDYNQLLKSIADKKVKLDELQSTINIQKEEQTNYHDSIQHYQNLIKHHEDKI
-SQFNPNLQKYQKKESKIKAKLSDLITKQRALYSKQNRFLKFTSKDERDIWLKEQIAKTS
KELQSKDDQM-NKLDSQANSEREEIFEYNKRIEQINELLS-DDKQGQMIEDLQ-DSMNDL
KVKITELTDQR----------------KSLWRDEIRLKSIQDSLNRDLDNANYLVNQTMD
RAQSQGLSSVNAIVKKLHL-ENSVYGPLADLFSVSDKYKTAVEVVAGNALFHVVVDTDKT
ASLIMDELNRTKAGRVTFMPLNRLS--PINV-EYPDGS--E-HQCIPLIKKLKFSDENVG
RAIRQVFAKTIVCNDLQKGSELARAFKINAITLDGDRAETKGVLSGGYRD-YKNSRLDAL
KTQARKRSEISRTEQDLKECVQNIENVNRELTSFNSELQVKARELDEKLSTKEPLKAELS
QLQNKKYNADQELNTLVTNIEAVRTIRGNLSTILNQHHEELKSEF----TQSLSTNETDE
LQNLSIQISEYENKLDRTVTKLSDVEAKISKFGSELADNYRPHLLK---LIKDREA-PNS
-------------KFNKHQIKELEKELEYLTIQLDTAESKNQAATDEFNNVSDEIVKSES
LLKKANEQQILIMKKLEKFSKTTEKNLSKKAILVARRDEIQRKILELGVLPEEAFQQSIY
DKFNSDQLLKKLTNVNDSLSKYSHINKKAMEQYHTFTKQRDELMERRKELEKSRESIENL
ITSLETQKDEAITQSFKQVAKSFHEIFEKLVPAGVGNLIMQKKDQNMSKE---------G
LQGEDEAMS---SEEDSIVDE-AQNIDNYVGVSISASFNSKNDEQQRIEQFSGGQKSLCA
IALILAIQKCDPAPFYLFDEIDANLDTQYRTAVAAMINSLSNK-----------------
-A-QFICTTFRPEMLQVA-DKFYGVMFNNKVSTVSEINREEAMSFVEGQQQH--------
--
>XP_461610_Debaryomyces_hansenii
------------------------------------------------------------
------------------------------------------------------------
------------------------------------------------------------
------------------------------------------------------------
------------------------------------------------------------
------------------------------------------------------------
------------------------------------------------------------
------------------------------------------------------------
------------------------------------------------------------
------------------------------------------------------------
------------------------------------------------------------
------------------------------------------------------------
------------------------------------------------------------
MHI---KRIIIQGFKTYKNTTVIDLVSPQHNVVVGRNGSGKSNFFAAIRFVLSDAYTHMT
REERQGLIHEGS-G--TVMSAYVEIVFDNTDRRFPIAK----------DEVSIRRTIGLK
KDDYSLDNKSATRSDIMNLLESAGFSRSNPYYIVPQGRITALTNSKDSERLALLKEVSGA
KVFETKLKESMKEMNNSNYKKQRIDETLHSVDERISDLQIESKDLKEFQGLEKSKKIFEF
NLFDRELNDLNTQVESIDETYSNLLSESQQDLEELDKREKICQQLTDSISQLKISLKV-T
GLDKDQTDSDYNHLLKVIADKKVKLDELHSTINIQKEEQTNYHDSIQHYQNLIKHHEDKI
-SHFTPNLQKYQKKESKIKNKLFNLITKQRALYSKQNRFLKFTSKEERDRWLKEQISETS
KELEIKDDIM-NKLDFQANSEREEIFEYNKRIEEINEFLS-DDKQGQIIEELQ-ESMNDL
KIKITELTDQR----------------KSFWRDEIRLKSIQDSLNHDLDNANYLVNQTMD
RAQSQGLSSVNSIVKKLHL-EDSVYGPLADLFSVSDKYKTAVEVIAGNALFHVVVDNDKT
ASLIMDELNRSKAGRVTFMPLNRLS--PINI-EYPDGS--E-HQCIPLIKKLKFNDEKVG
RAIRQVFAKTIVCNDLQKGSELARAFKVNAITLDGDRAETKGVLSGGYRD-YKNSRLDAL
KTQAKKRNEIYKTEQDLKKCVQDIENVNRELTSYNNELQYKARELDKKLSTKEPLKTELA
QLQNKKYNADQELNSLITNIEAVRTIRGNLSTILNQHHEELKSDF----TQSLSSNETNE
LQSLSAKISECENKLDRTVTKLSDIEAKISKFGSELTDNYKPHLLK---LIKDREA-PNS
-------------KLIKNQVHELEKELEYLTIQLDTAESKNQSATDEFNNVSDEITKSDS
LLKKANDQQILIMKKLEKFSKTTEKNLSKKAILVARRDEIQRKISELGVLPEEAFQQSIY
DKFNSDQLLKKLTNVNDNLSKYSHINKKAMEQYHTFTKQRDELMERRKELEKSRESIENL
ITSLETQKDEAITQSFKQVAKSFHEIFEKLVPAGVGNLIMQKKDQSLNRN---------D
EEDEDEIMR---SSDEHSIDE-AQNIDNYVGVSISASFNSKNDEQQRIEQFSGGQKSLCA
IALILAIQKCDPAPFYLFDEIDANLDTQYRTAVAAMINSLSNK-----------------
-A-QFICTTFRPEMLQVA-DKFYGVMFSNKVSTVSEINREEAMSFVEGQQQH--------
--
>XP_006685861_Yamadazyma_tenuis
------------------------------------------------------------
------------------------------------------------------------
------------------------------------------------------------
------------------------------------------------------------
------------------------------------------------------------
------------------------------------------------------------
------------------------------------------------------------
------------------------------------------------------------
------------------------------------------------------------
------------------------------------------------------------
------------------------------------------------------------
------------------------------------------------------------
------------------------------------------------------------
------------------------------------------------------------
------------------------------------------------------------
------------------------------------------------------------
--------------------MQR-------------------------------------
------------------------------------------------------------
--------------------------------------------KR--------------
------------------------------------------------------------
------------------------------------------------------------
------------------------------------------------------------
-----------------------------------------------------ATDQDD-
------------------------------------------------------DEEM--
------------------------------------------------------------
--------------------------IDEE------------------------------
------------------------------------------------------------
------------------------------------------------------------
------------------------------------------------------------
---DAATEDAAT------------------------------------------------
--------------------------------------EDVDMSSRTD------------
---------------------------------------------IND------------
----------------------------YVGVSISVSFNSKYDEQQRIEQLSGGQKSLCA
IALILAIQNCDPAPFYLFDEIDANLDTQYRTSVASMIHALSDR-----------------
-A-QFICTTFRPEMLQVA-DKFYGVTFNNKVTTVSDITRNDATSFVEGQHQT--------
--
>XP_001482708_Meyerozyma_guilliermondii
------------------------------------------------------------
------------------------------------------------------------
------------------------------------------------------------
------------------------------------------------------------
------------------------------------------------------------
------------------------------------------------------------
------------------------------------------------------------
------------------------------------------------------------
------------------------------------------------------------
------------------------------------------------------------
------------------------------------------------------------
------------------------------------------------------------
------------------------------------------------------------
MHI---KRIVIQGFKTYKNATVIDLLSPHHNVVVGRNGSGKSNFFAAIRFVLSDAYTHME
REERQGLIHEGN-G--TVMSAYVEIIFDNTDRRLPISK----------DEVAVRRTIGLK
KDDYSLDSKSATRADVMNMLESAGFSRSNPYYIVPQGKITGLTNSKDADRLALLKDVSGA
KVFETKLKESQKEMMNSHHKRDRIDEALKSIDDRLSDLQIESKDFKKYQTLDRTRKVLEF
KIFDRELSQLSNQIDEIIEKQDSFSGKLQQDLAEIEKRERVCIQLEETISKLNTSLKV-T
TLEHDQINSEVKQKLSEQADRELKLKELKTQLERDEQEAALLKHLIQHYEQLVRESENKL
-QELRPRLEKERKREYEIRAELQQLSSKQRALYSKQNRFLKFFSKDERDQWLQEEIKTLT
TEVAEKEAKL-TPINEQVSQMEEEISQFTEKVSQLNDVLL-GGDRADILLSLR-SKSSEL
KARITELTDKR----------------KSLWRDEMKYRSMQDSLANDLQNAEHTVNQTMD
QAQVQGLAAVSRLTQQLNL-TDSVYGPLAELFHVNDKYKTAAELIAGGSLFHVVVDNDKT
AAILMDELIKTKSGRVSFIPLNRMN--PPVV-SYPDGQ--V-HKCIPLIKKIKYSDENLE
PVMRQIFGRALVCSSLASGSELARLFNLTAITLDGDRADNRGALTGGFRD-YKRSRLEAL
EIQKRKRNDLKKTADDLEECLNAIEKVNQDITATQNLLHQNTKELEGLETSTEPMKEKIA
QLEQKISNNRQSVDSLNRTIDTLQSNKESLLMRIGLHKEELNSEF----ASSLLAQELRE
LETINASIAKTESDLDRAVTETSELEALVTQHEAEITDNYRPHLHA-----IQAHKSADS
-------------HEIKLKIQEAEYGFNNVQTQVREVQSRMEKLDSEVQKLTSELDDAKK
SLQEMNEQQLQTAQQIEDFRKSNEKDLSMKTVLEARKEEVQKRIRDLGAIPEEAFQLDKY
EKMSSNQLMNKLTQLSSELNNYSHINKKAVEQFSTFNRQRDELSSRRDELEQSRESIDQL
ISNLQLQKAQAITKSFKQVALSFKQIFETLVPAGTGKLVLHHQSTNTQNE---------E
VSRGNE--T---GLDAETLDTLSFDVNEFTGVSISVSFNSKHDEQQRIEQLSGGQKSLCA
IALILAIQKCDPAPFYLFDEIDANLDTQYRTAVASMINVLSKG-----------------
-A-QFICTTFRPEMLQVA-DKFFGIMYSNKVSSVAAIDKEEALSFVEGQIV---------
--
>XP_018714794_Metschnikowia_bicuspidata
------------------------------------------------------------
------------------------------------------------------------
------------------------------------------------------------
------------------------------------------------------------
------------------------------------------------------------
------------------------------------------------------------
------------------------------------------------------------
------------------------------------------------------------
------------------------------------------------------------
------------------------------------------------------------
------------------------------------------------------------
------------------------------------------------------------
------------------------------------------------------------
MFI---KRITIQGFKTYKNTTIIDDLSPNLNVVIGRNGLGKSNFFSAIRFVLSDAYNHMT
REERQGLIHEGS-G--TVMSAYVEVVFDNSDRRFPIQK----------DEVSIRRTIGLK
KDDYSMDGRSATRSDIMNLLESAGFSRLNPYYIVPQGRITSLTNSKDSERLQLLKEVSGA
KMFEAKLRESNKEMAHSQFKMERIDDSMEKLEEKISDLQMELDNLKEYQQLEKNKKIYEF
NIFDRELKSLNAQIEEREEEYETIVLNSRNDLVDLEKREEICQNIQLSIDELASSMKL-A
SLEQELCKTDENRVLASLAAKKAEEAALVNRLVSQKTMAGDDALKVDQLSEKVQKNTQLL
TESHYPRLAALKEKEAEVAAEITELSNTQRLIFSKQSRFLEFASKSQRDAWLQTEIGTLE
EDLSTREQRL-ESVKQDLKSNEEQHLECVTRLEDLRSTLD-DVQNEQSIMVAE-EGVHAA
KLRVLTLLEEK----------------KQLLREEIKLISLRDSAEHEYANASHKVAQTMD
RSQAKALEAVNAITERLNL-QDSVFGPLVELFTTSDKYKTAIEVVAGNSLFHIVVDNDET
ALILMKELSRVKAGRITIMPLNRIH--VNPA-TFPDQE--E-HEFIPLIKKIKHNHELVG
KAIQQVFGKTIICNNLQKGSELARKHGLNAITLDGDRASTKGVLSGGFRQ-YKHARLDSL
KLQSKKKAELTKLNQDLRDYEMRLKDMESDVATATRSLESKTQEFEDLKARLEPQRLEHG
KVLTNKLSLEREISTLKKIYETMRLAISSLNSKVKQFREEMASEF----TSDLTAEDSRK
LEDITTRLPQIEEEYNLIVTQVVVLETEIAEIENISSK-----------YDSQIKTLKES
SMSESLKIGETNSRVIKNEILALEIQIEDLGKK-----TRVAELN--LEKIVKDSEKKKK
DLEKANKQQAALLLKIEKASKRAEKILVKKAISDKRREELQEKIRALGGLPEEAFDKTTF
ENITLDEIFRNLDVIHNELKRYAHINKKALEQYNTFAKEREDLISRKHDLENSKESIENL
VLSLEQQKDNAIKKSFSEVSRSFSELFEKLVPSGKGELVMRTKSDQDDER---------D
----------------------IESIENYTGVSILVSFNSKEDEQQQIEQLSGGQKSLCA
ITLILAIQKCDPAPFYLFDEIDANLDTQYRTAVAAMVLSLASN-----------------
-A-QFICTTFRPEMLQVA-NTFYGVSFANKVSSVAEIEQEDALTFVEIQR----------
--
>XP_002616957_Clavispora_lusitaniae
------------------------------------------------------------
------------------------------------------------------------
------------------------------------------------------------
------------------------------------------------------------
------------------------------------------------------------
------------------------------------------------------------
------------------------------------------------------------
------------------------------------------------------------
------------------------------------------------------------
------------------------------------------------------------
------------------------------------------------------------
------------------------------------------------------------
------------------------------------------------------------
MYI---KKIIIQGFKTYKNTTEIDLLSPHFNVVVGRNGSGKSNFFAAIRFVLSDTYTHMT
REERQGLIHEGS-G--TVMSAYVEIIFDNSDRRFPIQK----------DEIAIRRTIGLK
KDDYSMDGRSATRSDIMNLLESAGFSRSNPYYIVPQGKITALTNSKDSERLSLLKEVSGA
KVFEAKLKESTKEMAHSNLKMDRIDESMEKLEEKLSDLQLESNDLKEYQQLEKKRKIYEF
NLFDRELSSLSTQIQEYDEEYESVISSSHKDISELEKREKLCQDLQTEIDSLSSKLKV-S
SLEKEQAASDYNRALQNLAEKEASAAELSSTLGNIQADAEDQQERKAKLISMISANDATL
RSELRPKLARLAEEENALNEEMANLSLKQRLLYAKQSRFSKFVTKAERNEWLDDEVNKLT
DDLKAKSHQY-DEVLEQRNENQEKLIECEGSINDLRAVLD-DENQQKKIQDIE-KRIEDI
RAKITGLSDER----------------KKLWRTEIKVRSLYDSAEHDFMAAIHKVAQTMD
RAQAKGLDAVQEISERLNL-QENVFGTLAESFTISDKYKTAVEVIAGNSLFHVLVDTDET
ASAIMSELVRLKAGRVTFIPLNRIN--VTPT-TFPELE--G-HEYIPLIKKIKYSNKKVG
KAIEQVFGKAVVCGNLQKGYELARSYNLNAITLDGDRVSTKGVISGGFRD-YKTSRLESL
KMKTRKKKEIMKLKEELATCAERLRVVNEDLTSATNQLDTELANVDKQKASLEPQRAELH
HLLAKKFNLEKEITANQNTVDTLSSTISNLKAKLSQYKDEMNSKF----SQALSESETEE
LANSSAKLSELEDKLNQTVSESASLETQISLLEAENSN-----------FNAQLKAILVS
GDHNEVGARQQEVSVLSKDIEALKKNLKELKKGLDSSISRHAEL-------LSQVETKKT
ELEKENKHQVQTVKRLEGVGKKTERILSKKAILNNRREEVQEKINEIGVLPEEAFQQETF
AGLSSDELLVFLNDTNRELKRYAHINRKAMEQYATFTKEKEELEARKEELERSKVSIEQL
MKSLEQQKGNAIKKSFEQVSESFQEIFEKLVPNGIGRLVMRTKENTDGVL---------G
----------------------DQSIEDYVGVSIQVSFNSKEDEQLQIEQLSGGQKSLCA
IALILAIQKCDPAPFYLFDEVDANLDTQYRTAVANMIQALAKS-----------------
-A-QFICTTFRPEMLQVA-NMFFGVSFSNKVSTIREIQQEDALSFVEAQR----------
--
>XP_025342282_Candida_haemuloni
MAKHYTRAVSGKEPGGSPTDAIDLSDVEEVGDDIEEVKASVRDSSSPEVERFVETMLKME
RRTRGDRAKGKNSESSEKAEKSENDSGKKAKKSERKKIKKPELDDVDKKPSKKASGKNET
PEVDSEKEDEEKAAADEPVASDSASEDITFLDEKESSPRQLRKRRASSNGLVNKTPKK--
----SRATKKKEEADSKEDKNGDIKKEEHQDSQEPPGSDASKIEDGSAQPESDPESSFED
ENDVKPEYKPRSGRTKTRGSSRSIKAENSNPEDPINVDE--SNISESEDDIMESPAVIEI
GSDSDNDGEEEVRNIPHTSSAGPRSQIQLLSNFSHELTSSTPDHSINVDTVSFHELIGAE
DLAETVQFNFNVDIDYFINFLHPEFLKKRRKLTFVTGTPFLSSHPRRKDIEKKCNIEEII
ANLPNRFASHHTKMMINFFNAGAVEIVIMTANITQLDFNGLTQACWRSGKLYPGKTTGLT
GKQFRLDLMRYLASYKQEVTNTLLKKLDHLDYSDIKVALVASAPGTYKMSDIERGDVYGF
GKLRQALERNDLLIDSNKGTHNVLAQVTSMAYPFRSTKGQTASVFSHLLCPLFFKEWKKD
LAPGAYSFEEHQEDYSYRPHILFPTVEDVRHSNFGYMSGSALHFKYEDTATHRAQYEQNL
RPYLRKWNYGETKTGRELVPPHVKYYAVDNADGWKSLKWVLIGSHNLSKQAWGSPVQRTN
GETYEVGSYELSILIPRKEKPLVASYKRDTLENAGKEPVRFPFSLPPTSYSSSDKPWSPG
SNLGSKKDRWVQGFKTFKATTVVDDLSPEFNVVVGRNGSGKSNFFAAIRFVLSDAYTHMT
REERQGLIHEGS-G--TVMSAFVEILFDNSDKRFPLPH----------DEVAIRRTIGLK
KDDYSLDGKLVTRSDVMNLLESAGFSRSNPYYIVPQGRITSITNSRDSERLNLLKDVSGA
KVFETKLKESSREMSNSDLKMQRIIEAMERLDNKLADLAIESNDLKDFQSFESNRKVLEF
HLFDRELTNLNTQNETLEESYDALLHQTRKDLEDIEKREKLCEDLSGKMKSIRHSITL-A
TLEKQQADSDYYRILQEIGVKEANEKELEASLGNAQSEAQEHAQKREKFSALLQAHEEKI
NSELRPQLNKLLEEETRLKEEINKLGAKQSALYSKQSRFQSFSDKDGRDNWLKEQLTGLN
DLLETKRAEH-EKALEEYSELETQFTDVKKLVKESRVKSD-QGASQMADKNID-AEVSKT
KGHVAELTEKR----------------KALWREDIKLRSLHEATELELSDANHKVSQTMA
RSQAEGLKEVQNITERLNL-QGSVYGPLSDLFVVSDKYKTAVEVIAGTSLFHVVVDNDET
ASIIMKELQRLKKGRVTFMPLNRIY--TPPI-SFPDQE--E-QEFIPLIKKIRHDEDLVG
KAIEHVFGRAIVCKDLHRGAELARMHKLTAITLDGDRASNQGVMTGGFRE-YKNSRLDAL
RIQTKKRNELKRLSEAIKVCAGNLSDVDKELSETNVKLDEQLNELNTMKLDRERRKAELS
QRLNNKFMIEKKLLTANRDASNVANTLRSIEAKKVQFTDELASDF----TVQLSEAEMQK
LADINQELEKCEGRLDTIVSEVSLKETEIAKLEAECVQWNSHLSVEFNEFSE--------
-------------RERSIELTTLQKELGSLRSKVSAVKRNCDNTNKELEKLNTKMTDNQK
KLDDANKEQASSVKRLEKLSKKTENIQSKRSILDARRKELQAKVGNLGVLPEEAFEANKF
EERTSDDLLAELTSVNGELKKYAHINKKAMEQFNTFKREQEDLVTRKDELVRSKESIEKL
IESLSQQKHHAIMNCFRQVSKSFHEIFEKLVPNGAGELVLLRKEGVTD------------
----------------------DQSPDLYNGVSLTVSFNSKSDEQQHIEQLSGGQKSLCA
IALILAIQRCDPAPFYLFDEIDANLDTQYRTAVANMIKSLAQD-----------------
-A-QFICTTFRPEMLQAA-GNFYGVSFADKVSSITGIERSEALSFVEGQR----------
--
>XP_024714693_Candida_pseudohaemulonis
-MKHNTRAALEKGPGRSSSDAIDLSDSED-----------KRDLSSPEVERFVESMLRME
KSKGDDTKSLKSSK--------RKDSGSKRKRRRSSKIKKPKLGDVDEPKEAEEDLKETE
AEL---KEELERGLVPEAAVESSSEEEITIVEEKELLPRQLRRRRASLG--LNNTPKKVK
IAEEVKSEKLFESSSSSDEEEAEVKEEEAQ------------VDETGFSSGTDPDVSYDT
E-EVKPRVNGSRAR-KTRHSLRSKAQEKLNPDDPIDVDEEVSTSEESQDDIMEEPAVIEI
ASDSDNEGDEELKPVPHTTSDGPRSQIQLLSNFSHELLSLPTDPDINTDTVSIHELLGAE
DLTETVQFNFNVDIDYFLTFFHPNFIKKRNKITFITGTPFLSSHPKQKEIKEKYDISEII
ANLPNKFASHHTKMMVNFFAAGAVEIVIMTANITQLDFNGLTQACWRSGKLYPGKTEGLT
GKRFRLDLMRYLARYKQDVTNSLLKKLDHLDYSAVTVELVASAPGTYNIEDVPKGDIYGF
GKLRQVLERNDLLLDSEEGTHNILAQVTSLAYPFKSAKGETASVFSHLLCPLFFKEWEKD
LSPGAYAFEEHQANFDYQPHIVFPTVDDIRHSNFGYMTGSAIHFKYQDSATHKAQYEQNI
KPYLRKWNHSERKTGRELIPPHVKYYAVDNADGWKSLKWVLIGSHNLSKQAWGAPKARSG
GNLYEVSSYELSILIPEKEKPLVATYKRDTDKNAGKQPVRFPFSLPPTPYGAHDKPWSPT
MHI---KKVTVQGFKTFKATTVVDDLLPEFNVVVGRNGSGKSNFFAAIRFVLLDAYTHMT
REERQGLIHESS-G--TVMLAFVEIVFDNSDKRFPLPH----------EEVAIRRTIGLK
KDDYSLDGKLVTRSDVMNLLESAGFSRLNPYYIVPQGRITSITNSRDSERLNLLKDVSGA
KVFEAKLKESSKEMANSDFKMQRINEAMERLDDKIADLAIELNDLKEFQSLESNRKVLEF
HLFDRELNSLNAQNENLDETYSALLAQTRKDLEDIETREKLCEDLQSKIKSTRHAITL-A
TLEKQQADSDYYRLLQDIGVKEANEKELELNLGNAQNEAQEHAQKREKYAALLQEHEETI
NSQLKPQLDELLENEARLKEEINKLGAQQAALYSKLNRFKSFSDKKSRDKWLKDELKALK
EQLVKKRLLH-QKAVEEHRDLEKKFEEVKQLVKESRRSSD-ESASQMANRSIV-TEVSKT
KASLADLTEKR----------------KALWREDIKLRSLHEATELELSDANHKVSLTMA
RSQAEGLREVQNITERLNL-QGSVYGPLSDLFVVSDKYKTAVEVIAGASLFHVVVDNDDT
ALIIMKELQRLKKGRVTFMPLNRIY--TPPI-SFPSQE--E-QDFIPLIKKIRHDEDLVG
KAIEHVFGRAIVCKDLHRGAELARLHKLTAITLDGDRASNQGVMTGGFRE-YKNSRLDAL
RSQTKKRNELKRLLEEIKTCSKKLLDVDKDITDCNAKLDGQVNELNTLKLDHERRKGELS
QHLNNKFLIEKMVLTANREVSNITNSLGSIDAKIVQYQDELKSPF----TDQLSVSEAKK
LEDLNSSLDALERQLDQVVSETSLKETEIAKLEAQCANWNSHIAVEFNEFSE--------
-------------REKSIELASLQKELGSLRSRVSAAKRNCDKIGKDLEKQETKLTELQS
NLQEANQEQGSLVKRLEKLSKKTEGIHSKKSILDTRRKELQAKVGNLGVLPEEAFEDAKF
EERSLDDLLAELNSVNGDLKKYSHINKKALEQFNTFKKEQEDLVARKEDMEKSKESIEKL
IESLSQQKHHAILNCFKQVSKSFHEIFEKLVPNGTGELVMQKKDGVTD------------
----------------------EQSPDLYRGVALTVSFNSKSDEQQHIEQLSGGQKSLCA
IALILAIQRCDPAPFYLFDEIDANLDTQYRTAVANMIKALSRD-----------------
-A-QFICTTFRPEMLQVA-DNFYGVSFADQVSTITGIERAEALLFVEGQR----------
--
>XP_025336891_Candida_duobushaemulonis
------------------------------------------------------------
------------------------------------------------------------
------------------------------------------------------------
------------------------------------------------------------
------------------------------------------------------------
------------------------------------------------------------
------------------------------------------------------------
------------------------------------------------------------
------------------------------------------------------------
------------------------------------------------------------
------------------------------------------------------------
------------------------------------------------------------
------------------------------------------------------------
MHI---KKVTVQGFKTFKATTVVDDLSPEFNVVVGRNGSGKSNFFAAIRFVLSDAYTHMT
REERQGLIHESS-G--TVMSAFVEIVFDNSDKRFPLPH----------EEVAIRRTIGLK
KDDYSLDGKLVTRSDVMNLLESAGFSRSNPYYIVPQGRITSITNSRDSERLNLLKDVSGA
KVFEAKLKESSKEMANSDFKMQRINEAMERLDDKIADLAIESNDLKEFQSLESNRKVLEF
HLFDRELNSLNAQNENLDETYNALLAQTRKDLEDIETREKLCEDLQSKIKSTRHAITL-A
TLEKQQADSDYYRLLQDIGVKEASEKELESNLGNAQNEAQEHAQKREKYVALLQEHEETI
NSQLKPQLDELLQNEARLKEEINKLGAQQAALYSKSNRFKSFSDKKSRDKWLKDELKGLK
EQLVKKRSLH-QKAVEEHRDLEKKFEEVKQLVKESRRSSD-ESASQMANRSID-TEVSKT
KASLADLTEKR----------------KALWREDIKLRSLHDATELELSDANHKVSSTMA
RSQAEGLREVQNITERLNL-QGSVYGPLSDLFVVSDKYKTAVEVIAGASLFHVVVDNDDT
ASIIMKELQRLKKGRVTFMPLNRIY--TPPI-SFPSQE--E-QDFIPLIKKIRHDEDLVG
KAIEHVFGRAIVCKDLHRGAELARLHKLTAITLDGDRASNQGVMTGGFRE-YKNSRLDAL
RSQTKKRNELKRLSEEIKACTKKLSDVDKDITDCNAKLNGQVNELNTLKLEHERRKGELS
QHLNNKFLVEKMVLTANREISNITNSLGSIDAKIVQYQDELKSPF----TDQLSDTETKK
LEDLNNGLEALERQLDQVVSETSSKETEIVKLEAQCANWNSHIAVEFNEFSE--------
-------------REKSIELASLQKELGSLRSRVSAVKRNCDKVSKDLEKQETKLTDLQS
KLQEANQEQGSSVKRLEKLSKKTEGIHSKKSILDTRRKELQAKVGNLGVLPEEAFEDAKF
EERSSDDLLAELNSVNGDLKKYSHINKKALEQFNTFKKEQEDLVARKEDMEKSKESIEKL
IESLSQQKHHAILNCFKQVSKSFHEIFEKLVPNGTGELVMQKKDGVTD------------
----------------------EQSPDLYRGVALTVSFNSKSDEQQHIEQLSGGQKSLCA
IALILAIQRCDPAPFYLFDEIDANLDTQYRTAVANMIKALSRD-----------------
-A-QFICTTFRPEMLQVA-DNFYGVSFADKVSTITGIERAEALSFVEGQR----------
--
>XP_028888136_Candida_auris
------------------------------------------------------------
------------------------------------------------------------
------------------------------------------------------------
------------------------------------------------------------
------------------------------------------------------------
------------------------------------------------------------
------------------------------------------------------------
------------------------------------------------------------
------------------------------------------------------------
------------------------------------------------------------
------------------------------------------------------------
------------------------------------------------------------
------------------------------------------------------------
MHI---KKIIIQGFKTFKATTVVDDLSPEFNVVVGRNGSGKSNFFAAIRFVLSDAYTHMT
REERQGLIHEGS-G--TVMSAFVEIIFDNSDKRFPLPN----------EEFAIRRTIGLK
KDDYSLDGKLVTRSDVMNLLESAGFSRSNPYYIVPQGKITSITNSKDGERLTLLKDVSGA
KVFEAKLRESSREMANSDIKMQRINEAMQRLDGKISDLAMESKDLKEYHSLESKRKVLEF
HLFDRELNNLNNQNEDLDESYKELMGQTKKDLENIESREKVCEDLIKKVKSTRHAITL-A
AIENQQADSDYYRALQDIAMKEQNEKELRTSLDDVRQEARQYAEKRERLTAMIRSHEKKI
TDELKPQLSELVARENQVKESINEYGAKQSALYAKQNRFKDFANKEDRDLWLQEKLTDLK
EQLAAKQEEH-ENSIEQCKEFEKELQDVKNTIEKSRQSTE-KFLSTADTKEIE-EEVSKL
KSHITELTEQR----------------KSLWREEIKLRSLHDATEMELSDANHKVSSTMA
RSHAEGLKEVENIVERLNL-QDSVYGPLSDLFVVSDKYKTAVEVIAGTSLFHVVVDNDET
ASIIMKELQRLKKGRVTFMPLNRLY--TPPV-SFPNQE--E-NEFIPLIKKIRHDEDLVG
NAIKHVFGRAIVCKDLHRGAELARMHKLTAITLDGDRANNQGVMTGGFRN-SKNSRLDAL
KIQSKKRNELKRVSEQIKRCNTDLQNVDQEISSSNAQLDQQINKLNAMKLDHERKKTELN
QLLNRKFVAEKKCLAAHRETSNVKNSMNTIKKWMAQYEEEITSEF----SASLSKSELEK
LRDINAQLSKLEGELNGVVADIAIKDAEITNLELETANWNSLVSVEFNEFSE--------
-------------NDKNIELRALQKDLGKLRTQVSASKRNCDQANEELVKLNSKLEKLEK
DLDEANREQAETVKRLERLTKKTEKIQSQRSILESRRKELHLKVGALGVLPQEAFAKESF
EERSSDDLLRELNSVNGELKKYAHINKKAMEQYNTFKREQEDLVARKEDLEKSKESIEKL
MESLSQQKHHAILKCFESVSRSFHEIFEKLVPNGAGFLEMVKKEGVTD------------
----------------------QSSPDLYSGVSLTVSFNSKSDEQQHIEQLSGGQKSLCA
IALILAIQKCDPAPFYLFDEIDANLDTQYRTAVANMIKTLAQD-----------------
-A-QFICTTFRPEMLQVA-GNFYGVSFSDKVSSITAIEQADALSFVEGQR----------
--
>NP_012461_Saccharomyces_cerevisiae
------------------------------------------------------------
------------------------------------------------------------
------------------------------------------------------------
------------------------------------------------------------
------------------------------------------------------------
------------------------------------------------------------
------------------------------------------------------------
------------------------------------------------------------
------------------------------------------------------------
------------------------------------------------------------
------------------------------------------------------------
------------------------------------------------------------
------------------------------------------------------------
MYI---KRVIIKGFKTYRNETIIDNFSPHQNVIIGSNGSGKSNFFAAIRFVLSDDYSNLK
REERQGLIHQGSGG--SVMSASVEIVFHDPDHSMILPS--GVLSRG-DDEVTIRRTVGLK
KDDYQLNDRNVTKGDIVRMLETAGFSMNNPYNIVPQGKIVALTNAKDKERLQLLEDVVGA
KSFEVKLKASLKKMEETEQKKIQINKEMGELNSKLSEMEQERKELEKYNELERNRKIYQF
TLYDRELNEVINQMERLDGDYNNTVYSSEQYIQELDKREDMIDQVSKKLSSIEASLKIKN
ATDLQQAKLRESEISQKLTNVNVKIKDVQQQIESNEEQRNLDSATLKEIKSIIEQRKQKL
-SKILPRYQELTKEEAMYKLQLASLQQKQRDLILKKGEYARFKSKDERDTWIHSEIEELK
SSIQNLNELE-SQLQMDRTSLRKQYSAIDEEIEELIDSIN-GPDTKGQLEDFD-SELIHL
KQKLSESLDTR----------------KELWRKEQKLQTVLETLLSDVNQNQRNVNETMS
RSLANGIINVKEITEKLKISPESVFGTLGELIKVNDKYKTCAEVIGGNSLFHIVVDTEET
ATLIMNELYRMKGGRVTFIPLNRLSL-DSDV-KFPSNTTTQ-IQFTPLIKKIKY-EPRFE
KAVKHVFGKTIVVKDLGQGLKLAKKHKLNAITLDGDRADKRGVLTGGYLDQHKRTRLESL
KNLNESRSQHKKILEELDFVRNELNDIDTKIDQVNGNIRKVSNDRESVLTNIEVYRTSLN
TKKNEKLILEESLNAIILKLEKLNTNRTFAQEKLNTFENDLLQEF----DSELSKEEKER
LESLTKEISAAHNKLNITSDALEGITTTIDSLNAELESKLIPQENDLESKMSEVGDAFIF
--------------GLQDELKELQLEKESVEKQHENAVLELGTVQREIESLIAEETNNKK
LLEKANNQQRLLLKKLDNFQKSVEKTMIKKTTLVTRREELQQRIREIGLLPEDAL-VNDF
SDITSDQLLQRLNDMNTEISGLKNVNKRAFENFKKFNERRKDLAERASELDESKDSIQDL
IVKLKQQKVNAVDSTFQKVSENFEAVFERLVPRGTAKLIIHRKNDNA------NDH----
-DESIDVDM---DAESNESQNGKDSEIMYTGVSISVSFNSKQNEQLHVEQLSGGQKTVCA
IALILAIQMVDPASFYLFDEIDAALDKQYRTAVATLLKELSKN-----------------
-A-QFICTTFRTDMLQVA-DKFFRVKYENKISTVIEVNREEAIGFIRGSNKFAEV-----
--
>XP_018221250_Saccharomyces_eubayanus
------------------------------------------------------------
------------------------------------------------------------
------------------------------------------------------------
------------------------------------------------------------
------------------------------------------------------------
------------------------------------------------------------
------------------------------------------------------------
------------------------------------------------------------
------------------------------------------------------------
------------------------------------------------------------
------------------------------------------------------------
------------------------------------------------------------
------------------------------------------------------------
MYI---KRVVIKGFKTYRNETIIDNFSPHQNVIIGSNGSGKSNFFAAIRFVLSDDYSNLK
REERQGLIHQGSGG--SVMSASVEIVFHDPDHSMILPS--GVLSRG-DDEVTIRRTVGLK
KDDYQLNDRNVTKGDIVRMLETAGFSMNNPYNIVPQGKIVALTNAKDKERLQLLEDVVGA
KSFEVKLKASLKKMEETEQKKTQINKEMDELNSKLSEMEQEREELEKYNELERNRKVYQF
TLYDREMNDVINQMEKLDGDYNNTVYSSEQYIQELDKREDMIEQVSKNLSNIEASLKIKN
TTDLQQAKLRESEISQELTNVSVKIKDVQLQIESNSEQRNLDGSTLKEVESKIKLKQQKL
-SKILPRFQELTKEEAMYKLQLASLQQKQRDLVFKKGEYARFKSKEERDSWIYSEIEELK
SSMQNLNDLG-SKLQMDRTSLKESLFKIDEEIEELTDSIN-GPDIKGQLEDFD-SELIKL
KQKLNESLDTR----------------KELWRKEQKLQTVMETILSDVNQNQRNVNETMS
RSLANGIINVKEITEKLKISPESVFGTLGELIKVNDKYKACAEVIGGNSLFHIVVDTEET
ATLIMNELYRMKGGRVTFIPLNKLSL-DADV-KFPSNSTTQ-IQFTPLIKKIKY-QPRFE
KAVKHVFGKTIVVKDLGQGLKLAKKHKLNAITLDGDRADKRGVLTGGYLDQHKRTRLDSL
KNLNESRNQHKSIGDELQVVRNELNDIDAQIDQLNGNIRKVSNDRESVLTNIEIFRTSLN
TKKNERLILEESSNAIVLKLEKQKTNLKFAQEKMDTYENDLLQDF----DSELSKEEKEK
LESLTKEINVLHNKLDLTSDALEGITTTIDSLNAELESKLIPQQNDLKIKMAEVGDAFIL
--------------GLQDELKELDLEKESVEKQYENATLELGTIQREIETLVAEETNNKK
LLEKANNQQRLLLKKLDNFQKSVEKTMIKKTTLVTRREELQQRIREIGLLPEDAL-MNDF
SDITSDQLLQKLNDMNTEISSLKNVNKRAFENFKKFNEKRKDLSGRASELEESKDSIQDL
IVKLKQQKVSAVDSTFQKVSENFETVFERLVPRGTAKLVIHRRNESS------NDQ----
-ADDVDIDM---DSGKNEDTINKEGETVYTGVSISVSFNSKQNEQLHVEQLSGGQKTVCA
IALILAIQMVDPASFYLFDEIDAALDKQYRTAVATLIKELSTN-----------------
-A-QFICTTFRTDMLQVA-DKFFRVKYENKISTVIEVNREEAIGFIRGSNKFAEV-----
--
>XP_033767209_Saccharomyces_paradoxus
------------------------------------------------------------
------------------------------------------------------------
------------------------------------------------------------
------------------------------------------------------------
------------------------------------------------------------
------------------------------------------------------------
------------------------------------------------------------
------------------------------------------------------------
------------------------------------------------------------
------------------------------------------------------------
------------------------------------------------------------
------------------------------------------------------------
------------------------------------------------------------
MYI---KRVVIKGFKTYRNETIIDNFSPHQNVIIGSNGSGKSNFFAAIRFVLSDDYSNLK
REERQGLIHQGSGG--SVMSASVEIVFHDPDHSMILPS--GVLSRE-DDEVTIRRTVGLK
KDDYQLNDRNVTKGDIVRMLETAGFSMNNPYNIVPQGKIVALTNAKDKERLQLLEDVVGA
KSFEVKLKASLKKMEETEQKKIQISKEMDELNSKLGEMEQERKELEKYNELERNRKIYQF
TLYDRELNDVINQMERLDGDYNNTVYSSEQYIQELDKREDMIEQVSKNLSSIQASLKIKN
ATDLQQAKLRESEISQNLTNVNVKIKDVQHQIESNGEQRNLDSATLEKIKSIIQQRKQKL
-SKILPRYQELTKEEAMYKLKLASLQQKQRDLILKKGEYARFKSKEERNTWIHSEIEELK
SSIQNLNELG-SQLQMDRTSLKKKYSNIDEEIEELIDSIN-GPDIKGQLEDFD-SELTSL
KQKLGESLDTR----------------KELWRKEQKLQTVLETLLSDVNQNQRNVNETMS
RSLANGIINVKEITEKLKISPESVFGTLGELIKVNDKYKACAEVIGGNSLFHIVVDTEET
ATLIMNELYRMKGGRVTFIPLNRLSL-DSDV-KFPSNTTTQ-IQFTPLIKKIKY-EPRFE
KAVKHVFGKTIVVKDLGQGLKLAKKHKLNAITLDGDRADKRGVLTGGYLDQHKRTRLDSL
KNLNESRSKHKKILEELEFVRNELNDIDAKIDQVNGNIRRVSNDRESVLTNIEIHRTSLN
TKKNEKLILEESLNSIVLKLEKQNTNLTFAQEKLNTFENDLLQEF----DSELSIEEKEK
LLSLTKEISAAHNKLNITSDALEGITTTIDSLNAELESRLIPQENDLEAKMSEIGDAFIL
--------------GLQDELKELQLEKESVEKQHESAVLELSNVQREIESLLAEETNNKK
LLEKANNQQRLLLKKLDNFQKSVEKTMIKKTTLVTRREELQQRIREIGLLPEDAL-VNDF
SDITSDQLLQKLNDMNTEISGLSNVNKRAFENFKKFNERRKDLSERASELDESKDSIQDL
IVKLKQQKVNAVDSTFQKVSENFEAVFERLVPRGTAKLIIHRSSDNA------NDQ----
-GENVDVDM---DADSNEGESGKDGEIMYTGVSISVSFNSKQNEQLHVEQLSGGQKTVCA
IALILAIQMVDPASFYLFDEIDAALDKQYRTAVATLLKELSKN-----------------
-A-QFICTTFRTDMLQVA-DKFFRVKYENKISTVIEVNREEAIGFIRGSNKFAEV-----
--
>XP_003673872_Naumovozyma_castellii
------------------------------------------------------------
------------------------------------------------------------
------------------------------------------------------------
------------------------------------------------------------
------------------------------------------------------------
------------------------------------------------------------
------------------------------------------------------------
------------------------------------------------------------
------------------------------------------------------------
------------------------------------------------------------
------------------------------------------------------------
------------------------------------------------------------
------------------------------------------------------------
MYI---KRVVIKGFKTYRNQTVIDDFSPHHNIVIGSNGSGKSNFFSAIRFVLSDDYSNLK
REERQGLIHQGSGG--SVMSASVEIVFHDPEHKMILPS--GVVPRENNDEICIRRTVGLK
KDDYQLNDRNVTKGDVVRMLESTGFSMSNPYNIVPQGKIISLTNAKDKERLQLLEDVVGA
KSFEVKLKASLKKMEETEQKRARIAKEMDELNSKLKEMEQERKELEKYNALEKNRKVFQF
TLYDRELNDIINQVERLDDDYNVTANSSEQYIKELDKREEIISNISKNLSEIDSTLKIKT
TTDLPQAKSRHSELTNQLTNLQVQIKDLKLQIKAQERQANSDQKTLDIINDEIQKREQKL
-SSISPKFQELSKEELKFKLQYNKLQQRQRDLLLKKGRYARFASIEERNEWIQNEIEESD
KTLQGLVDIK-NKILIERDEINSKVRSLDEDIDNLNDSIE-GPNVTGELEVIQ-DELEKL
KSEYAASIDKR----------------KELWRNEQKIETVLQNLLENVKVLERNVNETMD
RSLANGIKSVKEIATKLKLPEDSVFGTLGELINVNEKYKICAEVVGGNSLFHIVVDTEET
ATIIMKELYKMKGGRVTFIPLNRIYL-DANI-QYPPND--Q-TSFTPLINKIKY-DQRFD
KAVRHIFGKTIVVKDLTTGLRISKKFKLNSITLDGDRADKRGVLTGGYYDQYKQSRLDSL
STLNESTAKHRELSLELTSIKQAIQEVDSNIDTLNNSIRKHNTNRESLLSNIEGMKSKLR
NKKNDKILLEESLQALAIKTEKNEINIRVTADKKETYVKDMSSEF----NSELSLVEKEE
LEVTSISLLEIEKKLTLTTENLETVTSEMNSLNAELNSKLFPQKQDILSQMSQEGLSYLS
--------------SLRRDVDSMTSKLEAVQNQCNSALQHVDTIQKEIEDLKSEKRNNDK
ILEKANSQQRLLLKKLETFQKDVEKTMIKKTALITRRDELQQKIREIGLLAEDAL--NAF
NDLSSEELLKRLNSVSEDISGLKNVNKRAYENFRKFDEKQKELVERATELDESKTSIQDL
ITRLRQQKVTAVDSTFLKVAENFETVFEKLVPIGKAKLIIHRVDNNARMETNSNDD----
-----DVDM---D--Q-EDEVINNNESIYTGVSISVSFNSKENEQLHVEQLSGGQKTVCA
IALILAIQMVDPAPFYLFDEIDAALDKQYRTAVANIIKQLSVN-----------------
-A-QFICTTFRTDMLQVA-DRFFRVKYENKISTVIEVDKQDAINFIKGNNKYAEV-----
--
>XP_003980222_Naumovozyma_dairenensis
------------------------------------------------------------
------------------------------------------------------------
------------------------------------------------------------
------------------------------------------------------------
------------------------------------------------------------
------------------------------------------------------------
------------------------------------------------------------
------------------------------------------------------------
------------------------------------------------------------
------------------------------------------------------------
------------------------------------------------------------
------------------------------------------------------------
------------------------------------------------------------
MYI---KRVVIKGFKTYRNETIIDNFSPHHNIVIGSNGSGKSNFFSAIRFVLSDDYSNLK
REERQGLIHQGSGG--AVMSASVEIVFHDPNHKIILPS--GVVPRE-NDEVYIRRTVGLK
KDDYQLNDRNVTKGDVVRMLESTGFSMNNPYNIVPQGKIIALTNAKDKERLNLLEDVVGA
KSFELKLKASLKKMDETEQKRNQIDMEMNELNSKLKEMNQERKELEKFNSLDKNRKVFQF
TLYDRELNDIITQIENLDGDYNSTVDSSEKYIKELDKRENIISELTKKLTEIDSSLKIKT
TNDLQIAKANNSEILNNLTNLDVQIKDLKLQLETQNEQTNSDKSNLELINKEIESRRLKL
-SKISPRFQQLTNEESRFKLQSNTLKERQRDLLLKKGRYSRFHTAQERNEWIENEIKELN
QLQQSLNDTK-TKNKIEKDEVAERINTIDEEIQELNDSIQ-GPSINAELEDLE-SNIDDI
KQQYNSSIDQR----------------KELWRNEQKLETVLQTILDNVKDSERAVGETMD
RSLANGLKSVKEIAEKLKLPEDSVFGTLGELVSVNSKYKTCAEVIGGNSLFHVIVDTEET
ASKIMKELYRMKGGRVTFIPLNKVYF-DNSI-TFPPED--Q-SSYTPLIKKIKY-DEKFD
KAVKHVFGKTIVVKDLSTGLKLAKKYKLSAITLDGDRADKRGVLTGGYHDQHKKTRLDSL
KSLNSSRTKHKAVTAELDQITQQLEEMDSGIDALNGSMRKLVSNKDSIVSNIQSMRIKLN
AKKSEKLLLEESLDAFAVKSERLTAQLTQTKEKITAYKEDMTKEF----DSELSQSEKTE
LLTLNDDIHTIQKKLTLTTEALESITGEMDILNAELNSKLLPQQEELQSRIGQSNDNFTL
--------------NLKDDLDKAMSDYNSVEKDYELSKQQTEIIQKEIDDMNSEKRNDEK
TLEKANSQQKLLLKKLENFQKDAEKTMIKKTTLSTRRDELQQKIREIGLLSEDVL--HDF
NDLSSEELLEKLKSVNDEIAGLNNVNKRAFENFKKFDEKHTELEKRASELDESKTSIKEL
ITRLKQQKVTAVDSTFEKVSKNFVTVFESLVPRGTAKLIIHKSDGSA-----SNDNAPES
GDEEMDVDM---D--ETEDQ--KKIEPIYTGVSISVSFNSKENEQLHVEQLSGGQKTVCA
IALILAIQMVDPAPFYLFDEIDAALDKQYRTSVAKLIEKLSAN-----------------
-A-QFICTTFRTDMLEVA-DTFFRVKYENKISTVIEIDRQEAINFIKGSNKYAEV-----
--
>XP_003954734_Kazachstania_africana
------------------------------------------------------------
------------------------------------------------------------
------------------------------------------------------------
------------------------------------------------------------
------------------------------------------------------------
------------------------------------------------------------
------------------------------------------------------------
------------------------------------------------------------
------------------------------------------------------------
------------------------------------------------------------
------------------------------------------------------------
------------------------------------------------------------
------------------------------------------------------------
MYI---KRVIIKGFKTYRNETIIDNFSPHHNIIIGSNGSGKSNLFAAIRFVLSDDYSNLK
REERQGLIHQGTSGGSSVMSCSVEIVFHDPDNRMILASNASIVPRP-NNEVFIRRTVGLK
KDDYQINDRNVTKSDIVRILETAGFSMSNPYNIVPQGKIIALTNAKDKERLQLLEDVVGA
KSFEIKLNDSLKKIKETEFKKSTIDKELSELKNKLNEMEWEKLELEKFNKFDKNRKVLQF
TLYDRELNDLINQIESLDDDYNSILQSSESYIQELDKRETMVNDVTMNLNTIGNHLKIKI
NNDLQQAKSNLAEVLNKSADINLKINDLQNQLSLNTEQSTSLMDNLGKIKNRISERQEKL
-NKILPRFNELTNQELKFKFDLEQLKQKQRDLLLKRSSYERFESKQERDNWINSEIKEQE
SNLNDLQNHSLNNLSIEYANIKASLNDMDVEINSLNESIA-GNEITSNMEGLT-TQYNER
KRLYSEKIDQR----------------KELWRREQKLQAILDTVSNDLKQSERNLNETMD
RNLSHGIASIKEITQKLKLPPDSVFGTVGELIKASEKYKNCVEIIGGNQLFHIIVDTEET
ASLLMQELYRMKGGRVTFIPLNKIYN-DPNI-TYPPAD--QYSSFTPLIKKLKY-ESKFE
GAMKHIFGKTIVVKDLSYGLKLAKKFKLNAITLDGDRADKRGVLTGGYFDYHKRTRLESL
KNLSDARDSHAQTTADLETVKRELAIIDSEIDKLNGELRTISNQRETILTNVEHQRVKLN
NKKSEKYVLEESLQSVVLKREKVETNISIIREKVISYQHDLETDF----ESALSSEQKQL
LETISASISKISNDLTVTSEALESITTTINTLNAELNSKLIPQQQDIESKISEIGGGSIA
-------------QDLVEELRSLESQRERLDSEQEEAKNDIYTIQNEIDGLNGEKTNNEK
ILEKANSQQRLLLKKIENYQKSVEKTLIKKTTLASRRDELQQKIREIGLLAEDAL--NDF
NSLSSEDLLEKLNEANSEISKLVNVNKRAFENFRRFGEKQTELVERSRELELSKISIQEL
IEKLKEQKINAVDKTFRKVSENFVKVFETLVPRGTGKLVIHRTNQENSATPDLEDE----
-TNDMDIDA----------------QPMYTGVSISVSFNSKNDEQLHVEQLSGGQKTVCA
IALILAIQMVDPAPFYLFDEIDAALDKQYRTAVANTLKELSKN-----------------
-A-QFICTTFRTDMLQVA-DKFFRVKYENKISSVLEIERDEAINFIRGSSRFADV-----
--
>XP_022463202_Kazachstania_naganishii
------------------------------------------------------------
------------------------------------------------------------
------------------------------------------------------------
------------------------------------------------------------
------------------------------------------------------------
------------------------------------------------------------
------------------------------------------------------------
------------------------------------------------------------
------------------------------------------------------------
------------------------------------------------------------
------------------------------------------------------------
------------------------------------------------------------
------------------------------------------------------------
MYI---KRVVIKGFKTYRNETIIDNFSPHHNIVIGSNGSGKSNFFAAIRFVLSDDYSNLK
REERQGLIHQGS-G--SVMSASVEIVFHDPDHRIILSS--GVIPRP-NDEVFVRRTVGLK
KDDYQINDRNVTKSDLVRMLESAGFSMGSPYNIVPQGRIIALTNAKDKERLLLLEDVIGA
KSFETKLRASLKNMKDTEFKRNQIMKEMDELKGKLKEMEEERKELERYNNMERNRKVFQF
TLYDRELSGIINQIESLDDNYNSTVTSSEQYIQELDKREGVIEQVTSLLQRIDNKLKLKT
TTDLEQAKAIQLEISNRLGDLNIKIKDLKRQIASHDEQNNADNINLNVITKEIQSRRAKL
-LKILPRFEALTKEEAQYKLKLAQLQQRQRDLRLKKGNYARFETKEERNQWIEKEILEQQ
ELLHSLQKTS-TALIAERQQLQSSLSTLDMEIEELSDSVE-GPGTVGELEDVA-QQLTVM
KEKYVKAIDER----------------KELWRTEQKLLSVLDTLSDDVRLSERALNETMN
KNLANGISSIKEITEKLKLSPDAVFGTLGELLKVSEKYKTCAEVVGGNSLFHVVVDTDKT
ASLLMRELYKMKGGRVTFMPLNRLHE-DSGV-TFPPQD--QSAACTPLLKKIKY-DAKFE
KAVKHVFGKTIVVRDLTTGVKMAKSYQLNAITLDGDRADNRGVLTGGYLDQRKKTRLDAL
KALTNSRNQHELTNKELHAIKGKLQEIDTTIDNLNGEMRNIATRKETILANMEQSRMQFN
KKKSQKVLLNESLMQLSQKMEKNNLSIKAVEDKISNYKDNLTQDF----ENELSANEKEE
LESVSQSVLTISNELDVTTESLESITSTIDQLNAELDSKLVPQEILLKSKLSDVGDSYTD
--------------DLKKNVDALMQQQHLVSIESESAVKDVDEIQKEIDSLTGEKNNNEK
ILEKANSQQRSLLKKIEGFQKDVEKNMIKKTTLTARRDELQQKIREIGLLAEDAL--NKF
TALSSEDLLSKLNEVNKNIAGLSNVNKRAFENFKRFNEKQRELSQRAAELEESKVSIQDL
IERLKQQKISAVDNTFKKVSDNFVTVFEQLVPKGTARLIIHKNTDKG-------DLAVRD
EDVDEDVNM---DGES------QDLESVYTGVSISVSFSSKKNEQLRVEQLSGGQKTVCA
IALILAIQMVDPAPFYLFDEIDAALDKQYRTSVANAIKKLSKN-----------------
-A-QFICTTFRTDMLAVA-DRFYRVKYENKISTIIEINKQDAMSFVRGSNKFSDV-----
--
>XP_446916_Candida_glabrata
------------------------------------------------------------
------------------------------------------------------------
------------------------------------------------------------
------------------------------------------------------------
------------------------------------------------------------
------------------------------------------------------------
------------------------------------------------------------
------------------------------------------------------------
------------------------------------------------------------
------------------------------------------------------------
------------------------------------------------------------
------------------------------------------------------------
------------------------------------------------------------
MYI---KRVIIKGFKTYRNETIIGDFSPHHNVVIGANGSGKSNFFAAVRFVLSDDYSNLK
REERQGLIHQGAGA--SVMSASVEIVFHDPEHSIIAPT--GINSNGSSDEVRIRRTVGLK
KDDYQVNDRNVTKGDLVRMLESAGFYMSNPYNIVPQGRIVSLTNAKDKERLQLLEEVVGA
KSFEVKLKASMKQMDETEQKRAQISAEMEELESKLNEMEKERKELEKYNSLERDRKVLRY
TLHDRELQDIISQIESLDGDYNDTLGSSKKYILELEKRENMIKEVNEEIKNLQKSLKLKA
TVDLEQAKAILEESLERSEAIKLQLKDIKEKIKQNKEQHDNDRKNLKLITEIIDSKKSKR
-RKISPRFDQLQSEEKLIKHHLKECIEKQNNFLLKKGSYARFKSKEERDEWINSKIKELS
ESINTMKAST-TELKEQKSSIDVKINESENNIEELEDSLN-GPGIKAEIEDIE-KELINL
RRKYTANIDAR----------------KEKWREEQKLQMISDSLVNEVKENERSLNETMS
RSLANGFKNVKEICERLNLGTESVFGTVGELIQVNEKYKVCAEVIGGNSLFHVVVDTDET
ASILMNELFRMKGGRVTFMPLNKLKNGNQNI-DYPSDP--N-IPCTPLIKKIKY-DMQFD
CVVKQVFGRALVVKDLTNGLSISKQYKLSCITLDGDRVDGKGVLTGGYLEQSKKSRLELL
QTVALSKRQLLEISAKLTEIKNELTEMDNDIDSTNGSIRLVMNRKENMQSNLNTWKHKLS
HERNELLFLQQEKTNICEKIDSVDLNLGVSGEKLTQLKIDLTKTF----NNELTTEEKKE
IEILSKEILENQNKLNLTSETLSHLSVEIDTITAELESKLIPQQNDIKQKLLDSSDSIIE
--------------QLLLDSEELEGRASEADNQLTIQKRALQSIEKEIESTKAEITNKER
ILEKANNQQRLLLKKLDEYQKDVDKTMIKKTTLATRKKEIEQKIREVGIISEDTL--DKF
KTLSSEDLLLKLNEANKEISGMRNINKRAFENYKKFNEKQSELRERATELDDSKQSIQDL
IIKLKEQKLNAVDKTFDKVSKNFVMIFEKIVPRGTATLNIHR------------------
------INLQGTDDNSELFTQSNEHTTPYEGVSISVSFNSKQDEQLKVEQLSGGQKTVCA
IALILAIQMVEPAPFYLFDEIDAALDKQYRRAVAQTISQLSNN-----------------
-A-QFICTTFRSDMVDAA-NKFYRVKYENKQSSVIEVTKEEAKRFIKGGNKLSEI-----
--
>XP_004179601_Tetrapisispora_blattae
------------------------------------------------------------
------------------------------------------------------------
------------------------------------------------------------
------------------------------------------------------------
------------------------------------------------------------
------------------------------------------------------------
------------------------------------------------------------
------------------------------------------------------------
------------------------------------------------------------
------------------------------------------------------------
------------------------------------------------------------
------------------------------------------------------------
------------------------------------------------------------
------------------------------------------------------------
------------------MSASVEVIFDNNDEQMSLPT--GVKPKP-NNEVSIRRTIGLK
KDDYQINDRNITRGDMIRMLESVGFSMSNPYNIVPQGKIIALTNAKDKERLLLLEEVVGA
KSFENKLQASLLKMDETEQKRFQINKEMKELENKLNEMEQEKIELEKYNNLEKNKKVIQF
NLYDRELNDIINQIEKLDIEYNSILISSEKYLQELDKRELIIEQLKMKLNHIEDELKIKN
QSEFEELNNTKDAISQKITNYQIKIKEFENKIKTNKSQLKINNQNLKLLDELINEKQLEL
-NEIKPQYEELNNVNQDLKFEINKLKDQEKILIIKNNKYSQFANIEERNEWIQEEINNLN
LNLTTLNNTC-KGLEDEEMDLTREFDEINQKIQDLNTSIN-ESTIT--IDEIE-HEIKDL
NEMYTKEIDKR----------------KELWREENKLDTVLETNLDSINRIERSINENID
YSLSQGISNVKEIVNKLNIPETSIYGTLGELIKVSEKYKRCVEIIAGNSLFNIIVDTDET
ASQIMNELIRMQNGRVTFIPLNRIEN-GVNI-NYPSNE--E-SNCTALIKKIKY-DKKFE
KVIRNVFGKTIVVKDLQLGNRLCKEFKLQAITLDGDRIDSKGVVSGGYFNINRRSRLDNL
KELQRSRNVYKNTMKELAQIKDEISQIDDEIDKINAEIREVSGKRERVMIKNEDGRLKLN
QSKTQLYNLEETMVNVKNKREQMEKNVLLNEAKLKEYELEMNKEFVNGNDGELGDGD-DE
LRDISLQLKSKEEKMLQQNESLMALQIQMDELKAELESKLIRQRDEVELKILQCDNE---
--------------GMEEELKNLQYQEMDETKAMETIENDIDKMYKDLKELKERKGKENE
VLNKANSQQMLLVETLEKYKQDVEKIMIKRSTLNKRKVEVETQIREVGLISEDAL--TKY
TDIQSEELVEQLNDCNDQMKEFSNVNKRALENFKKFHGKREELMGRSHELEESEESIKEL
IDNLKEQKVNAVERTFNQVSENFSDIFEQLVPRGTGELVIGRQGQE--------------
----------------------------YSGVSIQVSFNSKNDEQLQIEQLSGGQKTVCA
IALILAIQQVDPAPFYLFDEIDAALDKEYRKSVSQVIKRLSQN-----------------
-GTQFILTTFRSDMIEIA-DMIYMVKYHNKVSSVYETNKTIAMNFVKGK-----------
--
>XP_003687049_Tetrapisispora_phaffii
------------------------------------------------------------
------------------------------------------------------------
------------------------------------------------------------
------------------------------------------------------------
------------------------------------------------------------
------------------------------------------------------------
------------------------------------------------------------
------------------------------------------------------------
------------------------------------------------------------
------------------------------------------------------------
------------------------------------------------------------
------------------------------------------------------------
------------------------------------------------------------
MYI---QKVIIKGFKTYRNETIIDDFSPHYNIIIGSNGSGKSNFFAAIRFVLSDDYSNLK
REERQGLIHQGS-G--SVMSASVEIQFYDPGNSMILPS--GVAVNP-DSTVSIRRTVGLK
KDDYQINDRNVTKSDIVRMMESTGFSMSNPYNIVPQGRIVALTNAKDKERLQILEDVVGA
KSFEAKLTASLKKMEETEKKRMQIAKEMKELTKKLDEMEEERKELEKYNDLEGDRKVFQF
TLYDRELNDIINQIEKLESEYTNILYTSEQYLQELDKREGIVVDITKTLQNTEASLKLKG
TTELQQAKFHFTDLQNKVANYDVTINDIQSQINSQEEQTKIDQNNLNILSDAIKEKRKLV
-AECLPKFEELTKQENELRSVLASLQERQKNLMIKKGKYAKFTTVEERNKWIDEEVANIK
EEFTLLKTNK-EQLTSEQEYNEQEVKKLDEDIEDLIDSTQ-GPVVLGELDEVK-EKIAKV
KTEYSQKFDAR----------------RELWREEQRLQTILENMSEGVKRSERILNETMH
RSVANGIKNVKEIVDKLNLPDDAVLGTLGELIKVSEKYKRCAEVIGGNSLFNIVVDTDET
ASLIMDELYRMKGGRVTFMPLNRIRM-DSNF-TYPPND--Q-ASCTPLIKKIKF-DVRYE
KAVMHVFGKTIVVKDLGEGSKLAKRFKMNAITLDGDRADKRGELTGGYYDQHQKMKLDAL
KDLKNANAQFKQITLELDTIHQKLNEMDSSIDQQNSLIKAETNKQETMLTNIDNLNLKLN
NKRGEKAIAEESIRKLKDKINNIEKHLDSSGKNLETFLKDREQPF----DSELSEVEKVD
LENITISISERSEKLNEITEELDDVSGSLDKLRAQLDAKLIPQYNNLKAKISTSNDSYVI
--------------GLKNELKSATSERDLLLEAYSRAKLEFTKLQNELEQLKSEKMNNQK
ILDKANSQQKLLLKKLDNFQKDTEKIMIKKYTLASRRDEIQQKIRELGLLPEESL--SKY
QESSSDELLNELNNITKELSTLHNVNKRAFENFKKFSEKQNELVERAKELDDSKNSIQEL
ITQLKEQKITAVDTTFKKVSENFTKVFEKLVPRGTANLIIHRRSDDS-------------
-LASMDINT---D-------SQNISELVYTGVSISVSFNSKRDEQLHVEQLSGGQKTVCA
IAMILAIQMVDPAPFYLFDEIDAALDKQYRTAVADVIKSLSSN-----------------
-A-QFICTTFRTDMLQVA-DKFFRVKYENKISTVVEINRDSAINFIRGSNKIANI-----
--
>XP_001647333_Vanderwaltozyma_polyspora
------------------------------------------------------------
------------------------------------------------------------
------------------------------------------------------------
------------------------------------------------------------
------------------------------------------------------------
------------------------------------------------------------
------------------------------------------------------------
------------------------------------------------------------
------------------------------------------------------------
------------------------------------------------------------
------------------------------------------------------------
------------------------------------------------------------
------------------------------------------------------------
MYI---HRIVIKGFKTYRNETVIDFFSPNYNIVIGSNGSGKSNFFAAIRFVLSDDYSNLK
REERQGLIHQGS-G--SVMSASVEIVFRDPGHRMILPS--GVVPRE-NDEIFIRRTVGLK
KDDYQVNDRNVTKSDVVRMLESAGFSMSNPYNIVPQGRIIAVTNAKDKERLQLLEDVVGA
KSFESKLRASLKKMDETEQKRKKISEEMSELNKKLGDMEEERKELEKFNALEGKRKVLQF
TLYDREINDIINQIEGLDSEYNNILASSEEYLQQLNKRETVVEEMTTILQDIDASLKLKG
TTELQQSKIKYQELSNGLVDSQVKMKEIKSQLDSQTEQSKIDEKNLKIIAEAIKEKQSEL
-GKILPRYEQLNQDEAKYKNELFDLKQKQKELMLKRGSYARFKTKEERNEWIHSEIEDLQ
EELTNLETTK-ITLAERRNEIQEELKTYEEQIDELLDSVQ-GPGVSAELEDLK-SEIESL
KSSYADKFDER----------------KELWRTEQKLQTVLENMADSVKRSERAVNESMS
RSLANGIASVKEITEKLNLPDDAVFGTLGELIKVSEKYKRCAEVIGGNSLFNVVVDTEET
ATIIMNELYHMKGGRVTFMPLNRIHV-DNNI-TYPPNE--Q-ASCTPLIKKIKY-DVRYE
KAVKHIFGRTIVVKDLLEGSKIAKKLKLNAVTLDGDRADKMGVLTGGYHDQHKKTRLDTL
KELKVSRQQHIRTSKELEDVREKLQVLDSEIDKLNDSIRKATNNREAILTNIDSLNVKLN
NLKNEKNLLEESSSSSENKLERTEAYYLTTQTKLEAFRQDLDLPF----DSELSPKEKEE
LENITTYLTELTENFEVTVEALSGLTIQIDSLKAELNSKLIPQENELKSKLSKNHDTHFN
--------------ELRGELKAIAIESQSLEDQVELARSELESLEKEISKLNDEKVNSRK
MLEKANSQQRMILKKLDAYQLDAEKFMIRKVALSNRREELQIKMREIGLLPEEGS--GNF
ENSTSSDLFQELNSVNEEMSSLTNVNKRASENFRKFNEKKIELNERAAELDDSKVSIQNL
IEKLKQQKVTAVDSTFKKVSENFSTVFEKLVPRGTAKLIIHRQEENK-------------
-TRSKD---------------KNSTESIYSGISISVSFNSKKNEQLHVEQLSGGQKTVCA
IALILAIQMVDPAPFYLFDEIDAALDKQYRAAVADVIKSLSGN-----------------
-A-QFICTTFRTDMLQVA-DKFFRVKYENKISTVVEVERQEAINFIRGNNKIQEV-----
--
>XP_003680957_Torulaspora_delbrueckii
------------------------------------------------------------
------------------------------------------------------------
------------------------------------------------------------
------------------------------------------------------------
------------------------------------------------------------
------------------------------------------------------------
------------------------------------------------------------
------------------------------------------------------------
------------------------------------------------------------
------------------------------------------------------------
------------------------------------------------------------
------------------------------------------------------------
------------------------------------------------------------
MYI---RRVIIKGFKTYRNETVIDDFSPHHNIVIGSNGSGKSNFFAAIRFVLSGDYSNLK
REERQGLIHQGS-G--SVMSASVEIVFHDPDHRIILPS--GVAPRS-NDEVLVRRTVGLK
KDDYQLNDRNVTKGDVVRMLESAGFSMNNPYNIVPQGRIIALTNAKDKERLQLLEDVVGA
KSFEVKLRASLKKMEQTEQKRAQIVKEMEELNDKLSEMEEERKELEVFNNLERNRKAFQF
TLYDRELNDVINQIEKMDDVYNVTLHSSHDYITELDKREDMVEQINKNLQNLESSIKIKE
TAELSQARSKHNELSNAIANLNVKIRDLQRQVVSYDEQSDLNRKNLAIINEAIEAKQAQL
-AKISPRFESLSKEEVSYKLELAGLQEKQRDLLLMKGKYSHFQTVEERNEWIEGELRSLN
ETLANTTHLK-SQIDNERNELHEKLNATEEQIQELEDSVR-GPGVVAEIEDIE-KKVNDL
KAEYVEKINER----------------KELWRSEQKLQTISETLLDTVKNSERSVSETMA
KSLANGIASVREITEKLRLPEGRVFGTLGELIKVNEKYKMCAEVVGGNSLFHIVVDTDET
ASLMIQELYRMRGGRVTFMPLNRIYN-DPNI-TYPPNA--Q-SSCTPLIKKIKF-DAQFE
SVVKNVFGKTIVVRDLAAGSKIAKHYKLDAITLDGDRADKSGLLTGGYHEHHKKTRLESL
KDLKNARTQYKKTSDELEQIRQKIHTADAEIDSMNGQIRVASNKRETILTNVDGFRTKLN
NKLSEKLFLEESAKSLELKREKAETSIKVVQAKIDSYTLDLTSEF----ETQISAQKQKE
LNDLEITLQKVQKNLNTTTEALQGITTKIDSLTAELNSKLLPQKSELQASKHQDGDVLVA
--------------DLKSDLELMISDKQGLEKQFESSGKEVDELQTELEGLKAEKGKNES
LLEKANSQQAQLLKKLETFQKDAEKSMVKKTTLASRREELQRKIREVGLLAEEAL--NSF
SNLSSEELLRKLNAVNEDISGLKNVNKKAFENFKKFHEKKLELEDRSKELDESKTSIQNL
IVKLKQQKVAAVDSTFENVSRNFTEVFEQLVPRGKAKLVIHRSSDAR------DDD----
VDAENDTAMTGDD--DG-----TQTESMYTGVSISVSFNSKKTRQLHVEQLSGGQKTVCA
VALILAIQMVDPAPFYLFDEIDAALDKQYRTAVAGIIKALSAN-----------------
-A-QFICTTFRTDMLQVA-DKFFRVKYENKISTVVEVDRQEAINFIKGTNKLAEV-----
--
>XP_037146526_Zygotorulaspora_mrakii
------------------------------------------------------------
------------------------------------------------------------
------------------------------------------------------------
------------------------------------------------------------
------------------------------------------------------------
------------------------------------------------------------
------------------------------------------------------------
------------------------------------------------------------
------------------------------------------------------------
------------------------------------------------------------
------------------------------------------------------------
------------------------------------------------------------
------------------------------------------------------------
MYI---KRVVIKGFKTYRNETVIDNFSPHHNIVIGSNGSGKSNFFAAIRFVLSDDYSNLK
REERQGLIHQGS-G--SVMSASVEIVFHDPEHRMILPS--GVSPRG-DDETFVRRTVGLK
KDDYQLNDRNVTKGDVFRMLESAGFSMSNPYNIVPQGRIIALTNAKDKERLQLLEDVVGA
KSFEIKLRASLKKMDETERKRSQISSEMEELNGKLNEMEEEKKELEKFNSLDKNRKCYQF
NLYDRELNDVINEIERLDGDYNSTLHSSEQYIEELDKREDVIAQISRKLQNMESTLKIKG
TTELSQATTRLNDLNNEIAALIVKISDLQRQVKANDEQAVIDGKNLEYLNEIIAKKQNQL
-QKISPRFEELSKDEISLKMQLVQLKEKQRDLLLKKGKYARFTTKEERNAWIENELNELN
STLTSLKNLQ-AQLSNDKNDINAKLEVLDEEIEDLSDSIQ-GGGIVAELEDLE-RELLAL
KEEYGKKIDER----------------KELWRSEQRLQTVFETVSENVSISERSVDETMS
RSLANGISSVKEITEKLKLPEGKVYGTLGELIKVSDKYKMCAEVVGGNSLFHIVVDTDET
ASLLLKELYRMKGGRVTVMPLNRIFN-DPNV-SYPPNE--QSSSCTPLLKKIKY-DARFE
KAVKHVFGKAIVVKDLGQGARIAKRFKLNAITLDGDRADQRGVLTGGYHEQHKKTRLDSL
RSLKNSRTQQINVISELERIREKIKDSDSEVDSINGSIRRLYSKKENIVATVDTLRAKLN
NKKSEKIFLEESDVSLTTKLEKTLTNIKLKEEKMNDFMSDLDRNL----DNELSAVQQKE
LNDLTETIKQVQNSINITSEALQGLTTNIDILNAELNSKLLPQQKELNSKKSDVGDLFIT
--------------DLKDEVRSSVLERKQLEHERDNCSMEVTNLKNELDSLKGEKKNNEK
LLDKANSQQALLLKKLETFQKNAEKSMIKKTTLASRREELQQKIREIGLLPEDAL--NEF
DGLSSEELLKKLNSVTGKISGLKNVNKRAFENYKRFHEKRTELEERTVELEESKSSIQNL
IAKLQQQKVTAVDLTFKKVSENFSNVFEKLVPKGAAKLLIHRAS----------ES----
-DKDNDVNM---D--EN----PSQIESAYSGVSISVSFNSKKNEQLHVEQLSGGQKTVCA
VALILAIQMVDPAPFYLFDEVDAALDKQYRTAVANIIKDLSRN-----------------
-A-QFICTTFRTDMLQVA-DTFFRVKYENKISTVVEVDREDAINFLSGNNKFAEN-----
--
>XP_002498903_Zygosaccharomyces_rouxii
------------------------------------------------------------
------------------------------------------------------------
------------------------------------------------------------
------------------------------------------------------------
------------------------------------------------------------
------------------------------------------------------------
------------------------------------------------------------
------------------------------------------------------------
------------------------------------------------------------
------------------------------------------------------------
------------------------------------------------------------
------------------------------------------------------------
------------------------------------------------------------
MYI---RRVVIKGFKTYRNETIIDNFSPHHNIVIGSNGSGKSNFFAAIRFVLSNDYANLK
REERQGLIHQGS-G--SVMSASVEIVFHDPSHRIILPS--GIPPRE-NDEVFVRRTVGLK
KDDYQLNDRNVTKSDVVRMLESAGFSMSNPYNIVPQGRIVALTNAKDRERLHLLEEVVGA
KSFEVKLRASLKKMDETEKKRAQIAQEMEELVGKLKEMEEEQKELERYNSLERNRKVFQF
TLYDRELNDVINQIERLDGDYNATVHSSGDYIKELDQREEMISQVSKELQQLESSLKIKE
STELQQSKDKNSELSTELANLNVKITDLESQIQLHDEQVKIDETNLQIINEAVQQNQRQL
-EKVEPRFQELNKEETGLKLKLAELRERERDLLLKKGKYADFRTKEERDSWVEQEIKDLR
NKLDNLKEVK-QNVELERSEIRNKLAAIDEQIDELTDSIQ-GPGALAELNDLD-TELNNT
KHLYGQKIDER----------------KELWRTEQRLQSLLEATTNDVKRSEGEVTETMS
RDLANGIKSVKEIAEKLKLPDGCVFGTLGELIKVNDKYKKCAEVVGGNSLFHIVVDTDET
ASLIIQELYRMKGGRVTFLPLNRVYS-DPNI-TYPPNE--Q-ASCTPLIKKIRY-DARFE
KAVKQVFGKTIVVRDLSTGARLAKRFRLNAITLDGDRADKKGALTGGYHDQHKKTRLDLL
KKLKDSRSQYKSLVSELELMRQKIQDIDASIDTVNGTTRSLSNKRETILTNMDSWRAKLN
NKKTEKIFLEESMQALIVKAEKTETNIRVSEEKISTYLEELSQDF----DNELSRAKQAE
LENLKSSILDIQNKLYMTSEALEGLTNNIDSLNATLNSKLIPQQKELKAKLAETGDSFIA
--------------GLKSEVQSMLIVKTTLDNQLEISNEELSGIQEEIKNMSERKKNSEK
SLEKANSQQASLLKKLETFQKDAEKSMVKKTTLAARREELQQKIREVGLLAEEAL--NSF
NNLSSGELLQRLNSVNEDISGLSNVNKRAFENFKKFGEKRTELEERAEELDESKSSIQNL
ITRLKRQKVNAVDSTFNKVSENFSKVFEKLVPRGTAKLIIHRNTDIQ------EDP----
-NDDEDVNMSDGD--ENDESRSKSVEAMYSGVSISVSFNSKKNEQQHVEQLSGGQKTVCA
VALILAIQMVEPAPFYLFDEIDAALDKQYRTAVASTIKELSEN-----------------
-A-QFICTTFRSDMLEVA-DKFYRVKYENKISTVIEVDKRGAIQFIRGNNKFAEM-----
--
>XP_003647515_Eremothecium_cymbalariae
------------------------------------------------------------
------------------------------------------------------------
------------------------------------------------------------
------------------------------------------------------------
------------------------------------------------------------
------------------------------------------------------------
------------------------------------------------------------
------------------------------------------------------------
------------------------------------------------------------
------------------------------------------------------------
------------------------------------------------------------
------------------------------------------------------------
------------------------------------------------------------
MYI---RKVIISGFKTYKNKTEIDNFSAHHNVVVGLNGSGKSNFFAAIRFVLSDDYTNLK
REERRSLIYQGTS---SVMSGYVEIVFHDAENRTLLGIPDS------NGAIRIRRTVGLK
KDEYMINNKNSSRSDVQRLLESAGFSTSNPYNIVPQGRIVSLTNAKDRERLQLLEEVVGA
KSFERKLKESLQRMDATEKNREKIRIELQEVEDKLNELNEEREELETYNELDRSRKMFQF
TLYDRELNEITNLIEKLDGEYNNTLVLSEQYIEELDKREILIESLNKKLNQTNSELKIKE
STELQQAKDADAEVSKRLADLHVKNEDLKLQCQTIQQQSVTDSEMLSSINAQIEAKELQL
-KKFEPRFDELTKAESEMKANFISLQQRQRDLLSKRGKYAKFKNKDERDSWLNQEILVLE
EALASSKASR-ESLEEERAKIAADIAALDEQIVELMDYVQ-GPGITAELEDLQ-NEVISM
KKTYLSKIDER----------------KGLWRTEQKLQSVFETLVEEVKRSEGNLNEIMD
RNLAIGLRNVTEIVQRLNLPEGSVFGPLGELIKVSEKYKTCAEVVGGNSLFHVVVDTENT
ASLIMQELYNSKGGRVTFMPLNRIYV-DPNI-QYPSNE--E-YNCTPLIKKIKF-DGKFE
KAVKHVFGKTIVVKDLLQGSKLAKQFNLNSVTLDGDKADNKGVLTGGFHDQYKKKRLDSL
RELRSAKSEQNSTQSQLLELKGLLQTIDEEIDRLNNSIKKSMNKKEAVLTDLESMNLKLD
RLKRERSLLQETSSQLISKLEKYIINERLAQEKLERYASDLETPF----ETELTLTEREE
LNSIAKKLSNLQNDLNVTTEALGHIVTKIDLLKAEIDSKLKPQAREFECRPHD-TDYTAL
-------------ADVHKQIASVESEISALEESHKHATAELKKTITLIQSLKKEKEGDEK
TLDKANSQQRALLKKIGNYQKDAEKSMVRKKTLIARRDELQQKIRDIGLLPEDSS--DKY
KNLSSTELLTRLGKINDELSQMTNVNRRALENFKKFDEKQKDVIKRAKELDESKKSIEEL
IEKLKGQKVEAVEVTFKKVSENFTKLFEKMVPRGTGRLVIHRRADEK-QEPRSRNQKKRK
QDQLYDF---------DNGDDN--EDSVYSGVSIGVSFNSKKDEQLHVEQLSGGQKTVCA
IALILAIQMVDPAPFYLFDEIDAALDKQYRTAVAATIKELSSE-----------------
-A-QFICTTFRSDMIGIA-DKFYRVKYENKISTVVEVTRTDALHFVSGKDKGDRFSHHVI
GQ
>NP_982360_Eremothecium_gossypii
------------------------------------------------------------
------------------------------------------------------------
------------------------------------------------------------
------------------------------------------------------------
------------------------------------------------------------
------------------------------------------------------------
------------------------------------------------------------
------------------------------------------------------------
------------------------------------------------------------
------------------------------------------------------------
------------------------------------------------------------
------------------------------------------------------------
------------------------------------------------------------
MYI---KKVIIRGFKTYKNKTEIDNFSPHHNVVVGFNGSGKSNFFAAIRFVLSDDYTNLK
REERRSLIYQGTS---SVMSGYVEIVFHGAENRTLLGAQDG-------GVIHIRRTVGLK
KDEYMINNKNASRSDVQRLLESAGFSTSNPYNIVPQGRIVSLTNAQNRERLQLLEEVIGA
KSFERKLKESLQKMETTEKNREKIRIELEEVEAKLNELDEERKELEKYNSLDRKRKMCQF
ALYDRELNEVTSMVEKLDGEYTNTLVLSEQYIQELEKRESLIETLTKSLNQLGSELKMKE
STDLQQAKDSELELAKHLADLNVKYEELISQNNALKEQSASNSESLLAIRSQIAVKEQQL
-ARLSPRFEQLTIEEAAMKAEFKALQQRQRDLLAKRGKYSQFRNKAERDAWIDQELSILK
EELQCSSIAL-TSISEERDSLRIKLTTLDDQIMELNDSAH-GPGINAELEDVQ-QELTVL
KKAHLFKIDER----------------KQLWRSEQKIQSVLESLVDDVKRAEGTLSETMD
RSLATGLKNVSEIAQRLNLPEGSVFGPLGELIKISEKYKACAEVVGGTSLFHVVVDTENT
AALLMQELYNSKGGRVTFIPLNRVHV-DSNI-VYPSND--E-HHCTPLIKKIKY-DPKFE
RAIKHVFGKTIVVKDLNQGTKLAKQFRLNAITLDGDKADSRGVLTGGFHDHHKQKRLDSM
RDLKSLKKEQQGNKSQLEEVKEKLHSIDQEIDELNDKIKKSMSRREMILTQVEAVNIKLE
KAKRERFLLEETMVQLISKEEKAKINQKLLQDKLDMYTEDLSRDF----DTELTLTEREE
LDEIAKKLPDLENLLNTTTDALSSVVVKIDSLKAELDSKLKPQAKELEDQPNEIMSTTAI
-------------QNLQEHIDAVEDERKTLLERKSTVDNEVQKISEIIDTLKSRQEEEEK
SLEKANSQQRALLKKLDNYQKEAEKSMLRKMTLSTRRDELQQKIRDIGLLPDDSA--DKY
HNMSSSELLKELSSINDKISKMTNVNKRALENFKKFDDKQKDVMKRAKELDESKESIEKL
IDKLKKQKVEAVENTFKKVSENFTQLFEKMVPRGTGKLVIHRRENEP-SKPSKRQQKKRK
RQETEDVHF------NDDQDENSSQDSIYSGVSIEVSFNSKKDEQVHVEQLSGGQKTVCA
IALILAIQMVDPAPFYLFDEIDAALDKQYRTAVAATVKQLSSQ-----------------
-A-QFICTTFRGDMIAVA-DRFYRVNFENKISTVVEVTKAEALNFVTGREKNE----NVI
--
>XP_451012_Kluyveromyces_lactis
------------------------------------------------------------
------------------------------------------------------------
------------------------------------------------------------
------------------------------------------------------------
------------------------------------------------------------
------------------------------------------------------------
------------------------------------------------------------
------------------------------------------------------------
------------------------------------------------------------
------------------------------------------------------------
------------------------------------------------------------
------------------------------------------------------------
-----------------------------------------------------------M
VHI---KTVIISGFKTYKNRTVVENFSPHHNVVVGSNGSGKSNFFAAIRFVLSEENSNLK
REDRKGFIYQGA-G--QVMSAFVEIIFDDPENLMLAPL------RNDTGEVRIRRTVGLK
KDEYMINDKNSTRQDVRRVLENVGFSTSNPYNIVPQGRIISLTNAKDLERLHLLEDVVGA
KSFENKLKESLKKMEAAERDRTKITNELNELDKRLSELSDEKEELEKYNNLNRDRKVLQF
CLYDRELNDITNQIEQLEGEYNSIIENSSEYVNELEKREVLAVELNKRMNSLESEIKIKQ
STDLPQLKASKLEVAGELADLDTRLNDIQMQLDASQAHLESNVKEIGEVKKQIEINCSSI
-AEVQPKFQKLSNEAEILKVEIEKLTKRQRELLSKKGKYEDFRTVNERNDWIQEQINLLN
QSLNKSNILK-DQLTSQLSTLQHDLENLNAEIEDLADSVN-GMGSVAQQEDLQ-NKVTQA
KKEYLTKIDQR----------------KQLWRTEQRLQTISTSLDNDVKRFESDMNETID
RSLALGLQNVNDIVNRLNL-HEHVFGPVGELIKVSDKYKICAEVVGGNSLFNVVVDNEET
ASLLIKELFATKGGRVTFIPLNKLHV-DTNF-TYPNNL--EKNQCTPLIKKIKY-DVKFE
KVIKQVFGRTLVVKSLIDGASLAKEYKLNAITLDGDRADSKGVLSGGYLDQYKSNRLDTL
RDFKQSKREYKKIQVELQEIKQALQSIEQEIDGLNNVVKDAAAERDAYEAGIEKARSQLK
AKLSQKITIDDSIKALKARLNKIDTELEQCRERTNAFAADISKPF----VNELDADEKAE
LLAISNSIQTKETSLNFNLSTLNELSSKLDELNAELNSKLLPKLHELERKPSSSHSLQIS
--------------QINNQMELVLMEKQTVTRTKEQVESELSVLDSSIKSLRGEKATLQK
DLDKANSQQRSLVKRITNFQKNAEKVLLKKSTLNSRKEELQQLIREVGLLAEESL--KKY
KPLASDEILKKLNTTTGHLSKMTNVNKRASENYTRFEDKRGELTSRAEELDESKQSIENL
IDQLKEQKITAIEKTFNKVADNFSRVFATLVPRGIGKLIINHRKNTD-------------
-NSEVSTKKRRRGARQEQNSAEALNESKYTGVSIQVSFNSKKDEQLRVEQLSGGQKTVCA
IALILAIQMVDPAPFYLFDEIDAALDKQYRIAVARTIKNLSDT-----------------
-A-QFICTTFRTDMINVA-DTFFRVKFENKVSTVTEVSRQDAVNFSRGNNKMEEL-----
--
>XP_022675851_Kluyveromyces_marxianus
------------------------------------------------------------
------------------------------------------------------------
------------------------------------------------------------
------------------------------------------------------------
------------------------------------------------------------
------------------------------------------------------------
------------------------------------------------------------
------------------------------------------------------------
------------------------------------------------------------
------------------------------------------------------------
------------------------------------------------------------
------------------------------------------------------------
-----------------------------------------------------------M
VHI---KTVVISGFKTFKNRTVVENLSPHHNVIVGSNGSGKSNLFAAIRFVLSEENTNLK
REDRKGFIYQGA-G--QVMSAFVEIVFDDPENLMLAPL------KNDTGEVKIRRTVGLK
KDEYMINNKNSTRQDVKRILENIGFSTSNPYNIVPQGRIISLTNAKDVERLHLLEDVVGA
KSFENKLKDSMKKMDAAERDRLKISAELDELDKRLGDLSEEKKELEKYNNLNRDRKVLQF
CLYDRELNEVTSQIEKLEGDYNAVLENSSEYVMELEKREALTSHLDKEIIAIESEIKIKE
SVDLPQIKASKLENAKELADLDSQIKDINIQLDASVHQLESNKEEITIVKDEIEAKRTMI
-SELEPKHVEYSEKSELLKYSIARLRGRQMELLSKKGKYEDFQTVEQRNNWIKEQINELN
LSITKMRNAK-IQLENQRKELMRELEELKVEIDELTDSVN-GMGTISHMDDLE-NKVTTS
RKEYLVKIDQR----------------KQLWRQEQKLQSILASLDNDVKRFESNVNETID
RSLAVGLKNVNEIVTKLSL-QDKVFGPLGELIKVSDKYKICAEVVGGNSLFNVIVDNEDT
ASVLINQLYSMKGGRVTFVPLNKIVF-DNNI-TYPSNS--EQNHCTPLIKKIKF-DIKFE
NVVKQVFGRTIVVKSLTEAAILAKESKLNAITLEGDRADSRGVLSGGYLDQHKNNRLSSL
KDFKRSKKDYSKTQGELQEVKKALQQVEQQIDELNNTVKEAVSNRDALQSGIEKSRSELN
GRISKKISLEDTISTINQKISKLDLELQQSENKVEALNLDLGKPF----VNELDNKEKLE
LEQISTSVQEKEDDLNTCASSLSELSAKLDEFNAELNSKLIPKLHELERKPLTSTESHIS
--------------QMSNQKELLEMDRKSVIETKARIDNELSTLVSDIATLKEKKASLQR
DLEKANSHQRSLIKRITSYQKNAEKVLIKKSSLNSRKDELQHLIREVGILAEESL--KSY
KSLASDDILKKLNVITKSLSQMTNVNKRASENYSRFEEKRKELNSRADELEESKKSIETL
IEQLKEQKLTAIEKTFMKVSENFSEVFENLVPRGVGKLIINRCDDIA-------------
-TPETTTRKRKRDIRQVSSLSEIKDDNKYTGVSIQVSFNSKKDEQLRVEQLSGGQKTVCA
IALILAIQMVDPAPFYLFDEVDAALDKQYRIAVARTIKRLSDK-----------------
-A-QFICTTFRTDMINVA-DTFFRVKFENKVSTVSEVSRSDAVNFIRGSNRKEAD-----
--
>XP_022630395_Lachancea_lanzarotensis
------------------------------------------------------------
------------------------------------------------------------
------------------------------------------------------------
------------------------------------------------------------
------------------------------------------------------------
------------------------------------------------------------
------------------------------------------------------------
------------------------------------------------------------
------------------------------------------------------------
------------------------------------------------------------
------------------------------------------------------------
------------------------------------------------------------
------------------------------------------------------------
MYI---KSVVIQGFKTYKNTTVVEDLSPRFNVVIGSNGSGKSNFFAAVRFVLSDDFSNLR
REERQGLIHQGT-G--SVMSAYVEIVFHDPNGQMMVTS--GIPITE-EKLVRVRRTIGLK
KDEYSVNGKTCHKSDVMRMFESVGFSSSNPYNIVPQGRIVAVTNAKDKERLALLEEVVGA
KSFEIKLRESTKKMEATNRDRAKIDAELTELRTRLGELDEERQELEKYQELERDKRIFQF
VLYDRELNEVTSEIEHLEDEYNQIVQSSEEFVQELSKRENLIANVTKNMDIIDAELKVKE
HTDLLQEKSRLSEISKKKADLEVRLEEIKRQIDSHRGQTETDAQNMAIVEDEIKKAHVQL
-DRLTPRYDQLRDEAKRYENDMSDLNRRQREIASKRGIYARFDNQENRDEWLNEELKSLD
VQLTESKCQL-LTLSKEKEQLEIDYKRVEEEITELNDHTR-GPGVVAELEDLAIQHIDT-
KRQYLEKIDGR----------------KELWRSEQKLQSVSESLEDAVRRAERSLTETMD
RGLANGLGAVKEITERLKLPEDSVHGPLGELIKVNEKYKVCAEAVGGNSLLHVVVDTDET
ASILMQELQRTKSGRVTFMPLNRLTT-SAVN-SYPDTS--V-VECTPLIGKIKY-EKRFE
SAVKHVYGRTLVVRDLAATAKLARDRKLDAVTLDGDRANNKGLITGGYRDYRNKMKIDAL
KDIKTANLQLAETLKNLENVREQIARADVEVDQLNSALKKQSLRKEAILTNVELLRAKLN
QRSAEATFKKELLENINVKAENSKASIALAEEKFTRYQMDLQKPF----EKNISPEEEEN
LQSLVRQMKNLADPLSTTREALDDITTRIELLKTELKLKLYAQKRELADRISSAEKTNQF
--------------ARDEEVQVFEEELKNLTSRRHQLSTSIAALLEEIVTLNDERANNER
LREKANAQQRVLLKKLDGFQKTAEKSVVKKTSLVSRRDEVQQKISELGLLSEDSL--EKH
QNLNSEETLRHLNAVNDKIAKMSNVNRRAIENFRKFNEKRQEMETRAHELAESKLSIEKL
IESLKKQKVEAVDATFKKVSHNFSTIFEKLVPSGAGKLIIH-----RSANGNITP-----
-SSSEEIPL----------------STVYTGVSISVSFNSKNNEQLYVEQLSGGQKTVCA
IALILAIQVVDPAPFYLFDEIDAALDKQYRTSVASIMKELSVH-----------------
-A-QFICTTFRTDMLQLA-DSFYRVKFDNKISEIQEVTQQDAMRFIKRRSKMGAV-----
--
>XP_002556308_Lachancea_thermotolerans
------------------------------------------------------------
------------------------------------------------------------
------------------------------------------------------------
------------------------------------------------------------
------------------------------------------------------------
------------------------------------------------------------
------------------------------------------------------------
------------------------------------------------------------
------------------------------------------------------------
------------------------------------------------------------
------------------------------------------------------------
------------------------------------------------------------
------------------------------------------------------------
MYI---KSVVIQGFKTYKNTTSVEGLSPRFNVIIGGNGSGKSNFFAAVRFVLSDDYSNLK
REERQGLIHQGT-G--SVMSAYVEIIFHDPSGQMMITS--GIPMTE-EHIVRVRRTIGLK
KDEYSVNGKTCHKSDISRMFESVGFSAVNPYNIVPQGRIVAVTNAKDRERLALLEEVVGA
KSFEIKLRESAKKMEATNRDRTRIDSELAELRTRLDELNEERQELEKYQKLERDRRIFQF
VLYDRELNEVTSQIESLEDEYNHVLQSSEEFLQELYKREELIENVTKNISNIETELRVKE
SMDLQQEKSRLQEISKRKADLEVHLEEAKRQAEAHKKQTSVDQNNLKTVEEEIEKKSLQL
-ERLIPRFEQLKSESQEFESQLSNYQRSQREIVSKRGIYAQFKSKVERDEWLKNEIASLK
AQHQDLAEQL-AALTREKEQTGSEVEVFNEEITELNDSVR-GPGIQAELQDLQ-SHLDSL
KQSYLGKIDER----------------KELWRAEQKFLTVSDALNDGVKRSERNLSETMD
RGLASGLRAVREISERLKLPADSVHGPLGELIKVNEKYKACAEAVGGNALLHVVVDTDET
ASILMEELYNTKAGRVTFIPLNRIAD-SNPV-TFPDNS--Q-AECTPLIWKMKY-EKRFE
KAVRHVFGRTIVVRDIGTGSKLAKSFNLDAVTLDGDRTDKRGLITGGYHDYHKRNRLDCL
KEMSAAKRQLLEATKNLDAARGQITAIDTEIDQINDEIKTQSSRKEAILSNIENMRAKLN
KKTAERALKKEILDSITTKHARMETSLKLNEEKTERFETDLNKPF----EKGLSDEEEQT
LKSLADKMRAVSEPLSVTADALNELTLKIDLLKAELGVKLVPQKKEIEDRISQASGSKRL
--------------ASSEELSQISTELEKLASREHELQTSLQGISDNIASLNEEKENNQQ
ILEKANSQQRALLKKLDGYQKDAEKSVIRKTTLVSRRDEVQQKISEIGLLSEESL--DRH
QNLDSEEVLRRLNEVNDKISKTSNVNRRAIENFRKFNEKREELENRAEELARSKESIEEL
VDSLKKQKIEAVEATFSKVANNFTHIFEKLVPAGVGKLVIHRNESTRNASGGRGPQQGSG
ASGNEDDSI----------------ETMYSGVSISVSFNSKNNEQLYVEQLSGGQKTVCA
IALILAIQMVDPAPFYLFDEIDAALDKQYRTSVANVIKELSVH-----------------
-A-QFICTTFRSDMLQVA-DSFYRVRFDNKISEISAVSQQDAIRFIKGKSRMGEL-----
--
>XP_020052919_Aspergillus_aculeatus
------------------------------------------------------------
------------------------------------------------------------
------------------------------------------------------------
------------------------------------------------------------
------------------------------------------------------------
------------------------------------------------------------
------------------------------------------------------------
------------------------------------------------------------
------------------------------------------------------------
------------------------------------------------------------
------------------------------------------------------------
------------------------------------------------------------
------------------------------------------------------------
MYV---KQIIIQGFKSYKDQTVIEPFSPKHNVIVGRNGSGKSNFFAAIRFVLSDAYTHLG
REERQALLHEGSGS--AVMSAYVEIIFDNSDDRFPTGK----------PEVVLRRTIGLK
KDEYTLDRKNATKSDVMNLLESAGFSRSNPYYIVPQGRVTALTNMKDSERLNLLKEVAGT
QVYEARRAESLKIMHETNNKRAKIDELLDFINERLAELEEEKDELRNYQEKDKERRCLEY
TIYSREQQEIASFLDSLEEQRQTGVEDTDMNRDRFIQGEKEMAQIDSEIAECKQQIEF-L
KVDKAQLEDERREASKALAQVELQAKSLSDNQAAALALKARHDEDLKTVQEAIQEREAEL
-QELLPQFNAAKDQEEAVKAKLTEAETARQRLYAKQGRNSRFRNKGERDKWLQTEIKENY
ASISSVQDVM-AQTQEDIKELENEIALLEPETERLRKMID---GRGDTMQSVE-QLVQSA
KDERDRLMDQR----------------KELWREEAKLDSILSNASNEVERAERNLSQMMD
HNTSRGIAAVRRIKRQYNL--EGVYGTLAELFEVSDRYRTSVEVTAGQSLFHHVVDTDET
ATKVLEILQQEKAGRVTFMPLNRLR--TRPI-KMPRAS-----DTIPMIEKLQF-DAKYE
KAFNHVFGKTIICPNLQVASQYARSHGVNAITPEGDRSDKRGALTGGFHD-SRQSRLDAV
KNLTKWRDEYENKKSRGTEIRKELEHLDQLITKSVGELQKLEQQRHQVQNSSGPMRQELK
AKRDLLQKKTDNLEAKRRAIRNIENNLAALSDQVSAFEAELKSPF----QKALSNEEEAR
LETLNNTAQELRRQYQELSSQRSELEARKSVLEVELRENLNPRLDQLIGQDMDMADDDGQ
-----------------GNLKETQREMKRLHKALEKLAQRLQQVDDSIDQATARVSELEQ
RNAETRRELEELAKSIEKHQRRMEKSMQKKAALTKQAAECAANIRDLGVLPDEAF--SKY
KNTDSNTVVKKLHKVNESLKKYSHVNKKAFEQYNSFTKQRETLTSRREELEASEKSIDDL
ITVLDQRKDEAIERTFKQVSREFHNVFEKLVPAGRGRLIIQRKTDRALRQPDDL---ESE
-DEEN-----------------RESVENYVGVGISVSFNSKHDDQQRIQQLSGGQKSLCA
LALVFAIQACDPAPFYLFDEIDANLDAQYRTAVAQMLKSISDSTN---------------
--GQFICTTFRPEMLHVA-EKCYGVSFRQKASTIDVVSREEALKFVEEQKT---------
--
>XP_001275744_Aspergillus_clavatus
------------------------------------------------------------
------------------------------------------------------------
------------------------------------------------------------
------------------------------------------------------------
------------------------------------------------------------
------------------------------------------------------------
------------------------------------------------------------
------------------------------------------------------------
------------------------------------------------------------
------------------------------------------------------------
------------------------------------------------------------
------------------------------------------------------------
------------------------------------------------------------
MYV---KQIIIQGFKSYKDQTVIEPFSPKHNVIVGRNGSGKSNFFAAIRFVLSDAYTHLG
REERQALLHEGSGS--AVMSAYVEIIFDNSDDRFPTGK----------PEVVLRRTIGLK
KDEYTLDRKNATKSDVMNLLESAGFSRSNPYYIVPQGRVTALTNMKDTERLTLLKEVAGT
QVYEARRAESLKIMHETNNKKAKIDELLDFINERLAELEEEKDELRNFQEKDKERRCLEY
TIHSREQQEISSILDNLEEQRQTGVEDTDLNRDRFIEGEKEMAQIDAEIAECKQQIEF-L
KVDKSQLEDERRETSKTLAQVELRAKSLSDNQVATQALKARHDQELEAVQSAIKERETEL
-QDLIPRFNAAKEREDDIKSQLSEAETTRQRLYAKQGRNSRFRNKSERDKWLQTEIKENY
TSISTVQAVM-AQTQEDIKELENDIALLEPETERLRQQID---GRGDTVHSVE-QQVQAA
KDERDRLMDQR----------------KELWREEAKLDSILSNASNEVDRAERTLSQMMD
HNTSRGIAAVRRIKRQHNL--EGVYGTLAELFEVNDRYRTAVEVTAGQSLFHYVVDTDET
ATKVLEILQQDKAGRVTFMPLNRLR--SRAA-NLPRAS-----DTIPMIDKLQY-DPAYE
KAFQHVFGKTIICPNLQVASQYARSHGVNAITPEGDRSDKRGALTGGFHD-SRQSRLDGV
RNLTKWRDEYESKKNRGTEIRRELEKLDQIITKAVGELQKLEQQRHQVQNSSGPLRQELR
SKRDLLQKKNDNLDAKRKALRNIETNLAALNDQVNAFEAELKSPF----QKALTNEEEAQ
LESLSAVAQDLRQQYHELSAQRSELEARKSILEVELRENLNPHLDQLFSRDVDMVDDDGQ
-----------------GNLKETEREMKRLRKTLENLSQRLQQVDESIEKANSQVTELEQ
QKAEIRRELEELARSIEKHQRRMEKNMQKKAALTKRAAECAANIRDLGVLPDEAF--TKY
KHTDSNTVVKKLHKANEALKKYSHVNKKAFEQYNSFTRQRETLTSRREELEASQKSIEDL
ISVLDQRKDEAIERTFKQVSREFANIFEKLVPAGRGRLIIQRKTDRPLRRDEDM---DSD
-DERA-----------------QQSVENYVGVGISVSFNSKHDEQQRIQQLSGGQKSLCA
LALVFAIQACDPAPFYLFDEIDANLDAQYRTAVAQMLQSISESTN---------------
--GQFICTTFRPEMLHVA-EKCYGVSFRQKASTIDVVSREEALKFVEEQKT---------
--
>XP_001260867_Aspergillus_fischeri
------------------------------------------------------------
------------------------------------------------------------
------------------------------------------------------------
------------------------------------------------------------
------------------------------------------------------------
------------------------------------------------------------
------------------------------------------------------------
------------------------------------------------------------
------------------------------------------------------------
------------------------------------------------------------
------------------------------------------------------------
------------------------------------------------------------
------------------------------------------------------------
MYV---KQIIIQGFKSYKDQTVIEPFSPKHNVIVGRNGSGKSNFFAAIRFVLSDAYTHLG
REERQALLHEGSGS--AVMSAYVEIIFDNSDDRFPTGK----------PEVVLRRTIGLK
KDEYTLDRKNATKSDVMNLLESAGFSRSNPYYIVPQGRVTALTNMKDSERLNLLKEVAGT
QVYEARRAESLKIMHETNNKKAKIDELLDFINERLAELEEEKDELRNFQEKDKERRCLEY
TIYSREQQEISGILDNLEEQRQTGVEDTDLNRDRFIEGEKGMAQIDAEIAECKQQIEF-L
KVDKAQLEDERREASKALAQVELRAKSLSENQATAQVLKARHDEDLKTVERAIKEREAEL
-EELIPRFNAVRDQEDNIKAQLNEAETTRQRLYAKQGRNSRFRNKSERDKWLQAEIKENH
TSISTVQTVM-AQTQEDIKELENDIALLEPETERLRQQID---GRGDTVHSVE-QQVQAA
KDERDRLMDQR----------------KELWREEAKLDSILANASNEVDRAERTLSQMMD
HNTSRGIAAVRRIKRQHNL--EGVYGTLAELFEVNDRYRTAVEVTAGQSLFHYVVDTDET
ATKVLEILQQEKAGRVTFMPLNRLR--SKPA-NLPRAS-----DTIPMIDKLQY-DSAYE
KAFNHVFGKTIICPNLQVASQYARSHGVNAITPEGDRSDKRGALTGGFHD-SRQSRLDAV
KNLTKWRDGYENKKNRGAEIRKELEKLDQVITKSVGELQKLEQQRHQVQHSSGPLRQELR
SKRDLLQKKNDSLDAKRKALRNIETNLAAVNDQVNAFEAELKTPF----QKALSNEEEAQ
LESLSVVAQDLRRQYQELSAQRSELEARKSILEVELRENLNPRLDQLVSRDTDIGDDDGQ
-----------------GNLKETEREMKRLRKSLENLSQRLQKVDESIEKANAQANELEK
QKAEIRLELEELARSIEKHQRRMEKNMQKKAALTKQAAECAANIRDLGVLPDEAF--TKY
KHTDSNTVVKKLHKVNEALKKYSHVNKKAFEQYNSFTKQRETLTNRREELEASQKSIEEL
ISVLDQRKDEAIERTFKQVSREFASIFEKLVPAGRGRLIIQRKTDRALRQEDDM---DSD
-DERA-----------------QQSVENYVGVGISVSFNSKHDEQQRIQQLSGGQKSLCA
LALVFAIQACDPAPFYLFDEIDANLDAQYRTAVAQMLQSISESTN---------------
--GQFICTTFRPEMLHVA-EKCYGVSFRQKASTIDVVSREEALKFVEEQKT---------
--
>XP_041145350_Aspergillus_flavus
------------------------------------------------------------
------------------------------------------------------------
------------------------------------------------------------
------------------------------------------------------------
------------------------------------------------------------
------------------------------------------------------------
------------------------------------------------------------
------------------------------------------------------------
------------------------------------------------------------
------------------------------------------------------------
------------------------------------------------------------
------------------------------------------------------------
------------------------------------------------------------
MYV---KQIIIQGFKSYKDQTVIEPFSPKHNVIVGRNGSGKSNFFAAIRFVLGDAYTHMG
REERQALLHEGSGS--AVMSAYVEIIFDNSDDRFPTGK----------PEVVLRRTIGMK
KDEYTLDRKNATKNDVMNLLESAGFSRSNPYYIVPQGRVTALTNMKDSERLNLLKEVAGT
QVYEARRAESLKIMHETNNKRTKIDELLDFINERLSELEEEKDELRNFQEKDKERRCLEY
TIYSREQQEISSYLDSLEEQRQTGVEDTDLNRDRFIQGEKEMAQIDAEIAECKQQIEF-L
KVDKAQLEDERREASKALAQVELQAKSLTDNQAAAQAQKSRRDEELKSVQAAIEEREAEL
-QQLIPSFNSAKDQEDAVKAQLTEAETSRQRLYAKQSRNSRFRNKSERDKWLQAEIKDNY
TSISTVQGVM-AQTQEDIKELENEIALLEPETERLRKQID---GRGDTIQSVE-QQVQAA
KDERDRLMDQR----------------KELWREEAKLDSILVNATNEVDRADRSLSQMMD
HNTSRGIAAVRRIKRQYNL--EGVYGTLAELFDVNDRYRTAVEVTAGQSLFHYVVDTDET
ATKVLEILQQEKAGRVTFMPLNRLR--SRPT-NMPRAS-----DTIPMIEKLQY-DRAYE
KAFVHVFGKTIICPNLQVAAQYARSHGVNAITPEGDRSDKRGALTGGFHD-SRQSRLDAV
KNLTKWRDEVETKKSRGNEIRKELEHLDQLITRAVGELQKLEQQRHQVQNSSGPLRQELR
SKRDLIQKKNDNLEAKRRALRNIETNLAAVTDQVNAFEAELKSPF----QKALTNDEEAR
LESLSATAQDLRRQYQELSSQRSELEARKSVLEVELRENLNPRLDQLVGQDIDMADDGSQ
-----------------GNLKETQREMKRLSKALEKLGQRLQQVDESIEQANARMAELGQ
RNAETRRELDELAKSIEKHQRRMEKSMQKKAALTKQAAECAANIRDLGVLPDEAF--TKY
KNMDSNAVVKKLHKVNEGLKKYSHVNKKAFEQYNSFTKQRETLTNRREELDASQKSIDDL
INVLDQRKDEAIERTFKQVSREFHNVFEKLVPAGRGRLIIQRKTDRAMRQADEL---DSE
-DEEA-----------------RNSVENYVGVGISVSFNSKHDEQQRIQQLSGGQKSLCA
LALVFAIQACDPAPFYLFDEIDANLDAQYRTAVAQMLQSISDATN---------------
--GQFICTTFRPEMLHVA-EKCYGVSFRQKASTIDVVSREEALKFVEEQKS---------
--
>XP_755741_Aspergillus_fumigatus
------------------------------------------------------------
------------------------------------------------------------
------------------------------------------------------------
------------------------------------------------------------
------------------------------------------------------------
------------------------------------------------------------
------------------------------------------------------------
------------------------------------------------------------
------------------------------------------------------------
------------------------------------------------------------
------------------------------------------------------------
------------------------------------------------------------
------------------------------------------------------------
MYV---KQIIIQGFKSYKDQTVIEPFSPKHNVIVGRNGSGKSNFFAAIRFVLSDAYTHLG
REERQALLHEGSGS--AVMSAYVEIIFDNSDDRFPTGK----------PEVVLRRTIGLK
KDEYTLDRKNATKSDVMNLLESAGFSRSNPYYIVPQGRVTALTNMKDSERLNLLKEVAGT
QVYEARRAESLKIMHETNNKKAKIDELLDFINERLAELEEEKDELRNFQEKDKERRCLEY
TIYSREQQEISGILDNLEEQRQTGVEDTDLNRDRFIEGEKGMAQIDAEIAECKQQIEF-L
KVDKVQLEDERREASKALAQVELRAKSLSENQATAQVLKARHDEDLRTVERAIKEREAEL
-EELIPRFNAVREQEDNIKAQLNEAETIRQRLYAKQGRNSRFRNKSERDKWLQAEIRENH
TSISTVQAVM-AQTQEDIKELENDIALLEPETERLRQQID---GKGDTVHSVE-QQVQAA
KDERDRLMDQR----------------KELWREEAKLDSILANASNEVDRAERTLSQMMD
HNTSRGIAAVRRIKRQHNL--EGVYGTLAELFEVNDRYRTAVEVTAGQSLFHYVVDTDET
ATKVLEILQQEKAGRVTFMPLNRLR--SKPA-NLPRAS-----DTIPMIDKLQY-DSAFE
KAFNHVFGKTIICPNLQVASQYARSHGVNAITPEGDRSDKRGALTGGFHD-SRQSRLDAV
KNLTKWRDEYENKKNRGAEIRKELEKLDQVITKSVGELQKLEQQRHQVQHSSGPLRQELR
SKRDLLQKKNDSLDAKRKALRNIETNLAALSDQVNAFEAELNTPF----QKALSNEEEAQ
LESLSVVAQNLRQQYQELSAQRSELEARKSILEVELRENLNPRLDQLVSRDTDMGDDDGQ
-----------------GNLKETEREMKRLRKSLENLSQRLQNVDESIEKANAQANELEK
QKAEIRLELEELARSIEKHQRRMEKNMQKKAALTKQAAECAANIRDLGVLPDEAF--TKY
KHTDSNTVVKKLHKVNEALKKYSHVNKKAFEQYNSFTKQRETLTSRREELEASQKSIEEL
ISVLDQRKDEAIERTFKQVSREFANIFEKLVPAGRGRLIIQRKTDRALRQEDDM---DSD
-DERA-----------------QQSVENYVGVGISVSFNSKHDEQQRIQQLSGGQKSLCA
LALVFAIQACDPAPFYLFDEIDANLDAQYRTAVAQMLQSISESTN---------------
--GQFICTTFRPEMLHVA-EKCYGVSFRQKASTIDVVSREEALKFVEEQKT---------
--
>XP_663968_Aspergillus_nidulans
------------------------------------------------------------
------------------------------------------------------------
------------------------------------------------------------
------------------------------------------------------------
------------------------------------------------------------
------------------------------------------------------------
------------------------------------------------------------
------------------------------------------------------------
------------------------------------------------------------
------------------------------------------------------------
------------------------------------------------------------
------------------------------------------------------------
------------------------------------------------------------
MYV---KQIIIQGFKSYKDQTVIEPFSPKHNVIVGRNGSGKSNFFAAIRFVLSDAYTHLG
REERQALLHEGSGS--AVMSAYVEIIFDNSDERFPTGK----------PELVLRRTIGLK
KDEYTLDRKNATKNDVMNLLESAGFSRSNPYYIVPQGRVTALTNMKDSERLNLLKEVAGT
QVYEARRAESLKIMHETNSKREKIDELLDFINERLAELEEEKDELRNFQEKDKERRCLEY
TIYSREQQEIASFLDSLEEQRQTGVEDTDINRDRFIQGEKEMAQVDAEIAECKQQIEF-L
KVDKAQLEDERREASKALAQVELQAKSLSDNQAAAQESKARHDESLKAVQSAIEERQTEL
-KELVPRFISAKDAEDAARAKLTEAETARQRLYAKQGRNSRFKNKSERDKWLQAEIKNNN
ASISSVQSVL-SQTQEDINDIENDIALLEPETERLRQQID---GRGDTIQSVE-QQVQAA
KDERDRLMDQRKYVDWPRTSCATLTIHRELWREEAKLDSILINASNEVDRAERNLSQMMD
HNTSRGIAAVRRIKRQHNL--EGVYGTLAELFEVNDRYRTAVEVTAGQSLFHYVVDTDDT
ATKVLEILQHEKAGRVTFMPLNRLR--TKPL-NMPKAS-----DTIPMIEKLQY-DRAYE
KAFQHVFGKTIICPNLQVASQYARSHGVNATTPEGDRSDKRGALTGGFHD-SRQSRLDAV
KNLAKWRDEYETKKSRGSEIRKELEELDQLITRAVGELQKLEQQRHQVQNSSGPLRQELR
SKRDLLQKQNDNLDAKRRALRNIEGNLAALKDQVDAFEAELSSPF----HKALTDEEEAR
LESLNSNVQEYRREYQELSGKRSELETRKSVLEVELRENLNPRLDQLLAQDADIADEDGQ
-----------------GNIKETQREQKRLTKVLDKLAQRLAQVDESMEQANSRVTELTQ
RNAESRRELEELAKSIEKHQRRMEKSMQKKAALTKQAAECAANIRDLGVLPDEAF--TKY
KNTDSNTVVKKLHKVNEALKKYAHVNKKAFEQYNNFTKQRETLTSRREELDASQKSIDDL
ISVLDHRKDEAIERTFKQVSREFATIFEKLVPAGRGRLIIQRKTDRTQRAEDDL---ESE
-DEEA-----------------KHSVENYVGVGISVSFNSKHDDQQRIQQLSGGQKSLCA
LALVFAIQACDPAPFYLFDEIDANLDAQYRTAVAQMLKTISDSTN---------------
--GQFICTTFRPEMLHVA-EKCYGVSFRQKASTIDVVSREEALKFVEEQKS---------
--
>XP_001399622_Aspergillus_niger
------------------------------------------------------------
------------------------------------------------------------
------------------------------------------------------------
------------------------------------------------------------
------------------------------------------------------------
------------------------------------------------------------
------------------------------------------------------------
------------------------------------------------------------
------------------------------------------------------------
------------------------------------------------------------
------------------------------------------------------------
------------------------------------------------------------
------------------------------------------------------------
MYV---KQIIIQGFKSYKDQTVIEPFSPKHNVIVGRNGSGKSNFFAAIRFVLSDAYTHLG
REERQALLHEGSGS--AVMSAYVEIIFDNSDDRFPTGK----------PEVVLRRTIGLK
KDEYTLDRKNATKSDVMNLLESAGFSRSNPYYIVPQGRVTALTNMKDSERLNLLKEVAGT
QVYEARRAESLKIMHETNNKRSKIDELLEFINERLAELEEEKDELRNYQDKDKERRCLEY
TIYSREQQEISSFLDSLEEQRQTGVEDTDLNRDRFIQGEKEMAQIDAEIAECKQQIEF-L
KVDKAQLEDERREASKALAQVELQAKSLSDNQVAAQASKLRRDEDLKAVQSAIQEREQEL
-QQLMPQFNAAKDQEDTVKTQLTEAETARQRLYAKQGRNSRFRNKSERDKWLQAAIKDNY
ASITSVQGVL-AQTQEDIKELENDIALLEPESELLRKQID---GRGDTIHSVE-QQVQSA
KDERDRLMDQR----------------KELWREEAKLDSILSNASHEVERAERNLSQMMD
HNTSRGIAAVRRIKRQYNL--EGVYGTLAELFEVSDRYRTSVEVTAGQSLFHYVVDTDET
ATKVLEILQQEKAGRVTFMPLNRLR--SRPI-NMPRAS-----DTIPMIEKLQY-DSKYE
KAFVHVFGKTIICPNLQVASQYARSHGVNAITPEGDRSDKRGALTGGFHD-SRQSRLDAV
KNLAKWRDEYETKKNRGSEIRKELEQLDQLITRSVGELQKLEQQRHQVQNSSGPMRQELR
AKRDLLQKKNDNLDAKRRALRNIEGNLAAVTDQVGAFEAELSSPF----QKALSNEEEAR
LEELNNTAQELRRQYQELSSQRSELEGRKSILEVELRENLNPRLDQLVGQDMDLADDS-Q
-----------------GNLKETQREMKRLHKALEKLGQRLQQVDESIDQANARVGDLQQ
RNAETRRELEELAKSIEKHQRRMEKSMQKKAALTKQAAECASNIRDLGVLPDEAF--TKY
KNTDSNAVVKKLHKVNESLKKYSHVNKKAFEQYNNFTKQREALTSRREELEASEKSIDDL
INVLDQRKDEAIERTFKQVSREFANVFEKLVPAGRGRLIIQRKTDRALRQPDEV---DSE
-DEEA-----------------RESVENYVGVGISVSFNSKHDEQQRIQQLSGGQKSLCA
LALVFAIQACDPAPFYLFDEIDANLDAQYRTAVAQMLKSISDSTN---------------
--GQFICTTFRPEMLHVA-EKCYGVSFRQKASTIDVVSREEALKFVEEQKS---------
--
>XP_015412643_Aspergillus_nomiae
------------------------------------------------------------
------------------------------------------------------------
------------------------------------------------------------
------------------------------------------------------------
------------------------------------------------------------
------------------------------------------------------------
------------------------------------------------------------
------------------------------------------------------------
------------------------------------------------------------
------------------------------------------------------------
------------------------------------------------------------
------------------------------------------------------------
------------------------------------------------------------
MYV---KQIIIQGFKSYKDQTVIEPFSPKHNVIVGRNGSGKSNFFAAIRFVLGDAYTHMG
REERQALLHEGSGS--AVMSAYVEIIFDNSDDRFPTGK----------PEVVLRRTIGMK
KDEYTLDRKNATKNDVMNLLESAGFSRSNPYYIVPQGRVTALTNMKDSERLNLLKEVAGT
QVYEARRAESLKIMHETNNKRTKIDELLDFINERLAELEEEKDELRNFQDKDKERRCLEY
TIYSREQQEIASYLDSLEEQRQTGVEDTDLNRDRFIQGEKEMAQIDAEIAECKQQIEF-L
KVDKSQLEDERREASKALAQVELQAKSLTDNQATAQAQKSRHDEELKSVEAAIQEREAEL
-QQLIPSFNSAKDQEDAVKAQLTEAETSRQRLYAKQSRNSRFRNKSERDKWLQAEIKDNY
TSISTVQGVM-AQTQEDIKELENDIALLEPETELLRKQID---GRGDTIQSVE-QQVQAA
KDERDRLMDQR----------------KELWREEAKLDSILVNASNEVDRADRSLSQMMD
HNTSRGIAAVRRIKRQYNL--EGVYGTLAELFDVNDRYRTAVEVTAGQSLFHYVVDSDET
ATKVLEILQQEKAGRVTFMPLNRLR--SRPT-NMPRAS-----DTIPMIEKLQY-DRAYE
KAFVHVFGKTIICPNLQVAAQYARSHGVNAITPEGDRSDKRGALTGGFHD-SRQSRLDAV
KNLAKWRDEVETKKSRGNEIRKELEHLDQLITRAV------EQQWSNAARAA--------
EQRDLIQKKNDNLEAKRRALRNIETNLAAVTDQVGAFEAELKSPF----QKALTNEEEAR
LESLSATAQDLRRQYQELSSQRSELEARKSVLEVELRENLHPRLDQLVGQDIDMADDGSQ
-----------------GNLKETQREMKRLNKALEKLGQRLQQVDESIEQANARMAELGQ
RNAETRRELDELAKSIEKHQRRMEKSMQKKAALTKQAAECAANIRDLGVLPDEAF--TKY
KNMDSNAVVKKLHKVNEGLKKYSHVNKKAFEQYNNFTKQRETLTTRREELDASQKSIDDL
INVLDQRKDEAIERTFKQVSREFHNVFEKLVPAGRGRLIIQRKTDRAMRQADEI---DSE
-DEEA-----------------QNSVENYVGVGISVSFNSKHDEQQRIQQLSGGQKSLCA
LALVFAIQACDPAPFYLFDEIDANLDAQYRTAVAQMLQSISDSTN---------------
--GQFICTTFRPEMLHVA-EKCYGVSFRQKASTIDVVSREEALKFVEEQKS---------
--
>XP_001821632_Aspergillus_oryzae
------------------------------------------------------------
------------------------------------------------------------
------------------------------------------------------------
------------------------------------------------------------
------------------------------------------------------------
------------------------------------------------------------
------------------------------------------------------------
------------------------------------------------------------
------------------------------------------------------------
------------------------------------------------------------
------------------------------------------------------------
------------------------------------------------------------
------------------------------------------------------------
MYV---KQIIIQGFKSYKDQTVIEPFSPKHNVIVGRNGSGKSNFFAAIRFVLGDAYTHMG
REERQALLHEGSGS--AVMSAYVEIIFDNSDDRFPTGK----------PEVVLRRTIGMK
KDEYTLDRKNATKNDVMNLLESAGFSRSNPYYIVPQGRVTALTNMKDSERLNLLKEVAGT
QVYEARRAESLKIMHETNNKRTKIDELLDFINERLSELEEEKDELRNFQEKDKERRCLEY
TIYSREQQEISSYLDSLEEQRQTGVEDTDLNRDRFIQGEKEMTQIDAEIAECKQQIEF-L
KVDKAQLEDERREASKALAQVELQAKSLTDNQAAAQAQKSRRDEELKSVQAAIEEREAEL
-QQLIPSFNSAKDQEDAVKAQLTEAETSRRRLYAKQSRNSRFRNKSERDKWLQAEIKDNY
TSISTVQGVM-AQTQEDIKELENEIALLEPETERLRKQID---GRGDTIQSVE-QQVQAA
KDERDRLMDQR----------------KELWREEAKLDSILVNATNEVDRADRSLSQMMD
HNTSRGIAAVRRIKRQYNL--EGVYGTLAELFDVNDRYRTAVEVTAGQSLFHYVVDTDET
ATKVLEILQQEKAGRVTFMPLNRLR--SRPT-NMPRAS-----DTIPMIEKLQY-DRAYE
KAFVHVFGKTIICPNLQVAAQYARSHGVNAITPEGDRSDKRGALTGGFHD-SRQSRLDAV
KNLTKWRDEVETKKSRGNEIRKELEHLDQLITRAVGELQKLEQQRHQVQNSSGPLRQELR
SKRDLIQKKNDNLEAKRRALRNIETNLAAVTDQVNAFEAELKSPF----QKALTNDEEAR
LESLSATAQDLRRQYQELSSQRSELEARKSVLEVELRENLNPRLDQLVGQDIDMADDGSQ
-----------------GNLKETQREMKRLSKALEKLGQRLQQVDESIEQANARMAELGQ
RNAETRRELDELAKSIEKHQRRMEKSMQKKAALTKQAAECAANIRDLGVLPDEAF--TKY
KNMDSNAVVKKLHKVNEGLKKYSHVNKKAFEQYNSFTKQRETLTNRREELDASQKSIDDL
INVLDQRKDEAIERTFKQVSREFHNVFEKLVPAGRGRLIIQRKTDRAMRQADEL---DSE
-DEEA-----------------RNSVENYVGVGISVSFNSKHDEQQRIQQLSGGQKSLCA
LALVFAIQACDPAPFYLFDEIDANLDAQYRTAVAQMLQSISDATN---------------
--GQFICTTFRPEMLHVA-EKCYGVSFRQKASTIDVVSREEALKFVEEQKS---------
--
>XP_040640520_Aspergillus_ruber
------------------------------------------------------------
------------------------------------------------------------
------------------------------------------------------------
------------------------------------------------------------
------------------------------------------------------------
------------------------------------------------------------
------------------------------------------------------------
------------------------------------------------------------
------------------------------------------------------------
------------------------------------------------------------
------------------------------------------------------------
------------------------------------------------------------
------------------------------------------------------------
MYV---KQIIIQGFKSYKDQTVIEPFSPKHNVIVGRNGSGKSNFFAAIRFVLSDAYTHLG
REERQALLHEGSGS--AVMSAYVEIIFDNSDDRFPTSK----------PEVVLRRTIGLK
KDEYTLDRKNATKSDVMNLLESAGFSRSNPYYIVPQGRVTALTNMKDSERLNLLKEVAGT
QVYEARRGESLKIMNETNSKRAKIDELLDFINERLGELEEEKDELRNFQERDRERRCLEY
TIYSREQQEIAGVLDSLEEQRQTGVEDTDLNRDRFIQGEKEMAQIDAEVAECKQQIEF-L
KVDKAQLEDERREASKGLAQVELQTKSLTDNQAAAQSQKARHDQDLNSVQTAIKERESEL
-QELLPQFNTAKDQEDNIKSQLTDAETLRQRLYAKQGRNSRFKNKSERDKWLQTEIKDNH
TSISTVQGVM-AQTQEDIKDLENKIALLEPENERLRQQID---GRGDTIQSID-QQVQNA
KDERDRLMDQR----------------KELWREEAKLDSILTNASHEVERAERNLYHMMD
HNTSRGIAAVRRIKRQYNL--EGVYGTMADLFEVNERYRTAVEVTAGQSLFHYVVDTDET
ATKVLEILQNEKAGRVTFMPLNRLR--SKPI-NMPRAS-----DTIPMIEKMQY-DSAYE
KAFMHVFGKTIICPNLQVASQYARSHGVNAITPEGDRSDKRGALTGGFHD-SRSSRLDAV
KHLTKWRDEFESKNNRGTEIRRELEKLDQVITRAVGELQKLEQQKHQVQNSSGPLRHELR
SKRELLQKQQDNLDAKRRALRNIEANYASLSDQVNAFEAELKSPF----QKALTSEEEES
LETLSATVQDLRKQYQELTGGRSELEGRKSVLEVELRENLHPRLDQLLSQGIDMADDDNG
-----------------GNLKETQREMKRIGKNLEKIGDRLRQVDESIEKSNLRVSELQQ
RNGETRRELEDLAKSIEKHQRRMEKSMQKKAALTKQAAECAANIRDLGVLPDEAF--TKY
KSTDSNTVVKKLHKANEALKKYSHVNKKAFEQYNSFTKQRETLTTRREELDASQASIEEL
IQVLDQRKDEAIERTFKQVSREFHNVFEKLVPAGRGRLIIQRKTDHAVRAGEDI---DSD
-DEDA-----------------RQSVENYVGVGISVSFNSKHDDQQRIQQLSGGQKSLCA
LALVFAIQACDPAPFYLFDEIDANLDAQYRTAVAQMLKSISDSTN---------------
--GQFICTTFRPEMLHVA-EKCYGVSFRQKASTIDVVSREEALKFVEEQRV---------
--
>XP_040702929_Aspergillus_sydowii
------------------------------------------------------------
------------------------------------------------------------
------------------------------------------------------------
------------------------------------------------------------
------------------------------------------------------------
------------------------------------------------------------
------------------------------------------------------------
------------------------------------------------------------
------------------------------------------------------------
------------------------------------------------------------
------------------------------------------------------------
------------------------------------------------------------
------------------------------------------------------------
MYV---KQIIIQGFKSYKDQTVIEPFSPKHNVIVGRNGSGKSNFFAAIRFVLSDAYTHLG
REERQALLHEGSGS--AVMSAYVEIIFDNSDDRFPTGR----------PEVVLRRTIGLK
KDEYTLDRKNATKSDVMNLLESAGFSRSNPYYIVPQGRVTALTNMKDSERLNLLKEVAGT
QVYEARRAESLKIMHETNSKREKIDELLEFINERLAELEEEKDELRNFQDKDKERRCLEY
TIYSREQQEISSFLDSLEEQRQTGVEDTDVNRDRFIQGEKEMAQVDAEIAECKQQIEF-L
KVDKAQLEDERRDASKALAQVELQAKSLSDNQAAAQALKSRHDEDLKTVQAAIQERQSEL
-QELTPRFNAAKDQEDDAKAKLTEAETIRQRLYAKQGRNSRFKNKSERDKWLQAEIKNNY
TSISSVQAVL-SQTQEDIKELENEIALLEPEQERLRQQID---GRGDTIQSVE-QQVQSA
KDERDRLMDQRNY--------------RELWREEAKLDSILSNASNEVDRADRNLSHMMD
HNTSRGIAAVRRIKRQHNL--EGVYGTLAELFDVNDRYRTAVEVTAGQSLFHYVVDTDDT
ATKVLEILQQEKGGRVTFMPLNRLR--NKPL-NMPKAS-----DTIPMIEKLQY-DRAYD
KAFQHVFGKTIICPNLQVAAQYARSHGVNAITPEGDRSDKRGALTGGFHD-TRSSRLDAV
KNLGKWRDEYETKKNRGTEIRKELEQLDQLITRAVGELQKLEQQRHQVQNSSGPLRQELR
SKRDLLQKQNDNLDAKRRALRNIETNLASLKDQVDAFEGELSSAF----QKALSDEEETR
LESLNSEVQEYRRQYQELSSQRSELEGRKSVLESELRENLNPRLDQLVGQDADLADEDGT
-----------------GNIKETQREQKRLMKALDKLGERLAQVDESIEQANTRVAELSQ
RNADSRRDLEELAKSIEKHQRRMEKSMQKKAALTKQAAECAANIRDLGVLPDEAF--TKY
KNTDSNTVVKKLHKANEALKKYSHVNKKAFEQYNNFTKQRETLTSRREELEASQKSIDDL
IQVLDQRKDEAIERTFKQVSREFATIFEKLVPAGRGRLIIQRKTDRAQRQDDEL---ESD
-DEDA-----------------KQSVENYVGVGISVSFNSKHDDQQRIQQLSGGQKSLCA
LALVFAIQACDPAPFYLFDEIDANLDAQYRTAVAAMLKAISDSTN---------------
--GQFICTTFRPEMLHVA-EKCYGVSFRQKASTIDVVSREEALKFVDEQKS---------
--
>XP_001208764_Aspergillus_terreus
------------------------------------------------------------
------------------------------------------------------------
------------------------------------------------------------
------------------------------------------------------------
------------------------------------------------------------
------------------------------------------------------------
------------------------------------------------------------
------------------------------------------------------------
------------------------------------------------------------
------------------------------------------------------------
------------------------------------------------------------
------------------------------------------------------------
------------------------------------------------------------
MYV---KQIIIQGFKSYKDQTVIEPFSPKHNVIVGRNGSGKSNFFAAIRFVLSDAYTHLG
REERQALLHEGSGS--AVMSAYVEIIFDNSDDRFPTGK----------PEVVLRRTIGLK
KDEYTLDRKNATKSDVMNLLESAGFSRSNPYYIVPQGRVTALTNMKDSERLNLLKEVAGT
QVYEARRAESLKIMHETNNKRAKIDELLDFINERLAELEEEKDELRNYQEKDKERRCLEY
TIYSREQQEISSILDSLEEQRQTGVEDTDLNRDRFIQGEKEMAQIDAEIAECKQQIEF-L
KVDKAQLEDERREASKALAQVELQAKALSDNQAAALALKNRHDQDLKEIQAAIQEREAEL
-QELLPRFNAAKDQEDAVKAQFTEAETLRQRLYAKQGRNSRFKNKSERDKWLQTEIKDNY
NSISTAQGVI-SQTQEDIKELENEIALLEPETERLRKQID---GRGDTINSVE-QQVQAA
KDERDRLMDQR----------------KELWREEAKLDSILSNASNEVERAERNLSQMMD
HNTSRGIAAVRRIKRQYNL--EGVYGTLAELFDVNDRYRTAVEVTAGQSLFHYVVDTDET
ATKVLEILQQEKSGRVTFMPLNRLR--SRPI-NMPKAS-----DTIPMIEKLQY-DKAYE
KAFLHVFGKTIICPNLQVAAQYARSHGVNAITPEGDRSDKRGALTGGFHD-SRQSRLDAV
KNLAKWRDEYETKKTRGSEIRKELEKMDQLITQSVGELQKLEQQRHQVQNSSGPLRHELR
SKRDLLQKKIDNLDSKRRALRNIENNLAVLTDQVQAFEAEFKTPF----QKALSNEEESQ
LETLNTTAQELRRQFQELSNNRSELEARKSVLEVELRENLHPRLDQLVSQDIDMADDDNQ
-----------------GNLKETQREMKRLSKALDKLSQRLQQVDESIEQANTQAAELAQ
RNAETRREMEELAKSIEKHQRRMEKSMQKKAALTKQAAECAANIRDLGVLPDEAF--TKY
KNTDSNAVVKKLHKVNEGLKKYSHVNKKAFEQYNSFTKQRETLTSRREELDASQKSIDDL
INVLDQRKDEAIERTFKQVSREFANVFEKLVPAGRGRLIIQRKTDRALRQDDEL---ESE
-DEEA-----------------RQSVENYVGVGISVSFNSKHDEQQRIQQLSGGQKSLCA
LALVFAIQACDPAPFYLFDEIDANLDAQYRTAVAQMLKSISDSTN---------------
--GQFICTTFRPEMLHVA-EKCYGVSFREKASTIDVVSREEALKFVEEQKT---------
--
>XP_022485562_Penicillium_arizonense
------------------------------------------------------------
------------------------------------------------------------
------------------------------------------------------------
------------------------------------------------------------
------------------------------------------------------------
------------------------------------------------------------
------------------------------------------------------------
------------------------------------------------------------
------------------------------------------------------------
------------------------------------------------------------
------------------------------------------------------------
------------------------------------------------------------
------------------------------------------------------------
MYV---KQIIIQGFKSYKDQTVIEPFSPKHNVIVGRNGSGKSNFFAAIRFVLSDAYTHLG
REERQALLHEGSGS--AVMSAYVEIIFDNSDDRFPTGK----------PELVLRRTIGIK
KDEYTLDRKNATKNDVMNLLESAGFSRSNPYYIVPQGRVTALTNMKDSERLVLLKEVAGT
QVYEARRSESLKIMHETNSKRTKIDELLDYINERLAELEEEKDELRSYQEKDKERRCLEY
TIYSLEQQEIGKVLNEIEERRQNGVEDADNNRDQFIDGEKAMAQIDAEIAECRQQIEF-L
KVDKAQLEEERRETSKTLAQNELQAKSLSDNQAAAQALKSRYDADLTSVQNAIKEREAEH
-QEILPRFNALKDQEDTVKSQLTDAETSRQRLYAKQGRNSRFKNKSERDKWLNMEVRESN
NSIKAVQNVV-SQTKEDIQELETEIARLEPETELLRQQID---GRGDTMHTVD-QQVQDA
KDERDRLMDQR----------------KELWREEAKLDSVLSNASQEVDRAERNLSSMMD
NNTSRGTAAVRRIKRQYNL--EGVYGTLAELFDVNDRYRTAVEVTAGQSLFHYVVDTDET
ATKVLEILQKEKAGRVTFMPLNRLR--SRPL-NMPRAS-----DTIPMIEKLEY-DPAYE
RAFQHVFGKTIICPNLQVASQYARSHGVNAITPEGDRSDKRGALTGGYHD-SRQSRLDAV
KALGKWRDEYETKRNRGTEIRKELEKLDQMITKAVGELQKLEQERHNVQNRSGPLRQELR
GKRDQLQNKNDTLDAKRRALRNVESNLAALNDQVSAFEAELSSPF----QKALTSEEEAR
LEALSSTVQDLRRQYQELSSQRSELEARKSVLEVELRENLNPRLDQLLNRDVDIADEEVQ
-----------------GNLKEVQREVKRLGQALEKLNTRLKQVDTSIEEGNTRIVELQQ
RNAETRREIEDLARSIEKHQRRMEKSMQKKAALTKQGAECAANIRALGVLPDEAF--TKY
QHTDSNTVVKKLHKTNEALKKYSHVNKKAFEQYNSFTKQRETLTSRRSELDASQKSIDDL
ISVLDQRKDEAIERTFKQVSREFHNVFEKLVPAGRGRLIIQRKTDRNARPEDDV---DSD
-DEEA-----------------RQSVENYVGVGISVSFNSKHDDQQRIQQLSGGQKSLCA
LALVFAIQACDPAPFYLFDEIDANLDAQYRTAVAQMLKSISDSTN---------------
--GQFICTTFRPEMLHVA-EKCYGVSFRQKASTIDVVSREEALKFVEEQKS---------
--
>XP_014532001_Penicillium_digitatum
------------------------------------------------------------
------------------------------------------------------------
------------------------------------------------------------
------------------------------------------------------------
------------------------------------------------------------
------------------------------------------------------------
------------------------------------------------------------
------------------------------------------------------------
------------------------------------------------------------
------------------------------------------------------------
------------------------------------------------------------
------------------------------------------------------------
------------------------------------------------------------
MYV---KQIIIQGFKSYKDQTVIEPFSPKHNVIVGRNGSGKSNFFAAIRFVLSDAYTHLG
REERQALLHEGSGS--AVMSAYVEIIFDNSDDRFPTGK----------PEVVLRRTIGIK
KDEYTLDRKNATKNDVMNLLESAGFSRSNPYYIVPQGRVTALTNMKDSERLVLLKEVAGT
QVYEARRSESLKIMNETNNKRAKIDELLDYINERLAELEEEKDELRSYQEKDKERRCLEY
TIYSLEQQEIGKVLNEIEERRQNGVEDADNNRDQFVEGEKAMAQIDAEIAECRQQIEF-L
KVDKAQLEDERREASKTLAQNELQAKSLSDNQAAAQALKSRYDSDLSSVQTAISEREAEH
-REILPRFNALKNQEDTIKSQLTDAETSRQRLYAKQGRNSRFKNKSERDKWLNMEVRESH
NSINTVQGVI-SQTQEDIQDLEGEIAALEPETERLRQQID---GRGDTMHNVD-QQVQDA
KDERDRLMDQR----------------KELWREEAKLDSVLSNASQEVDRAERNLSQMMD
NNTSRGTAAVRRIKHQHNL--EGVYGTLAELFDVNDRYRTAVEVTAGQSLFHYVVDTDET
ATAVLEILQKEKAGRVTFMPLNRLR--PRPM-NMPRAS-----DTIPMIDKLQY-DPAYD
RAFQHVFGKTIICPNLQVASQYARSHGVNAITPEGDRSDKRGALTGGYHD-SRQSRLDAV
KSLAKWRDEYETKRNRGTEIRKELEKLDQMITKAVGELQKLEQQRHQVQNSNGPLRHELR
AKRDLLQNKNDTLDAKRRALRNVESNLAALNDQVNAFQTELSSPF----QKALTSEEEAR
LETLSSTVQDLRRQYQELSGQRSELEARKSVLEVELRENLNPRLDQLLNRDIDIADEEVQ
-----------------GNLKETQREVKRIGQALEKLNARIHKVDTSIEEGNARVMDLQQ
RNAETRREIEDLARSIEKHQRRMEKSMQKKAALTKQGAECAANIRSLGVLPDEAF--TKY
QNTDSNTVVKKLHKTNEALKKYSHVNKKAFEQYNSFTKQRETLTARRSELDASQKSIDDL
ISVLDQRKDEAIERTFKQVSREFHNVFEKLVPAGRGRLIIQRKTDRATRLDDDV---DSD
-DEEA-----------------RQSVENYVGVGISVSFNSKHDDQQRIQQLSGGQKSLCA
LALVFAIQACDPAPFYLFDEIDANLDAQYRTAVAQMLKSISDSTN---------------
--GQFICTTFRPEMLHVA-EKCYGVSFRQKASTIDVVSREEALKFVEEQKT---------
--
>XP_016597176_Penicillium_expansum
------------------------------------------------------------
------------------------------------------------------------
------------------------------------------------------------
------------------------------------------------------------
------------------------------------------------------------
------------------------------------------------------------
------------------------------------------------------------
------------------------------------------------------------
------------------------------------------------------------
------------------------------------------------------------
------------------------------------------------------------
------------------------------------------------------------
------------------------------------------------------------
MYV---KQIIIQGFKSYKDQTVIEPFSPKHNVIVGRNGSGKSNFFAAIRFVLSDAYTHLG
REERQALLHEGSGS--AVMSAYVEIIFDNSDDRFPTGK----------PEVVLRRTIGIK
KDEYTLDRKNATKNDVMNLLESAGFSRSNPYYIVPQGRVTALTNMKDSERLVLLKEVAGT
QVYEARRSESLKIMNETNSKRAKIDELLDYINERLAELEEEKDELRSYQEKDKERRCLEY
TIYSLEQQEIGKVLNEIEERRQNGVEDADNNRDQFVEGEKAMAQIDAEIAECRQQIEF-L
KVDKAQLEDERREASKTLAQNELQAKSLSDNQAAAQALKSRYDSDLSSVQAAISEREAEH
-REILPRFNALKDQEDTIKSQLTDAETSRQRLYAKQGRNSRFKNKSERDKWLNMEVRESH
NSINTVQGVI-SQTQEDIQDLEGEIAALEPETERLRQQID---GRGDTMHNVD-QQVQDA
KDERDRLMDQR----------------KELWREEAKLDSVLSNASQEVDRAERNLSQMMD
NNTSRGTAAVRRIKRQHNL--EGVYGTLAELFDVNDRYRTAVEVTAGQSLFHYVVDTDET
ATAVLEILQKEKAGRVTFMPLNRLR--SRPM-NMPRAS-----DTIPMIDKLQY-DPAYD
RAFQHVFGKTIICPNLQVASQYARSHGVNAITPEGDRSDKRGALTGGYHD-ARQSRLDAV
KSLAKWRDEYEAKRNRGTEIRKELEKLDQMITKAVGELQKLEQQRHQVQNSSGPLRHELR
AKRDLLQNKNDTLDAKRRALRNVESNLAALNDQVNAFQTELASPF----QKALTSEEEAR
LESLSSTVQDLRRQYQELSGQRSELEARKSVLEVELRENLNPRLDQLLNRDIDIADEEVQ
-----------------GNLKETQREVKRIGKALEKLNARLKEVDTSIEEGNTRVMDLQQ
RNAETRREIEDLARSIEKHQRRMEKSMQKKAALTKQGAECAANIRSLGVLPDEAF--TKY
QNTDSNTVVKKLHKTNEALKKYSHVNKKAFEQYNSFTKQRETLTTRRSELDASQKSIDDL
ISVLDQRKDEAIERTFKQVSREFHNVFEKLVPAGRGRLIIQRKTDRATRLDDDV---DSD
-DEEA-----------------RQSVENYVGVGISVSFNSKHDDQQRIQQLSGGQKSLCA
LALVFAIQACDPAPFYLFDEIDANLDAQYRTAVATMLKSISDSTN---------------
--GQFICTTFRPEMLHVA-EKCYGVSFRQKASTIDVVSREEALKFVEEQKT---------
--
>XP_040646983_Penicillium_griseofulvum
------------------------------------------------------------
------------------------------------------------------------
------------------------------------------------------------
------------------------------------------------------------
------------------------------------------------------------
------------------------------------------------------------
------------------------------------------------------------
------------------------------------------------------------
------------------------------------------------------------
------------------------------------------------------------
------------------------------------------------------------
------------------------------------------------------------
------------------------------------------------------------
MYV---KQIIIQGFKSYKDQTVIEPFSPKHNVIVGRNGSGKSNFFAAIRFVLSDAYTHLG
REERQALLHEGSGS--AVMSAYVEIIFDNSDDRFPTGK----------PEVVLRRTIGIK
KDEYTLDRKNATKNDVMNLLESAGFSRSNPYYIVPQGRVTALTNMKDSERLVLLKEVAGT
QVYEARRSESLKIMNETNSKRAKIDELLDYINERLAELEEEKDELRSYQEKDKERRCLEY
TIYSLEQQEIGKVLNEIEERRQNGVEDADNNRDQFVEGEKAMAQIDAEIADCRQQIEF-L
KVDKAQLEDERREASKTLAQTELQAKSLSDNQAAAQALKSRYDSDLNSVQAAIREREIEH
-QEILPRFNALKDQEDMVKSQLTDAETSRQRLYAKQGRNSRFKNKSERDKWLNMEVRESH
NSISTVQGVI-SQTQEDIQELEGEIAALEPETERLRQQID---GRGDTMHSVD-QQVQDA
KDERDRLMDQR----------------KELWREEAKLDSVLSNASQEVDRAERNLSQMMD
NNTSRGTAAVRRIKRQHNL--EGVYGTLAELFDVNDRYRTAVEVTAGQSLFHYVVDTDET
ATTVLEILQKEKAGRVTFMPLNRLR--SRPM-NMPRAS-----DTIPMIDKLQY-DPAYE
RAFQHVFGKTIICPNLQVASQYARSHGVNAITPEGDRSDKRGALTGGYHD-SRQSRLDAV
KGLAKWRDEYEIKRNRGTEIRKELEKLDQMITKAVGELQKLEQQRHQVQNSSGPLRHELR
AKRDLLQNKKDTLDAKRRALRNVESNLAALNDQVNAFQTELSSPF----QKALTSEEEAR
LETLSSTVQDLRRQYQELSGQRSELEARKSVLEVELRENLNPRLDQLLNRDIDIADEEVQ
-----------------GNLKETQREVKRIAQALEKLNARLKEVDTSIEEGNTRVMDLQQ
RNAETRREIEELARSIEKHQRRMEKSMQKKAALTKQAAECAANIRSLGVLPDEAF--TKY
QNTDSNTVVKKLHKTNEALKKYSHVNKKAFEQYNSFTKQRETLTTRRSELDASQKSIDDL
ISVLDQRKDEAIERTFKQVSREFHNVFEKLVPAGRGRLIIQRKTDRATRLDDDV---DSD
-DEEA-----------------RQSVENYVGVGISVSFNSKHDDQQRIQQLSGGQKSLCA
LALVFAIQACDPAPFYLFDEIDANLDAQYRTAVAQMLKSISDSTN---------------
--GQFICTTFRPEMLHVA-EKCYGVSFRQKASTIDVVSREEALKFVEEQKT---------
--
>XP_038924706_Penicillium_roqueforti
------------------------------------------------------------
------------------------------------------------------------
------------------------------------------------------------
------------------------------------------------------------
------------------------------------------------------------
------------------------------------------------------------
------------------------------------------------------------
------------------------------------------------------------
------------------------------------------------------------
------------------------------------------------------------
------------------------------------------------------------
------------------------------------------------------------
------------------------------------------------------------
MYV---KQIIIQGFKSYKDQTVIEPFSPKHNVIVGRNGSGKSNFFAAIRFVLSDAYTHLG
REERQALLHEGSGS--AVMSAYVEIIFDNSDDRFPTGK----------PEVVLRRTIGIK
KDEYTLDRKNATKNDVMNLLESAGFSRSNPYYIVPQGRVTALTNMKDSERLILLKEVAGT
QVYEARRSESLKIMSETNSKRAKIDELLDYINERLAELEEEKDELRSYQEKDKERRCLEY
TIYSLEQQEIGKVLNEIEERRQNGVEDADNNRDQFVEGEKAIAEIDVEIAECRQQIEF-L
KVDKAQLEDERREASKTLAQNELQAKSLADNQAAAQALKSRYDSDLSSVQTAISEREAEH
-REILPRFNALKDQEETVRSQLTDAETSRQRLYAKQGRNSRFKNKSERDKWLNMEVRESH
NSISTVQGVI-SQTQEDIRDLESEIAALEPETERLRQQID---GRGDTMHTVD-QQVQDA
KDERDRLMDQR----------------KELWREEAKLDSVLSNASQEVDRAERNLSHMMD
NNTSRGIAAVRRITRQHNL--EGVYGTLAELFDVNDRYRTAVEVTAGQSLFHYVVDTDET
ATTVLEILQKEKAGRVTFMPLNRLR--TRPM-NMPRAS-----DTIPMIDKLQY-DPAYD
RAFQHVFGKTIICPNLQVASQYARSHGVNAITPEGDRSDKRGALTGGYHD-SRQSRLDAV
KILAKWRDEYETKRNRGTEIRKELEKLDQLITKAVGELQKLEQQRHQVQNSSGPLRHELR
AKRDLLQNKTDTLDAKRRALRNVESNLAALNDQVNAFQTELSSPF----QKALTSEEEAQ
LETLSSTVQDLRRQYQELAGQRSELEARKSVLEVELRENLNPRLDQLLNRDIDIADEEVQ
-----------------GNLKETQREVKRIGQTLEKLNARLKEVDTSIEEGTSRVIDLQQ
RNAETRREIEDLARSIEKHQRRMEKSMQKKAALTKQGAECAANIRSLGVLPDEAF--TKY
QNTDSNTVVKKLHKTNEALKKYSHVNKKAFEQYNSFTKQRETLTTRRSELDASQKSIDDL
ISVLDQRKDEAIERTFKQVSREFHNVFEKLVPAGRGRLIIQRKTDHAPRVGEDV---DSD
-DEAA-----------------RQSVENYVGVGISVSFNSKHDDQQRIQQLSGGQKSLCA
LALVFAIQACDPAPFYLFDEIDANLDAQYRTAVAQMLKSISDSTN---------------
--GQFICTTFRPEMLHVA-EKCYGVSFRQKASTIDVVSREEALKFVEEQKT---------
--
>XP_002558090_Penicillium_rubens
------------------------------------------------------------
------------------------------------------------------------
------------------------------------------------------------
------------------------------------------------------------
------------------------------------------------------------
------------------------------------------------------------
------------------------------------------------------------
------------------------------------------------------------
------------------------------------------------------------
------------------------------------------------------------
------------------------------------------------------------
------------------------------------------------------------
------------------------------------------------------------
MYV---KQIIIQGFKSYKDQTVIEPFSPKHNVIVGRNGSGKSNFFAAIRFVLSDAYTHLG
REERQALLHEGSGS--AVMSAYVEIIFDNSDDRFPTGK----------PEVVLRRTIGIK
KDEYTLDRKNATKNDVMNLLESAGFSRSNPYYIVPQGRVTALTNMKDSERLVLLKEVAGT
QVYEARRSESLKIMNETNSKRAKIDELLDYINERLAELEEEKDELRSYQEKDKERRCLEY
TIYSLEQQEIGKVLNEIEERRQNGVEDADNNRDQFIEGEKAISQIDAEIAECRQQIEF-L
KVDKAQLEDERRDASKTLAQNELRAKSLSDNQAAAQALKSRYDSDLRSVQSAISEREAEH
-REILPRFNGLKDQEDSVKSQLTDAETSRQRLYAKQGRNSRFKNKSERDKWLNMEVRESH
NSINTVQGVI-SQTQEDIQDLEGEIAALEPETESLRQQID---GRGDTMHNVD-QQVQDA
KDERDRLMDQR----------------KELWREEAKLDSVLSNASQEVDRAERNLSQMMD
NNTSRGIAAVRRIKRQHNL--EGVYGTLAELFDVNDRYRTAVEVTAGQSLFHYVVDTDET
ATTVLEILQKEKAGRVTFMPLNRLR--SRPM-NIPRAS-----DTIPMIDKLQY-DPAYE
RAFQHVFGKTIICPNLQVASQYARSHGVNAITPEGDRSDKRGALTGGYHD-SRQSRLDAV
KGLAKWRDEYETKRNRGTEIRKELEKLDQMITKAVGELQKLEQQRHQVQNSSGPLRHELR
AKRDLLQNKKDALDAKRRALRNVESNLAALNDQVNAFQTELSSPF----QKALTSEEEAR
LETLSSTVQDLRGQYQELSGQRSELEARKSVLEVELRENLNPRLDQLLNRDIDIADEEVQ
-----------------GNLKETQREVKRIGQALEKLNARLKEVDTSIEEGNTRVMDLQQ
RNADTRREIEELARSIEKHQRRMEKSMQKKAALTKQGAECAANIRSLGVLPDEAF--TKY
QNTDSNTVVKKLHKTNEALKKYSHVNKKAFEQYNSFTKQRETLTTRRSELDASQKSIDDL
ISVLDQRKDEAIERTFKQVSREFHNVFEKLVPAGRGRLIIQRKTDRATRLDDDL---DSD
-DEEA-----------------RQSVENYVGVGISVSFNSKHDDQQRIQQLSGGQKSLCA
LALVFAIQACDPAPFYLFDEIDANLDAQYRTAVAQMLKSISDSTN---------------
--GQFICTTFRPEMLHVA-EKCYGVSFRQKASTIDVVSREEALKFVEEQKT---------
--
>XP_040818505_Penicillium_solitum
------------------------------------------------------------
------------------------------------------------------------
------------------------------------------------------------
------------------------------------------------------------
------------------------------------------------------------
------------------------------------------------------------
------------------------------------------------------------
------------------------------------------------------------
------------------------------------------------------------
------------------------------------------------------------
------------------------------------------------------------
------------------------------------------------------------
------------------------------------------------------------
MYV---KQIIIQGFKSYKDQTVIEPFSPKHNVIVGRNGSGKSNFFAAIRFVLSDAYTHLG
REERQALLHEGSGS--AVMSAYVEIIFDNSDDRFPTGK----------PEVVLRRTIGIK
KDEYTLDRKNATKNDVMNLLESAGFSRSNPYYIVPQGRVTALTNMKDSERLVLLKEVAGT
QVYEARRSESLKIMNETNSKRTKIDELLDYINERLAELEEEKDELRSYQEKDKERRCLEY
TIYSLEQQEIGKVLNEIEERRQNGVEDADNNRDQFIEGEKAMAQIDAEIAECRQQIEF-L
KVDKAQLEDERREASKTLAQNELQAKSLSDNQAAAQALKSRYDSDLNSVQTAISEREAEH
-REILPRFNALKDQEDTVKSQLTDAETSRQRLYAKQGRNSRFKNKSERDKWLNMEVRESH
NSIKTVQGVI-SQTQEDIQDLEGEIAALEPETERLRQQID---GRGDTMHNVD-QQVQDA
KDERDRLMDQR----------------KELWREEAKLDSVLSNASQEVDRAERNLSQMMD
NNTSRGTAAVRRIKRQHNL--EGVYGTLAELFDVNDRYRTAVEVTAGQSLFHYIVDTDET
ATTVLEILQKEKAGRVTFMPLNRLR--SRPM-NMPRAS-----DTIPMIDKLQY-DPAYE
RAFQHVFGKTIICPNLQVASQYARSHGVNAITPEGDRSDKRGALTGGYHD-SRQSRLDAV
KSLAKWRDEYETKRNRGTEIRKELETLDQMITKAVGELQKLEQQRHQVQNSSGPLRHELR
AKRDLLQNKNDTLDAKRRALRNVESNLAALNDQVNAFQTELASPF----QKALTSEEEAR
LETLSSTVQDLRRQYQELSGQRSELEARKSVLEVELRENLNPRLDQLLNRDIDIADEEVQ
-----------------GNLKETQREVKRIGQALEKLNTRLKEVDTSIEEGNTRVMDLQQ
RNAETRREIEDLARSIEKHQRRMEKSMQKKAALTKQGAECAANIRSLGVLPDEAF--TKY
QNTDSNTVVKKLHKTNEALKKYSHVNKKAFEQYNSFTKQRETLTTRRSELDASQKSIDDL
ISVLDQRKDEAIERTFKQVSREFHNVFEKLVPAGRGRLIIQRKTDRATRLDDDV---DSD
-DEEA-----------------RQSVENYVGVGISVSFNSKHDDQQRIQQLSGGQKSLCA
LALVFAIQACDPAPFYLFDEIDANLDAQYRTAVAQMLKSISDSTN---------------
--GQFICTTFRPEMLHVA-EKCYGVSFRQKASTIDVVSREEALKFVEEQKT---------
--
>XP_022581798_Penicilliopsis_zonata
------------------------------------------------------------
------------------------------------------------------------
------------------------------------------------------------
------------------------------------------------------------
------------------------------------------------------------
------------------------------------------------------------
------------------------------------------------------------
------------------------------------------------------------
------------------------------------------------------------
------------------------------------------------------------
------------------------------------------------------------
------------------------------------------------------------
------------------------------------------------------------
MYI---KQIIIQGFKSYKDQTVIEPFSPKHNVIVGRNGSGKSNFFAAIRFVLSDAYTHLG
REERQALLHEGSGS--AVMSAYVEIIFDNSDERFPTGK----------PELVLRRTIGLK
KDEYTLDRKNATKADVMNLLESAGFSRSNPYYIVPQGRVTALTNMKDSERLSLLKEVAGT
QVYEARRAESLKIMHETSNKRSKIDELLDFINERLAELEEEKDELRSFQEKDKERRCLEY
TIYSREQQEIAGVLDSLEEQRQTGVEDTDINRDRFIQGEKEMGQIDAEIAECKQQIEF-L
KVDKAQLEDERRQTSKVLAQVELQAKSLADNQAAAASSKARHDSDLQSVQTAIQEREAEL
-AQLNPRFNAAKEQEDSIRTKLNEAETSRQRLYAKQGRNSRFRNKSERDKWLQKEIRENH
SSISNVQAVM-AQTQEDIKGLENDIALLEPETELLRKRIE---GRGDTMHDID-QQLQAA
KDERDRLMDQR----------------KELWREEAKLDSILSNASQEVDRAERSLSHMMD
HNTSRGIAAVRRIKRQYDL--GGVYGTLAELFEVNDRYRTAVEVTAGQSLFHYVVDTDET
ATKVLEILQNEKAGRVTFMPLNRLR--SKPI-NMPRAS-----DTIPMIEKLQY-DSTYE
RAFQHVFGKTIICPNLQVASQYARSHGVNAITPEGDRSDKRGALTGGFHD-SRQSRLDAV
KNVAKWRDEYESKKNRAGEIRKELEQLDQIITKAVGELQKLEQQRHQVQNSNGPLRQELR
GKRDLLQNKSDSLEAKRRALRNIESNLAALNDQVKAFEGELSSPF----QKSLSNEEEAM
LDTLSTTVQELRQQYSELSSQRSELETRKSVLEVELRENLNPRLDQLVSQDLDMADDSAQ
-----------------GNLKETQRELKRLGKALEKLSARLQQVDESIEQGNAKVTELQQ
RNADTRREMDDLAKSIEKHQRRMEKSMQKRAALTKQATECASNIRDLGVLPDEAF--TKY
KNTDSNNVVKKLHKVNEALKKYAHVNKKAFEQYNNFTKQRETLTQRRSELDASQKSIDDL
IQVLDQRKDEAIERTFKQVSREFHNVFEKLVPAGRGRLIIQRKIDRATQPADDL---DSD
-DENT-----------------RQSVENYVGVGISVSFNSKHDDQQRIQQLSGGQKSLCA
LALVFAIQACDPAPFYLFDEIDANLDAQYRTAVAQMLQSISDATN---------------
--GQFICTTFRPEMLHVA-EKCYGVSFRNKASTIDVVSRDEALKFVEEQKT---------
--
>XP_016619915_Cladophialophora_bantiana
------------------------------------------------------------
------------------------------------------------------------
------------------------------------------------------------
------------------------------------------------------------
------------------------------------------------------------
------------------------------------------------------------
------------------------------------------------------------
------------------------------------------------------------
------------------------------------------------------------
------------------------------------------------------------
------------------------------------------------------------
------------------------------------------------------------
------------------------------------------------------------
MHI---KQITIQGFKSYKNQTVVYPFSPKLNVIVGRNGSGKSNFFAAIRFVLADAYSTMG
REERQALIHEGSGS--AVMSAYVEIVFDNSDGRFPTGN----------DELILRRTIGLK
KDEYSLDRRVATKQDVMQLLENAGFSRANPYYIVPQGRITRLTNMKDSERLNVLKSVAGT
QQFVVKKEESQKIMNDTSNKLATIDQTFEQIEDRLRELEEEQAELRDYQEKDRQKRALEY
TLFHREQEEINKALAELEGRRADGIDDVDQNRERYSQCEDELASISQQIQDLNRQIYT-A
RLEKRQYEEEKREKARARAQVELEERNLVHGQAAAQRSKVNRDKELKQLRAQIKEIEKEL
-REVIPQFEAERAKEQSVKIRLEEASAMQQRLYSKQARGARFKSKKDRNDWLQTQIDETF
QSLSRFKATR-MQTAEGIAEDEKLISGLEREIETLQKGVG---ERDN---SID-QNIKAA
NDRKDALMDER----------------RMLWRREAQLDSEYVVAQDEVRKAERNQSHTMD
GNTSRGLDAVRRIKEQYKL--EGCYGPLAELIDV-PQHHTAVEVVAGNSLFHYVVDSDDT
ATTIMSILNREHAGRITFMPLNRLK--PQTT-NFPNAQ-----DARPLISLMKY-DARYE
KAVQQVFGKAIIAQNLSVAAQYARTHGLTAVTPEGDKSDKKGALTGGHHD-VRSSRLKAT
KAVMTAREKFERIKTESNDNKRKIERIDQTITKAMSEVQKLEQQKNQSESAQMLIRQEIR
NKVEMLQRKKDDLEVKKKQEAAIAMNVKALTDQQDAYQAELGSDF----KTTLSTAEEQQ
LESLAASIQTLRREYNDLSASRTEIETRKADLEARLTLSLKPQLAALDSDDVD-DEASSS
-----------------SSLRAKKTELARLTKELDSVQRYLDDLEDKVETSTTQIAKLES
QADKIREQQEELAKALERHQRRLEKSVQKKAALLFSKQETVEKIRELGAVDEDLR--QKF
ENVDSNGIVKKLHKVKEALKKYSSVNKHAFEHYRSSMRAREELTTRRKELEAGKSAIENL
IQVLDQRKDEAIERTFKQVSKAFAEVFQRLVPAGRGRLIIQRKTDGRQPGDDAE---ESD
-AEPVT----------------KRGIENYTGVGISVSFNSRHDEQQRIQQLSGGQKSLCS
LALIFAIQATDPAPFYIFDEIDANLDAQYRAAVAEHLLWLANRGD-----EEPVNGDDRP
LGGQFICTTFRPEMLRVA-DKCFGVRFANNVSSIKEETKENALEFIESQAQ---------
--
>XP_008730951_Cladophialophora_carrionii
------------------------------------------------------------
------------------------------------------------------------
------------------------------------------------------------
------------------------------------------------------------
------------------------------------------------------------
------------------------------------------------------------
------------------------------------------------------------
------------------------------------------------------------
------------------------------------------------------------
------------------------------------------------------------
------------------------------------------------------------
------------------------------------------------------------
------------------------------------------------------------
MHI---KQITIQGFKSYKNQTVVNPFSPKLNVIVGRNGSGKSNFFAAIRFVLSDAYSQMG
REERQALIHEGSGS--AVMSAYVEIVFDNSDGRFPTGN----------DELILRRTIGLK
KDEYSLDRKNATKQDVMQLLENAGFSRANPYYIVPQGRITRLTNMKDSERLDVLKSVAGT
QQFVAKKEESQKIMVDTNNKMAAIDQTFDQINERLQELEEEQKELREFQDADRQKRALEY
TLFHREQDEINRALAELEEKRVGGIDDADESRDRYAQGEDELAKITHQIQQLNQQVQT-A
RLQKRQLEEEKREKAKARAQVELEERNLVHGQAAAQRTKETRDKELHQVRSQIEEIEAEL
-RTIVPQFNAERTKEQAVKTRLEEAVAMQQRLYDKQGRSARFKTKKDRDAWLQAQIDDTF
ESLSRFKATR-MQTAEGIAEDEKAIAALEKEIESLQQRLG---SQDD---SID-RQIQAA
HEKKEALMDER----------------KMLWRREAQLDSEYASVQDDLRKAERNLSHTMD
GNTSRGLDAVRRIKEQYKL--DGCYGTLAELIDV-PLHHTAVEVTAGNSLFHYVVDNDDT
ATKVMEILNTERAGRITFMPLNRLK--PKTA-NIPNAQ-----DARPLMSLIKY-DPMYE
KAVQQVFGKAIIAQNLSIAAQYARTHGLTAVTPEGDRSDKKGALTGGYHD-IRSSRLKAT
KAVMAAREKFEAVRTEGRENKRKIEKIDQTITMAMGEAQVLEQQKNKTQGNQRLLRQEIR
NKTEMLQRKRDDLEAKQKQEAAIAAQVKIVTDKQSADQAELNTDY----KKALSPAEEKQ
LEKLTADIQKLRREYNDVSASRAEIETRKADLEVRLNSSLKPQLAALEGDDMN-AEGEGG
-----------------GTLRSKRAELVRLTKELESVQRDLDELENRLESSAAQIAQLEN
QAAETRRHQEELAKAIERHQRRLEKSVQKKAALLASKQECAENIRELGAITEDLR--KKY
QTTSSEAIVKKLQKAKESLKKYSQVNKHAFEHYRKSMKQREELESRRKELEAAKKSIENL
IKVLDQRKDEAIERTFKQVSKAFAEVFQKLVPAGRGRLVIQRKTDKGHARDEDE---ESD
-AEPVN----------------KRGVENYTGVSISVSFNSKHDDQQRIQQLSGGQKSLCS
LALIFAIQATDPAPFYIFDEIDANLDAQYRTAVADHLLYLANRAD-----DEPEDGDGRP
TGGQFICTTFRPEMLRVA-DMCFGVRFGNNVSSIRQETKENALDFIESQTQ---------
--
>XP_016245464_Cladophialophora_immunda
------------------------------------------------------------
------------------------------------------------------------
------------------------------------------------------------
------------------------------------------------------------
------------------------------------------------------------
------------------------------------------------------------
------------------------------------------------------------
------------------------------------------------------------
------------------------------------------------------------
------------------------------------------------------------
------------------------------------------------------------
------------------------------------------------------------
------------------------------------------------------------
MHI---KEITIQGFKSYKNQTVVNPFSPKLNVVVGRNGSGKSNFFAAIRFVLSDAYSQMG
REERQALIHEGSGS--AVMSAYVEIVFDNSDGRFPTGN----------DELILRRTIGLK
KDEYSLDRKNATKQDVMQLLENAGFSRANPYYIVPQGRITRLTNMKDSERLDVLKSVAGT
QQFVAKKDESQKIMNDTSNKLAAIDQTFEQIEDRLKELEEEQAELRDFQEKDREKRALEY
TLFHREQDELNRALAELEDRRVGGIDEVDENRERYAQGEDELARISQQIQQLNHQIQA-A
RLEKRQYEDEKREKARARAQVELEEKNLVHGQAAAQRAKQDRDRNLKQIRAQIREIEQEL
-STVIPQFQAERAKELAAKTRLEEATATQQRLYAKQGRNARFKSKKDRDNWLQTQIDETF
QSLSRFKATR-MQTTEGIADDEKEIASLEEEIQGLQQRIG---AQGH---SID-QDIQAA
NEKKDALMDER----------------RTLWRREAQLDSEYAGALDDLRKAERNLSHMMD
ANTSRGLDAVRRIKQQYNL--EGCYGPLAELIDV-PQHHTAVEVTAGGSLFHYVVDNDDT
ASKVMEILNRERAGRITFMPLNRLK--PKTA-NFPNAQ-----DARPLMSLINY-DERFE
KAVQQVFGKAIIAQNLSVAAQYARTHGLTAVTPEGDRSDKKGALTGGFHD-VRSSRLKAT
KAVMAAREKFEAVKAEGIANKRKVEKIDQTITKAMSEVQRLEQQKNQSQSTQVLLKQELR
SKMDMLQRKKEELEAKHKQEASIAANVKILTDQLSAYQAELGSDF----KKALSAAEEKQ
LESLAVSIQKLRREYNELSAARAETETTKADLEARLNSSLKPQLEALETDEVD-EETSSS
-----------------SYLRGKRTELARLTKELNSVQGYLDELEDRLETSAIQIGELEA
EAAEIGRQQEGLAKAIERHQRRLEKAVQKKAALLASKQENVESIRELGAIPDDLR--KKY
QNTDSNAIVKRLQKAKEALKKYNSVNKHAFEHYRKSLKQREELTARREELQAGRSSIENL
ITVLDQRKDEAIERTFKQVSKAFAEVFQKLVPAGRGRLIIQRKTDKRQAEDEDE---ESD
-AETVY----------------KRGVENYTGVGISVSFNSKHDDQQRIQQLSGGQKSLCS
LALIFAIQATDPAPFYIFDEIDANLDAQYRTAVADHLLYLANRAE-----DEPANGDERP
LGGQFICTTFRPEMLRVA-DKCFGVRFANNVSSIREESKENALDFIESQTQ---------
--
>XP_007746052_Cladophialophora_psammophila
------------------------------------------------------------
------------------------------------------------------------
------------------------------------------------------------
------------------------------------------------------------
------------------------------------------------------------
------------------------------------------------------------
------------------------------------------------------------
------------------------------------------------------------
------------------------------------------------------------
------------------------------------------------------------
------------------------------------------------------------
------------------------------------------------------------
------------------------------------------------------------
MHI---KQITIQGFKSYKNQTVVYPFSPKLNVIVGRNGSGKSNFFAAIRFVLADAYSTMG
REERQALIHEGSGS--AIMSAYVEIVFDNSDGRFPTGN----------DELILRRTIGLK
KDEYSLDRRVATKQDVMQLLENAGFSRANPYYIVPQGRITRLTNMKDSERLNVLKSVAGT
QQFVVKKEESQKIMNDTSNKLATIDQTFEQIEDRLRELEEEQAELRDYQEKDRQKRALEY
TLFHREQEEINKALAELEGRRVDGIDDVDENRERYSQCEDELASISQQIQELNRQIYT-A
RLEKRQYEEEKREKARARAQVELEGRNLVHGQAAAQRAKVNRDRELKQLRAQIKEIEEEL
-REVIPQFEAERAKEQSVKTRLEEAFAMQQRLYSKQARGARFKSKKDRNDWLQTQIDETF
QSLSRFKATR-MQTAEGIAEDEKLISSLEREIETLQKSVG---ERDD---SID-QSIKAA
NDRKDALMDER----------------RTLWRREAQLDSEYVVAQDDVRKAERNQSHTMD
GNTSRGLDAVRRIKEQYKL--EGCYGPLAELIDV-PQHHTAVEVVAGNSLFHYVVDSDDT
ASTIMSILNREHAGRITFMPLNRLK--PQTA-NFPNAQ-----DARPLMSLMKY-DARYE
KAVQQVFGKAIIAQNLSVAAQYARTHGLTAVTPEGDKSDKKGALTGGHHD-IRSSRLKAT
KAVITAREKFERIKTESNDNKRKIEKIDQTITKAMSEVQKFEQQKSQSESAQILIRQEIR
NKMETLQRKKDDLEAKKKQEVAIATNVKALTDQQNAYQAELSSDF----KTTLSTAEERQ
LESLAASIQKLRREYNDLSTSRTEIETRKADLEARLTLSLKPQLAALESDDVD-DEASSS
-----------------SNLRAKKTELARLTKELDSVQRYLDDLEDKVETSATQIAKLES
QADKIREQQEELAKALERHQRRLEKSVQKKAALLVSKQETVEKIRELGAVDEDLR--LKY
ENVDSNAIVKKLHKVKEALKKYSSVNKHAFEHYRSSMRAREELTTRRRELEAGKSAIENL
IQVLDQRKDEAIERTFKQVSKAFAEVFQRLVPAGRGRLIIQRKTDGRQPEDDGE---ESD
-AEPVA----------------KQGVENYTGVGISVSFNSRHDEQQRIQQLSGGQKSLCS
LALIFAIQATDPAPFYIFDEIDANLDAQYRAAVAEHLLWLANRGD-----DEPVNGDDRP
LGGQFICTTFRPEMLRVA-DKCFGVRFANNVSSIKEETKENALEFIESQAQ---------
--
>XP_018688107_Fonsecaea_erecta
------------------------------------------------------------
------------------------------------------------------------
------------------------------------------------------------
------------------------------------------------------------
------------------------------------------------------------
------------------------------------------------------------
------------------------------------------------------------
------------------------------------------------------------
------------------------------------------------------------
------------------------------------------------------------
------------------------------------------------------------
------------------------------------------------------------
------------------------------------------------------------
MYI---KQITIQGFKSYKNQTVVNPFSPKLNVVVGRNGSGKSNFFAAIRFVLSDAYSQMG
REERQALIHEGSGS--AVMSAYVEIVFDNSDGRFPTGN----------DELILRRTIGLK
KDEYSLDRKNATKQDVVQLLENAGFSRANPYYIVPQGRITRLTNMKDSERLDVLKGVAGT
QLFVAKKEESQKIMSDTNNKLAAIDQTFEQIEDRLKELEEEQAELRDFQEKDREKRALEY
TLFHREQDEINRALAQLEDRRVGGIDEVDENQERYAQGEDDLARISQQIQQLNHQIQA-A
RLEKRQYEDEKREKTKARAQVELEERNLVHGQAAAERAMRDRNKELKQVRAQIQEIEQEL
-STIIPQFEAERAKEQAVKARLEEATATQQRLYAKQGRNARFKSKRDRDSWLQTQIDETF
QSLSRFKATR-MQTAEGIADDEKQIATLEKELETLQRRLG---AQDH---SID-EEIQAA
NERRDMLMDER----------------RGLWRREAQLDSEYAGALDDLRKAERNLSHMMD
GNTSRGLEAIRRIKEQYNL--DGCYGPLAELIDV-PQHHTAVEVVGGTSLFHYVVDNDDT
ASRVMEILNRERAGRITFMPLNRLK--AKTA-NFPNAQ-----DARPLMSLINY-DKKFE
KAVQHVFGKSIIAQNLSVAAQYARTHGLTAVTPEGDRSDKKGALTGGYHD-VRSSRLKAM
KAVVAAREKFEAVKAEGNSNKRKIERIDQTITKAMSEVQKLEQQKNQSQSAQVMVRQEIR
SKMDMLQRKKEDLEAKKKQEASIAANVKILTDQQNAYQAELGSDF----KKALSAAEEKQ
LEDLAVSIQNLRREYNELSASRAETETRKADLEARLTSSLKPQLAALETDDVD-EEAGSS
-----------------SHLRAKRAELARLTKELEKIQGYLDELEERLESSAAQVAELEA
QEVEVRRQQEALAREIERHQRRLEKSVQKKAALLASKQETLENIRELGAIPEDLR--TKY
QNTDSNAIVRKLQKAKEALKKYNSVNKHAFERYRNSMKQREELTARRKELQAGRTSIETL
IESLDQQKDEAIERTFKQVSKAFAEVFQKLVPAGRGRLIIQRKADKRQADDDDD---EPD
-AGPAN----------------SRGVENYTGVGISVSFNSKHDDQQRIQQLSGGQKSLCS
LALIFAIQATDPAPFYIFDEIDANLDAQYRTAVADHLLYLANRAE-----EEPMNGDDKP
MGGQFICTTFRPEMLRVA-DKCFGVRFGNNVSSIREETKENALDFIESQAQ---------
--
>XP_022506877_Fonsecaea_monophora
------------------------------------------------------------
------------------------------------------------------------
------------------------------------------------------------
------------------------------------------------------------
------------------------------------------------------------
------------------------------------------------------------
------------------------------------------------------------
------------------------------------------------------------
------------------------------------------------------------
------------------------------------------------------------
--------------------------------------------------MHKLLVGYYM
IESCSAAALGLNWRPDEQFGDLSVAGTLRRRRGWMPESEPIRRVNESPSFFGLSHQQSYP
RMASEPYYTIEEFAKRVLVPPGASRRFDDPTILHDSQLHGAVVRTPLKRHQRLRESHLRI
MHI---KQITIQGFKSYKNQTVVNPFSPKLNVVVGRNGSGKSNFFAAIRFVLSDAYSQMG
REERQALIHEGSGS--AVMSAYVEIVFDNTDGRFPTGN----------DELILRRTIGLK
KDEYSLDRKNATKQDVMQLLENAGFSRANPYYIVPQGRITRLTNMKDSERLDVLKSVAGT
QQFVAKKEESQKIMSDTSNKLAAIDQTFEQIEDRLKELEEEQAELRDFQEKDREKRALEY
TLFHREQDEINRALAELEDRRADGIDGVDGDQERYAQNEDELARISQQIQQLNHQIQA-A
RLEKRQYEEEKREKARARAQVELEERNLVHGQAAAQRTKQERDKELKQVRAQIQEIEQEL
-STIIPQFQAEKAKEQAVKTRLEEATATQQRLYAKQGRTARFKSKADRDSWLQTQIDETF
QSLSRFKATR-MQTAEGIADDEKQIASLEKEIESLQQRLS---APDH---SID-QDIQAA
KEKKDALIDER----------------RALWRKEAQLDSEYAGALDDLRKAERNLSHMMD
GNTSRGLDAVRRIKEQYRL--EGCYGPLAELIDV-PQHHTAVEVTAGGSLFHYVVDNDDT
ASKVMEILSRERAGRLTFMPLNRLK--PKTA-NFPNAQ-----DARPLMSLINY-DKKFE
QAVQQVFGKAIIAQNLSVAAQYARTHGVTAVTPEGDRSDKKGALTGGYHD-TRSSRLKAT
RAVMAARERFEAVKAEGTDNKKKIEKIDQTITKAMSEVQKLEQQKNQSQGSQILLRQEIK
SKMDMLQRKKEDLEAKQKQEASIAANVKILTDQQSAYQAELGSDF----KKALSAAEEKQ
LESLTITIQKLRREYNDLSSSRAEIETRKADLEARLNSSLKPQLEALQTDEVD-EEAGSS
-----------------SQIRAKRAELARLTKELSSVQTYLDELEEKLEQSATQVGELEA
EAAEIRRQQEGLTKAIERHQRRLEKSVQKKAALLASKQDTVENIRELGAIPEDLR--KKY
QNTDSNVIVKKLQKAKEALKKYNSVNKHAFEHYRKSMKQREELTARRKELQAGRSSIENL
IKVLDQRKDEAIERTFKQVSKAFAEVFQKLVPAGRGRLVIQRKTDKRQAEDSDE---DSD
-AERGN----------------KRGVENYTGVGISVSFNSKHDDQQRIQQLSGGQKSLCS
LALIFAIQATDPAPFYIFDEIDANLDAQYRTAVADHLLYLANRAD-----EEPANGDERP
LGGQFICTTFRPEMLRVA-DKCFGVRFGNNVSTIREETKENALDFIESQTQ---------
--
>XP_016630647_Fonsecaea_multimorphosa
------------------------------------------------------------
------------------------------------------------------------
------------------------------------------------------------
------------------------------------------------------------
------------------------------------------------------------
------------------------------------------------------------
------------------------------------------------------------
------------------------------------------------------------
------------------------------------------------------------
------------------------------------------------------------
------------------------------------------------------------
------------------------------------------------------------
------------------------------------------------------------
MYI---KQITIQGFKSYKNQTVVNPFSPKLNVVVGRNGSGKSNFFAAIRFVLSDAYSHTG
REERQALVHEGSGS--AVMSAYVEIVFDNTDGRFPTGN----------DELILRRTIGLK
KDEYSLDRKNASKHDVMQLLENAGFSRANPYYIVPQGRITRLTNMKDSERLEVLKSVAGT
HQFVAKKEESQKIMSDTNNKLAAIDQTFEQIEERLRELEEEQAELRDFQEKDREKRALEY
TLFHREQDEINRALAELEDRRVGGIDEVDENRERYAQGEDELARISQQIQQLNHQIQA-A
RLEKRQYEDEKREKTRARAQVELEERNLVHGQAAAQRAKHDRDRELKQVAAQIQEIEQEL
-STVIPQFQAERAKEQAVKTRLEEATATQQRLYAKQGRNARFKSKKDRDNWLQTQIDETF
QSLSRFKATR-MQTAEGIADDEKQIATLEKEIENLQQRIG---VQDH---SID-QDIQAA
NEKKDALMDER----------------RMLWRREAQLDSEYGGALDDLRKAERNLSHMMD
GNTSRGMDAIRRIKEQYNL--EGCYGPLAELIDV-PQHHTAVEVTAGNSLFHYVVDNDDT
ASKVMEILNRERAGRITFMPLNRLK--PKTA-NFPNAQ-----DARPLMSLINY-DERFE
PAVQQVFGKAIIAQNLSVAAQYARTHGLTAVTPEGDRSDKKGALTGGYHD-IRSSRLKAT
KAVMAAREKFEAVKAEGKDNKRKIEKIDQTITKAMSEVQRLEQQKNQAQGNQVLLRQEIR
SKMDMLQRKKEDLEAKQKQEASIAANVKILTDQQSAYQAELSSDF----KKALSAAEERQ
LESLAVSIQKLRREYNELAASRAETETRKADLEARLNSSLKPQLAALETDEVD-EEAGSS
-----------------SHLRAKRTELARLTKELTSVQGYLDELEDKLETSATQVAELEA
EAAEIRRQQEELTKAIERHQRRLEKSVQMKAALLASKRETVENIRELGAIPEDLR--KKY
QHTDSNAIVKKLQKAKEALKKYNSVNKHAFEHYRNSLQQREDLTARRTELEAGKKSIENL
IQVLDQRKDEAIERTFKQVSKAFAEVFQKLVPAGQGRLIIQRKTDNRQAEDEDE---ESD
-AEPVN----------------KRGVENYTGVGISVSFNSKHDDQQRIQQLSGGQKSLCS
LALIFAIQATDPAPFYIFDEIDANLDAQYRTAVADHILYLANRAD-----DEPVNGGEPP
LGGQFICTTFRPEMLRVA-DKCFGVRFGNNVSSIREESKENALDFIESQTQ---------
--
>XP_022501659_Fonsecaea_nubica
------------------------------------------------------------
------------------------------------------------------------
------------------------------------------------------------
------------------------------------------------------------
------------------------------------------------------------
------------------------------------------------------------
------------------------------------------------------------
------------------------------------------------------------
------------------------------------------------------------
------------------------------------------------------------
------------------------------------------------------------
------------------------------------------------------------
------------------------------------------------------------
MHI---KQITIQGFKSYKNQTVVNPFSPKLNVVVGRNGSGKSNFFAAIRFVLSDAYSQMG
REERQALIHEGSGS--AVMSAYVEIVFDNTDGRFPTGN----------DELILRRTIGLK
KDEYSLDRKNATKQDVMQLLENAGFSRANPYYIVPQGRITRLTNMKDSERLDVLKSVAGT
QQFVAKKEESQKIMSDTSNKLAAIDQTFEQIEDRLQELEEEQAELRDFQEKDREKRALEY
TLFHREQDEINRALAELEDRRAGGIDGVDGNQELYAQNEDELARISQQIQQLNHQIQA-A
RLEKRQYEEEKREKARARAQVELEERNLVHGQAAAQRTKQERDKELKQVRAQIQEIEQEL
-STIIPQFQAEKAKEQAVKTRLEEATATQQRLYAKQGRTARFKSKADRDSWLQTQIDETF
QSLSRFKATR-MQTAEGIADDEKQIASLEKEIESLQRRVG---APDH---SID-QEIQAA
NEKKDALIDER----------------RALWRKEAQLDSEYAGALDDLRKAERNLSHMMD
GNTSRGLDAVRRIKEQYRL--EGCYGPLAELIDV-PQHHTAVEVTAGGSLFHYVVDNDDT
ASKVMEILSRERAGRLTFMPLNRLK--PKTA-NFPNAQ-----DARPLMSLINY-DKKFE
KAVQQVFGKAIIAQNLSVAAQYARTHGLTAVTPEGDRSDKKGALTGGYHD-VRSSRLKAT
KAVMAARERFEAVKAEGIDNKKKIEKIDQTITKAMSEVQKLEQRKNQSQGSQILLRQEIK
SKTDMLQRKKEDLEAKQKQEASIAANVKILTDQQSAYQAELGSDF----KKALSAAEEKQ
LESLTITIQKLRREYNDLSASRAETETRKADLEARLNSSLKPQLEALQTDEVD-EEAGSS
-----------------SQIRAKGAELARLTKELSSVQTYLDELEEKLEQSATQVGELEA
EAAEIRRKQEGLAKAIERHQRRLEKSVQKKAALLASKQDTVENIRELGAIPEDLR--KKY
QNTDSNVIVKKLQKAKEALKKYNSVNKHAFEHYRKSMKQREELTARRKELQAGRSSIENL
IKVLDQRKDEAIERTFKQVSKAFAEVFQKLVPAGRGRLVIQRKTDKRQAEDSDE---DSD
-AERGN----------------KRGVENYTGVGISVSFNSKHDDQQRIQQLSGGQKSLCS
LALIFAIQATDPAPFYIFDEIDANLDAQYRTAVADHLLYLANRAD-----EEPANGDERP
LGGQFICTTFRPEMLRVA-DKCFGVRFGNNVSTIREETKENALDFIESQTQ---------
--
>XP_013280367_Fonsecaea_pedrosoi
------------------------------------------------------------
------------------------------------------------------------
------------------------------------------------------------
------------------------------------------------------------
------------------------------------------------------------
------------------------------------------------------------
------------------------------------------------------------
------------------------------------------------------------
------------------------------------------------------------
------------------------------------------------------------
------------------------------------------------------------
------------------------------------------------------------
------------------------------------------------------------
MHI---KQITIQGFKSYKNQTVVNPFSPKLNVVVGRNGSGKSNFFAAIRFVLSDAYSQMG
REERQALIHEGSGS--AVMSAYVEIVFDNTDGRFPTGN----------DELILRRTIGLK
KDEYSLDRKNATKQDVMQLLENAGFSRANPYYIVPQGRITRLTNMKDSERLDVLKSVAGT
QQFVAKKEESQKIMSDTSNKLAAIDQTFEQIEDRLKELEEEQAELRDFQEKDREKRALEY
TLFHREQDEINRALAELEDRRADGIDGVDGDQERYAQNEDELARISQQIQKLNHQIQA-A
RLEKRQYEEEKREKARARAQVELEERNLVHGQAAAQRTKQERDKELKQVRAQIQEIEQEL
-STIIPQFQAEKAKEQAVKTRLEEATATQQRLYAKQGRTARFKSKADRDSWLQAQIDETF
QSLSRFKATR-MQTAEGITDDEKQIASLEKEIESLQQRLG---APDH---SID-QDIQAA
KERKDALIDER----------------RALWRKEAQLDSEYAGALDDLRKAERNLSHMMD
GNTSRGLDAVRRIKEQYRL--EGCYGPLAELIDV-PQHHTAVEVTAGGSLFHYVVDNDDT
ASKVMEILSRERAGRLTFMPLNRLK--PKTA-NFPNAQ-----DARPLMSLINY-DKKFE
QAVQQVFGKAIIAQNLSVAAQYARTHGVTAVTPEGDRSDKKGALTGGYHD-TRSSRLKAT
RAVMAARERFEAVKAEGTDNKKKIEKIDQTITKAMSEVQKLEQQKNQSQGSQILLRQEIK
SKMDMLQRKKEDLEAKQKQEASIAANVKILTDQQSAYQAELGSDF----KKALSAAEEKQ
LESLTITIQKLRREYNDLSASRAEIETRKADLEARLNSSLKPQLEALQTDEVD-EEAGSS
-----------------SQIRAKRAELARLTKELSSVQTYLDELEEKLEQSATQVGELEA
EAAEIRRQQEGLTKAIERHQRRLEKSVQKKAALLASKQDTVENIRELGAIPEDLR--KKY
QNTDSNVIVKKLQKAKEALKKYNSVNKHAFEHYRKSMKQREELTARRKELQAGRSSIENL
IKVLDQRKDEAIERTFKQVSKAFAEVFQKLVPAGRGRLVIQRKTDKRQADDSDE---DSD
-AERGN----------------KRGVENYTGVGISVSFNSKHDDQQRIQQLSGGQKSLCS
LALIFAIQATDPAPFYIFDEIDANLDAQYRTAVADHLLYLANRAD-----EEPANGDERP
LGGQFICTTFRPEMLRVA-DKCFGVRFGNNVSTIREETKENALDFIESQTQ---------
--
>XP_007762040_Cladophialophora_yegresii
------------------------------------------------------------
------------------------------------------------------------
------------------------------------------------------------
------------------------------------------------------------
------------------------------------------------------------
------------------------------------------------------------
------------------------------------------------------------
------------------------------------------------------------
------------------------------------------------------------
------------------------------------------------------------
------------------------------------------------------------
------------------------------------------------------------
------------------------------------------------------------
MHI---KQITIQGFKSYKNQTVVNPFSPKLNVIVGRNGSGKSNFFAAIRFVLSDAYSQMG
REERQALIHEGSGS--AVMSAYVEIVFDNSDGRFPTGN----------DELILRRTIGLK
KDEYSLDRKNATKQDVMQLLENAGFSRANPYYIVPQGRITRLTNMKDSERLDVLKSVAGT
QQFVAKKEESQKIMVDTNNKMAAIDQTFDQINERLQELEDEQKELREFQDADRQKRALEY
TLFHREQDEINRALAELEEKRVGGIDDADENRDRYAQGEDELAKITHQIQQLNQQVQT-A
RLQKRQLEEEKREKAKARAQVELEERNLVHGQAAAQRTKETRDKELQQVRSQIEEIEEEL
-RTIVPQFNAERTKEQAVKTRLEEAVAIQQRLYDKQGRSARFKTKKDRDAWLQAQIDDTF
QSLSRFKATR-MQTAEGIAEDQKAIAALEKEIESLQQRLG---SQDD---STD-RQIQAA
HEKKEALMDER----------------KMLWRREAQLDSEYASVQDDLRKAERNLSHMMD
GNTSRGLDAVRRIKEQYKL--DGCYGTLAELIDV-PMHHTAVEVTAGNSLFHYVVDNDDT
ATKVMEILNTERAGRITFMPLNRLK--PKTA-NIPNAQ-----DARPLMSLIKY-DPMYE
KAVQQVFGKAIIAQNLSIAAQYARTHGLTAVTPEGDRSDKKGALTGGYHD-VRSSRLKAT
KAVMAAREKFEAVRTEGRENKRKIEKIDQTITMAMGVAQVLEQQKNKSQGNQRLLRQEIR
NKTEMLQRKRDDLEAKQKQEAAIAAQVKILTDKQSADQAELNTDF----KKALSPAEEKQ
LEKLTADIQKLRREYNDVSASRAEIETRKADLEVRLNSSLKPQLAALEGDDMD-AEGEGG
-----------------GTLRSKRAELARLTKELDSVQKDLDELEDRLESSAAQIAQLEN
QAAETRRHQEELAKAIERHQRRLEKSVQKKAALLASKQECAENIRELGAITEDLR--KRY
QTTSSEAIVKKLQKAKESLKKYSQVNKHAFEHYRKSMKQREELESRRTELEAAKKSIENL
IKVLDQRKDEAIERTFKQVSKAFAEVFQKLVPAGRGRLVIQRKTDKGHARDEDE---ESD
-AEPVN----------------KRGVENYTGVGISVSFNSKHDDQQRIQQLSGGQKSLCS
LALIFAIQATDPAPFYIFDEIDANLDAQYRTAVADHLLYLANRAD-----LEPEDGDGRP
VGGQFICTTFRPEMLRVA-DMCFGVRFGNNVSSIRQETKENALDFIESQTQ---------
--
>XP_016235089_Exophiala_spinifera
------------------------------------------------------------
------------------------------------------------------------
------------------------------------------------------------
------------------------------------------------------------
------------------------------------------------------------
------------------------------------------------------------
------------------------------------------------------------
------------------------------------------------------------
------------------------------------------------------------
------------------------------------------------------------
------------------------------------------------------------
------------------------------------------------------------
------------------------------------------------------------
MHI---KQITIQGFKSYKNQTVVNPFSPKLNVIVGRNGSGKSNFFAAIRFVLSDAYSQMG
REERQALIHEGTGS--AVMSAYVEIVFDNSDGRFPTGN----------DELILRRTIGLK
KDEYSLDRKNATKQDVMQLLENAGFSRANPYYIVPQGRITRLTNMKDSERLDVLKSVAGT
QQFVAKKEESQKIMSETNNKLVAIDQTFDQINERLAELEEEQAELRDFQEQDREKRALEY
TLFTREQDEINKALAELEDRRAGGIDDADENRERYAEGEDELARITQQIQNLNQQIHA-A
RLEKRQYDEEKREKAKARAQVELEERNLTHGQAAAHRAKQAHDKELQQVQAQIQQVEKEL
-NTIIPQFEAEMAKEQSVKSRLDEATATQEHLYAKQGRNARFKTKKARDDWLQAQISEAF
EALSRFKATR-MQTLEGIEEDKKAIASLEKEIESLQQQVG---GQDD---SLD-QEIQRA
QQRRENLMDER----------------KLLWRREAQLDSEYGAAQDELRKAERNLSHMMD
GNTSRGLEAVRRIKQQHNL--EGCYGPLAELIDV-AQHHTAVEVTAGNSLFHYVVDNDDT
ATKVMEILNRERAGRITFMPLNRLK--PKTA-NFPNAP-----DARPLMSLLQY-DKKYE
KAVQQVFGKAIIAQNLSIAAQYARTHGLTAVTPEGDRSDKKGALTGGYHD-VRTSRLKAT
KAVMAAREKFEAVKAESAENKKKIERMDQTVTKAMSEVQKLEQRKNQSQGNQRLLKQEIR
NKMDMLQRKKDDLEAKQKQEIAISANVKRLSDSQNAYQAELNSDF----KKALTQAEEAQ
LENLTATIQNLRREYNKLSASRAETEARKANLEAQLNSSLRPQLVALETDEFE-TEGDVS
-----------------AHLRAKRAELARLSKELESVQESLDELEDQIETASTQVAQLEA
QAAETRRQQEELAKAIERHQRRLEKSVQKKAALQASKQETIDNIRELGAIPEDLR--KKY
RNTDSNTIVKRLQKAKEALKKYSSVNKHAFEHYRKSAKQREELEGRRKDLEAAKASIQNL
IEILDQRKDEAIERTFKQVSKAFAEVFQKLVPAGRGRLIIQRKTDKRQAEDEES---EDE
--QPVN----------------KRGVENYTGVGISVSFNSKHDDQQRIQQLSGGQKSLCS
LALIFAIQATDPAPFYIFDEIDANLDAQYRTAVADHLLYLANRAD-----EEPTNGDERP
TGGQFICTTFRPEMLRVA-DKCFGVRFGNNVSSIREESMEDALDFVESQTQ---------
--
>XP_016261423_Exophiala_oligosperma
------------------------------------------------------------
------------------------------------------------------------
------------------------------------------------------------
------------------------------------------------------------
------------------------------------------------------------
------------------------------------------------------------
------------------------------------------------------------
------------------------------------------------------------
------------------------------------------------------------
------------------------------------------------------------
------------------------------------------------------------
------------------------------------------------------------
------------------------------------------------------------
MHI---KQITIQGFKSYKNQTVVNPFSPKLNVIVGRNGSGKSNFFAAIRFVLSDAYSQMG
REERQALIHEGTGS--AVMSAYVEIVFDNSDGRFPTGN----------DELILRRTIGLK
KDEYSLDRKNATKQDVMQLLENAGFSRANPYYIVPQGRITRLTNMKDSERLDVLKSVAGT
QQFVAKKEESQKIMSETNNKLVAIDQTFDQINERLAELEEEQAELRDFQEQDREKRALEY
TLFTREQDEINKALAELEDRRAGGIDDADENRERYAEGEDELARITQQIQNLNQQIHA-A
RLEKRQYDEEKREKAKARAQVELEERNLSHGQAAAHRAKQTHDKELQQVRAQIQQVEKEL
-NTIVPQFEAEMAKEQSVKSRLDEAVAAQEHLYGKQGRNARFKTKKARDDWLQAQISEAF
EALSRFKATR-MQTAEGIQEDKKTIASLEKEIESLQQQAG---GQDD---SVD-QDILQA
QHRKESLMDER----------------KLLWRREAQLDSEYAAAQDDLRKAERTLSHMMD
GNTSRGLEAVRRIKQQHNL--EGCYGPLAELIDV-TQHHTAVEVTAGNSLFHYVVDNDDT
ATKVMEILNRERAGRITFMPLNRLQ--PKTA-NFPNAQ-----DARPLMSLLQY-DERYK
KAVQQVFGKAIIAQNLSIAAQYARTHGLTAVTPEGDRSDKKGALTGGYHD-VRTSRLKAT
KAVMAAREKFEAVKIESAENKKKIEKIDQTITKAMSEVQKLEQRKNQSQGNQRLLKQEIR
NKADMLQRKKDDLDAKQKQEVAISANVKRLSDSQSAYQAELNSDF----KKALTQAEETQ
LESLTATIQNLRREYNNLSASRAETEARKANLEVRLNSSLRPQLAALETDEFE-SEGDVS
-----------------AHLRAKKTELARLTKELDSVQESLDELEDQIESASTEVAQLEA
QAAETRRQQEELAKAIERHQRRLEKSVQKKAALQASKQETIDNIRELGAIPEDLR--KKY
RNTDSNTIVKRLQKAKEALKKYSSVNKHAFEHYRKSAKQREELDGRRKDLEAAKASIQNL
IEILDQRKDEAIERTFKQVSKAFAEVFQKLVPAGRGRLIIQRKTDKRQAEDEES---EDE
--QPVN----------------KRGVENYTGVGISVSFNSKHDDQQRIQQLSGGQKSLCS
LALIFAIQATDPAPFYIFDEIDANLDAQYRTAVADHLLYLANRAD-----EEPADGDERP
TGGQFICTTFRPEMLRVA-DKCFGVRFGSNVSSIREESMEDALDFVESQTQ---------
--
>XP_013320104_Exophiala_xenobiotica
------------------------------------------------------------
------------------------------------------------------------
------------------------------------------------------------
------------------------------------------------------------
------------------------------------------------------------
------------------------------------------------------------
------------------------------------------------------------
------------------------------------------------------------
------------------------------------------------------------
------------------------------------------------------------
------------------------------------------------------------
------------------------------------------------------------
------------------------------------------------------------
MHI---KQISIQGFKSYKNQTVVNPFSPKLNVIVGRNGSGKSNFFAAIRFVLSDAYSQMG
REERQALIHEGTGS--AVMSAYVEIVFDNSDGRFPTGN----------DELILRRTIGLK
KDEYSLDRKNATKQDVMQLLENAGFSRANPYYIVPQGRITRLTNMKDSERLDVLKSVAGT
QQFVAKKEESQKIMSETNNKLLAIDQTFEQINERLGELEEEQKELRDFQEQDKEKRALEY
TLFNREQDEINKALADLEDKRAGGIDDADENRDRYAEGEDELARITQQIQTLNQQIHA-A
RLEKKQYDDEKREKAKARAQAELEERNLSHGQAAAQRAKQTHDRELQQVRAEIQKAEKEL
-NSIIPQFEAEVAKEQSVKSRLDEAVATQERLYGKQGRNARFKSKKDRDNWLQAQISEAF
ESLSRFKATR-MQTTEGIQEDQKAISSLEKEIESLQQQAG---GQDD---SID-QDIQKA
HERRESLMDER----------------KLLWRREAQLDSEYAAAQDDLRKAERSLSHMMD
GNTSRGLEAVRRIKQQHNL--QGCFGTLAELIDV-PQHHTAVEVTAGNSLFHYVVDNDDT
ATKVMEILNRERAGRITFMPLNRLN--PKSV-AFPNAQ-----DARPLMSLIRY-DEKYE
KAVQQVFGKAIIAQNLSIAAQYARTHGLTAVTPEGDRSDKKGALTGGYHD-VRASRLKAT
KAVLAAREKFEAVKFESSDNKKKIEKIDQTITKAMSDLQKLEQRKSQSQGNHRLLRQEIR
NKMDMLQRKKDDLEAKQKQEAIIAASVKRLTDSQNAFQAELGSDF----KKALTPAEETQ
LENLTATIQNLRREYNELSASRAETETRKANLEVRLNSSLRPQLAALEGDDFE-SEGNVP
-----------------ANLGAKKAELARLTKELDAVQESLDELEDQIETWTAQVAQLEA
EAAETRRQQDELAKAIERHQRRLEKNVQKKAALQASKQEAIDNIRELGAIPEDLR--QRY
RKTDSNTIVKKLQKAKESLKKYSSVNKHAFEHYRKSAKQREELEARRKDLEAAKASIQNL
IEVLDQRKDEAIERTFKQVSKAFAEVFQKLVPAGRGRLIIQRKTDKRQAGDDES---EDE
--QPVN----------------KRGVENYTGVGISVSFNSKHDDQQRIQQLSGGQKSLCS
LALIFAIQATDPAPFYIFDEIDANLDAQYRTAVADHLLYLANRAD-----EQPADGDDRP
TGGQFICTTFRPEMLRVA-DKCFGVRFGNNLSSIREETKEDALDFVESQTQ---------
--
>XP_007722938_Capronia_coronata
------------------------------------------------------------
------------------------------------------------------------
------------------------------------------------------------
------------------------------------------------------------
------------------------------------------------------------
------------------------------------------------------------
------------------------------------------------------------
------------------------------------------------------------
------------------------------------------------------------
------------------------------------------------------------
------------------------------------------------------------
------------------------------------------------------------
---MTCRFKHPDKSREVPAKTHKSDASASRAESASNDDSRVLDESLNTTTALPLHQLHEL
MH----TSYSVRG---YKNLTVVNPFSPKLNVIVGRNGSGKSNFFAAIRFVLSDAYSQMG
REDRQQLIHEGTGS--AVMSAYVEIVFDNSDGRFPTGN----------DELVLRRTIGLK
KDEYSLDRKNATKQDVMQLLENAGFSRANPYYIVPQGRITRLTNMKDAERLDVLKSVAGT
QQFVAKKEESLKIMSDTNNKLAAIDQTFEQINDRLAELEEEQEELRDFQEKDREKRALEY
TLFQREQEEINKALADLEDRRAGGIDDADENRERYAEVEDEMARITQQIQLLNQQIHA-A
RLEKKQLEDEKRDKAKARAQVELEERDLAHGQAAANRAKETHDRELKQVRSQIEEIEKEL
-STIVPQFEAERAKEQSVKARLDEAVATQQRIYGKQGRSARFKSKKDRDNWLQAQIGEAF
EALSRFKATR-MQTTEGIQEDQKLIASLEKEIESLHQQMT---ASDE---SLD-KQIRAA
NEQKETLMDER----------------KLLWRREAQLDSEYTTAQDDLRRAERSLSHMMD
GNTSRGLDAVRRIKQQHNL--DGCYGTLAELIDV-PQHHTAVEVTAGNSLFHYVVDNDDT
ATRVMEILNRERAGRITFMPLNRLR--PKNA-NFPNAQ-----DARPLMSLIKY-DAKFE
KAVQQVFGKAIIAQNLSIAAQYARTHGLTAVTPEGDRSDKKGALTGGYHD-VRASRLKAT
KAVLVAREKFEAVKAESNEIKKKIEKMDQTITKAMGEVQKLEQRKNQFQGNQRLLRQEIK
NKMDMLQRTREDLESKQKQEAAIASNVKILTDQQKAYEVELASDF----KKALTPAEEAQ
LETLSATIQSLRREYNDLSASRAEIETRKADLEVRLNASLKPQLVALEADEVE-TEASVS
-----------------ATLRAKRAELSRLTKELNAIQENLNDLEDRLETSATQVAELEA
QAAETKRQQEELAKAIERHQRRLEKSVQKKAALLASKQETIENIRELGAIPEDLR--KKY
QSMDSNAIVKRLQKAKETLKKYTSVNKHAFEHYRKSAKQREELEGRRKDLEAARGSIQNL
IEVLDQRKDEAIERTFKQVSKAFAEIFQKLVPAGRGRLVIQRKTDKRSAEDAES---EDE
-HEPAN----------------KRGVENYTGVGISVSFNSKHDDQQRIQQLSGGQKSLCS
LALIFAIQATDPAPFYIFDEIDANLDAQYRTAVADHLLYLANRAD-----EDPGDDEDRP
QGGQFICTTFRPEMLRVA-DKCFGVRFANNVSTIREESKENALDFVESQTQ---------
--
>XP_007734852_Capronia_epimyces
------------------------------------------------------------
------------------------------------------------------------
------------------------------------------------------------
------------------------------------------------------------
------------------------------------------------------------
------------------------------------------------------------
------------------------------------------------------------
------------------------------------------------------------
------------------------------------------------------------
------------------------------------------------------------
------------------------------------------------------------
------------------------------------------------------------
------------------------------------------------------------
MHI---KQISIQGFKSYKNQTVVNPFSPKLNVIVGRNGSGKSNFFAAIRFVLSDAYSQMG
REDRQQLIHEGTGS--AVMSAYVEIVFDNADGRFPTGN----------DELILRRTIGLK
KDEYSLDRKNATKQDVMQLLENAGFSRANPYYIVPQGRITRLTNMKDSERLDVLKSVAGT
QQFVIKKEESLKIMSETNSKLAAIDQTFEQINDRLAELEEEQEELRDFQEKDREKRALEY
TIFQREQEEINKALADLDDRRAGGIDDADENRERYAQFEDEMARITQQMQLLNQQIHT-A
RLEKQQLEDEKREKAKARAQVELEEKDLAQGQAAANRAKETHDRELKQVRSQIKEIEQEL
-RTIIPQFEAACVKEQSVKARLDDAVATQRRIYGKQGRNARFKSKKDRDNWLQAQISEAF
ESLSRFKATR-MQTTEGIVEDQKLIDSLEKEIESLHQQLT---GSDD---SLD-KEIQAA
NERKENLMDER----------------KMLWRREAQLDSEYSTAQDDLRRAERSLSHMMD
GNTSRGLDAVRRIKQQHQL--DGCYGTLAELIDV-PQHHTAVEVTAGASLFHYVVDNDDT
ATRVMEILNREHAGRITFMPLNRLK--PKTA-NFPNAQ-----DARPLMSLIKY-DPKFE
KAVQQVFGKAIIAQNLSVAAQYARTHGLTAVTPEGDRSDKKGALTGGYHD-VRASRLKAT
KAVLVAREAFEAIKAESNEVKRKIEKMDQTITKSMGEVQILEQRKNQVHGNQRLLRQEIK
NKTDMLQHAREDLELKQKQEAAIAANVKILTDQQKDYEAELASDF----KKALTPAEEAQ
LEGLTGTIQSLRRDHNELSAARAEIETRKADLEVRLNTSLKPQLASLDADEVE-TEANVS
-----------------ATLRAKRAELDRLTKELKVIQDNLNDLEDRLETSATQVAELEA
QAAETKRQQEELAKAIERHQRRLEKAVQKKAALLAAKQETIENIRELGAIPEDLR--KKY
QSADSNVIVKRLQKAKETLKKYSSVNKHAFEHYRKSTKQREELEDRRKDLEAARGAIQNL
IEVLDQRKDEAIQRTFKQVSKAFSEIFQKLVPAGRGRLIIQRKTDKRSAEDDES---DAE
-HEPVN----------------KNGVENYTGIGISVSFNSKHDDQQRIQQLSGGQKSLCS
LALIFAIQATDPAPFYIFDEIDANLDAQYRTAVADHLLYLANRAE-----EDPADGDERP
LGGQFICTTFRPEMLRVA-DKCFGVRFANNVSTIREETKDNALDFIESQTQ---------
--
>XP_009160757_Exophiala_dermatitidis
------------------------------------------------------------
------------------------------------------------------------
------------------------------------------------------------
------------------------------------------------------------
------------------------------------------------------------
------------------------------------------------------------
------------------------------------------------------------
------------------------------------------------------------
------------------------------------------------------------
------------------------------------------------------------
------------------------------------------------------------
------------------------------------------------------------
------------------------------------------------------------
MYI---KSITIQGFKSYKNQTVVNPFSPKLNVIVGRNGSGKSNFFAAIRFVLSDAYSQMG
REDRQQLIHEGTGS--AVMSAYVEIVFDNSDGRFPTGN----------DELVLRRTIGLK
KDEYSLDRKNATKQDVMQLLENAGFSRANPYYIVPQGRITRLTNMKDSERLDVLKSVAGT
QQFVAKKEESLKIMSDTNNKLAAIDQTFEQINERLAELEEEQEELRDFQEKDREKRALEY
TLFYREQEEINKALADLEDKRAGGIDDADENRERYAEVEDEMARITQQIQLLNQQIHA-A
RLEKKQLEDEKREKAKARAQVELEERDLAHGQQTAQRTKQTHDRELKQVRSQIREIEKEL
-SSIIPQFEAERAKEQSVKARLDEAIAIQQRLYGKQGRSARFKSKKDRDNWLQAQIGEAF
ESLSRFKATR-MQTAEGIVEDEKLIASLEKEIQSLQQQMA---GQDD---SLD-KEIQAA
NERKETLMDER----------------KLLWRREAQLDSEYSAAQDDLRRAERTLSHMMD
GNTSRGLDAVRRIKQQHKL--DGCYGTLAELIDV-PQHHTAVEVTAGNSLFHYVVDNDDT
ATRVMEILNRERAGRITFMPLNRLK--PKTA-NFPNAQ-----DARPLMSLIKY-DARFE
KAVQQVFGKAIIAQNLSIAAQYARTHGLTAVTPEGDRSDKKGALTGGYHD-VRASRLKAT
KAVVAAREKFEAIKAESSEIKLKIEKIDQTITKAMGEVQKLEQRKNHFQGNQRLLKQEIK
NKMDMLQRTKEDLELKQKQEAAIAANVKILTDQQKAYEAELASDF----KKALTPAEEAQ
LESLSATIQTLRREYNDLSASRAEIETKKADLEARLNSSLKPQLEALEADEFE-TEANVS
-----------------ASLRAKRSELARLTKELDTIQENLNDLEDRQETSATQVAELEA
QAAETKRQQEELAKAIERYQRRLEKSVQKKAALLASKQETIENIRELGAIPEDLR--KKY
QSMDSNAIVKRLQKAKETLKKYTSVNKHAFEHYRKSAKQREELEARREDLENAKGSIQNL
IEVLDQRKDEAIERTFKQVSKAFAEIFQKLVPAGRGRLIIQRKTDKRQPGDDESDHDDDQ
-GPAAN----------------KRSVENYTGVGISVSFNSKHDDQQRIQQLSGGQKSLCS
LALIFAIQATDPAPFYIFDEIDANLDAQYRTAVADHLLYLANRADANGDNEDGEAGDDRL
RGAQFICTTFRPEMLRVA-DKCFGVRFANNVSTIREETKENALDFIESQTQ---------
--
>XP_013255120_Exophiala_aquamarina
------------------------------------------------------------
------------------------------------------------------------
------------------------------------------------------------
------------------------------------------------------------
------------------------------------------------------------
------------------------------------------------------------
------------------------------------------------------------
------------------------------------------------------------
------------------------------------------------------------
------------------------------------------------------------
------------------------------------------------------------
------------------------------------------------------------
------------------------------------------------------------
----------------------------------------------------------MG
REERQALIHEGSGS--AVMSAYVEVVFDNSDGRFPTGN----------DELILRRTIGLK
KDEYSLDRKIATKQDVMQLLENAGFSRANPYYIVPQGRITRLTNMKDSERLDVLKSVAGT
QQFVAKKEESQKIMSETNNKLAAIDQTFEQIHERLAELEEEQDELRNFQDQDREKRALEY
TLFHREQEEINKALAGLDDRRAGGIDDADENRERYAEGEEELVGITQQIQLLNQQIHA-A
RLEKRQYEDEKREKAKSRAQVELEERNMSHGQAASQRSKEIRDKELQNVRAQIRQIEKEL
-KSVIPQFEAQLAKESSVKSRLDDAEANLQRLYSKQGRTSRFKTKKDRDSWLRTQIDEAF
ESLSRFKATR-MQTSEGIVNDQKLISQLEKEIQELQGQVG---GPDE---SID-REIQAA
NERKEALMDER----------------KLLWRREAQLDSEYAAAQDDLRKAERNLSHMMD
GNTSRGLEAIRRIKQQYNL--EGCYGTLAELIDV-PQHHTAIEVTAGASLFHYVVDNDET
ASRVMEILNTERAGRITFMPLNRLK--PKMA-NFPNAQ-----DARPLMSLINY-DPKFE
KAVQQVFGKAIIAQNLSIAAQYARTHGLTAVTPEGDRSDKKGALTGGYHD-VRASRLKAT
KAVTSAREKFEEIRAESNENKRKIEKIDQTITISVGDVQKLEQKKNQSQGYQRLQRQELR
NQVDMLQRKKDDLDAKKKQEATIASNVKALSDQQTAYQSELSSDF----KKALTAAEESQ
LENLTASIQALRLEYNDLSASRADIETKKANLEVRLNSSLRPQLAALETDEGD-SETTTS
-----------------TTLRIKRAELARLTEDLGSIQRNLNNLDERLETSASEVAELEA
QAAETRRQQEELAKAIERHQRRLEKSVQKKAALLASKQEVLENIRELGAIPEESR--TKY
RSMDSNTIVKRLQKVKESLKKYSSVNKHAFEHYRKSTKQREELDARRKDLEAAKTSIQNL
IEVLDQRKDEAIERTFKQVSKAFAEVFHKLVPAGRGRLIIQRKTDARQADDE-----ESD
-EEPVN----------------KRSVENYTGVGISVSFNSKHDDQQRIQQLSGGQKSLCS
LALIFAIQATDPAPFYIFDEIDANLDAQYRTAVADHLMYLANKVD-----EEEVTGDDRP
SSGQFICTTFRPEMLRVA-DKVYGVTFANNVSSIRVESIENALDFVESQTQ---------
--
>XP_016226681_Exophiala_mesophila
------------------------------------------------------------
------------------------------------------------------------
------------------------------------------------------------
------------------------------------------------------------
------------------------------------------------------------
------------------------------------------------------------
------------------------------------------------------------
------------------------------------------------------------
------------------------------------------------------------
------------------------------------------------------------
------------------------------------------------------------
------------------------------------------------------------
------------------------------------------------------------
MHI---KQITIQGFKSYKNQTIVDPFSPKLNVVVGRNGSGKSNFFAAIRFVLSDAYSQMG
REERQALIHEGSGS--AVMSAYVEVVFDNTDRRFPNGN----------DELILRRTIGLK
KDEFSLDRKNATKKDVIELLENAGFSRANPYYIVPQGRITRLTNMKDSERLDVLKSVAGT
QQFVAKKEESQKIMADTNNKLAAIDQTFEQISERLAELEEEQAELRDFQEQDKEKRALEY
TLFHREQEEINKALAGLEDRRVGGIDDADESRERHAEGEEELAHITQQIQLLNQQIQA-A
RLEKKQFEDERREKAKARAQVELEERNLAHGQSAAQRTRESRDRELKQVRSQIQQIEKEL
-KKIIPQFEAEKAKELEVKTTLEDAVASQQRLYEKQGRSARFKSKKDRDNWLQAQIGEAF
ESLSRFKATR-MQTAEGIAEDEKLIAELEKEIQQLQNQTG---EHDD---SFD-REIQAA
NERKDHLMDER----------------KLLWRREAQLGSEFAAAQDELRKAERNLSHMMD
GNTSRGLEAVRRIKQQYNL--EGCYGTLAELIDV-PQHHTAVEVTAGASLFHYVVDNDDT
ATKVMEILNRERSGRLTFMPLNRLN--SKTA-NLPNAQ-----DARPMMSLINY-DPKYE
KAVQQVFGKAIIAQNLSVAAQYARTHGLTAVTPEGDRSDKKGALTGGYHD-VRSSRLKAT
KAVLAAREKFDALQVESNDIKKKIEKIDQTVTKSVGEVQKLEQKKNQSQSNQRMQKQDIR
SKFDLLQRKKDDIEAKKRQEATIASNVKALSEQQAAYEAEVASEF----KKALTPAEEAE
LERLTGIIQTARKQYNELSASRAETEARKADLEVKLNSSLRPHLNALEADEGE-SEGDTS
-----------------SALRAKRADLARLTKDLELVQKTISELDDRLEAAASEAAGLES
QASEIRRRQDELAKAIDKQQRRLEKSVQKKAALLASKQDALDNIRELGPIPEESR--IKY
RSTDSNTIVKKLQKTKEALKKYSSVNKHAFEHYRKSVKQREELEARRSDLSSAKTSIQNL
IEVLDQRKDEAIERTFKQVSKAFAEVFQKLVPAGRGRLIIQRKTDAKDPDNDEE---ESD
-QEPVA----------------KRGVESYTGVGISVSFNSKHDDQQRIQQLSGGQKSLCS
LALIFAIQATDPAPFYIFDEIDANLDAQYRTAVADHLNYLANKAD-----DE--DEDEAA
TGGQFICTTFRPEMLRVA-DKVYGVTFAQNVSSIRVETIENALDFVESQTQ---------
--
>XP_013270994_Rhinocladiella_mackenziei
------------------------------------------------------------
------------------------------------------------------------
------------------------------------------------------------
------------------------------------------------------------
------------------------------------------------------------
------------------------------------------------------------
------------------------------------------------------------
------------------------------------------------------------
------------------------------------------------------------
------------------------------------------------------------
------------------------------------------------------------
------------------------------------------------------------
------------------------------------------------------------
MHI---KQITIQGFKSYKNQTVVDPFSPKLNVIVGRNGSGKSNFFAAIRFVLSDAYSQMG
REERQALIHEGSGS--AVMSAYVEIVFDNSDGRFPTGN----------DELILRRTIGLK
KDEYSLDRKNATKQDVMQLLENAGFSRANPYYIVPQGRITRLTNMKDSERLDVLKSVAGT
QQFVAKKEESQKIMSETNNKLAAIDQTFDQINERLAELEEEQDELRDFQEQDREKRALEY
TLFHREQDEINKALADLEDRRAGGIDDADENRDRYAQGEDEMARITQQIQILNQQIHA-A
RLEKKQYEEEKREKAKVRAQVELEEKNLSHGQAAAQRAKETHDRELKQVRAQIQQIEKEL
-DSIIPQFDADRAKEQSIKNRLEDAINAQQRLYAKQGRSARFKSKKDRDNWLKAQIDEAF
ESLSRFEATR-TQTREGIADDQKLISSLEKEIESRQQQIG---GQDD---AFD-REIQEA
HERKETLMDNR----------------KMLWRREVQLDSEYATAQDDLRKAERNLSHMMD
GNTSRGLDAVRRIKQQHHL--EGCYGPLAELIDV-PQHHTAIEVTAGNSLFHYVVDNDDT
ATRVMEILNRERAGRVTFMPLNRLK--PKTA-HFPNAQ-----DARPLMSLIKY-DPQYE
KAVQQVFGKAIIAQNLSIAAQYARTHGLTAVTPEGDRSDKKGALTGGYHD-VRSSRLKAT
KAVMIAREKFEAVKAESDDNKKKIEKIDQTITRAIGEVQKLEQRKSQSQGNQRLLRQEIR
NKMDMLQRKKDDLEAKKNQETAIAANIKTLTDRQNAYQAELGSDF----KEALTPAEEAQ
LEGLAGTIQSLRREHNDVSSTRAEIETRKADLEVRLNASLKPQLAALEADDVE-EENKAS
-----------------SNLRAKRIELGRLTKELNSIQDTLNDLEDRLDTSASQVAELEA
QAAETKRQQEELAKAIERHQRRLEKSVQKKAALLASKQETIESIRELGAIPEDLR--KKY
RSMDSNAIVKGLQKTKESLKKYNSVNKHAFEHYRKSAKQREELEARRKDLETAKASIQNL
IEVLDQRKDEAIERTFKQVSKAFAEVFQKLVPAGRGRLIIQRKTDKRQTEDDES---EDE
---PVN----------------KRGVENYTGVGISVSFNSKHDDQQRIQQLSGGQKSLCS
LALIFAIQATDPAPFYIFDEIDANLDAQYRTAVADHLLYLANRAD-----QDPVDGDDRP
SGGQFICTTFRPEMLRVA-DKCFGVRFGNNVSSIREETKENALDFIESQTQ---------
--
>XP_017994435_Phialophora_attinorum
------------------------------------------------------------
------------------------------------------------------------
------------------------------------------------------------
------------------------------------------------------------
------------------------------------------------------------
------------------------------------------------------------
------------------------------------------------------------
------------------------------------------------------------
------------------------------------------------------------
------------------------------------------------------------
------------------------------------------------------------
------------------------------------------------------------
------------------------------------------------------------
MYI---KQITIQGFKSYKNQTVVDPFSPKLNVVVGRNGSGKSNFFAAIRFVLNDDYQNMD
REHRQALLHEGHGS--AIMSAYVELVFTQCGQRFQTND----------DELILRRTIGMK
KDEYTVNRKNTTKGEVMQMLETAGFSRQNPYYIVPQGRITRLTNMKDSERLGLLKSVAGT
QHFTAKKEESMKILNDTNNKLTAIDDIFKQINDRMSDLEEEQQELREFQEADKERKGLEW
ALYSREQNEIQHSLDSIDQNRDRGIDGADEGRAKFDEGEDALQEILEHIQTLKQEIST-A
RIEKKQYEDERRDKAKERAQVDLDVRNMRDSRDASQNARAARSTDIKSLKAQIKQAEQDL
-AKITPKFDAESKKEKAVKARLDEDEATQQRLYGKQGRNARFKSKAERDAWLQKQIDESF
EAYSSFRSTK-LTTTENIAAIENDIEKAENDIKQMKTQID---EGGN---TFE-KQIQTK
IQERDNLMDER----------------KRLWRTDASLESTLSASREKLRQHERALSHMMD
HNTSKGLDAVRRIKRQHNL--TGCFGTLAELITV-PEHHTAVEAVAGNSIFHYVVDTDET
ASKCMEILNRERAGRITFMPLNRLH--PKAV-NFPQAQ-----DARPLTELIQF-DRKYE
KAVNQVFGRAIVAQNLSVASQYARTHGLTAVTPEGDRSDKKGALTGGYHD-QRHSRLKTV
QIVNAARAEFEAAEEELRTTRDNIERLSQRITNAVGEVQKLEREQKKTEGNVKQFRQDIA
SKTELLGRLKNDLESKNKQAETIAARMNELEQQQTVFGAEKNSEF----KKALTQAEEAQ
LEKATTSVQKLRQEYNQLASARAEVEAQKLEIELRLNSSLRPRLAALEAYE-D-DEGSPS
-----------------TTLQSREREMERLNADFDSIVQQLKQLEDSIETKSTQVAELEA
QAAETRRAQEELQKSIDKAQRRLEKAVQKRATLIAARQDVAENIRDLGAVPEEMK--AKY
KRTESDKIVKRLQKVKDSLKKYTSVNKHAYEHYRKSQKAREELEQRREELNKGKESIQRL
IESLDQRKDEAIERTFKQVSKAFSEVFKKLVPAGYGRLKIIRDRDVRENEDESE-----D
-ERPRN----------------KKGIENYRGVDISVSFNSKHDDQQRIQQLSGGQKSLCS
LALIFAIQATDPAPFYIFDEIDANLDAQYRTAVAEHLHYLAEKGN-----EESEDGEEDP
SGGQFICTTFRPEMLRVA-EKCYGVTFANNVSAIRVESMENALDFVESQTQ---------
--
>NP_593260_Schizosaccharomyces_pombe
------------------------------------------------------------
------------------------------------------------------------
------------------------------------------------------------
------------------------------------------------------------
------------------------------------------------------------
------------------------------------------------------------
------------------------------------------------------------
------------------------------------------------------------
------------------------------------------------------------
------------------------------------------------------------
------------------------------------------------------------
------------------------------------------------------------
------------------------------------------------------------
MYI---TKIVIQGFKSYKDYTVIEPLSPHHNVIVGRNGSGKSNFFAAIRFVLSDAYTHLS
REERQALLHEGPGA--TVMSAYVEVTFANADNRFPTGK----------SEVVLRRTIGLK
KDEYSLDKKTVSKTEVINLLESAGFSRSNPYYIVPQGRVTSLTNAKDSERLELLKEVAGT
QIYENRRAESNKIMDETIQKSEKIDELLQYIEERLRELEEEKNDLAVYHKKDNERRCLEY
AIYSREHDEINSVLDALEQDRIAALERNDDDSGAFIQREERIERIKAEITELNHSLEL-L
RVEKQQNDEDYTNIMKSKVALELQSSQLSRQIEFSKKDESSKLNILSELESKISEKENEL
-SEILPKYNAIVSEADDLNKRIMLLKNQKQSLLDKQSRTSQFTTKKERDEWIRNQLLQIN
RNINSTKENS-DYLKTEYDEMENELKAKLSRKKEIEISLE---SQGDRMSQLL-ANITSI
NERKENLTDKR----------------KSLWREEAKLKSSIENVKDDLSRSEKALGTTMD
RNTSNGIRAVKDIAERLKL--EGYYGPLCELFKVDNRFKVAVEATAGNSLFHIVVDNDET
ATQILDVIYKENAGRVTFMPLNKLR--PKAV-TYPDAS-----DALPLIQYLEF-DPKFD
AAIKQVFSKTIVCPSIETASQYARSHQLNGITLSGDRSDKKGALTAGYRD-YRNSRLDAI
KNVKTYQIKFSDLQESLEKCRSEIESFDQKITACLDDLQKAQLSLKQFERDHIPLKDELV
TITGETTDLQESMHHKSRMLELVVLELHTLEQQANDLKSELSSEM----DE-LDPKDVEA
LKSLSGQIENLSHEFDAIIKERAHIEARKTALEYELNTNLYLRRNPLKAEIGS-DNRIDE
-----------------SELNSVKRSLLKYENKLQIIKSSSSGLEEQMQRINSEISDKRN
ELESLEELQHEVATRIEQDAKINERNAAKRSLLLARKKECNEKIKSLGVLPEEAF--IKY
VSTSSNAIVKKLHKINEALKDYGSVNKKAYEQFNNFTKQRDSLLARREELRRSQESISEL
TTVLDQRKDEAIERTFKQVAKSFSEIFVKLVPAGRGELVMNRRSELSQSIEQDI---SMD
IDTPSQ----------------KSSIDNYTGISIRVSFNSKDDEQLNINQLSGGQKSLCA
LTLIFAIQRCDPAPFNILDECDANLDAQYRSAIAAMVKEMSKT-----------------
--SQFICTTFRPEMVKVA-DNFYGVMFNHKVSTVESISKEEAMAFVEG------------
--
```
