## Supplementary material for "Coding Sequence Insertions in Fungal Genomes are Intrinsically Disordered and can Impart Functionally-Important Properties on the Host Protein": MAFFT_MSAs: XP_719967.2_blasthits_MAFFT.txt

```
>XP_719967_Candida_albicans
------------------------------------------MHFSLK---------XGG
DPEIIKASQKKRGDSVELVD-----------EIIAEYKEWVK-LRFDLDEHNKKLNSVQK
EIGKR-------------FKAKEDAKDLIAEKEKLSNEKKEIIEKEAEADKNLRSKINQV
GNIVHESVVDSQDE--------------------ENNELVR--TWTPENYKKPEQIAAAT
GAPAKLSHHEVLLRLDGYDPERGVRIVGHRGYFLRNYGVFLNQALINYGLSFLSSKGYVP
LQAPVMMNKEVMAKTAQLS---QFDEELYKVIDG---EDEK---YLIATSEQPISAYHAG
EWFESPAEQLPV------RYAGYSSCFRREAGSHGKDAWGIFRVHAFEK-----------
----------IEQFVLTE--PE-------KSWEEFDRMIGCSEEFYQSLGLPYRVVGIVS
GELNNAAAKKYDLEAWFP--------FQQEYKELVSCSNCTDYQSRNL--EIRCGIKQ-Q
NQQEKKYVHCLNSTLSATERTICCILENYQKED--GLVIPEVLRKYIP-GEPEFIPYIKE
LPKNTTSVK-KAKGKN-----------------------------------
>XP_002419207_Candida_dubliniensis
--------------------------------------MLDINAFLVE---------KGG
DPEIIKASQKKRGDSVELVD-----------EIINEYKEWVK-LRFDLDEHNKKLNSVQK
EIGKR-------------FKAKEDAKDLIAEKEKLSNEKKEIIEKEAEADKNLRAKVNQV
GNIVHESVVDSQDE--------------------ENNELVR--TWTPENYKKPEQIAAAT
GAPAKLSHHEVLLRLDGYDPERGVRIVGHRGYFLRNYGVFLNQALINYGLSFLSKKGYVP
LQAPVMMNKEVMAKTAQLS---QFDEELYKVIDG---EDEK---YLIATSEQPISAYHAG
EWFESPAEQLPV------RYAGYSSCFRREAGSHGKDAWGIFRVHAFEK-----------
----------IEQFVLTE--PE-------KSWEEFDRMIGCSEEFYQSLGLPYRVVGIVS
GELNNAAAKKYDLEAWFP--------FQQEYKELVSCSNCTDYQSRNL--EIRCGIKQ-Q
NQQEKKYVHCLNSTLSATERTICCILENYQKED--GLVIPEVLRKYIP-GEPEFIPYIKE
LPKNTTSVK-KAKGKN-----------------------------------
>XP_002548259_Candida_tropicalis
--------------------------------------MLDINAFIVE---------KGG
NPDLIKASQKKRGDSVELVD-----------EIISDYKEWVK-IRFDLDEHNKKLNTIQK
EIGKK-------------FKAKEDASELVAEKEKIAAEKKELIEKEAEADKQVRFKVNQV
GNIVHESVVDSQDE--------------------ENNELVR--TWTPKDYKKIEQVAAGT
NAPAKLSHHEVLLRLDGYDPDRGVRIVGHRGYFLRNYGVFLNQALINYGLSFLAKKDYVP
LQAPVMMNKDVMAKTAQLS---QFDEELYKVIDG---EDEK---YLIATSEQPISAYHAG
EWFESPQEQLPV------RYAGYSSCFRREAGSHGKDAWGIFRVHAFEK-----------
----------IEQFVLTE--PE-------KSWEEFDRMIGCSEEFYQSLGLPYRVVGIVS
GELNNAAAKKYDLEAWFP--------FQQEYKELVSCSNCTDYQSRNL--EIRCGIKQ-Q
NQQEKKYVHCLNSTLSATERTICCILENYQKED--GLVVPEVLRKYIP-GEPEFIPFVKE
LPKNTTSAK-KSKAKN-----------------------------------
>XP_003867492_Candida_orthopsilosis
--------------------------------------MLDINAFIVE---------KGG
DPEKIKTSQKKRGASVELVD-----------EIISDYKDWVK-IRFDLDEQNKKLNAVQK
QIGQK-------------FKAKEDPAELLKEKDQLTEEKKQLIEREANTDKELRNKVNQV
GNLVHESVVDSMDE--------------------ANNELIK--TWVPEGYKEPAQVAAGS
NAPANLSHHEVLLRLDGYDPERGVRIVGHRGYFLRNYGVFLNQALINYGLSFLSKKGYVP
LQAPVMMNKEVMAKTAQLS---QFDEELYKVIDG---EDEK---YLIATSEQPISAYHAG
EWFEKPQEQLPI------RYAGYSSCFRREAGSHGKDAWGIFRVHAFEK-----------
----------IEQFVLTE--PE-------KSWEEFDRMIGASEEFYQSLGLPYRVVGIVS
GELNNAAAKKYDLEAWFP--------FQKEYKELVSCSNCTDYQSRNL--EIRCGIKQ-Q
NQTEKKYVHCLNSTLSATERTVCCILENYQRED--GLVVPEVLRRYIP-GEPEFIPYVKE
LPKNSTSQK-RK---------------------------------------
>XP_001527311_Lodderomyces_elongisporus
--------------------------------------MLDVNAFIVE---------KGG
DPEKIKISQKKRGASVELVD-----------EIVKDYKEWVR-IRFDLDETNKKLNAVQK
EIGKK-------------FKAKEDASELIKTKEELSAQKKLLIETEATADKDLRYKVNQV
GNIVHDSVVDSQDE--------------------ANNDLIK--TWLPKDYEKTAQVAAGT
NAPASLSHHEVLLRLDGYDPERGVRIVGHRGYFLRNVGVWLNQALINYGLSFLHSKGYTP
LQAPVMMNKEVMAKTAQLS---QFDEELYKVIDG---EDEK---YLIATSEQPISAYHAG
EWFESPQEQLPI------RYAGYSSCFRREAGSHGKDAWGIFRVHAFEK-----------
----------IEQFVLTE--PD-------KSWEEFDRMIGASEDFYQSLGLPYRVVGIVS
GELNNAAAKKYDLEAWFP--------FQQEYKELVSCSNCTDYQSRNL--EIRCGIKQ-Q
NQTEKKYVHCLNSTLSATERTICCILENYQKED--GLVIPEVLRKYIP-GEPEFVPFVKE
LPKNSTSQK-KAKGN------------------------------------
>XP_007376274_Spathaspora_passalidarum
--------------------------------------MLDINAFLVE---------KGG
NPDKIKESQKKRGASVELVD-----------EIINGYTEWTK-IRFDLDEQNKKLNAIQK
EIGKK-------------FKAKEDASELVAEKEKLAAGKKDLIEKEAQADSALRFKVNQV
GNIVHDSVVVSMDE--------------------DNNELVR--TWIPEGY-EVAQVGAAS
GKPAKLSHHEVLLRLDGYDPERGVRIVGHRGYFLRNWGVFLNQALINYGLHFLSSNDYVP
LQAPVMMNKEVMAKTAQLS---QFDEELYKVLDG---EDEK---YLIATSEQPISAYHAG
EWFESPQEQLPV------RYAGYSSCFRREAGSHGKDAWGIFRVHAFEK-----------
----------IEQFVLTE--PE-------KSWQEFDRMIGLSEQFYQSLKLPYRVVGIVS
GELNNAAAKKYDLEAWFP--------FQKEYKELVSCSNCTDYQSRNL--EIRCGIKQ-Q
NQTEKKYVHCLNSTLTATERTLCCILENYQTED--GLIVPEVLRKYIP-GEPEFIEFAKE
LPKNSTSNK-KKDGKK-----------------------------------
>XP_043050616_Scheffersomyces_spartinae
--------------------------------------MLDINAFLVE---------KGG
QPDKIRESQKKRGASVELVD-----------EIINDYKEWTK-IRFELDEINKKANAVQK
LIGQK-------------FKAKEDASELLKEKDVLAESKKALLEKEQAADNQLRFKVNQI
GNLVHESVVDSMDE--------------------ENNELVR--TWVPEGFGEVGAVATAT
GAPAKLSHHEVLLRLDGYDPERGVRIVGHRGYFLRNYGVFLNQALINYGLNFLAQNDYTP
LQAPVMMNKDVMAKTAQLS---QFDEELYKVIDG---DDEK---YLIATSEQPISAYHAG
EWFESPAEQLPV------RYAGYSSCFRREAGSHGKDAWGIFRVHAFEK-----------
----------IEQFVLTE--PE-------KSWQEFDRMIDISERFYQSLGLPYRVVGIVS
GELNNAAAKKYDLEAWFP--------FQKEYKELVSCSNCTDYQSRNL--EIRCGIKQ-Q
NQTEKKYVHCLNSTLTATERALCCILENYQTED--GLVIPEVLRKYIP-GEPEFIPFVKE
LPKNSTSLK-KNKK-------------------------------------
>XP_001384605_Scheffersomyces_stipitis
--------------------------------------MLDINSFLVE---------KGG
EPEKIKISQKKRGASVELVD-----------EIIADYKNWTV-IRFDLDAKNKQINAIQK
QIGQK-------------YKAKEDASELLAEKDKLTEEKKKLIEQEQKADTDLRFKVNQV
GNLVHESVVDSMDE--------------------DNNELVR--TWKPESY-EVGQVAAAT
GAPAALSHHEVLLRLDGYDPERGVRIVGHRGYFLRNYGVFLNQALINYGLNFLAKNDYTP
LQAPVMMNKEVMAKTAQLS---QFDEELYKVIDG---EDEK---YLIATSEQPISAYHAG
EWFESPQEQLPV------RYAGYSSCFRREAGSHGKDAWGIFRVHAFEK-----------
----------IEQFVLTE--PE-------KSWQEFDRMIGLSEEFYKSLGLPYRVVGIVS
GELNNAAAKKYDLEAWFP--------FQKEYKELVSCSNCTDYQSRNL--EIRCGIKQ-Q
NQTEKKYVHCLNSTLSATQRALCCILENYQKED--GLVIPEVLRKYIP-GEPEFIPFVKE
LPKNSTSTK-KAAKK------------------------------------
>XP_020063573_Suhomyces_tanzawaensis
--------------------------------------MLDINAFLVE---------KGG
EPDKIKESQKKRGASVELVD-----------EIINDYKNWTK-IRFDLDAKNKEINSTQK
QIGQK-------------FKAKEDASELIATKDRLTEEKKTLVEQEQKADADLRFKVNQV
GNIVHESVVVSMDE--------------------DNNELVR--TWAPENY-EVSQTASAT
GAPASLSHHEILLRLDGYDPERGVRIVGHRGYFLRNYGVFLNQALINYGLSFLAKNDYTP
LQAPVMMNKDVMARTAQLS---QFDEELYKVIDG---EDEK---YLIATSEQPISAYHAG
EWFESPQEQLPV------RYAGYSSCFRREAGSHGKDAWGIFRVHAFEK-----------
----------IEQFVLAE--PE-------KSWDEFDRMIGLSEEFYKSLGLPYRVVGIVS
GELNNAAAKKYDLEAWFP--------FQKEYKELVSCSNCTDYQSRNL--EIRCGIKQ-Q
NQSEKKYVHCLNSTLSATQRALCCILENYQKED--GLVVPEVLRKYIP-GEPEFIPYVKE
LPKNSTSNK-KKAGKN-----------------------------------
>XP_020075898_Hyphopichia_burtonii
--------------------------------------MLDINAFLVE---------KGG
EPDKIKASQKKRGDSVELVD-----------EIIADYKNWTK-IRFDLDALNKKTNALQK
EIGKK-------------FKAKESADELLKEKDELVAQKKELTERETKADAGLRYKVNQV
GNIVHESVVDSQDE--------------------DNNELVR--VWKPEGAEEVGPIASAT
GAAAKLSHHEILLRIDGYDPERGSRIVGHRGYFLRNWGVFLNQALINYGLSFLAKNDYTP
LQAPVMMNKDIMAKTAQLS---QFDEELYKVIDG---EDEK---YLIATSEQPISAYHAG
EWFESPQEQLPV------RYAGYSSCFRREAGSHGKDAWGIFRVHAFEK-----------
----------IEQFVLCE--PE-------KSWSEFDRMIGLSEEFYKSLGLPYRVVGIVS
GELNNAAAKKYDLEAWFP--------YQKEYKELVSCSNCTDYQSRNL--EIRCGIKQ-Q
NQLDKKYVHCLNSTLSATQRALCCILENYQTED--GLVVPEVLRKYIP-GEPEFLPFVKE
LPKNSTSNK-KKN--------------------------------------
>XP_015466376_Debaryomyces_fabryi
--------------------------------------MLDINAFLVE---------KGG
EPEKIKESQKKRGDSVEIVD-----------EIIQDYKDWTK-IRFDLDALNKELNALQK
QIGQK-------------FKAKEDAADLLAQKDKLVADKKSFIEQEQKADADLRNKVNQV
GNIVHKSVVDSQDE--------------------VNNELVR--TWKPESLAEVGQIASCT
GAEAKLSHHEILLRLDGYDPERGVRIVGHRGYFLRNYGVFLNQALINYGLSFLAKNDYTP
LQAPVMMNKDVMAKTAQLS---QFDEELYKVMDG---DDEK---YLIATSEQPISAYHAG
EWFESPQEQLPV------RYAGYSSCFRREAGSHGKDAWGIFRVHAFEK-----------
----------IEQFVLTE--PE-------KSWEEFDRMIGLSEEFYKSLGLPYRVVGIVS
GELNNAAAKKYDLEAWFP--------FQKEYKELVSCSNCTDYQSRNL--EIRCGIKQ-Q
NQTEKKYVHCLNSTLSATQRALCCILENYQTED--GLVIPEVLRKYIP-GEPEFIPFVKE
LPKNSTSNK-KNKK-------------------------------------
>XP_461614_Debaryomyces_hansenii
--------------------------------------MLDINAFLVE---------KGG
EPEKIKESQKKRGDSIEIVD-----------EIIADYKDWTK-IRFDLDALNKELNALQK
QIGQK-------------FKAKEDAGDLLAQKDKLVADKKSFIEQEQKADADLRNKVNQV
GNLVHKSVVESQDE--------------------DNNELVR--TWKPESLAEIGSIASCT
GAEAKLSHHEILLRLDGYDPERGVRIVGHRGYFLRNYGVFLNQALINYGLSFLAKNDYTP
LQAPVMMNKEVMAKTAQLS---QFDEELYKVMDG---DDEK---YLIATSEQPISAYHAG
EWFESPQEQLPV------RYAGYSSCFRREAGSHGKDAWGIFRVHAFEK-----------
----------IEQFVLTE--PE-------KSWEEFDRMIGLSEEFYKSLGLPYRVVGIVS
GELNNAAAKKYDLEAWFP--------FQKEYKELVSCSNCTDYQSRNL--EIRCGIKQ-Q
NQTEKKYVHCLNSTLSATQRALCCILENYQTED--GLVIPEVLRRYIP-GEPEFIPFVKE
LPKNSTSNK-KNKK-------------------------------------
>XP_006685856_Yamadazyma_tenuis
--------------------------------------MLDINQFIPD---------KGG
NPEEIKESQRKRGDSVEVVD-----------EIIADYKEWTK-IRFDLDEVNKKTNKLQK
DIGQK-------------FKKKEDASELLKEKDQLIEEKKQLIEAEQKADKALRAKVNTV
GNIVHKSVVVSQDE--------------------ANNELVK--LWKPEGLEEITQVAAAT
NKPAKLSHHEVLLRLDGYDPERGVRIVGHRGYFLRNYGVFLNQAMINYGLSFLAKNDYTP
LQAPVMMNKDVMAKTAQLS---QFDEELYKVSDGPREEDEK---YLIATSEQPISAYHAN
EWFESPQEQLPV------RYAGFSSCFRREAGSHGKDAWGIFRVHQFEK-----------
----------VEQFVLAE--PE-------KSWEEFDRMIRLSEEFYQSLKLPYRVVGIVS
GELNNAAAKKYDLEAWFP--------YQKEYKELVSCSNCTDYQSRNL--EIRCGIKQ-Q
NQTEKKYVHCLNSTLTATERALCCILENYQTED--GLVVPEVLRKYIP-GEPEFLPFVKE
LPKNSTSNK-KK---------------------------------------
>XP_001487313_Meyerozyma_guilliermondii
MLHHRTATVSDREVGVRYGCLGVNLKWVNFQKIYYILNMLDINAFLVE---------KGG
NPETIRISQKKRGAPVELVD-----------EIIKDYKDWTK-IRFELDEMNKKMNALQK
QIGQK-------------YKAKEDASELLKQKDTYTEEKKQLIEKEQKADTDLRFKVNQI
GNIVHESVVDSQDE--------------------ENNELVR--TWLPEGVKEAGAIATAT
GAPAALSHHEVLLRLDGYDPERGVRIVGHRGYFLRNYGVFLNQALINYGLHFLASNGYTP
LQAPVMMNKEVMAKTAQLS---QFDEELYKVIDG---DDEK---YLIATSEQPISAYHAG
EWFESPEEQLPV------RYAGYSSCFRREAGSHGKDAWGIFRVHAFEK-----------
----------IEQFVLTE--PE-------KSWEEFDRMIGLSEKFYQSLGLPYRVVGIVS
GELNNAAAKKYDLEAWFP--------FQKEYKELVSCSNCTDYQSRNL--EIRCGIKQ-Q
NQTEKKYVHCLNSTLSATQRALCCILENYQKED--GLVVPEVLRKYIP-GEPEFIPYAKE
LPKNSTSNK-KKK--------------------------------------
>XP_018714797_Metschnikowia_bicuspidata
--------------------------------------MLDINAFLAD---------KGG
DPEKIRVSQRKRGAPVEIVD-----------EIIQGYKDWTK-IRFDLDALNKKQNALQK
QIGQK-------------FKAKEDASALLAEKDQLAEEKKQLVEVEQKADADLRFKVNQV
GNIVHDSVVESLDE--------------------ANNEIVR--TWKPENYAEISEVASAT
GVPAKLSHHEVLLRLDGYDPERGVKIVGHRGYFLRKWGVFLNQALINYGLAFLYEKGYLP
LQAPVMMNKEIMAKTAQLS---QFDEELYKVIDG---EDEK---YLIATSEQPISAYHSN
EWFESPSEQLPI------KYAGYSSCFRREAGSHGKDAWGIFRVHAFEK-----------
----------IEQFVLTE--PE-------KSWEEFDSMIENSEEFYKSLGLPYRVVGIVS
GELNNAAAKKYDLEAWFP--------YQKEYKELVSCSNCTDYQSRNL--EIRCGIKQ-Q
NQIEKKYVHCLNSTLSATERALCCILENYQKED--GIVVPEVLRLYIP-GKPEFLPFTKE
LPKNSTSKK-KN---------------------------------------
>XP_002616960_Clavispora_lusitaniae
--------------------------------------MLDINAFLAD---------KGG
FPDKIKESQRKRGAPVEIVD-----------EIISGYKNWTT-IRFDLDAANKKLNALQK
QIGQK-------------FKAKEDASELLAEKEKLTAEKKELTEAEQKADAELRFKVNQV
GNIVHESVVDSMDE--------------------ENNELVR--TWKPEGLKEIGEIAAAT
NAPAKFSHHEVLLKLDGYDPERGVKIVGHRGYFLRKWGVFLNQALINYGLSFLYEKGYLP
LQAPVMMNKDVMAKTAQLS---QFDEELYKVMDG---DDEK---YLIATSEQPISAYHSG
EWFESPAEQLPI------RYAGYSSCFRREAGSHGKDAWGIFRVHAFEK-----------
----------IEQFVLTE--PE-------KSWEEFDRMIANSEEFYQSLGLPYRVVGIVS
GELNNAAAKKFDLEAWFP--------YQKEYKELVSCSNCTDYQSRNL--EIRCGIKQ-Q
NQSEKKYVHCLNSTLSATERALCCILENYQKED--GIVVPEVLRKYIP-GSPEFLPFVKE
LPKNSTSKK-K----------------------------------------
>XP_025342279_Candida_haemuloni
--------------------------------------MLDINAFLAE---------KGG
EPEKIKASQKKRGASVELVD-----------EIIADYKNWTK-IRFDLDALNKKLNALQK
SIGQK-------------FKAKEDASELLAQKDQLTNEKKELTETEQKADADLRFKVNQV
GNIVHDSVVDSMDE--------------------ENNEIVR--TWKPEGLSEIGQVAAAT
NAPANLSHHEILLRLDGYDPERGVKIVGHRGYFLRQWGVFLNQALINYGLSFLYGKGYLP
LQAPVMMNKEVMAKTAQLS---QFDEELYKVMDG---EDEK---YLIATSEQPISAYHSN
EWFESPAEQLPI------RYAGYSSCFRREAGSHGKDAWGIFRVHAFEK-----------
----------IEQFVLTE--PE-------KSWEEFDRMIGASEDFYQSLGLPYRVVGIVS
GELNNAAAKKFDLEAWFP--------FQKEYKELVSCSNCTDYQSRNL--EIRCGIKQ-Q
NQSEKKYVHCLNSTLSATQRALCCILENYQKED--GLVVPEVLRKYIP-GEPDFIPYSKE
LPKNSTSKK-RN---------------------------------------
>XP_024714690_Candida_pseudohaemulonis
--------------------------------------MLDINAFLAE---------KGG
EPEKIKASQKKRGASVELVD-----------EIIADYKNWTK-IRFDLDALNKKLNALQK
LIGQK-------------FKAKEDASELLAQKDQLTNEKKELTETEQKADADLRFKVNQI
GNIVHDSVVDSMDE--------------------ENNEIVR--TWKPEGLSEIGQVAAAT
NAPATLSHHEILLRLDGYDPERGVKIVGHRGYFLRQWGVFLNQALINYGLSFLYGKGYLP
LQAPVMMNKEVMAKTAQLS---QFDEELYKVMDG---EDEK---YLIATSEQPISAYHSN
EWFESPAEQLPI------RYAGYSSCFRREAGSHGKDAWGIFRVHAFEK-----------
----------IEQFVLTE--PE-------KSWEEFDRMIGASEEFYKSLGLPYRVVGIVS
GELNNAAAKKFDLEAWFP--------FQKEYKELVSCSNCTDYQSRNL--EIRCGIKQ-Q
NQSEKKYVHCLNSTLSATQRALCCILENYQKED--GLVVPEVLRKYIP-GEPDFIPYSKE
LPKNSTSKK-RN---------------------------------------
>XP_025336894_Candida_duobushaemulonis
--------------------------------------MLDINAFLAE---------KGG
EPEKIKASQKKRGASVELVD-----------EIIADYKNWTK-IRFDLDALNKKLNALQK
SIGQK-------------FKAKEDASELLAQKDQLTNEKKELTETEQKADANLRFKVNQI
GNIVHDSVVDSMDE--------------------ENNEIVR--TWKPEGLSEIGQVAAAT
NAPATLSHHEILLRLDGYDPERGVKIVGHRGYFLRQWGVFLNQALINYGLSFLYGKGYLP
LQAPVMMNKEVMAKTAQLS---QFDEELYKVMDG---EDEK---YLIATSEQPISAYHSN
EWFESPAEQLPI------RYAGYSSCFRREAGSHGKDAWGIFRVHAFEK-----------
----------IEQFVLTE--PE-------KSWEEFDRMIGASEEFYKSLGLPYRVVGIVS
GELNNAAAKKFDLEAWFP--------FQKEYKELVSCSNCTDYQSRNL--EIRCGIKQ-Q
NQSEKKYVHCLNSTLSATQRALCCILENYQKED--GLIVPEVLRKYIP-GEPDFIPYSKE
LPKNSTSKK-RN---------------------------------------
>XP_028888140_Candida_auris
--------------------------------------MLDINAFLVE---------KGG
DPEKIKASQKKRGASVELVD-----------EIVADYKNWTR-IRFDLDALNKKTNALQK
QIGQK-------------FKAKEDASELLEEKKNLAKQKEELTETEQKADADLRFKVNQV
GNIVHESVVDSMDE--------------------ANNEIVR--TWKPEGLSEIGQVAAAT
NAPATLSHHEILLRLDGYDPERGVKIVGHRGYFLRQWGVFLNQALINYGLSFLYSKGYLP
LQAPVMMNKEVMAKTAQLS---QFDEELYKVIDG---EDEK---YLIATSEQPISAYHSN
EWFESPAEQLPI------RYAGYSSCFRREAGSHGKDAWGIFRVHAFEK-----------
----------IEQFVLTE--PE-------KSWEEFDRMIGASEEFYKSLGLPYRVVGIVS
GELNNAAAKKYDLEAWFP--------FQKEYKELVSCSNCTDYQSRNL--EIRCGIKQ-Q
NQSEKKYVHCLNSTLSATQRALCCILENYQKED--GLVVPEVLRKWIP-GEPEFIPYTKE
LPKNSTSKK-RN---------------------------------------
>NP_010306_Saccharomyces_cerevisiae
--------------------------------------MLDINQFIED---------KGG
NPELIRQSQKARNASVEIVD-----------EIISDYKDWVK-TRFELDELNKKFNKLQK
DIGLK-------------FKNKEDASGLLAEKEKLTQQKKELTEKEQQEDKDLKKKVFQV
GNIVHPSVVVSNDE--------------------ENNELVR--TWKPEDLEAVGPIASVT
GKPASLSHHEILLRLDGYDPDRGVKICGHRGYFFRNYGVFLNQALINYGLQFLAAKGYIP
LQAPVMMNKELMSKTAQLS---EFDEELYKVIDG---EDEK---YLIATSEQPISAYHSG
EWFEKPQEQLPI------HYVGYSSCFRREAGSHGKDAWGVFRVHAFEK-----------
----------IEQFVITE--PE-------KSWEEFEKMISYSEEFYKSLKLPYRIVGIVS
GELNNAAAKKYDLEAWFP--------YQKEYKELVSCSNCTDYQSRNL--EIRCGIKK-M
GDREKKYVHCLNSTLAATQRALCCILENYQTED--GLVVPEVLRKYIP-GEPEFLPFVNE
LPKNSTSSK-DKKKKN-----------------------------------
>XP_018223598_Saccharomyces_eubayanus
--------------------------------------MLDINQFIEE---------KGG
NPELIRQSQKARSASVEIVD-----------EIIADYKDWVK-TRFELDELNKKFNKVQK
DIGLK-------------FKNKEDASELLAEKEELTQLKKKLTEKEQEEDNGLKKKIFQV
GNIVHPSVVISNDE--------------------ENNELVR--TWKPEELETVGPIASVT
GKPASLSHHEILLRLDGYDPDRGVKISGHRGYFLRNYGVFLNQALINYGLHFLAAKGYIP
LQAPVMMNKEVMAKTAQLS---QFDEELYKVIDG---DDEK---YLIATSEQPISAYHSG
EWFEKPQEQLPI------HYAGYSSCFRREAGSHGKDAWGIFRVHAFEK-----------
----------IEQFVITE--PE-------KSWEEFEKMISYSEEFYKSLKLPYRIVGIVS
GELNNAAAKKYDLEAWFP--------YQKEYKELVSCSNCTDYQSRNL--EIRCGIKK-M
GDREKKYVHCLNSTLAATQRALCCVLENYQTED--GLVVPEVLRKYIP-GEPEFLPFINE
LPKNSTSSK-DKKKKN-----------------------------------
>XP_033765277_Saccharomyces_paradoxus
--------------------------------------MLDINQFIED---------KGG
NPELIRQSQKARNASVEIVD-----------EIISDYKDWVK-TRFELDELNKKFNKLQK
DIGLK-------------FKNKEDASELLAEKEKLTQHKKELTEKEQQEDKDLKKKVFQV
GNIVHPSVVVSNDE--------------------ENNELVR--TWKPEDLEAVGPIASVT
GKPASLSHHEILLRLDGYDPDRGVKICGHRGYFFRNYGVFLNQALINYGLQFLAAKGYIP
LQAPVMMNKELMSKTAQLS---EFDEELYKVIDG---DDEK---YLIATSEQPISAYHSG
EWFEKPQEQLPI------HYVGYSSCFRREAGSHGKDAWGVFRVHAFEK-----------
----------IEQFVITE--PE-------KSWEEFEKMISYSEEFYKSLKLPYRIVGIVS
GELNNAAAKKYDLEAWFP--------YQKEYKELVSCSNCTDYQSRNL--EIRCGIKK-M
GDREKKYVHCLNSTLAATQRALCCILENYQTED--GLVVPEVLRKYIP-GEPEFLPFVNE
LPKNSTSSK-DKKKKN-----------------------------------
>XP_003673984_Naumovozyma_castellii
--------------------------------------MLDINQFIEE---------KGG
NPELIRQSQKARYASVELVD-----------DIIADYKDWVK-TRFELDELNKKLNKLQK
DIGLK-------------FKNKEDPKELLAEKDEITAQKAKLTEQEQADDKDLKEKIMQV
GNIVHPSVVISNDE--------------------DNNELVR--TWKPEDLEEVGPVASVT
GKPAKLSHHEILLRLDGYDPERGVKISGHRGFFLRNYGVFLNQALINYGLNFLAQKGYIP
LQAPVMMNKEVMAKTAQLS---QFDEELYKVIDG---DDEK---YLIATSEQPISAYHSG
EWFEKPQEQLPI------RYVGYSSCFRREAGSHGKDAWGIFRVHAFEK-----------
----------IEQFVLTE--PE-------NSWEEFDKMIDHSEEFYQSLKLPYRVVGIVS
GELNNAAAKKYDLEAWFP--------YQKEYKELVSCSNCTDYQSRNL--EIRCGIKK-M
GDREKKYVHCLNSTLSATERALCCILENYQTED--GLVVPEVLRRYIP-GEPEFLPFVKE
LPKNSTSNK-KKN--------------------------------------
>XP_003667982_Naumovozyma_dairenensis
--------------------------------------MLDINQFIEE---------KGG
NPELIRQSQKARNASVELVD-----------DIIADYKDWVK-TRFELDELNKKLNKLQK
DIGLK-------------FKNKEDPKELLVEKDILTAEKAKLTEREQKDDKDLKEKVFQV
GNIVHPSVVISNDE--------------------ENNELVR--TWKPEGLENVGPVASVT
GKPATLSHHEILLRLDGYDPERGVKISGHRGFFLRNYGVFLNQALINYGLSYMAKNGYVP
LQAPVMMNKEVMAKTAQLS---QFDEELYKVIDG---DDEK---YLIATSEQPISAYHSG
EWFEKPQEQLPI------RYVGYSSCFRREAGSHGKDAWGIFRVHAFEK-----------
----------IEQFCLTE--PE-------KSWEEFDKMINHSEAFYQSLKLPYRVVGIVS
GELNNAAAKKYDLEAWFP--------YQKEYKELVSCSNCTDYQSRNL--EIRCGIKK-M
GDREKKYVHCLNSTLAATERALCCILENYQTED--GLIVPEVLRKYIP-GEPEFLPYVKE
LPKNSTSNK-KK---------------------------------------
>XP_003957406_Kazachstania_africana
--------------------------------------MLDINQFIEE---------KGG
NPELIRQSQKARGDSVEIVD-----------EIIALYKDWVK-TRFELDECNKKMNKLQK
EIGLK-------------FKNKEDATELLAQKDKIVEEKKSLIEKEQVEDNDLKSKVNQV
GNIVHPSVVISNDE--------------------ENNELVR--TWKPEGLEDVGPIASAT
GKPAALSHHEILLRLDGYDPERGVKISGHRGYFLRNYGVFLNQALINYGLNFLAKEGYVP
LQAPVMMNKEVMAKTAQLS---QFDEELYKVIDG---EDEK---YLIATSEQPISAYHSG
EWFESPQEQLPI------RYVGYSTCFRREAGSHGKDAWGIFRVHAFEK-----------
----------IEQFVLTE--PE-------KSWEEFDKMIDHSEEFYKSLKLPYRVVGIVS
GELNNAAAKKYDLEAWFP--------YQKEYKELVSCSNCTDYQSRNL--EIRCGIKK-M
GDREKKYVHCLNSTLSATERALCCILENYQTED--GLIVPEVLRKYIP-GEPEFLPFVKE
LPKNSTSNK-KK---------------------------------------
>XP_022465793_Kazachstania_naganishii
--------------------------------------MLDINSFIEE---------KGG
NPELIRQSQKARGDSVELVD-----------EIIADYKDWVK-TRFELDELNKKLNKLQK
EIGLK-------------FKSKEDASELLAEKEKLTNEKKELTDKEQAEDQGLKKKVFLV
GNIVHPSVVISNDE--------------------ENNELVR--TWKPSGLEEVGPIASVT
GAPAKLSHHEILLRLDGYDPERGVKISGHRGYFLRNCGVFLNQALINYGLHFLTAKGYVP
LQAPVMMNKEVMAKTAQLS---QFDEELYKVMDG---DDEK---YLIATSEQPISAYHSN
EWFEKPQEQLPI------RYAGFSSCFRREAGSHGKDAWGIFRVHAFEK-----------
----------IEQFVLTE--PE-------KSWEEFDKMIANSEEFYQALKLPYRVVGIVS
GELNNAAAKKYDLEAWFP--------YQKEYKELVSCSNCTDYQSRNL--EIRCGIKK-L
SDREKKYVHCLNSTLSATERALCCILENYQTEE--GLVIPEVLRKFIP-GEPEFIPYAKE
LPKNSTSNK-KK---------------------------------------
>XP_448725_Candida_glabrata
--------------------------------------MLDINQFIEE---------KGG
NPELIRQSQKARYASVELVD-----------EIIADYKDWVK-TRFELDELNKKLNKLQK
DIGMK-------------FKAKEDASELLAEKDKLSEEKKQLIEKEQKEDKDLRQKVNQI
GNIVHPSVVVSNDE--------------------ENNELVR--TWKPEGLADVGPVASVT
GKPAALSHHEILLRLDGYDPERGVKISGHRGYFFRNYGVFLNQALINYGLHFLASKGYIP
LQAPVMMNKEVMAKTAQLS---QFDEELYKVIDG---EDEK---YLIATSEQPISAYHSG
EWFEKPQEQLPI------RYVGYSSCFRREAGSHGKDAWGVFRVHAFEK-----------
----------IEQFCITE--PE-------KSWEEFDRMIANSEEFYQSLKLPYRVVGIVS
GELNNAAAKKYDLEAWFP--------YQKEYKELVSCSNCTDYQSRNL--EIRSGIKK-M
NDREKKYVHCLNSTLAATQRALCCVLENYQTED--GLIVPEVLRKYIP-GEPEFLPFVKE
LPKNSTSNK-KK---------------------------------------
>XP_004181758_Tetrapisispora_blattae
--------------------------------------MLDVNQFIVE---------KGG
NPDLIKKSQKARYASVELVD-----------EIIADYKDWVK-TRFELDEINKSLNKLQK
EIGLK-------------FKAKEDAKPLLAEKDKLTAEKKILTEKEQKEDKDLKNKVNLV
GNIVHPSVVVSNDE--------------------ENNELVR--TWKPKDLPEVGPVASCT
GKPAQLSHHEILLRLDGYDPERGVKISGHRGFFFRNYGVFLNQALINYGLSFLAKKGYIP
LQAPVMMNKEVMAQTAQLS---QFDEELYKVIDG---EDEK---YLIATSEQPISAYHSG
EWFEKPQEQLPI------KYVGYSSCFRREAGSHGKDAWGVFRVHAFEK-----------
----------IEQFVLTE--PE-------KSWEAFDMMIANSEEFYQTLGLPYRIVGIVS
GELNNAAAKKYDLEAWFP--------YQKEYKELVSCSNCTDYQSRNL--EIRCGIKK-M
GDREKKYVHCLNSTLAATERALCCVLENYQTED--GLIVPEVLRKYIP-GEPEFLPYVKE
LPKNSTSNK-KK---------------------------------------
>XP_003683918_Tetrapisispora_phaffii
--------------------------------------MLDINQFIVE---------KGG
NPELIRESQKARHANVELVD-----------EIIADYKDWVK-TRFDLDELNKKLNKLQK
DIGLK-------------FKNKEDATELLAEKDQITEEKKNLTEKEQEEDKALRNKVNQI
GNIVHPSVVISNDE--------------------ENNELVR--TWKPEGLEDVGPVASVT
GKPAALSHHEVLLRLDGYDPERGVKISGHRGYFFRNYGVFLNQALINYGLNFLAQKGYIP
LQAPVMMNKEVMAKTAQLS---QFDEELYKVIDG---DDEK---YLIATSEQPISAYHSG
EWFEKPQEQLPI------RYVGYSSCFRREAGSHGKDAWGVFRVHAFEK-----------
----------IEQFVITE--PE-------KSWEEFDKMIDASEEFYQSLKLPYRVVGIVS
GELNNAAAKKYDLEAWFP--------YQKEYKELVSCSNCTDYQSRNL--EIRCGIKK-M
SEREKKYVHCLNSTLAATQRALCCVLENYQTED--GLVIPEVLRKYIP-GEPEFLPFVKE
LPKNSTSNK-KK---------------------------------------
>XP_001645321_Vanderwaltozyma_polyspora
--------------------------------------MLDVNQFIVE---------KGG
NPDLIKESQKARYASVELVD-----------EIIADYKNWVK-TRFELDELNKKLNKLQK
DIGLK-------------FKTKEDASELLAEKDKINDEKKQLIEKEQQEDKDLKYKVNQI
GNIVHPSVVVSNDE--------------------DNNELVK--TWKPEGLEEVGPIASAT
GKPAALSHHEILLRLDGYDPERGVKISGHRGYFLRNYGVFLNQALINYGLNFLAKNGYVP
LQAPVMMNKEVMARTAQLS---QFDEELYKVIDG---DDEK---YLIATSEQPISAYHSN
EWFEKPQEQLPI------RYVGYSTCFRREAGSHGKDAWGIFRVHAFEK-----------
----------IEQFVLTE--PE-------KSWEEFDKMINHSEEFYKSLKLPYRVVGIVS
GELNNAAAKKYDLEAWFP--------YQKEYKELVSCSNCTDYQSRNL--EIRCGIKK-M
GDREKKYVHCLNSTLSATQRALCCILENYQTED--GLIIPEVLRKYMP-GEPEFIPFVKE
LPKNSTSNK-KK---------------------------------------
>XP_003681169_Torulaspora_delbrueckii
--------------------------------------MLDINQFIED---------KGG
NPELIRKSQKARGASVELVD-----------EIISDYKEWVK-TRFDLDELNKKLNKLQK
EIGLK-------------FKSKEDASELLAEKEKLTQEKKNLTEREQAEDKDLRSKVFQI
GNIVHPSVVVSNDE--------------------ENNELVR--TWKPEGLETVGEQGSAS
GQPARLSHHEVLLRLDGYDPERGVKISGHRGYFFRNYGVFLNQALINYGLSFLASKGYIP
LQAPVMMNKEVMAKTAQLS---QFDEELYKVIDG---EDEK---YLIATSEQPISAYHSN
EWFEKPQEQLPI------RYAGYSSCFRREAGSHGKDAWGVFRVHAFEK-----------
----------IEQFVLTE--PE-------KSWEEFENMINNSEEFYQSLKLPYRVVGIVS
GELNNAAAKKYDLEAWFP--------YQKEYKELVSCSNCTDYQSRNL--EIRCGIKK-M
GDREKKYVHCLNSTLAATQRALCCVLENYQTDE--GLIVPEVLRKYIP-GEPEFLPFTKE
LPKNSTSSK-EKKK-------------------------------------
>XP_037143566_Zygotorulaspora_mrakii
--------------------------------------MLDINLFIEE---------KGG
DPELIRKSQRARGASVEIVD-----------EIVENYKGWVK-TRFELDELNKKLNKLQK
DIGLK-------------FKSKEDASELLAEKERLSQEKKQLTDREQQEDAALKKKVYQV
GNIVHPSVVVSNDE--------------------DNNELVR--VWKPEDLKEVGSNASAT
GQPAKLSHHEVLLRLDGYDPERGVKISGHRGYFFRNYGVFLNQALISYGLSFLAARGYIP
LQAPVMMNKEVMARTAQLS---EFDEELYKVVDG---DDEK---YLIATSEQPISAYHSG
EWFEKPQEQLPV------RYAGYSSCFRREAGAHGKDAWGVFRVHAFEK-----------
----------IEQFCLTE--PE-------KSWEEFDRMIGTAEEFYQSLKLPYRVVGIVS
GELNNAAAKKYDLEAWFP--------YQNEYKELVSCSNCTDYQSRNL--EIRCGIKK-M
GDREKKYVHCLNSTLSATQRALCCVLENYQTED--GIVVPEVLRKYIP-GEPEFLPFVKE
LPKNSTSNK-EKKK-------------------------------------
>XP_002494519_Zygosaccharomyces_rouxii
--------------------------------------MLDVNQFIEE---------KGG
NPELIRKSQKARGASVEIVD-----------EIIADYKNWVK-TRFELDELNKQLNKLQK
DIGLK-------------FKNKEDASGLLAEKDKLTNEKKELTEKEQKEDNDLKVKVNVV
GNIVHPSVVVSNDE--------------------ENNELVR--TWGPKDLKEVGPIAAAT
GKPAKLSHHEVLLRLDGYDPERGVKISGHRGYFFRNNGVFLNQALINYGLSFLATKGYTP
LQPPVMMNKEVMGKTAQLS---QFDEELYKVMDG---DDEK---YLIATSEQPISAYHSG
EWFEKPQEQLPV------RYAGYSSCFRREAGAHGKDAWGIFRVHAFEK-----------
----------IEQFCLTE--PE-------KSWEEFDRMISLSEEFYQGLNLPYRVVGIVS
GELNNAAAKKFDLEAWFP--------YQKEYKELVSCSNCTDYQSRNL--EIRCGIKK-M
GDREKKYVHCLNSTLAATQRALCCVLENYQTED--GLVVPEVLRKYIP-GEPEFLPFIKE
LPKNSTSNK-GKK--------------------------------------
>XP_003646736_Eremothecium_cymbalariae
--------------------------------------MLDITLFIAE---------KGG
NPALIKKSQEARYASVEIVD-----------EIIADYKEWVK-TRFQLDELNKKLNKVQK
EIGLK-------------FKKKEDPSELLIEKEKLTEEKKQLTEQEQKEDNDLRNKVNQV
GNIVHPSVVVSNNE--------------------DNNELIR--VWKPKGLEEVGSNASCT
GNPAKLSHHEVLLRLDGYDPDRGVKISGHRGYFFRNYGVFLNQALINYGLSFLASRGYCP
LQAPVMMSKDAMSKTAQLS---QFDEELYKVLDG---DDEK---YLIATSEQPISAYHSG
EWFEKPQEQLPV------RYVGYSSCFRREAGAHGKDAWGVFRVHAFEK-----------
----------IEQFCITE--PE-------NSWEEFDRMIGASEEFYQSLGVPYRIVGIVS
GELNNAAAKKYDLEAWFP--------FQKEYKELVSCSNCTDYQSRNL--EIRCGIKK-M
GDREKKYVHCLNSTLCATQRALCCILENYQTEE--GLVVPEVLRKYIP-GEPSFIPFTKE
LPKNSTSNK-RKN--------------------------------------
>NP_982859_Eremothecium_gossypii
--------------------------------------MLDITLFIEE---------KGG
NPDLIKKSQQARNAPVEIVD-----------EIISDYKEWVK-TRFQLDELNKAFNKVQK
EIGQK-------------FKNKEDASELLAQKERMTEEKKQLIEQEQEQDKALRDKVNRV
GNIVHPSVVVSNDE--------------------ANNELVR--TWRPEGLSEVGTTASCT
GQPAKLSHHEVLLRLDGYDPERGVKISGHRGYFFRNYGVFLNQALINYGLSFLAAKGYCP
LQAPVMMNKEVMAKTAQLS---QFDEELYKVMDG---EDEK---YLIATSEQPISAYHSG
EWFEKPQEQLPI------RYVGYSSCFRREAGAHGKDAWGVFRVHAFEK-----------
----------IEQFCITE--PE-------KSWEEFDSMIANSEEFYQSLGIPYRIVGIVS
GELNNAAAKKYDLEAWFP--------YQQEYKELVSCSNCTDYQSRNL--EIRCGIKK-M
GDREKKYVHCLNSTLAATQRALCCLLENYQTED--GLVVPEVLRKYIP-GEPEFIPYSKE
LPKNSTSNK-RKN--------------------------------------
>XP_451464_Kluyveromyces_lactis
--------------------------------------MLDITQFIEE---------KGG
NPELIRKSQIARGASVEIVD-----------EIIAGYKEWVK-TRFQVDELNKQLNKVQK
EIGLK-------------FKNKEDASELLAEKDRIVAEKKVLSEREQEEDKQLRSKVNQV
GNIVHPSVVVSNDE--------------------ENNELVR--SWMPENIKEVAQVATAT
GAEAKLSHHEILLRLDGYDPERGVKITGHRGYFFRNYGVFLNQALINYGLSFLASKGYTP
LQAPVMMNKDVMAKTAQLS---EFDEELYKVLDG---DDEK---YLIATSEQPISAYHSG
EWFEKPQEQLPV------RYVGYSSCFRREAGSHGKDAWGVFRVHAFEK-----------
----------IEQFVLTE--PE-------KSWEEFDKMINYSEEFYQSLGLPYRVVGIVS
GELNNAAAKKYDLEAWFP--------YQKEYKELVSCSNCTDYQSRNL--EIRCGIKK-M
GDREKKYVHCLNSTLCATQRALCCVLENYQTDE--GLKVPEVLRKYIP-GEPEFLPYVKE
LPKNSTSNK-KKN--------------------------------------
>XP_022674037_Kluyveromyces_marxianus
--------------------------------------MLDITQFIEE---------KGG
NPDLIRKSQVARGASVEIVD-----------EIIADYKEWVK-TRFQVDELNKQQNKVQK
EIGLK-------------FKNKEDASELLAEKDRIVAEKKVLAEKEQEQDKQLRFKVNQV
GNIVHPSVVVSNDE--------------------ENNELVR--TWMPENVKEVGQVATCT
GAEAKLSHHEILLRLDGYDPERGVKITGHRGYFFRNYGVFLNQALINYGLSFLASKGYTP
LQAPVMMNKDVMAKTAQLS---EFDEELYKVLDG---DDEK---YLIATSEQPISAYHSG
EWFEKPQEQLPV------RYVGYSSCFRREAGSHGKDAWGVFRVHAFEK-----------
----------IEQFVLAE--PD-------KSWEEFDRMISLSEEFYQSLGLPYRVVGIVS
GELNNAAAKKYDLEAWFP--------YQKEYKELVSCSNCTDYQSRNL--EIRCGIKK-M
GDREKKYVHCLNSTLCATQRALCCVLENYQTED--GLKVPEVLRKYIP-GEPEFLPYVKE
LPKNSTSNK-KKN--------------------------------------
>XP_022627436_Lachancea_lanzarotensis
--------------------------------------MLDITQFIEE---------KGG
NPELIRQSQKARHANVEIVD-----------VIIADYKEWVK-TRFQLDELNKEQNKVQK
EIGLK-------------FKKKEDPKELLAKKDEIAAEKKKLSELEQQQDLGLKEKVFQV
GNIVHPSVVVSNNE--------------------DNNELVR--SWKPQSLAEVGTTASCS
GKPASLSHHEVLLRLDGYDPERGVKISGHRGYFFRNYGVFLNQAMINYGLSFLASKGYTP
LQAPVMMDKEVMKRTAQLS---QFDEELYKVLDG---DDEK---YLIATSEQPISAYHSN
EWFEKPQEQLPV------RYAGYSSCFRREAGAHGKDAWGVFRVHAFEK-----------
----------IEQFVLTE--PE-------KSWEEFDRMIAMSEEFYQSLNLPYRVVGIVS
GELNNAAAKKYDLEAWFP--------YQQEYKELVSCSNCTDYQSRNL--EIRCGIKK-M
GDREKKYVHCLNSTLCATQRALCCVLENYQTED--GLVVPEVLRKYIP-GEPEFLPFTKE
LPKNSTSNK-KKNAEGK----------------------------------
>XP_002552567_Lachancea_thermotolerans
--------------------------------------MLDITQFIEE---------KGG
NPELIRQSQKARHASVEIVD-----------EIIADYKEWVK-TRFQLDELNKQQNKVQK
EIGLK-------------FKNKEDPKELLAEKDRIAAEKKKLSELEQKQDNDLKQKVFQV
GNIVHPSVVVSNDE--------------------ENNELVR--SWKPENLSEVGTNASCS
GKPASLSHHEVLLRLDGYDPERGVKISGHRGYFFRNYGVFLNQAMINYGLSFLASKGYIP
LQAPVMMDKEAMSKTAQLS---EFDEELYKVMDG---DDEK---YLIATSEQPISAYHSG
EWFEKPQEQLPV------RYAGYSSCFRREAGAHGKDAWGVFRVHAFEK-----------
----------IEQFVLTE--PE-------KSWEEFDRMIATSEEFYQSLNLPYRVVGIVS
GELNNAAAKKYDLEAWFP--------YQQEYKELVSCSNCTDYQSRNL--EIRCGIKK-M
GDREKKYVHCLNSTLCATQRALCCVLENYQTEE--GLVVPEVLRKYIP-GEPEFIPFTKE
LPKNSTSNK-KKGNN------------------------------------
>XP_020053040_Aspergillus_aculeatus
--------------------------------------MLDLADFITE---------RGG
NPNRIKDSQRKRYAPEHVVD-----------EVLDLYEEARR-ARYEVMQINSQLNALQK
EIGKM-------------KKNKEDAGSLMEQKAGLEQRKKDAEELAVQKESQRDKKIRTI
GNIVHDTVPVSNNE--------------------DDNVVVK--SWVPDNV--------KV
EKRDCLSHHEVLTRLDGFDPERGVKVVGHRGYCLTGYGLFLNLALINYGLEFLWGKGYKP
NQPPQFMLKDMMAKTAQLE---QFDEELYKVTESEDKSTDK---YLIATSEQPLSALHDG
EWLQDKDL--PI------KYAGYSTCYRKEAGAHGKDAWGIFRVHQFEK-----------
----------IEQFVLTK--PE-------DSWQAFEEMMATSEEFYQSLGLPYQVVAIVS
GALNNAAAKKYDLEAWFP--------FQGEYKELVSCSNCTDYQSRAL--EIRYGIKK-A
TDVKKSYVHALNATLCATERTLCCVLENYQTED--GIVVPEPLRKYIP-GMPDFLPFTKE
LPKDSTSQK-SKAKQASKSA--------------TSAEDASKKL-QN-LQL
>XP_001273885_Aspergillus_clavatus
--------------------------------------MIDLADFVTD---------RGG
DINKIKESQRKRFAPEDIVD-----------EVVSLYEGARR-ARYEVMQVGSELNTLQK
EIGKR-------------KKNKEDADDLIQKKTALEKRKKEAEEYASQLEVKRDAKIRMI
GNYVHESVPVSNNE--------------------DNNQVVR--TWSPENA--------VV
EKRDCLSHHEVLTRLDGYDPERGVKIVGHRGYCLTGYGLFLNLALINYGLEFLWRKGYTP
NQPPQFMLKELMAKTAQLE---QFDEELYKVTESEDKSTDR---YLIATSEQPLSALHDG
EWLQDKDL--PI------KYAGYSTCYRKEAGAHGKDAWGIFRVHQFEK-----------
----------IEQFVLTK--PE-------NSWEVFEEMMATSEEFYQSLGLPYQVVAIVS
GALNNAASKKYDLEAWFP--------FQGEYKELVSCSNCTDYQARAL--EIRYGTKK-A
TDVKKSYVHALNATLCATERTLCCILENYQTDD--GLKVPEHLRKYIP-GAPDFLPFTKE
LPKDTTSQK-QKGKQDSRRT--------------AGTEETTKKL-QD-LQV
>XP_001266080_Aspergillus_fischeri
--------------------------------------MLDLADFVSD---------RGG
NPNKIKESQRKRFAPENVVD-----------EVITLYEEARR-ARYEVMQIGSELNALQK
EIGKR-------------KKNKEDAGVLMEQKAALEKRKKEAEEHASEQESRRDRKIRTI
GNYVHESVPVSNNE--------------------DDNVVVR--TWAPENV--------VV
EKRNCLSHHEVLTRLDGYDSERGVKIVGHRGYCLTGYGLFLNLALINYGLEFLWRKGYKP
NQPPQFMLKELMAKTAQLE---QFDEELYKVTESDDKSTDK---YLIATSEQPLSALHDG
EWIQDKDL--PI------KYAGYSTCYRKEAGAHGKDAWGIFRVHQFEK-----------
----------VEQFVLTK--PE-------NSWQVFEEMMATSEEFYQSLGLPYQVVAIVS
GALNNAASKKYDLEAWFP--------FQGEYKELVSCSNCTDYQARAL--EIRYGTKK-A
TDVKKSYVHALNATLCATERTLCCILENYQTDD--GFNVPEALRKYIP-GAPEFLPYTKD
LPKDTTSHK-SKSRQDIKTA--------------AGTGEATKKL-QD-LRV
>XP_041141173_Aspergillus_flavus
----------------MASTRTPYVCLNCRLTRPLTRRAFSASTHRAEALRPATAPKPTP
DVKHIR--QNAELYSKNSVDRNYPTHADYPFQIQNLSEEARR-LDQDLKTPRSRIKQLEK
AIGKLAASARQEGGNGENTASQEELTALRLEAQKLKDDSQEMTTRKTACTEEINRLALSL
PNLSSSETPVGDDP-----------------------RLVEYLNFDPQSPPEW-----IA
NPDPSRSHVAIGTSLGLIDFTSSATTTGWGWYFLTNEGALLEQALIQYALSVARKRGWKP
VSPPSIVYS-YIAEACGFQPRDQHNEQQIWAIEQSEKDKSKPQRSLAGTAEIPLAAMYAG
RDIDAANL--PV------KLVGPSRCYRAEAGSRGVDTKGLYRVHEFTK-----------
----------VEMFAWADNFPEAAGKGLPTSDDLFNELLSIQTEILTSLNLPCRVLEMPT
TDLGASASRKRDIEALFPSRLRAGADLESAWGEVTSASICTDYQSRRLGTRVRGGAAK--
---DSRFPHTVNGTAMAVPRVLAAILENGWDEKRKVVVVPEVLRNWM--GGLEVIGESS-
---------------------------------------------------
>XP_754081_Aspergillus_fumigatus
--------------------------------------MLDLADFVSD---------RGG
NPNKIKESQRKRFAPENVVD-----------EVIALYEEARR-ARYEVMQIGSELNALQK
EIGKR-------------KKNKEDAGVLMEQKAALEKRKKEAEEHASEQESRRDRKIRTI
GNYVHESVPVSNNE--------------------DDNVVVR--TWAPENV--------LV
EKRNCLSHHEVLTRLDGYDSERGVKIVGHRGYCLTGYGLFLNLALINYGLEFLWRKGYKP
NQPPQFMLKELMAKTAQLE---QFDEELYKVTESDDKSTDK---YLIATSEQPLSALHDG
EWIQDKDL--PI------KYAGYSTCYRKEAGAHGKDAWGIFRVHQFEK-----------
----------VEQFVLTK--PE-------NSWQVFEEMMATSEEFYQSLGLPYQVVAIVS
GALNNAASKKYDLEAWFP--------FQGEYKELVSCSNCTDYQARAL--EIRYGTKK-A
TDVKKSYVHALNATLCATERTLCCILENYQTDD--GFNVPEPLRKYIP-GAPEFLPYTKD
LPKDTTSHK-SKSRQDIKTA--------------AGTGEATKKL-QD-LQV
>XP_682136_Aspergillus_nidulans
--------------------------------------MLDLADFITD---------RGG
DPNKIKESQRRRSAPEAAVD-----------EVITLYEEARK-ARYEVSQINSKLNGLLR
EIGKK-------------KKNKEDATSLLEEKAKLESQRKEAESVALQKEDLRDKKIRTI
GNYVHDSVPVSNNE--------------------DDNSVIR--TWFPEGF--------VA
EKPNCLSHHEVLTRLDGYDPERGVKVVGHRGYCLTGYGLFLNLALVNYGLEFLWKRGYKP
NQPPHFMLREMMAKTAQLE---QFDEELYKVTESEDKSTDK---YLIATSEQPLSALHDS
EWLQDKDL--PI------RYAGYSTCYRKEAGAHGKDAWGIFRVHQFEK-----------
----------IEQFVLTK--PE-------DSWKAFDEMISTSEEFYKSLGLPYQVVSIVS
GALNNAAAKKYDLEAWFP--------FQQEYKELVSCSNCTDYQARAL--GIRYGPKK-T
TDAKKSYVHALNATLCATERTLCCVLENYQTED--GFIVPEPLRKYIP-GAPEFLPYTKE
LPKDSTSTK-ARSKPTTKSA--------------SGADEVSRNL-KD-MQL
>XP_001398465_Aspergillus_niger
--------------------------------------MLDLADFISD---------RGG
DPNKIKESQRKRYAPESVVD-----------EVLSLYEEARR-ARYEVMQINSQLNALQK
EIGKR-------------KKNKEDANDLMEQKANLEKSKKDAEELAIQKEKQRDSKIRTI
GNIVHDSVPVSNNE--------------------DDNAVIR--KWAPDNV--------KV
EKRNCLSHHEVLTRLDGFDSERGVKVVGHRGYCLTGYGLFLNLALINYGLEFLWGKGYKP
NQPPQFMLKDMMAKTAQLE---QFDEELYKVTESEDKSTDK---YLIATSEQPLSALHDG
EWLQDKDL--PI------KYAGYSTCYRKEAGAHGKDAWGIFRVHQFEK-----------
----------IEQFVLTK--PE-------DSWQAFDEMMATSEEFYRSLGLPYQVVAIVS
GALNNAASKKYDLEAWFP--------FQGEYKELVSCSNCTDYQSRAL--EIRYGTKK-A
TDVKKSYVHALNATLCATERTLCCVLENYQTDD--GIIVPEPLRKYIP-GAPEFIPYSKE
LPKDSTSNK-NKAKQTTKAT--------------SGADETAKKL-EG-LQV
>XP_015403216_Aspergillus_nomiae
--------------------------------------MLDIADFVSD---------RGG
NPNKVKESQRKRFASENVVD-----------EVLTLYEGARR-ARYEVMQIGSQLNGLQK
EIGKK-------------KKSKEDASSLLEEKAALEQRKKEAEDLALEKEKQRDSKLRTI
GNYVHDSVPVSNNEVGLYRSLKVLFGKETDMSHKDDNVVVR--TWVPENV--------TV
EKRDCLSHHEVLTRLDGYDPERGVKIVGHRGYCLTGYGLFLNLALINYGLEFLWGKGYKP
NQPPQFMLKDMMAKTAQLE---QFDEELYKVTESEDKSTDK---YLIATSEQPLSALHDG
EWLQDKDL--PI------KYAGYSTCYRKEAGAHGKDAWGIFRVHQFEK-----------
----------IEQFVLTK--PE-------QSWEAFEEMMATSEEFYKSLGLPYQIVAIVS
GALNNAASKKYDLEAWFP--------FQGEYKELVSCSNCTDYQARAL--EIRYGTKK-A
TDVKKSYVHALNATLCATERTLCCILENYQKED--GFIVPEPLRKYIP-GAPEFLPFTKE
LPKDSTSQK-AKGKQSSKTA--------------SGAEQATKKI-QD-LRV
>XP_023088766_Aspergillus_oryzae
--------------------------------------MLDIADFVSD---------RGG
NPNKVKESQRKRFAPESVVD-----------EILTLYEEARR-ARYEVMQIGSQLNGLQK
EIGKK-------------KKNKEDASSLLEEKAALEQRKKDAEDLALQKEKQRDSKLRTI
GNYVHDSVPVSNNEVGVYRSPKYSFGKGADMHHKDDNVVVK--TWVPENV--------TV
EKRDCLSHHEVLTRLDGYDPERGVKIVGHRGYCLTGYGLFLNLALINYGLEFLWGKGYKP
NQPPQFMLKDMMAKTAQLE---QFDEELYKVTESEDKSTDK---YLIATSEQPLSALHDG
EWLQDKDL--PI------KYAGYSTCYRKEAGAHGKDAWGIFRVHQFEK-----------
----------IEQFVLTK--PE-------QSWEAFEEMMATSEEFYKSLGLPYQIVTIVS
GALNNAASKKYDLEAWFP--------FQGEYKELVSCSNCTDYQARAL--EIRYGTKK-A
TDVKKSYVHALNATLCATERTLCCILENYQKED--GFIVPEPLRKYIP-GAPEFLPYTKE
LPKDSTSQK-AKGKQSSKAA--------------SGAEEATRKI-QD-LRV
>XP_040643225_Aspergillus_ruber
--------------------------------------MLDITDFVTD---------RGG
NPNKIKESQRKRFAPESAVD-----------EVIALYEEARR-ARYEVGQIGSQVNAILK
EIGKK-------------KKNKEDANDLIEQKANLEKSKKEAEELAIEKESQRDRKIRTI
GNYVHESVPVSNNE--------------------DDNVVVK--KWSPEDV--------AV
EKRDCLSHHEVLTRLDGYDPDRGVKIVGHRGYCLTGYGLFLNLALINYGLEYLWSKGYKP
NQPPQFMLRDLMAKTAQLE---QFDEELYKVTESEDKSTDK---YLIATSEQPLSALHDG
EWLQDKDL--PI------KYAGYSTCYRKEAGSHGKDAWGIFRVHQFEK-----------
----------IEQFVLTK--PE-------NSWEAFDEMTAISEGFYQSLGLPFQIVSIVS
GALNNAASKKYDLEAWFP--------FQGEYKELVSCSNCTDYQARAL--EIRYGTKK-A
TDVKKSYVHALNATLCATERTLCCILENYQKED--GFVVPEPLRKYIP-GAPEFLPFTKE
LPKDTTSQK-AKGKQASKAS--------------GSAEQTTKKM-QN-LQV
>XP_040699139_Aspergillus_sydowii
--------------------------------------MLDLADFITD---------RGG
DPNKIKESQRRRSAPETAVD-----------EVLSLYEEARR-ARYEVSQINSQLNALLK
DIGKK-------------KKNKEDASLLLEDKAKLESRRKAAEEVALQKESLRDRKIRAI
GNYVHDSVPVSNNE--------------------DDNSIIR--TWSPDNF--------VA
EKPNCLSHHEVLTRLDGYDPERGVKIVGHRGYCLTGYGLFLNLALVNYGLEFLWKRGYKP
NQPPHFMLREMMAKTAQLE---QFDEELYKVTESEDKTTDK---YLIATSEQPLSALHDS
EWLQDKDL--PIRGLLDDRYAGYSTCYRKEAGAHGKDAWGVFRVHQFEK-----------
----------IEQFILTK--PE-------DSWKVFDEMIATSEEFYQSLGLPYQIVSIVS
GALNNAAAKKFDLEAWFP--------FQQEYKELVSCSNCTDYQARAL--GIRYGPKK-T
TDAKKAYVHALNATLCATERTLCCILENYQTDD--GFVVPEPLRKYIP-GAPEFLPYTKE
LPKDSTSTK-SRPKAASKPF--------------TGTDEATKKL-QG-MQM
>XP_001218101_Aspergillus_terreus
--------------------------------------MLDLADFISD---------RGG
NPNKIKESQRKRFAPEEVVD-----------EVIALYEAARR-ARYEVTQIGSQLNAVQK
EIGQK-------------KKNKEDATELIEKKAALEKSKKEADELALQKEAERDSKVRGI
GNYVHESVPVSNTE--------------------DDNVIVK--TWAPEAT--------TV
EKRDCLSHHEVLTRLDGYDPARGVKIVGHRGYCLTGYGLFLNLALVNYGLEFLFKKGYTP
NQPPQFMLKEMMAKTAQLE---QFDEELYKVTESDDKSTDK---YLIATSEQPLSALHDS
EWLQDKDL--PI------KYAGYSTCYRKEAGAHGKDAWGIFRVHQFEK-----------
----------IEQFVITN--PE-------KSWEAFEEMMATSEEFYQSLGLPYQIVAIVS
GALNNAASKKYDLEAWFP--------FQGEYKELVSCSNCTDYQARAL--EIRYGIKK-Q
TDAKKTYVHALNATLCATERTLCCILENYQTEE--GFIVPEPLRKYIP-GSPEFLPFTKE
LPKDSTSQK-PKGKQA-KAA--------------AGAQEATKKM-EN-LQV
>XP_022484556_Penicillium_arizonense
--------------------------------------MLDLSDFVTE---------RGG
DIKKIKESQQKRFAPEETVD-----------EVIALYEEARR-ARYEVTQIGSQLNALQK
EIGMK-------------KKNKEDASELFGQKAELEKRKKQAEEAAVDKEVQRDRKIRTI
GNYVHESVPVSNDE--------------------EDNQVIR--TWAPENA--------QM
DRPGCLSHHEVLTRLDGYDPERGVKIVGHRGYCLTGYGLFLNLALINYGLEFLFNKGYKP
NQPPQFMLRDLMAKTAQLE---QFDEELYKVTESEDKSTDK---YLIATSEQPLSALHDS
EWLQDKDL--PI------KYAGYSTCYRKEAGSHGKDAWGIFRVHQFEK-----------
----------IEQFVLTK--PE-------DSWQAFEDMMSTSEEFYQSLGLPYNIVAIVS
GALNNAAAKKYDLEAWFP--------FQKEYKELVSCSNCTDYQSRAL--EIRYGTKK-A
TDLKKTYVHALNATLCATERTLCCVLENYQRED--GIVVPEPLRKYIP-GAPEFLPYTKD
LPKDSTSTK-TKS----K-S--------------KGTDDATKKM-EG-LQV
>XP_014536990_Penicillium_digitatum
--------------------------------------MLDLADFVTE---------RGG
DLKKIKESQQKRFAPEETVD-----------EVVALYEEARR-ARYEVTQMGSQINGVQK
AIGMK-------------KKNKEDASELLAQKADLETKKKELEETAVAKEVQRDRKIRTI
GNYVHESVPVSNDE--------------------ADNQLIR--SWTPENA--------EM
QKPGCLSHHEVLTRLDGYDPERGVKIVGHRGYCLTGYGLFLNLALINYGLEFLFNKGYTP
NQPPQFMLKDLMAKTAQLE---QFDEELYKVTESEDKSTDK---YLIATSEQPLSALHDS
EWLQDKDL--PI------KYAGYSTCYRKEAGSHGKDAWGIFRVHQFEK-----------
----------IEQFVLTK--PE-------DSWQAFEDMISTSEEFYQSLKLPYNIVAIVS
GALNNAASKKYDLEAWFP--------FQQEYKELVSCSNCTDYQSRAL--EIRYGVKK-A
TDLKKTYVHALNSTLCATERTLCCVLENYQKED--GIEVPEVLRKYIP-GAPEFLPYTKE
LPKDSTSTK-AKG----KAQ--------------KGADDATKKM-QG-LQV
>XP_016595961_Penicillium_expansum
--------------------------------------MLDLADFVTE---------RGG
DLKKIKESQQKRFAPEETVD-----------EVVALYEEARR-ARYEVTQMGSQINGVQK
AIGMK-------------KKNKEDATELLAQKAELETKKKELEEAAVAKEVQRDRKIRTI
GNYVHESVPVSNDE--------------------ADNQLIK--TWTPENA--------EM
QKPGCLSHHEVLTRLDGYDPERGVKIVGHRGYCLTGYGLFLNLALVNYGLEFLFNKGYTP
NQPPQFMLKDLMAKTAQLE---QFDEELYKVTESEDKSTDK---YLIATSEQPLSALHDS
EWLQDKDL--PI------KYAGYSTCYRKEAGSHGKDAWGIFRVHQFEK-----------
----------IEQFVLTK--PE-------DSWQAFEDMISTSEEFYQSLKLPYNIVAIVS
GALNNAASKKYDLEAWFP--------FQQEYKELVSCSNCTDYQSRAL--EIRYGVKK-A
TDLKKTYVHALNSTLCATERTLCCILENYQKED--GIEVPEVLRKYIP-GAPEFLPYTKE
LPKDSTSTK-AKG----KAQ--------------KGADDATKKM-QG-LQV
>XP_040650889_Penicillium_griseofulvum
--------------------------------------MLDLADFVTE---------RGG
DLKKIKESQRKRFAPEETVD-----------EVVALYEEARR-ARYEVTQMGSQINGVQK
AIGMK-------------KKNKEDATELLAQKAELEAKKKELEESAVAKEVQRDRKIRTI
GNYVHESVPVSNDE--------------------ADNKLIK--TWTPENA--------EL
QKPGCLSHHEVLTRLDGYDPERGVKIVGHRGYCLTGYGLFLNLALINYGLEFLFNKGYTP
NQPPQFMLKDLMAKTAQLE---QFDEELYKVTESEDKSTDK---YLIATSEQPLSALHDS
EWLQDKDL--PI------KYAGYSTCYRKEAGSHGKDAWGIFRVHQFEK-----------
----------IEQFVLTK--PE-------DSWQAFEDMISTSEEFYQSLKLPYNIVAIVS
GALNNAASKKYDLEAWFP--------FQQEYKELVSCSNCTDYQSRAL--EIRYGTKK-A
TDIKKTYVHALNSTLCATERTLCCLLENYQKED--GIEVPEVLRKYIP-GAPEFLPYTKE
LPKDSTSTK-AKG----KAT--------------KGTDDATKKM-QG-LQV
>XP_038931709_Penicillium_roqueforti
--------------------------------------MLDLADFVTE---------RGG
DIKKIKESQQKRFAPEETVD-----------EVVALYEEARR-ARYEVTQFGSQINGVQK
AIGMK-------------KKNKEDATELLAQKAELEIKKKELEETAVAKELQRDRKIRTI
GNYVHESVPVSNDE--------------------ADNQLIK--TWTPENA--------EM
QKPGCLSHHEVLTRLDGYDPERGVKIVGHRGYCLTGYGLFLNLALVNYGLEFLFNKGYTP
NQPPQFMLKDLMAKTAQLE---QFDEELYKVTESEDKSTDK---YLIATSEQPLSALHDS
EWLQDKEL--PI------KYAGYSTCYRKEAGSHGKDAWGIFRVHQFEK-----------
----------IEQFVLTK--PE-------DSWQAFEDMISTSEEFYQSLKLPYNIVAIVS
GALNNAASKKYDLEAWFP--------FQQEYKELVSCSNCTDYQSRAL--EIRYGVKK-T
TDLKKTYVHALNSTLCATERTLCCVLENYQKED--GIVVPEVLRKYIP-GAPEFLPYTKE
LPKDSTSTK-AKG----KAS--------------KGTDDATKKM-QG-LQV
>XP_002562612_Penicillium_rubens
--------------------------------------MLDLADFVTE---------RGG
DIKKIKESQQKRFAPEEAVD-----------EVVALYEEARR-ARYDVTQMGSQINGVQK
AIGMK-------------KKNKEDATELLAQKAELETKKKELEEAAVAKEVQRDRKIRTI
GNYVHESVPVSNDE--------------------ADNKLIK--TWTPEGA--------EM
QKPGCLSHHEVLTRLDGYDPERGVKIVGHRGYCLTGYGLFLNLALINYGLEFLFNKGYTP
NQPPQFMLKDLMAKTAQLE---QFDEELYKVTESEDKSTDK---YLIATSEQPLSALHDS
EWLQDKDL--PI------KYAGYSTCYRKEAGSHGKDAWGIFRVHQFEK-----------
----------IEQFVLTK--PE-------DSWQAFEDMMNTSEEFYQSLKLPYNIVAIVS
GALNNAASKKYDLEAWFP--------FQQEYKELVSCSNCTDYQARAL--EIRYGAKK-A
TDLKKTYVHALNSTLCATERTLCCVLENYQKED--GIEVPEVLRKYIP-GAPEFLPYTKE
LPKDTTSSK-AKA----KAN--------------KGTDDAAKKM-QG-LQV
>XP_040813047_Penicillium_solitum
--------------------------------------MLDLADFVTE---------RGG
DLKKIKESQQKRFAPEETVD-----------EVVALYEEARR-ARYDVTQMGSQINGVQK
AIGMK-------------KKNKEDATELLAQKAELDTKKKELEEAAVAKEVQRDRKIRTI
GNYVHESVPVSNDE--------------------ADNKLIK--TWAPENV--------EM
QKPGCLSHHEVLTRLDGYDPERGVKIVGHRGYCLTGYGLFLNLALINYGLEFLFNKGYTP
NQPPQFMLKDLMAKTAQLE---QFDEELYKVTESEDKSTDK---YLIATSEQPLSALHDS
EWLQDKDL--PI------KYAGYSTCYRKEAGSHGKDAWGIFRVHQFEK-----------
----------IEQFVLTK--PE-------DSWQAFEDMISTSEEFYQSLKLPYNIVAIVS
GALNNAASKKYDLEAWFP--------FQQEYKELVSCSNCTDYQSRAL--EIRYGVKK-A
TDLKKTYVHALNSTLCATERTLCCLLENYQKED--GIEVPEVLRKYIP-GAPEFLPYTKE
LPKDSTSTK-AKG----KAQ--------------KGTDDATKKM-QG-LQV
>XP_022583279_Penicilliopsis_zonata
--------------------------------------MLDLLDFVSE---------RGG
DPKKIKESQRRRFAPEASVD-----------EVAIFYEEARR-ARYEAMQMGSQLNALLK
EIGKK-------------KKNKEDASELMEQKAALEERKKKAEELAVEKEVQRDQKIRTI
GNYVHDSVPVSNNE------------DKADQVQQDDNVIVK--TWAPENV--------TV
EKRDCLSHHEVLTRLDGYDPERGVKIVGHRGYCLTGYGLFLNLALINYGLEYLFTKGYTP
NQPPQFMLKDFMAKTAQLE---DFDESLYKVTESEDKSTDK---YLIATSEQPLSALHDG
EWLQDKDL--PI------KYAGYSTCYRKEAGSHGKDAWGIFRVHQFEK-----------
----------IEQFILTK--PE-------DSWQMFEEMMAASEGFYQSLGLPYQIVSIVS
GALNNAAAKKYDLEAWFP--------FQGEYKELVSCSNCTDYQARAL--DIRYGTKK-A
TDAKKIYVHALNATLCATERTLCCILENFQTEE--GIVVPEPLRKYIP-GAPEFLPFTKE
LPKETTSQK-AKAKQASKPA--------------ASLAETTKNL-QN-LQV
>XP_016625151_Cladophialophora_bantiana
--------------------------------------MIEVQDLIVSRAQLGSPIRRGG
DPQKVIDSLQKRYAPTEIVD-----------EVIALWNDAYQ-TRYKASQFGAKINAVQK
EIGQL-------------KKAKQDADHLLQEKANLEKEKKKIEEEATEKERLRDRKCKLI
GNYVHDSVPVNDNE--------------------DFNEVVT--KWAPEGF--------TE
EKRDCLSHHEVMTRAEVYDGERGVKLVGHRGYFLRKWGVLLNQALINYGLHFLVSKGYDP
LQPPYFMKAEYMAKTAQLE---QFDEELYKVIEDKD-AEDK---FLIATSEQPISAMFAD
EWLTEKDL--PK------KFAGYSSCFRKEAGAHGRDAWG-----------------EIR
SSVLI-GAVQIEQFLFVK--PE-------ESWQALEDMKSIAEEFYQSLKLPYRVVAIVS
GALNNAAAKKYDLEAWFP--------YQNEYKELVSCSNCTDYQTREL--EIRYGQKKGA
IDARKTYVHALNGTLCATERTLCCLVENYQRED--GIEVPEVLRRYMPPGTPDIIPYTKD
LPKDTVSTK-GKQPTKPKTG--GGAPEGGPKRDMPAVENVADKM-KD-MKV
>XP_008727450_Cladophialophora_carrionii
--------------------------------------MIEVQDLIAE---------RGG
DPQKVKDSLQKRYTSTDVVD-----------QVIALWQDAYQ-TRYKASQVGAKINAVQK
EIGQL-------------KKAKQDADHLLKQKVELEKEKKQTEDEATEKEKLRDRKCKMI
GNYVHESVPVNDNE--------------------DFNEVVK--KWAPEGF--------TE
EKRDCLSHHEVMTRAEIYDGERGVKLVGHRGYFLKKWGVLLNQALINYGLHFLVAHGYDP
LQPPYFMKAEYMAKTAQLE---QFDEELYKVIEDKD-AEDK---FLIATSEQPISAMFAE
EWLTAQGL--PM------KFAGYSSCFRKEAGAHGRDAWGLYRIHQFEK-----------
----------IEQFLFTK--PE-------DSWQALEDMKSIAEEFYQSLKLPYRVVAIVS
GALNNAAAKKYDLEAWFP--------YQGEYKELVSCSNCTDYQTREL--EIRYGQKKGA
IDSRKSYVHALNGTLCATERTLCCLLENYQKED--GFEVPEVLRRYMPPGTPDIIPYTKE
LPKDTVTAK-AKQPAKPKPD--GGAPTGGPKREMPAADNVADKM-KDSLKV
>XP_016246973_Cladophialophora_immunda
--------------------------------------MIEVQDLIVS---------RGG
DPKKVIESLQKRYAPTEIVD-----------EVIALWNDAYQ-TRYKASQIGAKINAVQK
EIGQL-------------KKAKQDADHLLQEKVNLEKEKKKAEEEAAEKEKLRDRKCKLI
GNYVHESVPVNDNE--------------------DFNEVVK--KWAPEGF--------TE
EKRDCLSHHEVMTRAEVYDSERGVKLVGHRGYFLRKWGVLLNQALINYGLHFLVSKGYDP
LQPPYFMKAEYMAKTAQLE---QFDEELYKVIEDKD-AEDK---FLIATSEQPISAMFAE
EWLTEKDL--PK------KFAGYSSCFRKEAGAHGRDAWGLFRIHQFEK-----------
----------IEQFLFVK--PE-------ESWQALEDMKSVAEEFYQSLKLPYRVVAIVS
GALNNAAAKKYDLEAWFP--------YQAEYKELVSCSNCTDYQTREL--EIRYGQKKGA
IDARKTYVHALNGTLCATERTLCCLLENYQKED--GFEVPEVLRRYMPPGTPEIIPYTKD
LPKDTTSAK-AKQPPKPKP---VGAPEGGPKRDMPSAENVADKM-KD-MKV
>XP_007738952_Cladophialophora_psammophila
--------------------------------------MIEVQDLIVS---------RGG
DPQKVIDSLQKRYAPTEIVD-----------EVIALWNDAYQ-TRYKASQFGAKINAVQK
EIGQL-------------KKAKQDADHLLQEKANLEKEKKKIEEEATEKEKLRDRKCKLI
GNYVHESVPVNDNE--------------------DFNEVVK--KWAPEGF--------TE
EKRDCLSHHEVMTRAEVYDGERGVKLVGHRGYFLRKWGVLLNQALINYGLHFLVSKGYDP
LQPPYFMKAEYMAKTAQLE---QFDEELYKVIEDKD-AEDK---FLIATSEQPISAMFAE
EWLTEKDL--PK------KFAGYSSCFRKEAGAHGRDAWGLFRIHQFEKASTLNIPREIR
SSVLI-GAVQIEQFLFVK--PE-------ESWQALEDMKSIAEEFYRSLKLPYRVVAIVS
GALNNAAAKKYDLEAWFP--------YQNEYKELVSCSNCTDYQTREL--EIRYGQKKGA
IDARKTYVHALNGTLCATERTLCCVVENYQKED--GIEVPEVLRRYMPPGTPDIIPYTKD
LPKDTVSTK-GKQPPKPKTG--GGAPEGGPKRDMPAAENVADKM-KD-MKV
>XP_018690084_Fonsecaea_erecta
--------------------------------------MIEVQDLIVS---------RGG
DPKKVIESLQKRYAPTEIVD-----------EVIALWNDAYQ-TRYKASQVGAKINAVQK
EIGQL-------------KKAKQDADHLLQEKVNLEKEKKKVEDEAIEKEKLRDRKCKLI
GNYVHESVPVNDNE--------------------DFNEVVK--KWAPEGF--------TE
EKRDCLSHHEVMTRAEVYDSERGVKLVGHRGYFLRKWGVLLNQALINYGLHFLVSKGYDP
LQPPYFMKAEYMAKTAQLE---QFDEELYKVIEDKD-DEDK---FLIATSEQPISAMFAE
EWMTEKDL--PK------KFAGYSSCFRKEAGAHGRDAWGLFRIHQFEKAST--------
--------ITIEQFLFVK--PE-------ESWQALDDMKSIAEEFYQSLGLPYRVVAIVS
GALNNAAAKKYDLEAWFP--------YQGEYKELVSCSNCTDYQTREL--EIRYGQKKGA
IDTRKTYVHALNGTLCATERTLCCLVENYQKED--GFEVPEVLRRYMPPGTPDIIPYTKE
LPKDTTSAK-SKQPPKGKT---GGAPEGGPKRDMPAAGNVADKM-KD-MKV
>XP_022515398_Fonsecaea_monophora
--------------------------------------MIEVQDLIVS---------RGG
DPKKVIESLQKRYAPTEIVD-----------EVIALWNDAYQ-TRYKASQFGAKINAVQK
EIGQL-------------KKAKQDADHLLQEKINLEKEKKKVEEEAVEKEKLRDRKCKLI
GNYVHESVPVNDNE--------------------DFNEVVK--KWAPEGF--------TE
EKRDCLSHHEVMTRAEVYDGERGVKLVGHRGYFLRKWGVLLNQALINYGLHFLVSKGYDP
LQPPYFMKAEYMAKTAQLE---QFDEELYKVVEDKD-AEDK---FLIATSEQPISAMFAD
EWLTEKDL--PM------KFAGYSSCFRKEAGK---------TFHHSKKLPPACADR---
------TSIQIEQFLFVK--PE-------ESWQALEDMKSIAEEFYQSLKLPYRVVAIVS
GALNNAAAKKYDLEAWFP--------YQGEYKELVSCSNCTDYQTREL--EIRYGQKKGA
IDTRKGYVHALNGTLCATERTLCCLVENYQKED--GIEVPEVLKRYMPPGTPDIIPYTKE
LPKDTTSAK-VKQPPKPKA---GGAPEGGPKRDMPAAENVADKM-KN-MSV
>XP_016626098_Fonsecaea_multimorphosa
--------------------------------------MIEVQDLIVS---------RGG
DPKKVIESLQKRYAPTEIVD-----------EVIALWNDAYQ-TRYKASQFGAKINAVQK
EIGQL-------------KKAKQDADHLLQEKVNLEKEKKQIEDEAAEKEKLRDRKCKMI
GNYVHESVPVNDNE--------------------DFNEVVK--KWAPEGF--------TE
EKRDCLSHHEVMTRAEIYDGERGVKLVGHRGYFLRKWGVLLNQALINYGLHFLVSKGYDP
LQPPYFMKAEYMAKTAQLE---QFDEELYKVIEDKD-AEDK---FLIATSEQPISAMFAE
EWMTEKDL--PK------KFAGYSS-FRE--GKY-------FSFHP---------PSEVR
MAVLM-DILQIEQFLFVK--PE-------ESWQALEDMKSIAEEFYQSLKLPYRVVAIVS
GALNNAAAKKYDLEAWFP--------YQNEYKELVSCSNCTDYQTREL--EIRYGQKKGA
IDARKTYVHALNGTLCATERTLCCLMENYQKED--GFEVPEVLRRYMPPGTPEIIPYTKE
LPKDTTSAK-TKQPAKPKT---GGAPEGGPKRDMPAADNVADKM-KD-MKV
>XP_022495505_Fonsecaea_nubica
--------------------------------------MIEVQDLIVS---------RGG
DPKKVIESLQKRYAPTEIVD-----------EVIALWNDAYQ-TRYKASQYGAKINAVQK
EIGQL-------------KKARQDADHLLQEKINLEKEKKKVEEEAVEKEKLRDRKCKLI
GNYVHESVPVNDNE--------------------DFNEVVK--KWAPEGF--------TE
EKRDCLSHHEVMTRAEVYDGERGVKLVGHRGYFLRKWGVLLNQALINYGLHFLVSKGYDP
LQPPYFMKAEYMAKTAQLE---QFDEELYKVVEDKD-AEDK---FLIATSEQPISAMFAE
EWLTEKDL--PM------KFAGYSSCFRKEAGAHGRDAWGLFRIHQFEKARLSIIPRNSR
PLVLTGTSIQIEQFLFVK--PE-------ESWQALEDMKSIAEEFYQSLKLPYRVVAIVS
GALNNAAAKKYDLEAWFP--------YQGEYKELVSCSNCTDYQTREL--EIRYGQKKGA
IDTRKGYVHALNGTLCATERTLCCLVENYQKED--GIEVPEVLKRYMPPGTPDIIPYTKE
LPKDTTSAK-VKQPAKPKA---GGAPEGGPKRDMPAAENVADKM-KN-MSV
>XP_013279303_Fonsecaea_pedrosoi
--------------------------------------MIEVQDLIVS---------RGG
DPKKVIESLQKRYASTEIVD-----------EVIALWNDAYQ-TRYKASQFGAKINAVQK
EIGQL-------------KKAKQDADHLLQEKINLEKEKKKVEEEAAEKEKLRDRKCKLI
GNYVHESVPVNDNE--------------------DFNEVVK--KWAPEGF--------TE
EKRDCLSHHEVMTRAEVYDGERGVKLVGHRGYFLRKWGVLLNQALINYGLHFLVSKGYDP
LQPPYFMKAEYMAKTAQLE---QFDEELYKVVEDKD-AEDK---FLIATSEQPISAMFAE
EWLTEKDL--PM------KFAGYSSCFRKEAGAHGRDAWGLFRIHQ--------------
------TSIQIEQFLFVK--PE-------ESWQALEDMKSIAEEFYQSLKLPYRVVAIVS
GALNNAAAKKYDLEAWFP--------YQGEYKELVSCSNCTDYQTREL--EIRYGQKKGA
IDTRKGYVHALNGTLCATERTLCCLVENYQKED--GIEVPEVLKRYMPPGTPDIIPYTKE
LPRDTTSAK-VKQPPKPKA---GGAPEGGPKRDMPAAENVADKM-KN-MSV
>XP_007755700_Cladophialophora_yegresii
--------------------------------------MIEVQDLIAE---------RGG
DPQKVKDSLQKRYTSTDVVD-----------QVIALWQDARRAARYKASQVGAKINAVQK
EIGQL-------------KKAKQDADHLLKQKVELEKEKKQTEDEAAEKEKLRDRKCKLI
GNYVHESVPVNDNE--------------------DFNEVVK--KWAPEGF--------TE
AKRDCLSHHEVMTRAEIYDGERGVKLVGHRGYFLKKWGVLLNQALINYGLHFLVANGYDP
LQPPYFMKAEYMAKTAQLE---QFDEELYKVIEDKD-AEDK---FLIATSEQPISAMFAE
EWLTAQDL--PK------KFAGYSSCFRKEAGAHGRDAWGLYRIHQFEK-----------
----------IEQFLFVK--PE-------DSWQALEDMKSIAEEFYQSLKLPYRVVAIVS
GALNNAAAKKYDLEAWFP--------YQGEYKELVSCSNCTDYQTREL--EIRYGQKKGA
IDSRKSYVHALNGTLCATERTLCCLLENYQKED--GFEVPEVLRRYMPPGTPDIIPYTKE
LPKDTVTAK-TKQPAKPKPD--GGAPTGGPKREMPAADNVADKM-KDSLKV
>XP_016230497_Exophiala_spinifera
--------------------------------------MLDVQDFIVS---------RGG
DPKKVIESQRRRYASPEIVD-----------EVIALWEDAYK-TRYQASQIGAKINALQK
EIGKL-------------KKAKQDADHLLKEKVDLEKEKKKTEDEAVEKEKARDKKCKLI
GNYVHESVPVNDNE--------------------DFNEVVQ--KWTPEGV--------TV
EKKECLSHHEVMTRAEVYDGERGVKLVGHRGYFLRKWGVLLNQALINYGLHFLTARGYDP
IQPPFFMKAEYMAKTAQLE---QFDEELYKVVEDKD-AEDK---YLIATSEQPLSAMFAD
EWLTEKDL--PM------KFAGYSSCFRKEAGAHGRDAWGLYRIHQFEK-----------
----------IEQFLFVK--PE-------DSWQALEDMKTVAEEFYQSLKLPYRVVAIVS
GALNNAAAKKYDLEAWFP--------YQGEYKELVSCSNCTDYQTREL--EIRYGQKKGA
IDARKTYAHALNGTLCATERTLCCLLENYQKED--GFEVPEALRPYMPPGTPEIIPYTKE
LPKDTVSAK-SKQPAKPKKD--GGAPEGGPKLNMPAAENVADKL-KD-MKV
>XP_016267294_Exophiala_oligosperma
--------------------------------------MLDVQDFIVS---------RGG
DPKKVVESQRRRYTSPEIVD-----------EVIALWEDAYK-TRYQATQIGAKINAVQK
EIGKL-------------KKAKQDADHLLKEKVDLEKEKKKIEDEALEKEKARDKKCKLI
GNYVHESVPINDNE--------------------DFNEVVK--KWSPEGV--------TV
EKKECLSHHEVMTRAEVYDGERGVKLVGHRGYFLRKWGVLLNQALINYGLHFLTGKGYDP
IQPPFFMKAEYMAKTAQLE---QFDEELYKVVEDKD-AEDK---YLIATSEQPLSAMFAD
EWLTEKDL--PM------KFAGYSSCFRKEAGAHGRDAWGLYRIHQFEK-----------
----------IEQFLFVK--PE-------ESWQALEDMKTVAEEFYQSLKLPYRVVAIVS
GALNNAAAKKYDLEAWFP--------YQGEYKELVSCSNCTDYQTREL--EIRYGQKKGA
IDSRKTYVHALNGTLCATERTLCCLLENYQKED--GFEVPEALRPYMPPGTPEIIPYTKE
LPKDTVSAKAAKQPTKPKKDDSGGAPEGGPKLNMPSAANVADKM-KD-MKV
>XP_013318079_Exophiala_xenobiotica
--------------------------------------MLDVQDFITS---------RGG
DPKKVVESQRRRFTSTEVVD-----------EVIALWEDAYK-TRYQATQIGAKINAVQK
EIGKL-------------KKAKQDADHLLKEKADLEKEKKQVEEEAAEKEKARDKKCKTI
GNYVHESVPLNDNE--------------------DFNEVVK--QWAPEGV--------TV
EKKDCLSHHEVMTRAEVYDGERGVKLVGHRGYFLRKWGVLLNQALINYGLHFLVDKGYDP
IQPPFFMKAEYMAKTAQLE---QFDEELYKVIEDKD-GEDK---YLIATSEQPLSAMFAD
EWLTEKDL--PM------KFAGYSSCFRKEAGSHGRDAWGLFRIHQFEK-----------
----------IEQFLFVK--PE-------ESWQALEDMKSVAEEFYQSLKLPYRVVAIVS
GALNNAAAKKYDLEAWFP--------YQGEYKELVSCSNCTDYQTREL--EIRYGQKKGA
IDARKTYVHALNGTLCATERTLCCLLENYQKED--GFEVPAALKPFLPPGTPDIIPYTKE
LPKDTVSAK-AKQPAKPTE----GAPEGGPKLNMPAAENVADKM-KD-MKV
>XP_007727461_Capronia_coronata
--------------------------------------MIEVQDLITS---------RGG
DPKKVIESQQKRFAPTEIVD-----------EVIALWNDAYQ-TRYKATQFGAKINAVQK
EIGKL-------------KKAKQNADHLLKEKADLEKEKKATEDEAAEKEKLRDKKCKSI
GNYVHESVPINDNE--------------------DFNEVVK--KWAPEGV--------TV
EKKDCLSHHEVMTRAEVYDGERGVKLVGHRGYFLKKWGVLLNQALINYGLHFLVGRGYDP
IQPPFFMKAEYMAKTAQLE---QFDEELYKVVEGGD-AEDK---YLIATSEQPLSAMFAD
EWLTEKDL--PM------KFAGYSSCFRKEAGSHGRDAWGLFRIHQFEK-----------
----------IEQFLFVK--PE-------ESWQALEDMRETAETFYQSLKLPYRVVAIVS
GALNNAAAKKYDLEAWFP--------YQGEYKELVSCSNCTDYQTREL--EIRYGQKKGA
IDARKSYVHALNGTLCATERTLCCLLETYQKED--GFEVPEVLRPYMPPGTPDIIPYTRE
LPKESTSVK-AKQPPKPKGE--DGAPDGGPKLNMPSAENVADKM-KD-MKV
>XP_007731753_Capronia_epimyces
--------------------------------------MIEVQDLIAS---------RGG
DPKKVIDSQQKRFASTELVD-----------EVAALWNDAYQ-TRYKASQVGAKINAVQK
EIGKL-------------RKAKQDADHLLKEKADLEREKKAVEDEAAEKEKLRDKKCKLI
GNYVHESVPIHDNE--------------------DFNEVVN--QWAPEGV--------KV
EKRDCLSHHEVMTRADVYDGERGVKLVGHRGYFLKKWGVLLNQALINYGLHFLVGRDYDP
IQPPFFMKAEYMAKTAQLE---QFDEELYKVVEGPD-AEDK---YLIATSEQPLSSMFAD
EWLTEKDL--PM------KFAGYSSCFRKEAGSHGRDAWGLFRIHQFEK-----------
----------IEQFLFVK--PE-------ESWQALEDMRDTAEAFYQSLKLPYRVVAIVS
GALNNAAAKKYDLEAWFP--------YQGEYKELVSCSNCTDYQTREL--EIRYGQKKGA
IDARKSYVHALNGTLCATERTLCCLLENYQTED--GFEVPEVLRPYMPPGTPDIIPYTKE
LPKESTSAK-AKQPPKPKGA------------NQPAAENVTDKL-KD-LKV
>XP_009157982_Exophiala_dermatitidis
--------------------------------------MIEVQDLIVS---------RGG
DPKKVIESLQKRYAPTEIVD-----------EVIALWNDAYQ-TRYKATQFGAKINAVQK
EIGKL-------------KKAKQDADHLLKEKAELEKQKKATEDEATEKEKLRDKKCKLI
GNYVHESVPVNDNE--------------------DFNEVIK--RWAPEGV--------KV
EKRDCLSHHEVMTRADVYDGERGVKLVGHRGYFLRKWGVLLNQALINYGLHFLVGRGYDP
IQPPYFMKAEYMAKTAQLE---QFDEELYKVVEGAD-AEDK---YLIATSEQPLSAMFAD
EWLTEKDL--PM------KFAGYSSCFRKEAGSHGRDAWGLFRIHQFEK-----------
----------IEQFLFVK--PE-------ESWQALEDMRETAEAFYQSLGLPYRVVVIVS
GALNNAAAKKYDLEAWFP--------YQGEYKELVSCSNCTDYQTREL--EIRYGQKKGA
IDARKSYVHALNGTLCATERTLCCLLENYQKED--GFEVPEALRPYMPPGTPDIIPYTKE
LPKESTSVK-AKQQPKPKAD--GGAPEGGPKLNMPAAENVADKM-KD-MKV
>XP_013264233_Exophiala_aquamarina
--------------------------------------MIDPQDLIAS---------RGG
DPKKIIESQRRRYAPAEIVD-----------EAIDLWNDAYQ-TRYKASQIGAKINAVQK
EIGKL-------------RKAKQDATDLLQEKTDLEKQKKQIEDEALEKERLRDRKCKAI
GNYVHESVPVNDNE--------------------DFNEVVK--QWAPEGV--------TV
EKKDCLSHHEVMTRAEVYDGERGVKLVGHRGYFLRKWGVLLNQALINYGLHFLYAKGYDP
IQPPFFMKAEYMAKTAQLE---QFDEELYKVIEDKD-SEDK---YLIATSEQPLSAMFAD
EWLTEKDV--PK------KFAGYSTCFRKEAGAHGRDAWGLYRIHQFEK-----------
----------IEQFIFTK--PE-------DSWQALEDMKTTAEEFYQSLGLPYRVVVIVS
GALNNAAAKKYDLEAWFP--------YQGEYKELVSCSNCTDYQTREL--EIRYGQKKGA
IDSRKTYAHALNGTLCATERTLCCILENYQKED--GFEVPEVLKRYMPPGTPDIIPYTKD
LPKESISQK-AKQPAKPKA---EGAPDGGPKLN-PPADSVADKL-KD-LKT
>XP_016222512_Exophiala_mesophila
--------------------------------------MIDPNDLIES---------RGG
DPKKVIDSQKRRYASAEIVD-----------EAITLWNDAYQ-TRYKAQQYGAKINAVQK
EIGKL-------------KKEKQDASELLQQKLDLEKEKKQAEEEATEKEKLRDRKVKLI
GNYVHESVPLNDNE--------------------DFNEVVA--QWAPEGV--------TV
EKRDVLSHHEVMTRAEVYDGERGVKLVGHRGYFLRKWGVLLNQALINYGLHFLYGKDYDP
IQPPYFMKAEYMGKTAQLE---QFDEELYKVVEGGG-AEDK---YLIATSEQPLSAMYAD
EWLTEKEL--PK------KFAGYSTCFRKEAGAHGRDAWGLYRIHQFEK-----------
----------IEQFLFVK--PE-------DSWQALEDMKSTAEEFYKSLGLPYRVVVIVS
GALNNAAAKKYDLEAWFP--------YQGEYKELVSCSNCTDYQTREL--EIRYGQKKGA
IDSRKTYVHALNGTLCATERTLCCILENYQRED--GFEVPEVLRRYMPPGTPDVIPYTKD
LPKDSASAK-AKQTTKPK------------------ADAVADKL-KD-LKT
>XP_013277490_Rhinocladiella_mackenziei
--------------------------------------MIEVQDLITS---------RGG
DPKKVIDSLQKRYAPTEVVD-----------EVIALWNDAYQ-TRYKATQIGAKINATQK
EIGKL-------------KKAKQDADHLLQEKADLEKEKKSVEDAAAEKEKLRDRKCKLI
GNYVHESVPVNDNE--------------------DFNEIIK--KWAPEGV--------AP
EKKDCLSHHEVMTRAEVYDGERGVKLVGHRGYFLRKWGVLLNQALINYGIHFLVSKGYDP
IQPPFFMKAEYMAKTAQLE---QFDEELYKVIEDKD-SEDK---YLIATSEQPLSAMLAD
EWLTEKDL--PM------RFAGYSSCFRKEAGSHGRDAWGLYRIHQFEK-----------
----------VEQFLFVK--PE-------DSWQALEDMKTIAEEFYQSLKLPYRVVVIVS
GALNNAAAKKYDLEAWFP--------YQGEYKELVSCSNCTDYQTREL--EIRYGQKKGA
IDARKTYVHALNGTLCATERTLCCLLENYQKDD--GFEVPEVLRKYMPPGTPDIIPYTKE
LPKDSSSQK-TKQPAKAKAD---GAPGGGPKHNMPTAENVADKM-KD-MSV
>XP_018001601_Phialophora_attinorum
--------------------------------------MLDVLDFIAD---------RGG
DPKKILESQRRRYADQNIVQ-----------EVADLWEDAYK-TRYKATEIGASINKLQK
EIGQL-------------KKNKQDATELLQKKVELEKEKKAAEESAVAKELTRDRRCKTI
GNYVHDSVPINDNE--------------------DFNEVTK--KWAPEGV--------TV
EKKQCLSHHEVMLRADVYDPDRGTKIVGHRGYFLRKWGVLLNQALINYGLHFLTEREYEP
IQPPFFMKASYMGKTAQLE---QFDEELYKVVEGPD-AEDK---YLIATSEQPLSAMFAD
EWMTEKELEKPL------KFAGYSTCFRKEAGAHGRDAWGIYRVHQFEK-----------
----------IEQFLFTK--PS-------DSWAALESMLETAEAFYQSLLLPYRVVTIVS
GALNNAAAKKYDLEAWFP--------HQGEYKELVSCSNCTDYQTREL--EVRYGQKKGV
IDSRKTYAHALNGTLCATSRTLCCILENYQTEDGAGFRVPEVLRKYLPADTPEIIPFTKE
LPKAASGGGKAKSNEK------------------SVLERLGDKLEKTGLKG
>NP_594867_Schizosaccharomyces_pombe
--------------------------------------MLDINLFQVE---------KGG
NPEIIRESQRKRGADVGVVD-----------KVIEMYKEWVS-LRFELDNTNKSINRVQK
EIGLK-------------MKAKEDASELLEEKNSLTERKKNLIEQETAKNKEMLNVVSSI
GNIVHDSVPVSMDE--------------------DNNEIIR--KWAPEGV--------TV
EKKNCLSHHEVLTRLDGYDPERGVKVSGHRGYFLRQYGVFFNLALIQYGLDFLEKRGYIA
LQAPTMLNKDVMAKTAQLE---QFDEELYKVIDG---DEER---YLIATSEQPISAYHSG
EWFEKPSEQLPL------KYAGYSTCYRREAGSHGRDAWGIFRVHAFEK-----------
----------IEQFVLTD--PE-------KSWEAFTEMINHAEDFYKSLELPYRIVAIVS
GALNNAAAKKYDLEAWFP--------FQGEYKELVSCSNCTDYQSRNL--EIRCGVKK-M
GDREKKYVHCLNSTLCATERALCCILENYQTPD--GVNVPKVLQPYMG-GK-TFLPFTKE
LPKNSTSKK-GKN--------------------------------------
```
