## Supplementary material for "Coding Sequence Insertions in Fungal Genomes are Intrinsically Disordered and can Impart Functionally-Important Properties on the Host Protein": MAFFT_MSAs: XP_719970.2_blasthits_MAFFT.txt

```
>XP_719970_Candida_albicans
------------------------------------------------------------
------------------------------------------------------------
------------------------------------------------------------
------------------------------------------------------------
------------------------------------------------------------
------------------------------------------------------------
------------------------------------------------------------
------------------------------------------------------------
------------------------------------------------------------
--------------------MVSLFREDPK---H------------------ISKTINAH
LPVDPRS------LAKSVP------LPNTEAP-GFSPIYRN--AFSPD----ALLNVPYP
-GLDTLYKLFEYAVDVHGNKPALGSR--VKNSDG------------------------TF
GDYVFQNYDTIRTRRNNLGSGIFFILQNN--------------PYKTD-S-DAHKKL--K
Y---DPNS--ENS-FILTIFSHNRPEWALCDLASVAYSITNTALYDTLGPDTSKYILNLT
ESPIVICSKDKIRGLIDMKNKYPEELSNLITLVSMDDL--------TT-EDSILK---NY
AHENNITVFDIKQVEKLGEINQLDPIPPTPETEFTITFTSGTTGANPKGVVLTHKNAAAG
VTF-LYCN--FM------G-KENVRFYSFLPLAHIYERANIQFALSLGSAIGFPQ-GPSP
LTLLD--------DVKVLKPDLLALVPRVYTKLEAAIRAQTINNMEKPWLQSIFSTAINA
KME-AHAKKENE------HTNPSFLVYDR-ILGLLKKKIGFDNVITMTTGSAPIAPETIK
FLKAAVNVGFAQGYGLSESFAGVMASSKYE--TESTSCGAISVTTEMKIRDIPEMGYSAH
DKEGARGELLLRGPQIFKEYYKNPEETAKAVDEDGWFYTGDVACIDSE--GKVKIIDRVK
NFFKLAQGEYVSPEKIEGLYLSQFPYIAQLFVHGDSLQTFLVGVVGLDPTTIGTYIKKRF
K---DEIVNQADIIEFFKSPRNRKVLLDDMNKSIGKH-LQGFEKLHNIDISFEPLTVERN
VITPTMKIRRPIAANYFKQEIENMYNEGSLIR---------NNNL---------------
------------------------------------------------------------
------------------------------------------------------------
------------------------------------------------------------
------------------------------------------------------------
----------------------------------------
>XP_002419210_Candida_dubliniensis
------------------------------------------------------------
------------------------------------------------------------
------------------------------------------------------------
------------------------------------------------------------
------------------------------------------------------------
------------------------------------------------------------
------------------------------------------------------------
------------------------------------------------------------
------------------------------------------------------------
--------------------MVSLFKEDPK---H------------------ISKTINAH
LPVDPRS------LAKSVP------LPNTEEP-GFSPIYRN--AFSPD----ELLNMPYP
-GLDTLYKLFEYAVDVHGPKPALGSR--VKNPDG------------------------TF
GDYVFQDYNTVRIRRNNLGSGIFFILQNN--------------PYKTD-S-EAHKKL--K
Y---DPNS--EKS-FILTIFSHNRPEWALCDLASVAYSITNTALYDTLGPDTSKYILNLT
ESPIVICSKDKIRGLIDMKNKYPEELSNLITLVSMDDL--------TT-EDSVLK---NY
GHENNITVFDIKQVEKLGEINQLDPIPPTPETEFTITFTSGTTGANPKGVVLTHKNGAAG
VTF-LYCN--FM------G-KENVRFYSFLPLAHIYERANIQFALSLGSAIGFPQ-GPSP
LTLLE--------DVKALKPDLLALVPRVYTKLEAAIRAQTINNTEKPWLQSIFSTAINA
KME-AHAKKENE------HTNPRFLVYDR-ILGLLKKKIGFDNVITMTTGSAPIAPETIK
FLKAAVNVGFAQGYGLSESFAGVMASSKYE--TESSSCGAISVTTEMKIRDIPEMGYSAH
DKEGARGELLLRGPQIFKEYYKNPEETAKAVDEDGWFYTGDVACVDSE--GKVKIIDRVK
NFFKLAQGEYVSPEKIESLYLSQFPYIAQLFVHGDSLQTFLVGVVGLDPTTIGTYIKNRF
K---DEIVNEADIIEFFKSPRNRKVLLDDMNKSIGKH-LQGFEKLHNIDISFEPLTVEKN
VITPTMKIRRPIAANYFKQEIENMYNEGSLIR---------NNNL---------------
------------------------------------------------------------
------------------------------------------------------------
------------------------------------------------------------
------------------------------------------------------------
----------------------------------------
>XP_002548266_Candida_tropicalis
------------------------------------------------------------
------------------------------------------------------------
------------------------------------------------------------
------------------------------------------------------------
------------------------------------------------------------
------------------------------------------------------------
------------------------------------------------------------
------------------------------------------------------------
------------------------------------------------------------
--------------------MPALFKESAK---H------------------ILDTIAAD
LPLDQKL------ASIAVP------LENSEEP-GFSAIYRN--KYSLD----KLIDTPYP
-GVDTLYKLFEVATEAYGDKPCLGAR--VKNQDG------------------------TF
GEYKFQDYNTIRQRRNNLGSGIFFVLQNN--------------PYKTS-S-EAHSKL--K
Y---DPAS--KDS-FILTIFSHNRPEWELCDLTSVAYSITNTALYDTLGPDTSKYILGLT
ESPIVICSKDKIKGLIDLKKSNPEELSNLIVLVSMDDL--------TT-ADSSLK---NY
GHEHNVTVFDMKQVEKLGEINPLDPIEPTPDTDFTITFTSGTTGANPKGVVLNHRNAVAG
VTF-ILSR--YD------G-KFNPRAYSFLPLAHIYERASIQFALSIGSAIGFPQ-GPSP
LTLLE--------DVKVLQPDGLALVPRVLTKLEAAIRSQTINNDEKPLVKSVFSTVINA
KMD-LQTKDENE------NVNPSLLVYDR-LLNMLRKKIGMQNVQYISTGSAPIAPSTIQ
FLKAALNVGIMQGYGLSESFAGCMASSKFE--PEAATCGATSITTEVKLKDLVEMGYTSK
DEGGPRGELLLRGPQIFREYYKNPEETAKAIDEDGWFHTGDVAKINSK--GRISIIDRAK
NFFKLAQGEYVTPEKIEGLYLSKFPYIAQLFVHGDSKESFLVAVVGLDPIAAKQYMEHRF
H---DKIVKEDDIVEFFKSPRNRKILLQDMNKSIADQ-LQGFEKLHNIYVDFEPLTVDRG
VITPTMKIRRPIAVKFFQDQIDGMYNEGSLVK---------NGSL---------------
------------------------------------------------------------
------------------------------------------------------------
------------------------------------------------------------
------------------------------------------------------------
----------------------------------------
>XP_003867516_Candida_orthopsilosis
------------------------------------------------------------
------------------------------------------------------------
------------------------------------------------------------
------------------------------------------------------------
------------------------------------------------------------
------------------------------------------------------------
------------------------------------------------------------
------------------------------------------------------------
------------------------------------------------------------
--------------------MASLFNEKPE---H------------------IWKTITES
FPLDQSV------TSRALP------LPNSEVP-GFSPIYRN--AYSQK----ELKTVPYP
-GITTLHDTFELSVANNGHKRALGHR--VKKADG------------------------SF
GEYVWQDYKTVQQRRNNLGSGIFFVLQNN--------------PYKTD-S-EAHKKL--K
Y---DPLS--DDS-FVLTIFAHNRPEWVLADVTSTAYSITNTALYDTLGPDTSKYILNLT
ECPIILCSKDKVKSLVELKEQNPEELSNLICLVSMDDL--------TT-EDAVLK---NY
CHDHNISLFDYKQVEKLGEINPLAPIPPKPETKFSITFTSGTTGANPKGVLLTHETAVAG
ITF-VYSG--IT------LPRADAVFYSFLPLAHIYERQGIHFALTYGAAIGFPQ-GPSP
LTLLE--------DIQVLEPDYLALVPRVLTKLEAGIKAQTINNDEKPILKSLFTKAINT
KLA-LQSNPANE------NTNPSHLLYDR-VLGLLRKKLGMKNLKIIMSGSAPISPETLK
FLKASLNTGVGQGYGMSETFAGVMASSTFE--TDASSCGPISVTTECKTRDLPAMGYTSK
DEGGPRGELLVRGPQIFLEYYKNPEETAKSFDEDGWFYTGDVARIDSK-TGRTYIIDRVK
NFFKLAQGEYVTPERIENTYLSCFPYIAQLFVHGDSLRTHLVGVVGVDPASITQYIKQRH
G---ETITDAADLVRFFQDPKRKRELLVDMNASLGNK-LQGFEKLHNIEVDVEPLSVEKN
LITPTMKIKRPICTKYFKDTLDKLYEEGSLIR---------NDKL---------------
------------------------------------------------------------
------------------------------------------------------------
------------------------------------------------------------
------------------------------------------------------------
----------------------------------------
>XP_001527276_Lodderomyces_elongisporus
------------------------------------------------------------
------------------------------------------------------------
------------------------------------------------------------
------------------------------------------------------------
------------------------------------------------------------
------------------------------------------------------------
------------------------------------------------------------
------------------------------------------------------------
------------------------------------------------------------
--------------------MAYLIESLPQ---D------------------VLKLLKDN
LPIPPPQ------INEAIE------VANSQQV-GHSAVYRN--IYCPD----KLVSSLHP
-SLDTLYKLFEFGCTFNGEKPALGLREQIKHPDGST----------------------TF
GKYKWQTYNTIKQRRNNLGSGIFFILENN--------------PYLTQ-S-ESHQRI--K
Y---DPTRKPEDETFVIAIFSHNRPEWALCDLASVAYSITNTALYDTLGPGTTNYILGLT
EAPVVICSKEKIKTLIGLKRDDPQGLANLIAIVSMDKL------SSEDIEDTALV---KA
ANENKISLFDIDQVERLGAINPLDPIPPVPKTKFTISFTSGTTGANPKGVILTNENAICA
VSFRCMRS--FS------P-DDRYVVYSFLPMAHIYERANIQSNLATGAAIGFPQ-GRLP
ATLFD--------DIRELQPTVLALVPRVLTRLEAAIKAQTINLNN-SWVKYIFTKAIDE
KMR-LQAEPNKE------DINPTHIIYDR-VLDKLRHKLGMGSVTNITTGSSPISPDTIK
FIKAALNLGVSNGYGSTESFAGFLGSFRFD--NDPGSIGPIGPTTECRLKDLPEMGYTSK
DAGGPRGELLLRGPQIFQGYYKNPEATSEAFDEEGWFLTGDVAKIDPTHGNRMFIIDRVK
NFFKMAQGEFITPERIENTYLSAFPFIQQIFVHGNSLESYLVGVVGLDPTTIGNYIKSRF
G---DEIVDQNDIVAFFNEPKNKKIFLQDLNNSTKNS-LQGFEKVHNVDISFDPLTVQRG
VVTPTLKIRRPICAKFFKDTLERLYSEGSILR---------EGKL---------------
------------------------------------------------------------
------------------------------------------------------------
------------------------------------------------------------
------------------------------------------------------------
----------------------------------------
>XP_007376305_Spathaspora_passalidarum
------------------------------------------------------------
------------------------------------------------------------
------------------------------------------------------------
------------------------------------------------------------
------------------------------------------------------------
------------------------------------------------------------
------------------------------------------------------------
------------------------------------------------------------
------------------------------------------------------------
--------------------MAYLFKEPAQ---H------------------IRRSIDKH
LPMDREK------TSDAIP------IPNTKEP-GFSSVYRN--AYSPD----NLIGVPYP
-SLDTLYNLFEYSVEVNGDKRAFGTR--VKNADG------------------------TF
GEYVFEDYNTIHKRRNNFGSGIFFVLQNN--------------PFRTD-S-DAHKKM--D
Y---NPSS--TDS-FVLCIFSHNRAEWALTDLTCVAYSITNTALYDTLGPESSKYILELT
ESPIVVCSKEKLRGLIELKRDNPEQLANLITLVSMDPL--------TP-HDEPLK---DF
ARENRITLFDIKQVEQLGEINHLPTKPPKPETNFTISFTSGTSGAHPKGVVLTNANAVAG
VTF-MYAT--RE------F-KKAPVFYSFLPLAHIYERATIQFALSAGAAIGFPQ-SPSP
LTLLD--------DVKVLQPNFLALVPRVYTKLEAAIKSQTIHNDDKPMLKSIFTNAINR
RLE-LQS--QQD------HIQPSHLIYDR-VSTLLRKKIGFGNVESVATGSAPISPETIK
FLKASLNIGMAQGYGLTESFAGCCVSSTFE--SNPGSCGAISVTTEIKLRDIPEMNYTAD
DEGGPRGELLLRGPQIFKEYFKNPEETAKAIDEDGWFHTGDIARINSNYGNRLYIIDRVK
NFFKLAQGEYVTPERIENCYLSQFPYITQMFCHGDSLQTYLVAIVGLDPTTISKYIGHRF
H---DKIVNLEDVAEFFKNPKNKKILLQDMNAAVSKQ-LQGFEKIHNIDVSIEPLTLEKG
VITPTMKIRRPIATNYFRETLDKLYEEGSIIR---------NGNL---------------
------------------------------------------------------------
------------------------------------------------------------
------------------------------------------------------------
------------------------------------------------------------
----------------------------------------
>XP_043046895_Scheffersomyces_spartinae
------------------------------------------------------------
------------------------------------------------------------
------------------------------------------------------------
------------------------------------------------------------
------------------------------------------------------------
------------------------------------------------------------
------------------------------------------------------------
------------------------------------------------------------
------------------------------------------------------------
-----------------MSSATALLQDSPA---Y------------------LDSLLRKT
SESVYDE------LDRAVP------LPNTETP-GHSPIYRN--ILSQD----QLLDKPHT
-SLDTLYALFENAVKIHRHSPAFGKR--SLLEDG-T----------------------SF
GPYEWESYDTIHKRRLNFGSGLLFALTHN--------------QYR---N-AQHSIIDDH
LR--NPSSE-----LIVTLFSHNRPEWVIADLATVAYSVTNTALYDTLGPSTSKYILQLT
KSPVVVCSKEKLAKLIELKREHLQDLSQLICLVSMDPL------NQNDSGDLTLI---NA
AREMDIALYDFEQVEKLGEINPVAPIVPKPETIYTISFTSGTTGSVPKGVILSNANAVSA
VTF-ILSK--IS------L-PYEPTVYCFLPLAHIYERATVLFGLSLGAQIGFPQ-SGSP
ASLMD--------DIKHLRPHILSLVPRVFTKLEAALKQITIYNDGNPVLKNLFGRAYAV
KRD-LQS--QGD------NCAGHHWFYDR-ICGLLRKKLGFDRVVSVTTGSAPISPNTIV
FLRAILNMGFGQGYGLTETFAGICSSLKYE--GEPGSCGAIAINAEIRIRELPNMNYFAN
DPEGPKGELLIRSPSVFSGYYKNEEETAKAFDEDGWFKTGDVAKVDKDTG-RIYIIDRVK
NFFKLAQGEYITPEKIENTYLARFPYLNQMYIHGDSYQTYLVAIVGVDPVSIVSWIQKTY
K---KSISDPKEIVAFLNELDHKKKFLQEMNSVTSKD-LAGFEKVHNVELDIEPLTVEKN
VITPTLKIKRPLAFKYFESNLKSLYEEGSILR--------PDQKL---------------
------------------------------------------------------------
------------------------------------------------------------
------------------------------------------------------------
------------------------------------------------------------
----------------------------------------
>XP_001384865_Scheffersomyces_stipitis
------------------------------------------------------------
------------------------------------------------------------
------------------------------------------------------------
------------------------------------------------------------
------------------------------------------------------------
------------------------------------------------------------
------------------------------------------------------------
------------------------------------------------------------
------------------------------------------------------------
---------------------MSLFQEDPK---N------------------IHNFIRAS
LPLDPKK------LCESVP------LPYSEKP-GYSAVYRN--KYSVD----GLITRPHP
-SLATLFDLHEVAARSQPDSPCFGVR--HKQADG------------------------TY
GPYQWINYQEVYDRKVHFGSGVFFILQNN--------------PYRTN-S-PVHQKI--H
Y---DPQA--TESPFVLSIFSANRAEWVTTDMACSAYSLTSTALYDSLGAQTSKYILSST
ESPIVVSSKDKLKSLIKLKAEDPETLSNLITLVSMDPL--------DPKTDEALV---KY
ANDNRITLFDFDQVLKLGEINKLPQIPPKPETIYTISFTSGTTGANPKGVLLTHANAVCA
VTF-CYSN--IT------L-PESPTVYCFLPLAHIYERMSISFALSMCAAIGFPQ-SPSP
LTLMD--------DIKHLRPHFLNLVPRVYTKLEAALKAQTFNSDK-PIIKSLFSAAINK
KME-LQA--VED------GAQGKHIVYDQ-VVQLLRKKIGFDRLIAVTTGSAPISPETLK
FIKASLNTGMSQGYGLTESFAGVCTSLKYE--ANPGSCGAISITTEMRLREVPEMNYHAH
DKGGPRGELMLRGPQIFREYFKNPEETAKAIDSEGWFATGDIARIDATNGNRIYIIDRVK
NFFKLAQGEYITPEKIENTYLSQFPFIQQLYVHGDPLKTHLVAIVGLDPATVDSYIKRKF
N---DILSNQDDIVDFFRNPKHRLALLEDMNSSVGGL-LQGYERIHNIKVDFNPLTIEDN
VITPTLKIKRPIAVKFFKEDFDALYEEGSLIKP-------DAHKL---------------
------------------------------------------------------------
------------------------------------------------------------
------------------------------------------------------------
------------------------------------------------------------
----------------------------------------
>XP_020065605_Suhomyces_tanzawaensis
------------------------------------------------------------
------------------------------------------------------------
------------------------------------------------------------
------------------------------------------------------------
------------------------------------------------------------
------------------------------------------------------------
------------------------------------------------------------
------------------------------------------------------------
------------------------------------------------------------
-------------------MSQSIIKEDAV---Y------------------VDKVIRLN
LPWDPTS------TANAVP------IPGSQKP-GHSAVYRN--AYSPN----KLVSTVHP
-SITTLHQLFEHSAQVNGPDRCFGTR--EQLADG------------------------TF
GDYVFNDYNNAHKRKTDIGAGIFWVLQNN--------------PYRTD-S-EAHARI--Q
Y---DPNA--TESPFIVTLFSANREEWALTDLACVSYSLTNTALYSTLGPDTSNYILELT
ESPIVICSKDKVRSILELKQKYQDSLASLILVVSMEAL--------DVAHDSDLF---QL
AKANRISLIDFKLLEKLGEINPLPEIPPKPETVYTISFTSGTTGAHPKGVVLTHANAMSS
VTF-CFSN--MT------S-ADKGTTYCFLPLAHIFQRMNLLGTLFMGYAIGFPQ-STSP
LTLLD--------DVQNLDPHVLSLVPRVYTKMEAGIKAQTVNNDESPILKYLFTKAVEK
KME-LQS--KED------NARGHHILYDR-LIGRLRLKLGFGNMEMFTIGSAPVSPDTLK
FLKAILGVGISQGYGLTESFAGVCSSLKFE--ANPGSCGPICLTTEMRLREVPEMNYTAN
SPQGPSGEILLRGPQIFSHYYKNPEETKKAFDDEGWFRTGDIATVNPTNG-RIYIVDRVK
NFFKLAQGEYIMPEKIENAYLNRFPVVSQLYVHGDPLQTYLVGVVGLDPATIEKYISKKF
G---VTITNEKEIVEFFKDPKHKTALLKDMNESIGGV-LQGFEKVHNIFVDFEPLTVERD
IVTPTLKIKRPLAAKFFKEVFKNLYEEGSLVK---------GSKL---------------
------------------------------------------------------------
------------------------------------------------------------
------------------------------------------------------------
------------------------------------------------------------
----------------------------------------
>XP_020077865_Hyphopichia_burtonii
------------------------------------------------------------
------------------------------------------------------------
------------------------------------------------------------
------------------------------------------------------------
------------------------------------------------------------
------------------------------------------------------------
------------------------------------------------------------
------------------------------------------------------------
------------------------------------------------------------
-------------------MTQPLIQEPAH---Q------------------LYESLKQN
TPLPHEE------SSTAVA------LPHSKED-GYSPIYRNLHAYKKG----SLLNVPHD
-CLNTLPKLLKMSVSVNADQNCLGTR--FRNLDG------------------------SM
GAYQWETYKEIDARKKNFGAGLFFILQNN--------------PFKTN-S-EAHLKIDQH
LNIKNGMN--EDS-FIVSLFSANRREWCISDLACLSYSIVNTALYDTLGPETSKYILSIT
ESPVIICSKDKISKIIELKEQFPQDLSNLISIVSMDKL----DFTTNSLEDLFLH---QR
CSKNNLTLFDFNQVEKFGEIYPVKEVEPTPKSVYTISFTSGTTGSNPKGVVLTHQSAVSA
ITF-CYTM--IS------G--FDAVVYCFLPLAHIFERMNCLFSLFQGAHIGLPQ-LPSP
LTLLD--------DIKELKPEILSLVPRVYTKLEAAIKSKTINNNEKPLLQKIFRKVVDT
KTS-LQS--KYD------GAEGRHLIYDR-FSSVLRKQLGFDNLHTFATGSAPISPDTVK
FMKASLNTGMSQGYGLTESFAGICCSLTYD--ANPGSCGPISVTTEMRLREIPEMGYHAN
DEGGPRGELLLRGAQIFTHYYKDPEETRKSIDDQGWFYTGDIAKVDAETG-RMYIIDRVK
NFFKLAQGEYITPEKIENTYLSHNPLIQQCYVHGDSLKTFLVGIIGVEPVSIKAWLFDTF
K---IKLNDDSKLIETLNDVEIKKKFLIQINHTTNKV-LGGFEKLHNILIDIEPLSVEKN
VITPTLKIKRPIASKFFAKEFEQLYEQGSILRI-------EDSKL---------------
------------------------------------------------------------
------------------------------------------------------------
------------------------------------------------------------
------------------------------------------------------------
----------------------------------------
>XP_015468016_Debaryomyces_fabryi
------------------------------------------------------------
------------------------------------------------------------
------------------------------------------------------------
------------------------------------------------------------
------------------------------------------------------------
------------------------------------------------------------
------------------------------------------------------------
------------------------------------------------------------
------------------------------------------------------------
--------------------MAALFNESQE---Q------------------VFSLLLKN
LPLDPMK------LCDSVP------LPNSAKP-GFSPVYRN--KFSPD----RLIENPHP
-SLNTLKKIMEYAEHTYADEQCFGKR--NELEDG------------------------SF
GPFEWESYSQVIQRQRNFGAGLFFILLNN--------------PFKTD-S-PAHLKIDNH
F---TKSS--DDS-FVVSIFSHNKPEWVIADMACVNYSITNTALYDSLGPESSKYILELT
ESPIVICTKDKLQQIIQLKKSYPNELSNLISIVSMDLL----DLAHTSSTDYQTL---LL
AKECNVSLFDFQQVEKLGEIYPVHNIPSTPETIYTISFTSGTTGANPKGVVLTNRNAVSG
TTF-CITN--TI------E-NKKLKTLCFLPLAHIYQRQSVYFALFQGVAMGFPQ-SSSP
LTLLD--------DIKTLKPDVLNLVPRVYTKIEAAIKAQTTHNNEKPMLKAIFSKAINK
KIE-LQS--QED------GDEGSHIVYDR-VLSLLRKKLGFDNLSLFTTGSAPISSDTVK
FIKAAFNTGLAQGYGSTESYAGICCSLRYE--ANPGSCGAIGVTTEMKLRDIPEMNYLAS
DEGGPRGELLIRGPQIFKEYYKNEEETKKSKDEEGWFYTGDIARIDATNG-RLYIIDRVK
NFFKLAQGEYITPEKIENSYLSSFPSLQQLYVHGDSLQTFLLAVVGVEPEPIKKWLETKC
NIKQSELSSNDAIVKCINKKENKTTFLREMNESIGNS-LQGFEKVHNLYIDIEPLTIEAN
VLTPTLKIKRPIASKYFRSEFDRLYEEGSLISK-------NSSKF---------------
------------------------------------------------------------
------------------------------------------------------------
------------------------------------------------------------
------------------------------------------------------------
----------------------------------------
>XP_457392_Debaryomyces_hansenii
------------------------------------------------------------
------------------------------------------------------------
------------------------------------------------------------
------------------------------------------------------------
------------------------------------------------------------
------------------------------------------------------------
------------------------------------------------------------
------------------------------------------------------------
------------------------------------------------------------
--------------------MAALFNESQE---Q------------------IHSLIQKS
LPLDPMQ------LCDSVP------LPNSAKP-GFSPIYRN--KFSPD----KLIESPHP
-SLNTLKKIMYYAEHTYGDRECIGWR--NELEDG------------------------SF
SSYEWQTYSEVITRQRNFGAGLFFILMNN--------------PFKTD-S-PAHLKIDNH
L---TQSN--DDS-FVVSIFSHNRPEWLIADMACVNYSITNTALYDSLGPEASKYILELT
ESPVVVCTKSKLEQVIQLKKSCPKELSNLIAVVCMDPL----DLANTKSNDYQIL---LL
AKECNISLFDFKQVEKLGKIYPVHDIPSTPDTIYTISFTSGTTGANPKGVVLTNRNAVSG
TTF-CVSN--MS------E-NKRMTMYCFLPLAHIYQRQSIFFSVFQGISIGFPQ-SSSP
LSLLD--------DVKILKPNVLSLVPRVYTKLEAAIKAQTTHNDEKPILKAVFSKAINK
KIE-LQS--QED------GVEGGHVIYDR-VLSLLRKKLGFDNLELFTTGSAPISSETVK
FVKAAFNTGLIQGYGSTESYAGIAGSLRYE--ASPGSCGSIGITTEMKLRDIPEMNYFSS
DKEGPRGELLIRGPQIFKEYFKDAEETKKSKDEEGWFYTGDIARIDASNG-RLYIIDRVK
NFFKLAQGEYITPEKIENNYLSSFPLVQQLYVHGDSLQTFLLAVVGVEPDSIKKWLETKC
NINQSELSSNDAIIEYINKKENKAKFLGEMNKSTGGS-LQGYEKVHNVYIDIEPLTIETN
VLTPTLKIRRPIASKFFRSEFDRLYDEGSLIHN-------NSSKF---------------
------------------------------------------------------------
------------------------------------------------------------
------------------------------------------------------------
------------------------------------------------------------
----------------------------------------
>XP_006685408_Yamadazyma_tenuis
------------------------------------------------------------
------------------------------------------------------------
------------------------------------------------------------
------------------------------------------------------------
------------------------------------------------------------
------------------------------------------------------------
------------------------------------------------------------
------------------------------------------------------------
------------------------------------------------------------
---------------------MSLAVDETK---Y------------------VEELVEAS
VPLGELS------LANSRP------VPHTEEA-GYSPIYIN--SFVQDNFGGKLRETPHP
-SLDTYYALFNHCVALHSQEKSFGVR--EVLDDG------------------------SR
GEYVWETYGQINQLKKQLGAGFLYVLNNS--------------PFRPS-D-EVQEKIDNH
E---KYVANLDET-FFISIFSSNRREWALTDLACVNYSICNTALYDTLGPTTTKYILGLT
KSPMIVCSKDKLKLLIDLKKQHPDELRDLITLVSMDSL----DLQNPSSNDRSLH---QY
AKANNIMLYDFNQVIKLGELNWRPDIPPKPENIYMVSFTSGTTGANPKGVVLTHRNGVAS
ATF-CLAKNLTA------ARLEKIRYYNFLPLAHIYERMNLNYGMFRGYEIGFPS-TPSP
LSLLE--------DVKALKPHLLMLVPRVLTKLEAALKNQTVNNPDKPLLSKLFTAAVNY
KME-KQS--QGD------GNEGRHFFYDR-LINLVRKKVGFENIGAFSSGSAPIAPDTIK
FLKAILNIGIAQGYGLTESFAGVCASPNYD--SEPGSCGAPSITCEMRVREVPEMNYYAK
DKNGPRGELQLRGPQIFKEYYKNPEETSKALSEDGWFSTGDIAEINGTTG-RITIIDRVK
NFFKLAQGEYITPEKIENIYLSCFPLVAQAFAHGESTESYLVGILGIELETSKPWLKKNF
N---IDVSSNEELLEKMNEKAIKTEFLKQMNASTKNL-LQGFEKLNNIKLMVEPLKLEDD
IITPTMKIKRPLAKRFFKDPLGELYTEGSLFR--------KETKL---------------
------------------------------------------------------------
------------------------------------------------------------
------------------------------------------------------------
------------------------------------------------------------
----------------------------------------
>XP_001486008_Meyerozyma_guilliermondii
------------------------------------------------------------
------------------------------------------------------------
------------------------------------------------------------
------------------------------------------------------------
------------------------------------------------------------
------------------------------------------------------------
------------------------------------------------------------
------------------------------------------------------------
---------MNCPNDILIQFSFYCFSFAYSLFICFASHSFALSCFAKSSTSTPPTVPHRP
GPRFATNITLPQTHQNSAFSMAALINDSPA---A------------------IKEHIQRT
LPIEPSL------LANGVA------LPNSRKP-GYLHIYRN--AFSAD----ELKTVPHP
-ALTTLYKFFETTVAATPNLRCLGKR--PKLADG------------------------SF
GNYEWQTYAEVSKRRTDFGSGLFFVLQNN--------------PYK--------------
----AVHS--DD--FVVALLSHNRPEWSIADMACIAYSITNTALYDSLGPDTSRYILGLT
ESPVVVCSKDKIRGLIKLKADSPRDLSNLTVLISMDPL----DLSNPASPDHELV---KY
GQDNRIAVYDFLQVEKFGQIAPKKHIPPTPETVYTISFTSGTTGAHPKGVILTHTSAVSA
VTF-CFSN--IS------P-VKDTVTYSFLPLAHIYERMNLSFAFALGAAIGYPQ-SASP
LTLLD--------DIQLLKPHYLALVPRVFTKLELALKAQTINNEEKPLLRNIFTKAIGK
KME-LQS--ITD------GDPGHHIVYDK-VTALLRKKIGFLNVISCATGSAPISPETVR
FIKASLNCGMSQGYGLTESFAGLASSSKYE--ANPGSCGSIGVSCEMRLRDVPEMNYTAD
DEGGPRGELLLRGPQIFKEYYKNPTETAKAFDQDGWFLTGDVARIDASNG-RLYIIDRVK
NFFKLAQGEYITPEKIENTYLSRFPLANQAYVHGDSLKTYLVGIVGVEPDIIRGWLNSRF
KIEPSKVASKEDIVQTMNRADIKKRYLTEMNKTVEGV-FQGFEKVHNIYIDVEPLTIESN
VITPTLKIKRAIASKYFANVFATLYDEGSIIK--------EESKL---------------
------------------------------------------------------------
------------------------------------------------------------
------------------------------------------------------------
------------------------------------------------------------
----------------------------------------
>XP_018710577_Metschnikowia_bicuspidata
------------------------------------------------------------
------------------------------------------------------------
------------------------------------------------------------
------------------------------------------------------------
------------------------------------------------------------
------------------------------------------------------------
------------------------------------------------------------
------------------------------------------------------------
------------------------------------------------------------
--------------------MTSLFPQSKK---T------------------IFLEIKEG
MPLDPFS------MSEAYP------ILGTKEE-GYSPIYRN--MRTQE----GLISTPHP
-SITTLKHVFDVGKENFPNSNCIGVR--TLQTDG------------------------SY
GVYKWENYSQIDEIQKKFGAGVFFILQNN--------------PFITE-S-EAHSKIMEH
H---NVVKEQEMS-FILTIYSHNRREWCITDLACSEYSITNTSLYDTLGKDTAEHILGLT
ESPIVVCSKDKIEQLIILKENNPELLSNLIAVVLMDRL---------SPLDDAMI---QR
SKLAKIAVYDFDQVVELGGLSPVVAEHPTAETVYTISFTSGTT-SMPKGVVLTHANAVSG
VTF-CLSG--LK------I-NDEPRFYCFLPLAHIYQRMVTNYAYLIGSAMGMPQ-SASP
LGLID--------DLKELKPHSLALVPRVFTKLESAIKAQTINNTDKPILQKLFANAVKA
KTE-MML--QAD------GAEGRHIFYDR-LIGLLRKKLGFTDIISVSSGSAPISVETVK
FLKSTLNMGFSQGYGLTESFAGVCGSLPYE--ADPGSCGPVSITTEIKLRDLPVMNYTSE
DAGGPRGELMLRGPQIFREYYKDPQETAKVKDNEGWFSTGDVASIDKKTG-RIFIIDRVK
NFFKIAQGEYITPEKIENTYLSAFPLLSQILVHGDSLKTYLVSIIGVDPETIKPWIKKNF
E---KSQFTNESIIRFMNEDEVKVRFLKDMNASVGDS-LHGFERVHNLRIAIEPMKIEDD
IITPTMKIKRVKASKFFLKEFSEMYEEGSLLRV-------HDTKL---------------
------------------------------------------------------------
------------------------------------------------------------
------------------------------------------------------------
------------------------------------------------------------
----------------------------------------
>XP_002619823_Clavispora_lusitaniae
------------------------------------------------------------
------------------------------------------------------------
------------------------------------------------------------
------------------------------------------------------------
------------------------------------------------------------
------------------------------------------------------------
------------------------------------------------------------
------------------------------------------------------------
------------------------------------------------------------
----------MTQPLIASADVDYVFNSPEQCGVS------------------FSDMIEKH
LPLE--N------FANARA------LSGSAEP-GYSSVYRS--KAIKN-----LKKMIAP
-GLDTYYAIWKNAVKNFGDRPALASR--PYNYKTGV----------------------SE
PRYTSITFKEADRKVQDFGAGLFHVLQHS--------------PFKIP-GCEPHEKIENH
LRDYRSYTPENHS-FIVTLYSGNREEWVIADLACSTYAISNTVLYDTLGANTSEYILSTT
QSPVVITSYQHVEQVISLKENSPE-LAAIITIISMDPL----DCE-SPEAGQSLV---EM
ARAANIELFGMDQVIGIGKLFPMAPLPPTPESLYTISFTSGTTGASPKGVIMTHLNAASG
ICF-VLCN--AP------SLPFDVEIV-FLPLAHIYERQGLAHNLSKGGMCGFPQLNGTP
LTLVE--------DLKLLKPKHMSNVPRVFTKLEAALKNATLKSDS-AVKRALFAKVFDT
KMK-LQS--VAD------GAKGEHWLYDHTIVPKLRKSLGFDEMLFCTTGSAPISPETVR
FMKAALNIGFSQGYGLTETYAGFCFSQPFE--KEPGSCGAPGVCCDIRVRELPELNYHID
DPRGPSGELLIRGHQVFPGYYKNKEETDKCL-KDGWFATGDVARIDPANG-RLFIIDRVK
NFFKLAQGEYVTPEKVENVYLSSNPLLTQCFVHGDSLRHHLVAVVGVDPAGITNFLVHEC
NVSKAELHSEEAILQTVNKTENRIKLLKALNSRVRG--LTGFELIHNLYVEFEPLRIERD
VITPTVKIRRPIAAKFFAEQIKSMYEEPSLVS---------KTKM---------------
------------------------------------------------------------
------------------------------------------------------------
------------------------------------------------------------
------------------------------------------------------------
----------------------------------------
>XP_025341292_Candida_haemuloni
------------------------------------------------------------
------------------------------------------------------------
------------------------------------------------------------
------------------------------------------------------------
------------------------------------------------------------
------------------------------------------------------------
------------------------------------------------------------
------------------------------------------------------------
------------------------------------------------------------
------------------MAMIPLLSVAPQ---A------------------VMDQIKSS
LPMDSDR------FKDAVP------LPDSKEP-GYSAVYRN--KGAVN----GLINLPHP
-ALTTLYETYETSASVYANRNAIGVR--RKLEDG------------------------SF
GPYEWETYSQISERKRNFGSGLLFSLKNN--------------PYKTS-S-PAHQKIDKH
E---EIASKTEMS-FILTQFSHNRKEWLISDLACINYSITNTCLYDTLGPETSHYILSLT
ESPVVVCSSDKLERLINLKRDHPNDLSNLISLISMDPL--------EPTEARELK---RK
AIGQNIELSELADIEQIGKAHKKADIPPSPSTVYTISFTSGTT-SNPKGVVLTNRNAVSA
LTF-CLSS--AK------TRNTNPRGYSFLPLAHIFERMTNQAALMLGAETGMPQ-SPSP
LTLLD--------DVLQLKPNALNLVPRVLTKLEAALKAQTIRNEDKPMLQRLFTNAINT
KME-KQA--IED------GAAGTHILYDR-LIGILRKKIGFQNVNNIATGSAPISPETVK
FLKAALNTGVSQGYGLTESFAGVSSSLQFE--AKPGSCGAICITTEMRLKDLPEMNYTAD
DSIGPRGELLLRGPQIFSCYYKNPEETKKALDENGWFHTGDVARVDPTNG-RIYIIDRVK
NFFKLAQGEYITPEKIENTYLSCYPLTTSFYAHGDSLKTYLVGIVGVDPVSIKPWLGSRF
GYKEADLEDISKLVKILNQRDVKTKFLIEANGSVSEL-LHGLEKLHNVELGIDPLKVEDG
VVTPTFKIKRANCASFFKERLEKLYEEGSLIK---------NEKL---------------
------------------------------------------------------------
------------------------------------------------------------
------------------------------------------------------------
------------------------------------------------------------
----------------------------------------
>XP_024715791_Candida_pseudohaemulonis
------------------------------------------------------------
------------------------------------------------------------
------------------------------------------------------------
------------------------------------------------------------
------------------------------------------------------------
------------------------------------------------------------
------------------------------------------------------------
------------------------------------------------------------
------------------------------------------------------------
------------------------------------------------------------
--MDLNR------FKDAVA------LENSKEP-GYSPIYRN--KAAVD----GLINVPHP
-ALTTLYETFECSASVFADKKAIGVR--HKRSDG------------------------LY
GPYEWETYAQVSARKRNFGAGLLYSLQNN--------------AFKTL-S-PSHQKIDRH
E---ELAAANEMT-FILTQFSHNRKEWLIADLASINYSITNTCLYDTLGPDTSHYILALT
ESPVVTCSKDKIENLINIKRDHPEDMQNLISLISMDPL--------EPDELLDLK---RK
AISQNIELSQFTDIEELGNIHKRPDIRPTPSTIYTISFTSGTT-SNPKGVVLSNRSAISA
LTF-CLSN--VK------SSMVNPRGYSFLPLAHIFERMTNQAAFMLGAEIGMPQ-SPSP
LTLLD--------DVMHLKPNALNLVPRVLTKLEAALKAQTIKNDEKPMLQRLFTNAINI
KME-RQA--AED------GAAGHHLLYDR-LIALLRKKIGFENITNIATGSAPISPETVK
FLKAALNTGVSQGYGLTESFAGVSSSLQFE--ATPGSCGPICITTEMRLKDLPEMGYTAD
DSIGPRGELLLRGPQIFTEYFKNPEDTKKALDPDGWFHTGDVARVNPKNG-RIYIIDRVK
NFFKLAQGEYITPEKIENTYLSCYPLTTAFFAHGDSLRTYLVGIVGVDPVSIKPWLATKF
GYKAADLEDQAKLVKLLNQREVKRKFLMEANGSVSKL-LHGLEKLHNIEIGIDPLKVEDG
VVTPTFKIKRANCGIFFKERLEKLYEEGSLIK---------NENL---------------
------------------------------------------------------------
------------------------------------------------------------
------------------------------------------------------------
------------------------------------------------------------
----------------------------------------
>XP_025338637_Candida_duobushaemulonis
------------------------------------------------------------
------------------------------------------------------------
------------------------------------------------------------
------------------------------------------------------------
-----------------------------MTVTQNTNSKHPPFKQVEATRPDHEPKPWRI
TKTNAPEWKQGSGASSKEWSEHKKIAIDPNSETRSPVDNYKLFISAITPRPIGFISTEGK
EGGRNLAPFSYFNVMNSDPPIFALGFSGGKEKPKDTLKNILETEELTINIISEWFIEAAN
FCAVNSPYGVDEWKLSGLTPAESTEVKPPHVAESAFSVEAKLVHSHEWKSKRNGLATGVM
CIVEGVKIHVREDLLNEDQNIVDTGKLQPVARLGGISYGRVTEGFELPQPLIGTEVDPHI
KAAPQAYVKLFLVINCSTFVMNSLLPIAPK---T------------------VMDQVKGS
VPMDSNR------FKDAVA------LENSKEP-GYSSIYRN--KAAID----GLINVPHP
-ALTTLYETFECSASVFADRKAIGVR--HKRSDG------------------------SY
GPYEWETYAEVSARKRNFGAGLLYSLQNN--------------SFKTS-S-PSHQKIDRH
E---ELAAANEMS-FILTQFSHNRKEWLIADLASINYSITNTCLYDTLGPDTSHYILALT
ESPVVTCSKDKIEKLIKIKKDHPEDMQNLISLISMDPL--------EPNELLDLK---RK
AISQNIELSQFTDIEELGKIHKRPDIRPTPSTIYTISFTSGTT-SNPKGVVLSNRSAVSA
LTF-CLSN--VK------SSMVNPRSYSFLPLAHIFERMSNQASFMVGAEIGMPQ-SPSP
LTLLD--------DVMHLKPNALSLVPRVLTKLEAALKAQTIKNDEKPMLQRLFTNAINI
KME-RQA--AED------GAAGHHLLYDR-LIGLLRKKIGFENITNIATGSAPISPRSLS
---------VSQGYGLTESFAGVSSSLQFE--ATPGSCGPICITTEMRLKDLPEMGYTAD
DSIGPRGELLLRGPQIFTEYYKNPEDTKKALDPDGWFHTGDVARVNPQNG-RLYIIDRVK
NFFKLAQGEYITPEKIENTYLSCYPLTTAFFAHGDSLRTYLVGIVGVDPVSIKPWLASRF
GYKAADLEDQAKLVKLLNQREVKRKFLIEANGSVSKL-LHGLEKLHNIEIGIDPLKVEDG
VVTPTFKIKRANCGIFFKERLEKLYEEGSLIK---------NENL---------------
------------------------------------------------------------
------------------------------------------------------------
------------------------------------------------------------
------------------------------------------------------------
----------------------------------------
>XP_028890091_Candida_auris
------------------------------------------------------------
------------------------------------------------------------
------------------------------------------------------------
------------------------------------------------------------
------------------------------------------------------------
------------------------------------------------------------
------------------------------------------------------------
------------------------------------------------------------
------------------------------------------------------------
--------------------MISLLPIAPQ---S------------------IMDHIRSI
IPLDANL------FKDAVP------LPNTKEP-GYSAIYRN--KASVN----GLINLPHP
-ALTTLYETYECSATVYANRKAIGVR--KKQADG------------------------SF
GPYEWETYAQVSNRKRNFGSGILYSLKNN--------------KFKTQ-S-EAHLKIDNH
H---KVVAKGEMS-FVLSQFSHNRKEWLLSDLGCVNFSITNTCLYDTLGPETSKYILALT
ESPVVVCSKDKLERLINLKKDNPEDLANLISLVSMDPL--------DASESARLK---SQ
AEAQNIELTEFVEIERLGEANLIPDIPPTPSTVYTISFTSGTT-SNPKGVVLTNRNAVSA
LTF-CLSS--VK------TRNLNPRAYSFLPLAHIFERMTNQAAFMMGAEIGMPQ-SPSP
LTLLD--------DVMQLKPNALSLVPRVLTKLEAALKAQTIRNEEKPMLRRLFTNAINT
KIE-RQA--SED------GADGSHLIYDR-LIAVLRKKIGFDNVTNIATGSAPISPETVK
FLKAALNTGVSQGYGLTESFAGVSSSLQFE--AVPGSCGAICVTTEMRLKDLPEMGYTAD
DSIGPRGELLLRGPQIFTEYYKNPEETRKALDDEGWFHTGDVARLNPENG-RIYIIDRVK
NFFKLAQGEYITPEKIENTYLSCFPLTTSFYAHGDSLKTYLVGIVGVDPVAVKTWLASRF
GYNENELEDSNKLVEIMNKKEVKTKFLIEANASVSKL-LHGLEKLHNIEIGIDPLRVEDG
VVTPTFKIKRANCFAFFKERLEKLYEEGSLIR---------NERL---------------
------------------------------------------------------------
------------------------------------------------------------
------------------------------------------------------------
------------------------------------------------------------
----------------------------------------
>NP_010931_Saccharomyces_cerevisiae
------------------------------------------------------------
------------------------------------------------------------
------------------------------------------------------------
------------------------------------------------------------
------------------------------------------------------------
------------------------------------------------------------
------------------------------------------------------------
------------------------------------------------------------
------------------------------------------------------------
-------------MAAPDYALTDLIESDPR---FESLKTRLAGYTKGSDE--YIEELYSQ
LPLTSYPRYKTFLKKQAVAI-----SNPDNEA-GFSSIYRS--SLSSE----NLVSCVDK
-NLRTAYDHFMFSARRWPQRDCLGSR--PIDKATGT----------------------WE
ETFRFESYSTVSKRCHNIGSGILSLV--NTKRKR---------PLEAN-D----------
--------------FVVAILSHNNPEWILTDLACQAYSLTNTALYETLGPNTSEYILNLT
EAPILIFAKSNMYHVLKMVPD----MKFVNTLVCMDEL----THDELRMLNESLLPVKCN
SLNEKITFFSLEQVEQVGCFNKIPAIPPTPDSLYTISFTSGTTGL-PKGVEMSHRNIASG
IAF-AFSTFRIP----PDKRNQQLYDMCFLPLAHIFERMVIAYDLAIGFGIGFLH-KPDP
TVLVE--------DLKILKPYAVALVPRILTRFEAGIKNAL---DKSTVQRNVANTILDS
KSARFTARGGPD------KSIMNFLVYHRVLIDKIRDSLGLSNNSFIITGSAPISKDTLL
FLRSALDIGIRQGYGLTETFAGVCLSEPFE--KDVGSCGAIGISAECRLKSVPEMGYHAD
KDL--KGELQIRGPQVFERYFKNPNETSKAVDQDGWFSTGDVAFIDGK-G-RISVIDRVK
NFFKLAHGEYIAPEKIENIYLSSCPYITQIFVFGDPLKTFLVGIVGVDVDAAQPILAAKH
-PEVKTWTKEVLVENLNRNKKLRKEFLNKINKCTDG--LQGFEKLHNIKVGLEPLTLEDD
VVTPTFKIKRAKASKFFKDTLDQLYAEGSLVK---------TEKL---------------
------------------------------------------------------------
------------------------------------------------------------
------------------------------------------------------------
------------------------------------------------------------
----------------------------------------
>XP_018222678_Saccharomyces_eubayanus
------------------------------------------------------------
------------------------------------------------------------
------------------------------------------------------------
------------------------------------------------------------
------------------------------------------------------------
------------------------------------------------------------
------------------------------------------------------------
------------------------------------------------------------
------------------------------------------------------------
-------------MSTRDYALTDLIESDPR---FESLKIKLANYRKGSDE--YIQELYSQ
LPLTSWPNYKRYLKKQAAAT-----PNSDNKA-GFSPIYRS--SLSSE----HLISCVDK
-NLKTAYDHFMFSVRNWPQRDCLGSR--PFDKATGT----------------------WE
ETYHFESFSTVSKKCHYIGSGILSLV--NTKRKR---------QLDAN-D----------
--------------FTVAILSHNNPEWVLTDLACQAYSLTNTALYETLGPQTSEYILNLT
EAPILIFAKSNMYHVLKMLPG----MKFINTLVCMDKL----SDNELKMLNDSLIPIETN
SLNEKITLFSLDQVERIGSLNEIPAIPPTPDSLYTISFTSGTTGL-PKGVEMTQRNIASG
IAF-AFSTFRIP----PDKRNQQLYDMCFLPLAHIFERMVVLYDLAIGFGIGFLH-KPDP
TVLVD--------DLKVLKPYAVALVPRILTRFEAGIKNAL---DKSAVQRNVANTILDS
KSARFTTKGGPD------KSVMNSLVYHRVLIDKIRESLGLSNNSFIITGSAPISKDTLL
FLRSALDIGIRQGYGLTETFAGVCLSEPFE--KDVGSCGAIGVSAECRLKSVPEMGYHAD
KDL--KGELQLRGPQVFERYYKNPDETAKAIDQDGWFSTGDVAFIDVK-G-RINVIDRVK
NFFKLAHGEYIAPEKIENIYLSSCPYITQIFVFGDSLKTFLIGIVGIDVDAVRSTLAAKH
-PKVRKWTGEQLVENLNEDKKLRKEFLNKINKCING--LQGFEKLHNIKVGIEPLTLEDD
VVTPTLKIKRAKASKFFKETLYQLYEEGSLIK---------EERL---------------
------------------------------------------------------------
------------------------------------------------------------
------------------------------------------------------------
------------------------------------------------------------
----------------------------------------
>XP_033765828_Saccharomyces_paradoxus
------------------------------------------------------------
------------------------------------------------------------
------------------------------------------------------------
------------------------------------------------------------
------------------------------------------------------------
------------------------------------------------------------
------------------------------------------------------------
------------------------------------------------------------
------------------------------------------------------------
-------------MPAPDYALTDLIESDPR---FESLKTRLAGYTKGSDE--YIEELYSQ
LPLTSYPRYKTFLKKQAVAI-----SNSDNES-GFSPIYRS--SLSSE----NLISCVDK
-NLRTAYDHFMFSARRWPQRDCLGSR--PIDKATGT----------------------WE
ETYRFEPYSTVSKRCHNIGSGILSLV--NTKRKR---------PLEAN-D----------
--------------FVVAILSHNNPEWILTDLACQAYSLTNTALYETLGPKTSEYILNLT
EAPILIFAKSNMYHVLKMLPD----MKFVNTLVCMDEL----TNTELNVLNESLLPIKCN
SLNERITFFSLEQVEQVGRFNEIPAIPPTPDSLYTISFTSGTTGL-PKGVEMSHRNIASG
IAF-AFSTFRVP----PDERNQQLHDMCFLPLAHIFERMVIAYDLAIGFGIGFLH-RPDP
TVLVE--------DLKILKPYAIALVPRILTRFEAGIKNAL---DKSAVQRNVANTILDS
KSARFTAKGGPD------KSIMNFLVYHRVLIDKIRDSLGLSNNSFIITGSAPISKDTLL
FLRSALDIGIRQGYGLTETFAGVCLSEPFE--KDVGSCGAIGISAECRLKSVPEMGYHAD
KDL--RGELQVRGPQVFERYFKNADETSKAIDQDGWFSTGDVAFIDGK-G-RINVIDRVK
NFFKLAHGEYIAPEKIENIYLSSCPYITQIFVFGDPLKTFLVGIVGVDVDAAQPILATKH
-PEVKTWTKEVLVENLNRNTKLKKEFLNKINKCIDG--LQGFEKLHNIKVGLDPLTLEDD
VVTPTFKIKRAKASKFFKVTLDQLYDEGSLIK---------AEKL---------------
------------------------------------------------------------
------------------------------------------------------------
------------------------------------------------------------
------------------------------------------------------------
----------------------------------------
>XP_003676633_Naumovozyma_castellii
------------------------------------------------------------
------------------------------------------------------------
------------------------------------------------------------
------------------------------------------------------------
------------------------------------------------------------
------------------------------------------------------------
------------------------------------------------------------
------------------------------------------------------------
------------------------------------------------------------
-------MSEP---TPKDYSIAELVEKDPR---YAAMKERLSGFRKGSDE--YIKELVEA
LPLTSYPRYKTFLKQQAIP------LKGSEIQ-GFSPTYRS--SLSPE----RLVTCLDK
-SLLSMYDHFLFSVRNWPDNDCLGRR--QFDASTNT----------------------WG
ITYEFDSYRNIEARSRALGSGIMSLV--NNKRKM---------PLDSN-D----------
--------------FIVAILSHNNPEWVISDLASQAYSLTNTALYETLGPQTSEYIMNLT
ESPVLIFAKSNMFKVLRILPH----LKFVNTLICMEEM----NSEELSLINNSLLSNQVN
SKNEVITLYSMKQVEQLGVLNQVPIIKPTADSVYTISFTSGTTGL-PKGVEMTHRNITSG
IAF-GFSTFKNL----KTRTDQPLHDLCFLPLAHIFQRMMVAYNFAMGVGMGFLH-KPDP
TVLVE--------DLQVLRPDAIALVPRVLTRFEAGIKSSL---DKSAFQKNVANNILDS
KISRATSKGGRD------KSLMNFLVFHRVLIDKIRDSLGLTNASYIVTGSAPISKDTLL
FLRSALDIGVRQGYGLTESFAGVCLSEPFE--RDVGSCGAIGISCECRLKSVPAMGYDAA
KDL--KGELQLRGPQIFDRYYKNPEETSKALDEEGWFSTGDVGFIDAK-G-RLHIIDRVK
NFFKLQHGEYIAPEKIENTYLSSCPYITQIFIYGHPLKPHLIGIIGIDVQGVQKALERKN
-PEVRMWTGEQLVENLNTDRKLRCQLLTIINRYTVG--LQGFEKMHNIHVGLEPLTVEDD
VITPTLKIKRMNATKKFKEILDVLYEDGSLVK---------EGKL---------------
------------------------------------------------------------
------------------------------------------------------------
------------------------------------------------------------
------------------------------------------------------------
----------------------------------------
>XP_003670420_Naumovozyma_dairenensis
------------------------------------------------------------
------------------------------------------------------------
------------------------------------------------------------
------------------------------------------------------------
------------------------------------------------------------
------------------------------------------------------------
------------------------------------------------------------
------------------------------------------------------------
------------------------------------------------------------
-------MSHNKSVNTKDYSITELIDTDPR---YEGLKERLSAFRTGSDE--YIREMFNE
LPLTSWPRYKTFLKEQAVPM-----LDSNENH-SYSPVYRS--SLSPN----HLITTMDP
-HLKTFYDHFQFAVRNWPTNDCLGVR--TFDPVKNE----------------------YS
NQYYWESYQTVNDRSQAFGSGLLSLV--NTKRGK---------PLRSN-D----------
--------------FIVSILSHNTPEWIIADFACQAYSLTNTALYETLGPQTSEYIMNLT
ESPVLIFAKSNIYNILRILPK----FKHLNTLICTEDL----TKEELSLFNTSLLSISEN
SKNEKISMFSLKQVETIGKLNQIPLIPPNPDSVYTISFTSGTTGL-PKGVEMTQRNITSG
IAF-SMSTFYKV----VAKRGQQLHDICFLPLAHIFERMLIAWDLSQGVGLGFLH-QPDP
TVLVE--------DLKILKPDAIALVPRILTRFEAGIKNSL---DKSTFQKNVANNILDS
KVSRFTSRGGPD------KSLMNFLVFHRVLIDKIRTSLGLNNASYIVTGSAPISKDTLL
FLRSALDIGVRQGYGLTESFAGICLSEPHE--RDVGSCGAIGISAECRLRSVPEMGYDAA
KDL--KGELLLRGPQIFSKYFKNPEETSKAIDSNGWFATGDIGFIDGK-G-RLHIIDRVK
NFFKLAHGEYIAPEKIENLYLSSCPYITQIFVYGNPLKNHLVGVLGLDIPGVQAALEKKN
-RIVKSWTDEQLIDNLNLDPQLRLQLLKLVNKYTKG--LQGFEKLHNIYVGLEPLTVEDD
VITPTLKIKRMNASKRFKKELDALYEEGSLIK---------NGNL---------------
------------------------------------------------------------
------------------------------------------------------------
------------------------------------------------------------
------------------------------------------------------------
----------------------------------------
>XP_003958444_Kazachstania_africana
------------------------------------------------------------
------------------------------------------------------------
------------------------------------------------------------
------------------------------------------------------------
------------------------------------------------------------
------------------------------------------------------------
------------------------------------------------------------
------------------------------------------------------------
------------------------------------------------------------
--------------MYKTFSITNLIDSDPR---YSKLKLKLESSKNSDDRDVYIKELLHS
LPLTLYPSYETFLQRQAVP------ISSRPEN-GI--VFRS--SLSTD----ELVTCVDD
-TLLTFYDHFMFVLRNFPEKDCLGYR--PYNKLTNN----------------------WE
NYYKFDTYSQIFERCQDFGSGIISLISGSSRDKK---------------S----------
--------------FIVSILSQNNPEWVISDISCQIYSLTTTALYETLDPETLQYILNLT
ESPVLIFTMNNLAKIINSIPF----LKHLKILICMDDL----SKDEISIINNSIL-----
-HSKKLALYSFKQVEQIGQLVKFEPIPPKPESIYTICFTSGTTGL-PKGVELTQQNITAG
LAF-AFSAFDLE----DFDKN-QLYDMCFLPLTHIFQRMITMYGLSIGLGIGFLH-KPDP
TVLIE--------DLKILKPNVLAVVPRILSKIESQIKLSI----ASSTMKQISLKLMKP
-----------------------------IISQKIRDSLGFTNIAYLVTGSAPISKSTLI
FLREILDIGVRQGYGMTETFAGICLSQTDEPKKSIGSSGAIGITSELKLKDVADMNYFTK
-DL--KGEILLRGPQIFAKYYKNEKDTNASIDQDGWFSTGDVGFVDEN-G-RLHIIDRVK
NFFKLSQGEYIAPEKIENSYLSSCPFINQIFIYGNSFESYLIGILSIDPEIVKSLLVGKK
-LISPKATIEELIDLLNNDKFLKRQLLSLINKTLEGKNLLSFEKIHNFYVGVDLLKVEDN
IITPTLKIKRHQATQFFKNELDILYQEGSLVR---------EEKL---------------
------------------------------------------------------------
------------------------------------------------------------
------------------------------------------------------------
------------------------------------------------------------
----------------------------------------
>XP_022466966_Kazachstania_naganishii
------------------------------------------------------------
------------------------------------------------------------
------------------------------------------------------------
------------------------------------------------------------
------------------------------------------------------------
------------------------------------------------------------
------------------------------------------------------------
------------------------------------------------------------
------------------------------------------------------------
------------MAITESYAISDLIRDSPR---FAGLRGKLLEFEPGSDE--YLYALFDE
LPLNSYPTYKTFLKQQAVEV-----DNFDKSD-HLSPVFRS--SLSPK----QLVTCVDS
-TLQSGFDHFMLSVKRWPSNDFLGVR--PYDAVTDT----------------------WA
DHFEFQSYQEVARRSRAFGSGILSVV--NTKRRQ---------TLTNN-D----------
--------------FIVAVLSHNTPQWVITDLACQSFSLPNTSLYETLGPQTSEYIMNLT
ESPVLVYSKNNLYNVLNFLPK----LEFVNTLICMDYM----DDSQVRYLNESLLNIKVN
ARGEQITFYSMEQVEKIGVMTNISLIPPRADSLYTISFTSGTTGL-PKGVEITHQILTSG
VAF-GLSTFKIP----SNKKDKQLYDLCFLPLAHIFQRMIVAYDISRGVGLGFLN-KPDP
TLLVE--------NLKLLKPDSLALVPRILTRFEAGIKNNL---SQSTLRNGVANNIIDA
KAARFSTKGGTD------HSIMNYLVYHRVLIQKIREGLGLSNTTYLVTGSAPISKETLL
FLRSSLDTGVRQGYGLTESFAGICLSEPFE--RDAGSCGAIGITAECRLRDVPELNYYAK
RDL--KGELLLRGPQIFSKYYKNEEETAKAVDEHNWFATGDVGFIDPK-G-RLHIIDRVK
NFFKLAHGEYIAPEKIENLYLSVCPYITQIFVYGDTLQNYLVGVLSIDVDSVRDFLGNSN
-PQIKSWEVETLVNKLNKDVTLRKSLLNSVNSCMEG--LQGFEKLHNIYIGVDLLSVENG
TVTPTLKIKRVQATAHFKRELERMYEEGSIIK---------TSKL---------------
------------------------------------------------------------
------------------------------------------------------------
------------------------------------------------------------
------------------------------------------------------------
----------------------------------------
>XP_447210_Candida_glabrata
------------------------------------------------------------
------------------------------------------------------------
------------------------------------------------------------
------------------------------------------------------------
------------------------------------------------------------
------------------------------------------------------------
------------------------------------------------------------
------------------------------------------------------------
------------------------------------------------------------
----------------MSFSVTELVETSPR---YAELKKRLSGYKPGSDE--YLRALMDT
FPLSNHPDYRKFLQAQAVP------VPGSQAK-GFSPVYRS--ILSTE----RLVTCMDK
-NLATYYDYFLFSARNWPDNDCLGRR--PYNDEKQD----------------------WE
QYYEFDSYQRTLERSQALGSGIMTLV--NTKRRR---------KLTDNKD----------
--------------LIVAILSHNRPEWILTDLACQAYSLPNTALYETLGPETSEYIMNLT
ESPILIFAKSNMYNVLKILPQ----LKHLNTLVCIEDL----SDEELHMLNTSSLPNATN
ANGEKISVHTLSQVEKLGALNKIPIIKPKPDDLYTISFTSGTTGL-PKGVEMSHTNIASG
LAF-AFSTFRKN----PDKAHRQLYDLCFLPLAHIFERMICAYDLAIGAGLGFLH-IPDP
SALVE--------DLKILKPDNLALVPRILTRFEAGIKNSF---DKSAVSRAISGTIVNA
KINRYSTKAGPD------DSLVNSLIYKKVLINKVREQLGLSRTDFMVTGSAPIAKETLL
FLKSCLDVGVRQGYGLTESFAGICISEQDE--KDVGSCGPIGISAECRLKSVPDMGYDAE
RDL--KGELQLRGPQIFDRYFKNPDETNKAIDKDGWFSTGDVSYIDKK-G-RLHIIDRVK
NFFKLAHGEYIGPEKIENTYLSSSPYITQAFVYGNSLQNFLVGILGLDLESLRPQLMHSH
-PEIKSWTDEKLLDQINSDKKLRLVLLQLINRSCVG--LQGFEKLHNIYVGLEPLKVEDD
VVTPTLKIKRQKASKFFKDILDDLYKEGSVIK---------AQKL---------------
------------------------------------------------------------
------------------------------------------------------------
------------------------------------------------------------
------------------------------------------------------------
----------------------------------------
>XP_004180462_Tetrapisispora_blattae
------------------------------------------------------------
------------------------------------------------------------
------------------------------------------------------------
------------------------------------------------------------
------------------------------------------------------------
------------------------------------------------------------
------------------------------------------------------------
------------------------------------------------------------
------------------------------------------------------------
-------------MEEPDYSLVDLIESNSR---YASLKESLSGYVRGSDE--YFIELFKL
LPLSSWPTYKTFLRKQAIQ------VENSQYN-GFSPVYRS--SLSPD----RLVTCVDQ
EVFPSAYHHFKFAVRNWPDNDCLGYR--PFDPLTGK----------------------WE
SYYQFESYADVDKRIQNIGSGILTLV--NSRNRHQDSNKDVTVPLDSN-D----------
--------------FIVSILSHNRMEWVLTDLACQAYSLANTALYETLGPTTSEYILNLT
ESPVLVFAKSNFFKIISILPK----LKFLRTLICMDDL----SNEELTILNDSILSQKLN
SNKESVKLFSLKQVEMIGSLNHIPEILPLQDSLYTISFTSGTTGV-PKGVEMTHQNVTAG
IAF-GYSTFKIP----THKVGLQLHDMCFLPLAHIFQRMIVSYDIATGTGIGFIH-KPDP
TVLVE--------DLNLLKPDTLSLVPRVLTKFEAGIKNSM---DKSSFQRNVATNILES
KQARFTSKGGPD------KSVINYLVFHRVLIDKIRESLGLVNASYLVTGSAPISNETLL
FLRSALDVGMRQGYGLTETFAGICLCEPHE--RDPGTCGAIGISSECRLKSVPQMGYHAD
KDY--KGELQVRGPQVFKHYYKNDVETKRVIDEEGWFSTGDIAFIDKK-G-RISVIDRVK
NFFKLAQGEYVAPEKIENIYLSSCPHITQIFLYGNSLKTYLVGIVGIDPDSVQLLISKKY
-PQAKAWTPAQLIENINSDIALKRHLLILLNKDVNA--LQGFEKLHNIYVDLEPLTVEDD
VITPTLKIKRHKATKHFKKTLDALYEEGSMIK---------NGKL---------------
------------------------------------------------------------
------------------------------------------------------------
------------------------------------------------------------
------------------------------------------------------------
----------------------------------------
>XP_003684744_Tetrapisispora_phaffii
------------------------------------------------------------
------------------------------------------------------------
------------------------------------------------------------
------------------------------------------------------------
------------------------------------------------------------
------------------------------------------------------------
------------------------------------------------------------
------------------------------------------------------------
------------------------------------------------------------
----------MGNQNKKDYSLVDLINNDPS---YKGLKKNLDGFKKGSDE--YYLQLFDE
LPLSSWPDYKTFLKNQAIQINDPLDIMDENTN-EYSKTFRS--SLSKD----NLISCFDT
KGMATIYDHFQFIVRNFPDNDCLGVR--PTNPETGE----------------------LE
EFYSYQTYKKVNQRAQDLASGIMTIV--NSKRKK---------KLSKN-D----------
--------------FIVSILSYNRPEWALLDIACQFYSLPNTSLYETLGPETSEYILNLT
ETPILFFAKSNLYKIIDMLPD----LKYLNTLVCMDEL----PAEELNILNSSILGKFTN
INNESITLFNFSDVENLGKISIVPISPPTLDDLYTISFTSGTTGV-PKGVEMLHRNISSG
IAF-AFSIFKTP----EHKKGLQLHDICFLPLAHIFQRMILAYDLSRGVGIGFLH-KPDP
LVLVE--------DLQVLKPDFASFVPRILTKFETGIKNAL---EKSGFQKNVASNIISN
KKTRVTARGGHD------RSVVNYLVYHRILIDKIRKSLGLSNISYVVTGSAPISKSTLL
FLKSSLDIGIRQGYGLTESFAGISLSEPFE--RDFGSCGAIGISSECRLKSVPSMGYNAK
KDL--KGELQLRGPQIFTKYFKKPIETSEVLDKDGWFSTGDIAYIDEK-G-RLYVIDRVK
NFFKLSQGEYVAPEKIENIYLSSCPLITQIFVYGDSLHSYLTGIIGIDVEAVNKLMKEEF
-PEMSTWNDETLILNLNTNSSMRKKLLVLINSYLKT--LQGFEKLHNIKVGIEPLQIADD
VITPTLKIKRAKASVVFKESLTDLYNEGSLIK---------NGNL---------------
------------------------------------------------------------
------------------------------------------------------------
------------------------------------------------------------
------------------------------------------------------------
----------------------------------------
>XP_001643054_Vanderwaltozyma_polyspora
------------------------------------------------------------
------------------------------------------------------------
------------------------------------------------------------
------------------------------------------------------------
------------------------------------------------------------
------------------------------------------------------------
------------------------------------------------------------
------------------------------------------------------------
------------------------------------------------------------
------------METEKEFSVVDLVDSDPR---FKSLKDELSRFKKGSDE--YFLELINS
MPLSSWPKYTAFLKQQAVP------LETSNKP-GYSPVYRS--SLSKN----DLVTCMDS
IKLKTFYDHFQFAVRSWPQNDCLGVR--PYDESSGQ----------------------WL
DHYEFEDYATVNERSRNIGSGIMTLV--NTKRLR---------SLTSN-D----------
--------------FIVSILSFNRPEWVLTDLACQQYSLTNTALYETLGPETSEYIMNLT
ESPVLLFAKSNMYRVMEIIPK----LKFVNTLVVLEDI----DNEELKIINDSIFAHSKN
SLGEKVSLFSLRQVEEIGKLNQIPVIPPTPDSLYTISFTSGTTGM-PKGVEMTHRNVASG
IAF-AFSTFRIP----KHKRGKQLHDMCFLPLAHIFERMLLAYNISSGFGLGFLH-KPDP
AVLVE--------DLKILKPDVVSLVPRVLTKFEAGIKNAL---EKSGFQKNVASNIIEM
KQTRITSKGGPD------RSLMNYLIYHRVLIDKIRESLGLENASYMVTGSAPISYDTLV
FLKSSLDIGMRQGFGMTESFAGVCLSEPHE--KDAGSCGAIGISSECRLKSVPSMGYDAE
KDL--KGELQLRGPQIFKRYFKREDVTTESFDEEGWFSTGDVGRIDEK-G-RLYVIDRVK
NFFKLAQGEYIAPEKIENSYLSSCPLITQIFVFGDSLQTYLVGVVGIDPDMVQQALIKEN
-PSVKNMSASQLVEALNSDSKLRKQLLSIMNTFIKG--LQGFEKVHNIYVGLEPLRVEDD
VVTPTFKIKRPKATKFFKDQLDALYAEGSIIK---------NGNL---------------
------------------------------------------------------------
------------------------------------------------------------
------------------------------------------------------------
------------------------------------------------------------
----------------------------------------
>XP_003683349_Torulaspora_delbrueckii
------------------------------------------------------------
------------------------------------------------------------
------------------------------------------------------------
------------------------------------------------------------
------------------------------------------------------------
------------------------------------------------------------
------------------------------------------------------------
------------------------------------------------------------
------------------------------------------------------------
--------------MESTCSLAELVETDPR---YRPLKEKLAGYEPGSDQ--YLSCLMDL
CPLTECPDYQTYVRKQAAP------VPGSQND-GYSPIYRN--TLSPD----RLLSCFDR
-KLATIYHHFLFSVRRWPNHDCLGFR--PYDEESGK----------------------FL
DYYQFWSFEEVERRSRRIGAGILSLV--NVKRRK---------SLGCN-D----------
--------------FIVAILSHNKPEWMLVDLGCQAYSLANTALYETLGVDTSHYIMNLT
ESPVLLFAKVNMSKVIEMLPN----LKYVNTLVCLEDI----EDDELRLFNESLFPMAKN
SRDETISLFSLKQVERIGKMNEIPVIPPAPDTLYTISFTSGTTGQ-PKGVEMTHGHCAAG
IAF-TFSSIVLP----EDAKTRQLHNMCFLPLAHIFQRMIVSFGLSMGIGLGFMH-SSDP
AVLVE--------DLKILKPDIIGLVPRILTRIETGIKISL---QQSASKKFIANSILSA
KKARLAAQDGED------HSLMNRLVYHPILNDKIRSSLGFDNGAMIITGSAPISPGTLK
FLRTALDIGVRQGYGLTETFAGICLSEAHE--KDPGSCGAIGVSVECRLKSVPEMGYDSS
-DL--KGELQLRGPQIFNRYYKRPEETAEALDENLWFSTGDIASIDRR-G-RLSVIDRVK
NFFKLSQGEYIAPEKIENVYLSSSPLITQAFVYGDSYKSYLVGILGIEIASVQKILGLKH
-PEVNGLPPSKLIEVINISKPLKKSFLLTINKYARN--LQGFEKLHNVYVAIEPLKMEDE
VITPTLKIKRAIASKHFKSILNNLYEEGSIIK---------EPKL---------------
------------------------------------------------------------
------------------------------------------------------------
------------------------------------------------------------
------------------------------------------------------------
----------------------------------------
>XP_037145513_Zygotorulaspora_mrakii
------------------------------------------------------------
------------------------------------------------------------
------------------------------------------------------------
------------------------------------------------------------
------------------------------------------------------------
------------------------------------------------------------
------------------------------------------------------------
------------------------------------------------------------
------------------------------------------------------------
--------------MTSQCSVSHLVETDSR---YEGLKQKLIGLEQGSDE--YIKRLIFE
CPLSLHPDFKAYLERQGVA------IEGTKRE-GYSAVYRS--SLSPN----SLITCLDE
-KLQTLYDHFMFSVRMWPKNECLGKR--PYDPATKT----------------------WA
ERYEFQNYEQVAKRIHNIGSGFLSLV--NVKRGK---------RLGSN-D----------
--------------FIVAILSHNMEQWVLSDLACQAYGLTNTALYESLGPETSEYIMNLT
ESPLLIFAKQNMYKVIELLPK----LKYMNTLVCMEEL----DEKELKLLNDSILPIKVN
SLGEKISLFSLQQVEDAGRLNEIPISPPKSDDVYTISFTSGTTGI-PKGVVTTQRQLTAG
VAF-VFATSKIP----KHKRAAQLRYMCFLPLAHILQRMLTVYSLSRGIGIGFLH-KPDP
LVMVE--------DMRLLKADFATLVPRILTRFEAGIKSSL---EKSSLQNSVATNFLDA
KQHRLLENGGPD------KSLLNTYVFHRVLIEKIRDSLGMNNCDFIIMGSAPISPETLI
FLRSALDMGMRQGYGMTEAFGGIAVSESYE--KDPGTCGPISSSVECRLRSVPEMGYDAN
-DL--KGEIQVRGAQVFQAYFKRPDETAKVIDSEGWFSTGDIGSIDSV-G-RISIIDRVK
NFFKLSQGEYIAPEKVESLYSASSPQLTQIFVHGDSLQSYLVGIVGIDVQKTRRHLASNF
-PEVGHMNDKRFVEAMNKSKDLRKCFLSMINKNTPH--LQGFEKLHNIYVDIDPFKVEDD
TMTPTLKIKRLNATKHFKSKFSELYEEGSLIK---------VDKL---------------
------------------------------------------------------------
------------------------------------------------------------
------------------------------------------------------------
------------------------------------------------------------
----------------------------------------
>XP_002497092_Zygosaccharomyces_rouxii
------------------------------------------------------------
------------------------------------------------------------
------------------------------------------------------------
------------------------------------------------------------
------------------------------------------------------------
------------------------------------------------------------
------------------------------------------------------------
------------------------------------------------------------
------------------------------------------------------------
----------MLPAKSKYFTLSDLVETDPR---YASAKAQLSPYERGSDE--YLLKLMEL
CPLSHYPSYEEYLAQQAAP------VPDSAEA-GYGPIYRN--VLSPE----KQVSCFDI
-SLPSFYHHFLLSTRLWPKNDCLGVR--PLDPTTGK----------------------YK
DHYEFESYERIEERSRHLGSGIMSLV--NVKRCK---------PLNTN-D----------
--------------FTVAVLSHNSLEWVLTDLACQAYSLTNTALYDTLGPETSEYIMNLT
TAPALLFAKQTISRVISILRN----LKYVNTLICIDDL----SDQELHVLNTSLLSKRHN
TRGEEISFHCLSQVEKIGEITQIPTSPPNLESIYTISFTSGTTGL-PKGVSIPQRNATAG
LAG-ALSIFDR-----GATGDTFMKEICFLPLAHILQRQFLSFDLSTGGALGFLH-EPHP
MNLVE--------DLKILKPEYVVLVPRILTRFEAAIKQAL---ERLGIKKEAYESLLSH
SPSASPPDATGA------KS-PDTTAFHQNLIRKTRNLLGLDNCKFLLTGSAPVSVETLK
FLGSALGVQLRQGYGLTESFAGMCFGESPD--IETGSVGPTSLTCELRLKSVNFMGYDAT
KG---KGEVQMRGPQIFSGYFKRPEETKNAIDDEGWFSTGDVAEIDER-G-LLRVVDRVK
NFFKMSQGEYIAPEKVENIYISSCPLVSQVFAYGDSYRSYLVGVVGIDEEAVKGTLGQKH
-GSLTPLKGEELVFAINNNVTIRKDLLRLLNSSCDN--LQGFEKLHNIHVGIEPLTVEKD
LVTPTFKIKRSKASKFFEETLTRLYDEGSLIK---------DERL---------------
------------------------------------------------------------
------------------------------------------------------------
------------------------------------------------------------
------------------------------------------------------------
----------------------------------------
>XP_003644252_Eremothecium_cymbalariae
------------------------------------------------------------
------------------------------------------------------------
------------------------------------------------------------
------------------------------------------------------------
------------------------------------------------------------
------------------------------------------------------------
------------------------------------------------------------
------------------------------------------------------------
-----------------------------------------------------------M
VNQLENAEQYGDEGDREFFTLVDLIQTCPE---LSELKYKLSRYERGSIP--FYKALFKN
MPLSSGTDFKRYLREQSKP------VAGSETE-GYGPIYRN--YFTHE---GRLVDCLDK
-TVRTGYECFNLSVAMYPENRLLGSR--VYDPVCGS----------------------WG
SEYVWQTVREVQKRSLNFGSGILSIV--NIKRGK---------ELRSN-D----------
--------------FIVSIMSPNRSEWVITDLACQAYSLANAALYETLGPDTSEYIMNLT
EAPVIVLVKSNLFKIFQLVDK----LPNLNTIIVMDEE----DAGEIAYINSTLLPSVKN
KKGEKISVFSMKQVEEVGALNNLAPIPPTPETVYTISFTSGTTSM-PKGVVLTHRNYVSA
VTF-SLCSAGLV------IPG-QGYSMCFLPLTHIYQRQIFGFTTLLSAGSGFLH-KPDP
EVLIE--------DLKILKPHYIALVPRVLTKIESGLKNTFS-TEMSSITKSIASTVLEA
KKERFLSRGGPD------DSIVNSMVYRKLLIDKVRDSLGLSNVGFLTIGSAPVSPDTLM
YLRSALDLGIMQGYGLTESFAGAFVSEANE--RDVGSCGPPSASCEFKLKSIPAMNYDAV
KDN--KGEVFLRGPQIFREYFKSPKATAEVVDKDGWFATGDVGWIDGK-G-RLHIIDRVK
NIFKLSQGEYLAPEKVENAYLSSTHALTQMFVYGDSLYNFAVGIVGVDIEAFKGIINHVA
-PEYRTVTGSQLLEVVNGNISLKKMVLQYLNSNVQG--LQGFEKIGNVYFDIEPLKVAEN
TLTPTLKIKRPQTSKRYSSQLKSLYEEGAILK---------KEKL---------------
------------------------------------------------------------
------------------------------------------------------------
------------------------------------------------------------
------------------------------------------------------------
----------------------------------------
>NP_984148_Eremothecium_gossypii
------------------------------------------------------------
------------------------------------------------------------
------------------------------------------------------------
------------------------------------------------------------
------------------------------------------------------------
------------------------------------------------------------
------------------------------------------------------------
------------------------------------------------------------
-----------------------------------------------------------M
SNETE-VNRYPGMGP---ISLVEVIRTDAR---FAELWKRLSLFQQGSVE--FYKELYDN
MPLFAGMDGMAL----SAP------VPGSGKK-GYSPVFRN--VLVPE---GKLLSAIDE
-GVDTGYHVFKLSARMYPDNHCLGMR--AYDEATGK----------------------WL
DEYRWETYSQVERRAENLGAGLLSVV--NVKRSK---------PLDTN-D----------
--------------FIVAMMSANSKEWVLTDLACQTFSLVNTALYETLGPNTSEYIMNLT
ESPVVVVSKPNLLRIFALASK----LRALNTIVIMDDM----DLQEVDRL-ASLLPVTKN
AKGETISVLTLRQVEKIGELNNIAPIPPSPDSFHTISFTSGTTSL-PKGVQLTHRAYCAA
LAF-A-CSHVRC------EPNKQRYALCLLPLTHIYQRQMTGLNLMHAFGIGFLH-KPNP
DLFIE--------AMCVLRPAMVSLVPRVLTKLEAGIKNSIQGADVSTFKRKLAKTVIDA
KDKRFSAVSGPD------DSYMNRFIYRKIFVDKIRDKLGFTNVPLVTTGSAPISPETLR
FIQCAMDIGILQGYGLTETFGGNFLSVPYE--TDCGSCGPPAMTTEVRLRDVPGMSYNAE
KDH--MGEVVVRSQQQFERYYKMPEKTAEVLDKDGWFSTGDVGYIDKK-G-RLFITDRVK
NIFKLSQGEYIAPEKVENCYLSSCPFITQIFVHGNSLNNYLVGVVGIDVVPFKAILDSRT
-SKWSKLPLEEVIPTINKDPALKQLTLKIINSFVTAE-LQGFEKIGNLYADVEPLSVDGE
TLTPTFKVKREVCTKVFKDILSSLYDEGHILK---------AGKL---------------
------------------------------------------------------------
------------------------------------------------------------
------------------------------------------------------------
------------------------------------------------------------
----------------------------------------
>XP_452045_Kluyveromyces_lactis
------------------------------------------------------------
------------------------------------------------------------
------------------------------------------------------------
------------------------------------------------------------
------------------------------------------------------------
------------------------------------------------------------
------------------------------------------------------------
------------------------------------------------------------
------------------------------------------------------------
----------MSKTTITETTLTELIENSPR---LRNVKQKLSKHKHGSRE--YYQALYSN
LVLAKSANYKEYIRQQSVP------LPGTDHVKGFSAIYRN--SISPE----KLVSAIDS
-NLNTGYKLFSMAADIFADNDCLGER--VYDKSTGK----------------------WS
DHYVWESYKQVQKRSRDLGAGIISLV--NGRRNK---------PFDST-D----------
--------------FIVAIMSTNCKEWILTDLACQTFSLANTSLYTTLGEETSEYIMNLT
ESPVLVVQSSNLLKVLSYVPQ----LKNLTTLISIDDL----SDSELRNINENFL-----
---DGVKLFTLKQVERIGSLLKLDPIPPTPDSLYTISFTSGTTGM-PKGVELSHKHLSSA
VAF-GKSNFDLPSV--ELTKTKQHYELCFLPLAHILQRELTAISLSSGFGCGFMH-IPDP
SYLTE--------CLRILKPTIMGVVPRILTKMESGIKNSLNSDEVSMITKNIAHNILDA
KLSRFQSRGGPD------DSLINSFVYHKILIDKIRHQLGFDNLEIMIIGSAPVSNETLM
FMRSCLDIGIKQGYGLTETFAGLCIAETYE--RDVGSCGAPGVCCEIRLKSVPAMGYDAE
KEL--KGEILTRGPQSVIQYYKNPDATKAAIDKEGWFSTGDIGFIDKK-G-RIHIIDRVK
NFFKLAQGEYIAPEKIENSYLSNCPEITQIFIHGNSLETFLVAIIGIEPASLLETLSSHY
GVKMKGLFPEELVNRINSDRALKVKVLTLLNRNVSK--LQGFEKVHNIHVGIEPLKIEDD
NITPSFKVKRNKCAKFFEDEIKRMYKEGSLIK---------SNKL---------------
------------------------------------------------------------
------------------------------------------------------------
------------------------------------------------------------
------------------------------------------------------------
----------------------------------------
>XP_022677920_Kluyveromyces_marxianus
------------------------------------------------------------
------------------------------------------------------------
------------------------------------------------------------
------------------------------------------------------------
------------------------------------------------------------
------------------------------------------------------------
------------------------------------------------------------
------------------------------------------------------------
------------------------------------------------------------
----MNVNMKESKGN-EEITLTELIEQSPR---FAKIRHKLSKHKKGSTE--YYKTLHSN
LALAKNTDFKEYIKHQGVP------VAGTERTKGFSAVYRN--SLYPE----KLVSAIDS
-SLDTGYKLFTVAAQTYPNNDCLGER--VFDKETGK----------------------WS
DYYVWESYSQVQQRSRNLGAGILSLV--NQRRGK---------PLDST-G----------
--------------FIVSIMSTNRKEWILTDLACQSFSLPNTTLYTTLGEETSEYIMNLT
ESPVLVLQASNLRKIISYLPR----MKHVTTLISMDDL----SENELKSINDNFL-----
---TNVKLFSLKQVEQIGALLKIDPIPPTPDSLYTISFTSGTTGQ-PKGVELTHKHYAAA
TAF-AKTNFDLTSASSDLVKQKQHYELCFLPLAHIFQRQITSLSLSSGFGCGFMH-IPDP
NYLTE--------CLRILKPTIMAVVPRILTKMESGIKNSLNSDEVSFISKNIAHNILDA
KLTRFQNRGGPD------DSFINTLVYHKVLIDKIRHQLGFDNLESMVVGSAPVSNDTLM
FMRSCLDVGIKQGYGLTETFAGFCISETFE--RDVGSCGATGVTCEVRLKSVPSMGYDAE
KEL--KGEILTRGPQVVTSYYKNPTASKEAIDEEGWFSTGDIGYIDPK-G-RLHIIDRVK
NFFKLAQGEYIAPEKIENSYLSSCPELTQIYVHGNSLETYLVAIVGIDPIALKEALARHY
GVDLKGESISELVSSINSDRPLKLKILKLLNHRLSK--LQGFEKIHNITVGIEPLKIEDD
NVTPSFKVKRNNCAKFFEKEIRDMYNEGSLIK---------PNKL---------------
------------------------------------------------------------
------------------------------------------------------------
------------------------------------------------------------
------------------------------------------------------------
----------------------------------------
>XP_022626597_Lachancea_lanzarotensis
------------------------------------------------------------
------------------------------------------------------------
------------------------------------------------------------
------------------------------------------------------------
------------------------------------------------------------
------------------------------------------------------------
------------------------------------------------------------
------------------------------------------------------------
------------------------------------------------------------
---------MSVHESDNYISLAELVETNLS---FRPLKEELSQYDANSPE--YISALIDA
MPLTENTNYRSFLKKQSVP------IPGSELNPGYSAVYRS--SLSPD----HLVSSMHP
-QLTTFFDLFNFAVKRFPDRDCLGQR--VPLDGSGK----------------------LS
DHYVFESYQEIQKRSRNLGSGIMTVV--NLKRQR---------KFDVN-D----------
--------------FIVSLWSSNRKEWIIADLACQAYSVANTALYETLGVGSSQYILNST
ESPVLIVSKVKIYAILDLLPQ----LPHLSTVICMDDL----SSDELSQLNGPLLPRSTN
EAGERISVLTLRQVEEIGANNDVPIIPPKPSTLYTISFTSGTTGT-PKGVLLNHSHIAAG
ITF-VMSIFRVP----PQKRGKQLYDMCFLPLAHIFERMIAGYVLSSGVGLGFLH-KADP
AVLVE--------DLKILKPDSFSLVPRVLTKFEAGIKNGLRGDSVSALTKNVATNILDQ
KRTRFQTRGGPD------RSIINQVVFHRVLIDKIRDSLGLTNVSFLVTGSAPVSNDTLL
FMKSALDTGIRQGYGSTETFAGICISEPLE--KDSGTCGGMAISTECRLRSIPEMKYDAE
RDQ--KGEVQLRGPQIFAGYYKNPEETRKVLSKDGWFSTGDVGYIDAK-G-RLSIIDRVK
NFFKLAQGEYIAPEKIENLYLSSCPYISQIFVHGDSFKPFLVAVLGLDLETFEPVLKQRL
-PALKRFHGQDIIKLLNDNREYRKEVVKMMNSELTG--LQGFEKINNILVGLEPLKVADD
TITPTFKVKRVNAAKKYHQDLNRLYEEGSLIK---------VEKL---------------
------------------------------------------------------------
------------------------------------------------------------
------------------------------------------------------------
------------------------------------------------------------
----------------------------------------
>XP_002554789_Lachancea_thermotolerans
------------------------------------------------------------
------------------------------------------------------------
------------------------------------------------------------
------------------------------------------------------------
------------------------------------------------------------
------------------------------------------------------------
------------------------------------------------------------
------------------------------------------------------------
------------------------------------------------------------
---------MS--KQDGYISLSELIETDKR---FQNLREELAVYDKNSKE--YLSNLISK
LPLTNHVSYRQFLKEQAVS------LESSKKH-GYSPVFRS--SLSPE----CLVSNVHP
-RLSTFFELFNFSVERFPDNDCLGQR--SQDRVTGH----------------------WG
QHYEFESYREIQERSQNLGSGIMTVV--NLKRKR---------RFGSN-D----------
--------------FIVSFLSTNRKEWVISDLACQGYSLGNTALYETLGLDTSEYILNVT
ESPVLILSKENIYRVMEMVPK----LPHLSTIVCMDEL----SDLELAQLNGPLLPQHTN
SKGERISILNFRQVERIGASNKVPLIPPTPDSLYTISFTSGTTGT-PKGVQMKQSHVAAA
VAF-VLSTLRMP----RLKHRSQAYDLCFLPLAHIFERQIVAFDLSSGTAIGFLH-KPDP
SVLVE--------DLKLLKPDVFPSVPRILTKFEAGIKNSLQNGDGSAVTKNVASTILNK
RLERTTHHGGKD------HSILNTVVFHRVLIDKIRSSLGLENLDVVITGSAPISNDTLL
FMKSALDCGVRQGYGLTETFAGICLSEARE--RDSGTCGGMAVTTECRLRSIPEMGYDAE
HDL--KGEVQLRGSQVFRGYYKNPQETSRALGEDGWYSTGDVGFIDSK-G-RLSIIDRVK
NFFKLAQGEYIAPEKIESVYLSSCPYLTQISVHGDSLQTFLVAVIGLELDITAPIIHKKI
-PELRGFSGKDLVDEINKSRAHRKALIVLINSFIEG--LQGFEKIHNLYVGIEPLKVTDD
TITPTLKVKRANAAKHFRKILENLYEEGSLIK---------VEKL---------------
------------------------------------------------------------
------------------------------------------------------------
------------------------------------------------------------
------------------------------------------------------------
----------------------------------------
>XP_020051895_Aspergillus_aculeatus
------------------------------------------------------------
------------------------------------------------------------
------------------------------------------------------------
------------------------------------------------------------
------------------------------------------------------------
------------------------------------------------------------
------------------------------------------------------------
------------------------------------------------------------
------------------------------------------------------------
----------------------MFFSQLPT---HLQ----------------RATELQQE
PPKG---------KPYGVA------LPGTEKP-GRSPVYRT--WNSAK----ELVKTLDP
-DVATAHDIFESTASRVPKSDCLGWR--PYDPIV-K----------------------AY
GPYQWMDYETVQKRRTAFGAGLVELHQKH--------------GCHRPGQ----------
--------------YGIGLWSQNRPEWQLTDLACMSQSLYSVSIYDVLAADATEYIINHA
ELHCVVTSLPHIPTLLKLKPL----LPGLKIIVSMDPL-EAG--EPASLSKRALL--ESV
AAGLEISIYTIEEVEELGASSKRTCNPPSPSDIVTINYTSGTTGN-PKGVVLTHENTVAA
TSS-GLVVTTQA---------PGDTLASYLPLAHIYARLSEHAAFWAGARIGYFH--GNM
LELVD--------DLKVLKPTGFMSVPRLFSRFGNVIRSATV--DQPGFKGALSRHVVAA
KTANLENPDAS-------KATIKHAVYDRIWSKKVSAALGLERTRVMVSGSAPLDPTLHQ
FLRVATGTDIIQGYGLTETYAIACAQSPRD--LTAGNCGRLAPCNEACLVSLPDMDYSVD
DKPFPRGELLLRGGNIFREYYKNPEETANAMTEDGWFRTGDVCTIDDM-G-RIIIIDRRK
NVLKLAQGEYISPERLEGVYLSELGYLAQGYVHGDSVQTFLVGIFGVQPESYAPWASKVL
RRNIEV-TDIDGIKSTLDEPQIRRAVLRDLDRVAKKHKLAGYEKIKNCALMLDPFTVENN
LLTPTLKLKRPPAVKKYRHLLDDLYTTALAEEAA------PKAKL---------------
------------------------------------------------------------
------------------------------------------------------------
------------------------------------------------------------
------------------------------------------------------------
----------------------------------------
>XP_001276103_Aspergillus_clavatus
------------------------------------------------------------
------------------------------------------------------------
------------------------------------------------------------
------------------------------------------------------------
------------------------------------------------------------
------------------------------------------------------------
------------------------------------------------------------
------------------------------------------------------------
------------------------------------------------------------
----------------------MFFSQQPT---HLA----------------RVEELRRE
PPKG---------TPYSVA------LPGTEQT-GRSKIYRA--WNLQK----ELLKTLDP
-KILTAHDVFESTASRVPKAHCLGWR--PYNPVS-K----------------------TY
GPYQWLDYQTVQSRRAAFGAGLVEVHNKH--------------GCGRSGP----------
--------------YGIGLWCQNRPEWQITDLACMSQGLYSVSIYDVLAADATEYIINHA
ELSCVVTSLPHIPTLLKLKPA----LPNLKIIVSLDPL-DAG--EPTGHSKRALL--ESI
ATDLDVVIYTMDQVEELGAASKRPYNPPAPSDIVTINYTSGTTGP-PKGVVLTHENAVAA
TSA-AMVNISQN---------PGDTNLSYLPLAHIYARLTEHTAFWAGARIGYFH--GNI
VELVD--------DIKTLKPTGFMSVPRLYSRFGNVIRAATV--EQPGFKGAMSRHIVAA
KTANLKNPDPS-------KATVKHALYDRIWAKKVAAAIGLDRCRFMVSGSAPLDPSLHN
FLRVALGVDFIQGYGLTETYAIATTQSSTD--LTAGNCGRVTPCTEACLMSLPDMEYSVD
DKPFPRGELLLRGANVFQEYFKNPEETSKAMTEDGWFRTGDVCTVDEM-G-RFIIIDRRK
NVLKLAQGEYISPERLEGVYLSELGYFAQGYIHGDSIQTFLVGIFGVQPDAFAPFASKVL
GRTIDG-TDIEGIKSVLNDDKVRKAVLRDLEKVAKKHKLAGYERVKNCALMIEPFSVENN
LLTPTLKLKRPPTTKKYRDLLDQLYAQATEEQSA------PKAKL---------------
------------------------------------------------------------
------------------------------------------------------------
------------------------------------------------------------
------------------------------------------------------------
----------------------------------------
>XP_001266105_Aspergillus_fischeri
------------------------------------------------------------
------------------------------------------------------------
------------------------------------------------------------
------------------------------------------------------------
------------------------------------------------------------
------------------------------------------------------------
------------------------------------------------------------
------------------------------------------------------------
------------------------------------------------------------
----------------------MFFSQQPT---HLA----------------RAEELRQE
PPKG---------TPYSVA------IPGTEQP-GRSRVYRA--WNLQN----ELLKTLDP
-KILTAHDVFESTANRAPKAHCLGWR--PYDPVT-K----------------------TY
GPYQWMDYETVRKRRAAFGAGLVELHNKH--------------GCGRSGP----------
--------------YGIGLWCQNRPEWQITDLACMSQSLYSVSIYDVLASDATEYIINHA
ELNCIVTSLPHIPTLLKLKPS----LPNLKIIVSLDPL-DAG--EPAGHSKRALL--ESI
AAGLDVAIYTMDQVEELGTASNRPCVPPSPSDIVTINYTSGTTGP-PKGVVLTHENAVAA
ASS-ALVNIQQA---------PGDTSLSYLPLAHIYARLAEHTAFWAGARIGYFH--DNI
VELVD--------DIKALKPTAFMSVPRLYSRFGNVIRGATV--EQPGFKGALSRHIVAA
KTANLKNPDPS-------KATVKHALYDRIWAKKVAAAIGLERCRFMVSGSAPLDPSLHN
FLRVAFGVDFIQGYGLTETYAIASSQSAKD--LTAGNCGRIAPSTEACLMSLPDMEYSVD
DKPFPRGELLLRGTNIFREYFKNPEETSKAMTEDGWFRTGDVCTIDEM-G-RFIIIDRRK
NVLKLAQGEYISPERLEGVYLSELSYFAQGYVHGDSVQTFLVGIFGVQPDAFAPFASKVL
GRTIDA-TDIEGLKSVLSDDKVRKAVLRDLEKVAKKHKLAGYERVKNCALLIEPFSVENN
LLTPTLKLKRPPTAKKYRQLLDQLYEQALEEQSA------PKAKL---------------
------------------------------------------------------------
------------------------------------------------------------
------------------------------------------------------------
------------------------------------------------------------
----------------------------------------
>XP_041146411_Aspergillus_flavus
------------------------------------------------------------
------------------------------------------------------------
------------------------------------------------------------
------------------------------------------------------------
------------------------------------------------------------
------------------------------------------------------------
------------------------------------------------------------
------------------------------------------------------------
------------------------------------------------------------
----------------------MFFSQQPV---HLA----------------RADELRQE
PPKG---------SPYSVA------LPGTEEP-GRSRIYRA--YLAQK----ELVRTLDP
-QVLTAHDIFESTANRVPKNHCLGWR--PYNQTT-K----------------------TF
GPYQWLDYQTVQKRRADFGAGLVELHHKH--------------NCHRSGQ----------
--------------YGIGLWCQNRPEWQITDLACMSQGLYSVSIYDVLASDATEYIINHA
ELHCVVTSLPHIPTLLKLKPL----LPNLKIIISLDPL-DGG--EQVGHSKRALL--ESV
AAGQDVSIYTIDQVEELGATSNRPYNAPQPSDIVTINYTSGTTGP-PKGVVLTHENAVAA
TAG-ALVTTQQA---------AGDTLASYLPLAHIYARLSEHAAFWAGARIGYFH--GNI
VELVD--------DLKLLKPTGFMSVPRLYSRFGNAIRASTV--DQPGFKGALSRHVVST
KTANLKNPDTS-------KATVKHALYDRIWSKKVAAALGLERTRMMVSGSAPLDPSLHN
FLRVATGADLVQGYGLTETYAMACAQSSKD--LTAGNCGRLAPCTEACLASLPDMDYSVE
DKPYPRGELLLRGTNVFKEYFKNPEETDKAITEDGWFRTGDVCTIDEM-G-RIIIIDRRK
NVLKLAQGEYISPERLEGVYLSELGYFAQGYIHGDSVQTFLVGIFGIQPDAFAVFASKVL
GRPMSE-TDIEGIRSVLNDDKIRKAVLKDLERVAKKHKLAGYERVKNCSLMLDPFTVENN
LLTPTLKLKRPPVVKQYRQLLDELYAQATAEESA------PKAKL---------------
------------------------------------------------------------
------------------------------------------------------------
------------------------------------------------------------
------------------------------------------------------------
----------------------------------------
>XP_747916_Aspergillus_fumigatus
------------------------------------------------------------
------------------------------------------------------------
------------------------------------------------------------
------------------------------------------------------------
------------------------------------------------------------
------------------------------------------------------------
------------------------------------------------------------
------------------------------------------------------------
------------------------------------------------------------
----------------------MFFSQQPT---HLS----------------RAEELRQE
PPKG---------TPYSVA------IPGTERP-GRSKIYRA--WNLQN----ELLKTLDP
-KILTAHDIFESTANRAPKAHCLGWR--PYDPVT-K----------------------TY
GPYQWMDYETVRKRRAAFGAGLVELHNKH--------------GCGRSGS----------
--------------YGIGLWCQNRPEWQITDLACMSQSLYSVSIYDVLASDATEYIINHA
ELNCVVTSLPHIPTLLKLKPS----LPNLKIIVSLDPL-DAG--EPAGHSKRALL--ESV
AAGLDVAIYTMDQVEELGTASNRPCVPPSPSDIVTINYTSGTTGP-PKGVVLTHENAVAA
ASS-ALVNIRQA---------PGDTSLSYLPLAHIYARLAEHTAFWAGARIGYFH--GNI
VELVD--------DIKALKPTAFFSVPRLYSRFGNVIRGATV--EQPGFKGALSRHIVAA
KTANLKNPDPS-------KATVKHALYDRIWAKKVSAAIGLERCRFMVSGSAPLDPSLHN
FLRVAFGVDFIQGYGLTETYAIASSQSAKD--LTAGNCGRIAPSTEACLMSLPDMDYSVD
DKPFPRGELLLRGTNIFREYFKNPEETSKAMTEDGWFRTGDVCTIDEM-G-RFIIIDRRK
NVLKLAQGEYISPERLEGVYLSELSYFAQGYVHGDSVQTFLVGIFGVQPDTFAPFASKVL
GRTIDA-TDIEGLKSVLGDDKVRKAVLRDLEKIAKKHKLAGYERVKNCALLIEPFSVENN
LLTPTLKLKRPPTVKKYRQLLDQLYEQALEEQSA------PKAKL---------------
------------------------------------------------------------
------------------------------------------------------------
------------------------------------------------------------
------------------------------------------------------------
----------------------------------------
>XP_681549_Aspergillus_nidulans
------------------------------------------------------------
------------------------------------------------------------
------------------------------------------------------------
------------------------------------------------------------
------------------------------------------------------------
------------------------------------------------------------
------------------------------------------------------------
------------------------------------------------------------
------------------------------------------------------------
----------------------MFFTQERA---HYA----------------RAAELTQE
PPKG---------KPYSVA------IPGTEKD-GRSPIYRS--WWTQK----ELVKTLDP
-KVTTAHEIFESTANDTPKADCLGWR--PYDPVK-K----------------------TW
GQYQWISYGTVQKRRTDFGAGLVELHHKH--------------NCARPGQ----------
--------------YGIGLWCQNRPEWQITDLACMSQSLYSVSIYDVLASDATQYIINHA
ELSCVVASLPHIPTLIKLKPV----LPNLKIIVSLDSL-EAG--EPAGHSKRALL--ESM
AAGHDLTIYSMDQVEALGAASNRPLNPPKPSDIVTINYTSGTTGA-PKGVVLTHENAVAA
TSG-ALVSVSQA---------RGDTFPSYLPLAHIYERLTEHAALWSGARIGYFH--GNI
LELVD--------DLKVLKPTGFVSVPRLYSRFGTAIRAATI--EAPGFRGTLSKHIVAA
KSANLKNPDPS-------KATVKHALYDRIWAKKVAAAVGLENAKQLISGSAPLDPSLHD
FLRVAIGADFSQGYGLTETYAMACAQSPKD--VTSGNCGRVAPCTEVCLLSLPDMEYSVD
DKPFPRGELLVRGPNVFKEYLKNPEETSKAITEDGWFRTGDVAKIDDM-G-RIIIIDRRK
NVLKLAQGEYISPERLEGIISSELGYLAQVYVHGDSMQTFLVAIFGVQAELFASFASKVL
GRTIDP-TDVAGIKAVLQDNKIKKAVLRDLERVAKKNKLAGYERVKNCALMVEPFSVEND
LLTPTLKLKRPPVVKKYRQLLDQLYEEANNEQSA------PKAKLEFPPDGGRHLHDLQN
FPNHVRVDPNNSHRSKMHLINALIFLVLLVHPALSSKFTITIPPSPVLPNPQSLPADTHA
TLTSTTLARPLKAPLTRSATFVFSDFAAAECKDPSQHSISGSYLLDIRSAEYVFPPLRVD
LDERGEVKGVWETFRGNEWGNRGAEKYIRPSGAQVGGGTGDVVVEARPVGRKGFYEVRQT
FSPLSLLKNPMILLALVALAFTFGMPKLMENMDPELREEFEKQSRASPIAGAQSAMAGGG
PANFDLAGWMAGAAPRGQPVPVSGSGAASGRENRGGARRR
>XP_001393989_Aspergillus_niger
------------------------------------------------------------
------------------------------------------------------------
------------------------------------------------------------
------------------------------------------------------------
------------------------------------------------------------
------------------------------------------------------------
------------------------------------------------------------
------------------------------------------------------------
------------------------------------------------------------
----------------------MLFSQQPL---HLT----------------RADELRQS
PPKG---------TPYSVA------LPGTEKP-GRSKVYRA--WNATE----GVLKSLDP
-QILTAHDIFESTANRLPKNHCLGWR--PYNPTT-K----------------------TY
GVYQWLDYQTVQKRRAAFGAGLVELHHKH--------------ECSRPGQ----------
--------------YGIGLWCQNRPEWQITDLACMSQSLYSVSIYDVLAPDATEYIINHA
ELACVVTSLPHIPTLLRLKPQ----LPNLKIIVSLDPL-DGG--EEAGHSKRALL--ESM
AAGQDVSIYTMSQVEELGASVDRPCKPPAPSDTITINYTSGTTGP-PKGVVLAHENAVAS
ASG-ALINSIQK---------AGDTIISYLPLAHIYARMSEHAAFWAGARIGYFH--GNI
LELVD--------DLKLLKPTGFISVPRLYTRFGNAIRASTV--EAPGFRGALSRHIVAT
KTANLKNPDPS-------QATGKHALYDRIWAKKVAAAIGLERSRMLASGSAPLDPSLHQ
FLRIALGVDVVQGYGLTETYAMACVQSLAD--LTAGHCGGLIPSTEACLMSLPDMEYSVD
DKPYPRGELMLRGANVFREYFKDPEETAKAVTEDGWFRTGDVCKIDEM-G-RIVIIDRRK
NVLKLAQGEYISPERLEGVYMSEMGYLAQGYVHGDSVQTFLVAIFGVQPDTFAVFASKVL
GRTIEA-TDIEGIRSVLNDPKIRKAVLKDLNRIAKKHKLAGYERIKNCALMIDPFTIENN
LLTPTLKLKRPPTTKKYRQVLDELYAEALAEESA------PKAKL---------------
------------------------------------------------------------
------------------------------------------------------------
------------------------------------------------------------
------------------------------------------------------------
----------------------------------------
>XP_015401483_Aspergillus_nomiae
------------------------------------------------------------
------------------------------------------------------------
------------------------------------------------------------
------------------------------------------------------------
------------------------------------------------------------
------------------------------------------------------------
------------------------------------------------------------
------------------------------------------------------------
------------------------------------------------------------
----------------------MFFSQQPV---HLA----------------RADELRQE
PPKG---------SPYSVA------LPGTEKP-GRSKVYRA--YLAQK----ELVRTLDP
-QVLTAHDLFESTATRVPKNHCLGWR--PYNPTT-K----------------------TF
GPYQWLDYQAVQKRRADFGAGLVELHHKH--------------NCHRPGQ----------
--------------YGIGLWCQNRPEWQITDLACMSQGLYSVSIYDVLASDATEYIINHA
ELHCVVTSLPHIPTLLKLKPL----LPNLKIIISLDPL-DGG--EQAGHSKRSLL--ESV
AAGQDVSIYTIDQVEELGATSNRPYNAPKPSDIVTINYTSGTTGP-PKGVVLTHENAVAA
TAG-ALVTTQQA---------AGDTLASYLPLAHIYARLSEHAAFWAGARIGYFH--GNI
VELVD--------DLKLLKPTGFMSVPRLYSRFGNAIRASTV--DQPGFKGALSRHVVST
KTANLKNPDPS-------KATVKHALYDRIWSKKVAAALGLERTRMMVSGSAPLDPSLHN
FLRVATGADLVQGYGLTETYAMACAQSSKD--LTAGNCGRLAPCTEACLASLPDMDYSVE
DKPYPRGELLLRGTNVFKEYFKNPEETSKAITEDGWFRTGDVCTIDEM-G-RIVIIDRRK
NVLKLAQGEYISPERLEGVYLSELGYFAQGYIHGDSVQTFLVGIFGVQPDAFAAFASKVL
GRSISE-TDVEGIRSVLNDDKIRKAVLKDLERVAKKHKLAGYERVKNCSLMLDPFTVENN
LLTPTLKLKRPPVVKQYRQLLDELYAQATAEESA------PKAKL---------------
------------------------------------------------------------
------------------------------------------------------------
------------------------------------------------------------
------------------------------------------------------------
----------------------------------------
>XP_001822778_Aspergillus_oryzae
------------------------------------------------------------
------------------------------------------------------------
------------------------------------------------------------
------------------------------------------------------------
------------------------------------------------------------
------------------------------------------------------------
------------------------------------------------------------
------------------------------------------------------------
------------------------------------------------------------
----------------------MFFSQQPV---HLA----------------RADELRQE
PPKG---------SPYSVA------LPGTEEP-GRSRIYRA--YLAQK----ELVRTLDP
-QVLTAHDIFESTANRVPKNHCLGWR--PYNQTT-K----------------------TF
GPYQWLDYQTVQKRRADFGAGLVELHHKH--------------NCHRSGQ----------
--------------YGIGLWCQNRPEWQITDLACMSQGLYSVSIYDVLASDATEYIINHA
ELHCVVTSLPHIPTLLKLKPL----LPNLKIIISLDPL-DGG--EQVGHSKRALL--ESV
AAGQDVSIYTIDQVEELGATSNRPYNAPQPSDIVTINYTSGTTGP-PKGVVLTHENAVAA
TAG-ALVTTQQA---------AGDTLASYLPLAHIYARLSEHAAFWAGARIGYFH--GNI
VELVD--------DLKLLKPTGFMSVPRLYSRFGNAIRASTV--DQPGFKGALSRHVVST
KTANLKNPDTS-------KATVKHALYDRIWSKKVAAALGLERTRMMVSGSAPLDPSLHN
FLRVATGADLVQGYGLTETYAMACAQSSKD--LTAGNCGRLAPCTEACLASLPDMDYSVE
DKPYPRGELLLRGTNVFKEYFKNPEETDKAITEDGWFRTGDVCTIDEM-G-RIIIIDRRK
NVLKLAQGEYISPERLEGVYLSELGYFAQGYIHGDSVQTFLVGIFGIQPDAFAVFASKVL
GRPISE-TDIEGIRSVLNDDKIRKAVLKDLERVAKKHKLAGYERVKNCSLMLDPFTVENN
LLTPTLKLKRPPVVKQYRQLLDELYAQATAEESA------PKAKL---------------
------------------------------------------------------------
------------------------------------------------------------
------------------------------------------------------------
------------------------------------------------------------
----------------------------------------
>XP_040639560_Aspergillus_ruber
------------------------------------------------------------
------------------------------------------------------------
------------------------------------------------------------
------------------------------------------------------------
------------------------------------------------------------
------------------------------------------------------------
------------------------------------------------------------
------------------------------------------------------------
------------------------------------------------------------
-----------------------MFSSQPI---HAA----------------RAAELREE
PPKG---------TPYSVA------VPGSEQP-GRSKVYRA--WNTQK----ALLKTLDP
-QVSTAHDMFELTANRQPKAHCLGWR--PYNPVS-K----------------------KF
GNYKWLDYQTVQKRRAVFGAGLAELHNKH--------------GCNRSGP----------
--------------YGVGIWCQNRPEWQITDLACMSQGLYSVSIYDVLASDATEYIINHA
ELNCVVTSLPHIPTLLKLKPS----LPNLKIIISLDPL-DSG--EQAGHSKRALL--ESV
AAGQDVAIYTINQVEELGASLNRPYSPPSPSDTVTINYTSGTTGP-PKGVVLTHENAVAA
AAS-ALVMSEQK---------PGDTVLSYLPLAHIYARLAEHASFWTGGRIGYFH--GNI
VELVD--------DLKLLRPTGFMSVPRLYSRFGNVIRASTI--EQPGVKGAMSRHIVST
KMANLKNPDPS-------QATAKHALYDRIWAKKVAAAMGLDRAKFMVSGSAPLDPSLHN
FLRVVLGIDLIQGYGLTETYAVSTAQSAQD--LTAGNCGRLAPSTEACLASLPDMEYSVD
DKPYPRGELLLRGPTQFREYFKNPEETNKALTEDGWFRTGDVCAVDEM-G-RFIIIDRRK
NVLKLAQGEYISPERLEGVYLSELGYFAQGYIHGDSVQTFLVGIFGVQSDAFAAYASKVL
GRTIGA-TDIDAIRSVLDDDKIRRAVLRDFEKVARKHKLAGYERIKNCKLMLDPFTIEND
LLTPTLKLKRPPTVKKYRHVLDELYTQALEEQSA------PKAKL---------------
------------------------------------------------------------
------------------------------------------------------------
------------------------------------------------------------
------------------------------------------------------------
----------------------------------------
>XP_040697793_Aspergillus_sydowii
------------------------------------------------------------
------------------------------------------------------------
------------------------------------------------------------
------------------------------------------------------------
------------------------------------------------------------
------------------------------------------------------------
------------------------------------------------------------
------------------------------------------------------------
------------------------------------------------------------
----------------------MFFSQERA---HFV----------------RAAELNQE
PPKG---------KPYSVP------IPGTQKD-GRSPVYRA--WNTQE----ELVKTLDP
-KVTTAHEIFESTANHSPKSDCLGWR--PYDPVK-K----------------------TW
GQYQWMSYATVQKRRTEFGSGLVELHHKH--------------NCVRPGQ----------
--------------YGVGLWCQNRPEWQITDLACMSQSLYSVSIYDVLAADATEYIINHA
ELSCVVASLPHIPTLIKLKPV----LPNLKIIVSLDSL-DAG--EQAGHSKRALL--ESM
AADHDLMIYSMEEVEALGAAANRPCNPPKPSDIVTINYTSGTTGA-PKGVVLTHENAVAA
TTG-ALVSIPQA---------RNDTFPSYLPLAHIFERLIEHAALWSGARIGYFH--GNV
LELVD--------DLKLLKPTGFVSVPRLYSRFGTAIRAATT--EAPGFRGTLSKHIVSA
KTANLKNPDPS-------KATVKHALYDRIWAKKVAAAIGLENVKTMVSGSAPLDPSLHN
FLRVAIGADFSQGYGLTETYAMASAQSSSD--ISSGNCGRVAPCTEVCLLSLPDMEYSVD
DKPFPRGELLIRGPNVFKEYLKNPEETAKAVTEDGWFQTGDVAKIDDK-G-RIIIIDRRK
NVLKLAQGEYISPERLEGIIMSELGYFAQAYVHGDSVQTFLVGIFGVQPDMFATFASKVL
GRTIEP-TDLTAIKSVLQDDKIKKAVQKDLERVAKKHKLAGYERVKNCSLMVEPFSVEND
LLTPTLKLKRPPVVKKYRQLLDQLYEAANNEQSA------PKAKL---------------
------------------------------------------------------------
------------------------------------------------------------
------------------------------------------------------------
------------------------------------------------------------
----------------------------------------
>XP_001216606_Aspergillus_terreus
------------------------------------------------------------
------------------------------------------------------------
------------------------------------------------------------
------------------------------------------------------------
------------------------------------------------------------
------------------------------------------------------------
------------------------------------------------------------
------------------------------------------------------------
------------------------------------------------------------
----------------------MFFSQQPI---HLA----------------RAEELKRE
PPKG---------TPYSVP------IPGTEQP-GRSPIYRA--WNTQK----ELITTLDP
-QVRTAHDIFEFTANRLPKSHCLGWR--PYNPVD-K----------------------TY
GPYQWIDYQTVQKRRTDFGAGLVELHQKH--------------GCLRTGQ----------
--------------YGVGLWCQNRPEWQITDLACMSQGLYSVSIYDVLAADATEYIINHA
ELSCVVTSLPHIPTLLKLKPM----LPNLKFIVSLDPL-DAG--EQAGHSKRALL--ESV
AAGQDVSIYTIDEVEQLGASSGRAMQPPSPEDIVTINYTSGTTGP-PKGVVLTHGNATAA
VAA-GLVLTDHN---------QGDTFASYLPLAHIYARLSEHLAFYAGARIGYFH--GNI
VELVD--------DLKLLKPTGFISVPRLYSRFGNAIRASTI--EAPGFKGALSRHVVAA
KTANLKNPDPS-------KATVKHALYDRIWAKKVAAALGLERARVMVSGSAPLDPSLHN
FLRVAIGADFLQGYGLTETYAMACAQSRQD--LTAGNCGRLAPCTEACLLSLPDMEYSVD
DKPFPRGELLLRGGNVFKEYFKNPEETSKAITEDGWFRTGDVCTIDEK-G-RIVIIDRRK
NVLKLAQGEYISPERLEGVYLSELGYLAQGYIHGDSMQTFLVGIFGVQPDMFAPFASKVL
GRTIAE-SEI---KSVLDDEKIRKAVLKDFDRVAKKHKLAGYERVKNCALMMEPFTVENN
LLTPTLKLKRPPTTKMYRQLLDELYAAANAEET-------PRAKL---------------
------------------------------------------------------------
------------------------------------------------------------
------------------------------------------------------------
------------------------------------------------------------
----------------------------------------
>XP_022492703_Penicillium_arizonense
------------------------------------------------------------
------------------------------------------------------------
------------------------------------------------------------
------------------------------------------------------------
------------------------------------------------------------
------------------------------------------------------------
------------------------------------------------------------
------------------------------------------------------------
------------------------------------------------------------
----------------------MFFSQ-PP---HLA----------------KAEELKQE
PPKG---------TAYSVP------IPGTEQP-GRSRVYRA--WNAQK----ELLITLDP
-QVTTAHDMFESTAIRQPKNHCLGWR--PFNRTT-K----------------------TY
DEYSWLTYETVQKRRAAFGAGLVELHHKH--------------NCHRPGQ----------
--------------YGVGLWSQNRPEWQITDLACISQSLYSVSIYDVLAPDATEYIINHA
ELNCVVTSLPHIPTLLKLKSS----LPNLKIIVSLDPL-DGG--EENGHSKRALL--ESM
AAGMDLAIYSMDQVEEIGAASKRGYNPPSADDIVTINYTSGTTGP-PKGVVLTHRSAVSA
TSC-GLAFIGQS---------RGDTMCSYLPLAHIYARLAEHTALWGGARIGYFH--GNI
LELVD--------DLKLLKPTGFMSVPRLYSRFGTAIRAATV--EQPGFKGALSRHIVAA
KTANLKNPDPS-------KATNKHALYDRIWAKKVAAALGLERTRYMVSGSAPLDPTLHN
FLRIATGTDVIQGYGLTESYAMATAQSPED--LSSGNCGRLAPSMEACLVSLPDMEYSVD
DKPFPRGELLLRGHNNFREYYKNEEETSKAVTEDGWFRTGDVCTIDER-G-RFIIIDRRK
NVLKLAQGEYISPERLEGVILSELGYIGQAYVHGDSMQTFLVGILGVSPDMFAPYVSKVL
GKNIAP-TDLEAIKETLDDDKVRRAVLRDLERMAKKHKFAGYERVRNVSLKLEPFTVENN
LLTPTLKLKRPPAVKLYRTLLDQLYAQALEEESA------PRAKL---------------
------------------------------------------------------------
------------------------------------------------------------
------------------------------------------------------------
------------------------------------------------------------
----------------------------------------
>XP_014536621_Penicillium_digitatum
------------------------------------------------------------
------------------------------------------------------------
------------------------------------------------------------
------------------------------------------------------------
------------------------------------------------------------
------------------------------------------------------------
------------------------------------------------------------
------------------------------------------------------------
------------------------------------------------------------
----------------------MFFSQ-PP---HLA----------------KADELKPA
PPKG---------VAYSVA------IPGTEQP-GRSRIYRA--WNAQK----ELLKTLDP
-QVTTVHDMFESTANRQPKNHCLGWR--PYNPTT-K----------------------SF
GPYQWLTYETVKNRRAAFGAGLVELHHKH--------------ECHRSGQ----------
--------------YGVGLWSQNRPEWQITDLACVSQSLYSVSIYDVLSPDATEYIINHA
ELSCVVTSLPHIPTLLKLKPS----LPNLKIIVSLDPL-DGG--EQDGHSKRALL--ESL
AAGQGLAIYTIDEVEELGLASKRGYNAPSASDIVTINYTSGTTGP-PKGVVLTHGNAVAA
TSC-GLVTSTQA---------RGDTIASYLPLAHIFARLAEHTSFWSGARIGYFH--GNI
VELVD--------DLKLLRPTGFMSVPRLYSRFGSAIRSATV--EQPGFKGALSRHIIAA
KIANLKNPDPS-------KATVRHAVYDRIWAKKVAAALGLERAKFMVSGSAPLDPTLHD
FLRVAIGTDTSQGYGLTESYALATAQPTYD--LTSGNCGSLAACIEACLVSLPDMEYSVD
DKPFPRGELLLRGNNMFREYYKNEEDTRNAITEDGWFRTGDVCTIDEK-G-RFIIIDRRK
NVLKLAQGEYISPERLEGVILSELGYIAQAYVHGDSMQTFLVGIFGVAPDLFAPFASNVL
GKTIAP-TDLEAVKESLNDDKIRRTVLRDLERVAKKHKFAGYERVRNVSLKVEPFTVENN
LLTPTLKLKRPPTVKLYRSLLDRLYEQAVEEQSA------PKAKL---------------
------------------------------------------------------------
------------------------------------------------------------
------------------------------------------------------------
------------------------------------------------------------
----------------------------------------
>XP_016594746_Penicillium_expansum
------------------------------------------------------------
------------------------------------------------------------
------------------------------------------------------------
------------------------------------------------------------
------------------------------------------------------------
------------------------------------------------------------
------------------------------------------------------------
------------------------------------------------------------
------------------------------------------------------------
----------------------MFFSQ-PP---HLA----------------KAEELKQA
PPKG---------VAYSVA------IPGTEQP-GRSRVYRA--WNAQK----ELLKTLDP
-QVTTAHDMFESTANRQPNNHCLGWR--PYNPAT-K----------------------SF
DQYQWLTYETVQKRRAAFGAGLVELHHKH--------------DCHRAGQ----------
--------------YGVGLWSQNRPEWQITDLACVSQSLYSVSIYDVLSPDATEYIINHA
ELSCVVTSLPHIPTLLKLKPS----LPNLKIIISLDPL-DGG--EQDGHSKRAIL--EAM
AAGQGLAIYTIDQVEELGLASGRGYNAPSASDIVTINYTSGTTGP-PKGVVLTHGNAVAA
TSC-GLITIGQA---------RGDTSASYLPLAHIYARLAEHTAFWGGARIGYFH--GNI
VELVD--------DLKLLKPTGFMSVPRLYSRFGSAIRSATV--EQPGFKGALSRHIVAA
KTANMKNPDPS-------KATVRHALYDRIWAKKVTAALGLERTRYMVSGSAPLDPTLHD
FLRVATGTDVLQGYGLTESYASATAQPTYD--LTSGNCGSLAPCIEACLVSLPDMEYSVD
DKPFPRGELLLRGNNMFREYYKNEEETRNAITEDGWFRTGDVCTIDAK-G-RFIIIDRRK
NVLKLAQGEYISPERLEGVVLAELGYIAQAYIHGDSMQTFLVGIFGVAPDLFAPFASKVL
GKTIAP-TDLEGVKESLKDDKVRRAVLRDLERVAKKHKFAGYERVRNVSLKVDPFTVENN
LLTPTLKLKRPPAVKLYRSLLDQLYEQAVEEQSA------PKAKL---------------
------------------------------------------------------------
------------------------------------------------------------
------------------------------------------------------------
------------------------------------------------------------
----------------------------------------
>XP_040648860_Penicillium_griseofulvum
MASDKSTSPSKGKTSVEMPVQVQAQSPAYDIDYEKHGAQREANPLPDLKRKLKSRHLQMI
AIGGTIGTGLFIGSGTAIAHGGPVGALIAYVFVGTIVYSVMTALGEIATYIPIPGAFTSY
AARLIDPSLGFAMGWIYWFSWASTFALELTATGLIIQFWDSSIPISIFIAVFWVVIIVFN
MMPVAFYGEIEFWFASIKVITVIGFMIFSVCMNAGVGKEGYIGFRYWVDPGPFVPYLIEG
NDSLAKFVGFWSTLIQAGFSYQGTELVGIAAGETENPRKTVPSAIRKTFFRIVFFFILTI
FFLGIVVPSSDPGLLASQGDGASAQNANASPFVIAANRAGVMALPGIINAVLLTVVLSAA
NSNVYSGSRILVGLAQEGFAPHWFKITSKRGVPYYSVLFTAAFGLLGFLNVSDAGSTVFT
WLLQISGVAGFITWSSLNACHLAFQRALRARNISRDILPYKALWQPWFSWYGLFFNILII
LTQGFTAFIPHFQVKEFFINYLSLILFVVLYAGHKIIYRPAFVKPIEADLDTGRTTADNE
TWETIEPTTWYGKTWKWICGAYMFFSQ-PP---HLA----------------KAEELKKA
PPKG---------VAYSVA------IPGTEQP-GRSRVYRA--WNAQK----ELLTTLDP
-KVTTAHDMFESTANRQPKNHCLGWR--PYNSTT-K----------------------SF
DPYQWLSYETVQKRRAALGAGLVELHHKH--------------DCHRPGQ----------
--------------YGIGLWAQNRPEWQITDLACISQSLYSVSIYDVLAPDATEYIINHA
ELHCVVTSLPHIPTLIKLKAS----LPNLKIIVSLDPL-DAG--EQDSLTKRALL--ESM
AADQGLAIYTIDQVEELGLASKRGYNAPSASDIVTINYTSGTTGP-PKGVVLTHGNAVAA
TSC-GLITIAQA---------RGDTIASYLPLAHIYARLAEHTAFWGGAKIGYFH--GNI
VELVD--------DLKLLKPTGFMSVPRLYSRFGSAIRSATV--EQPGFKGTLSRHIIAT
KTANMKNPDPS-------KATVRHALYDRIWAKKVSAALGLERARYMVSGSAPLDPTLHN
FLRVATGTDILQGYGLTESYASATAQSIHD--LSAGNCGSLAPCVEACLASLPDMEYSVD
DKPFPRGELLLRGNNMFREYYKNEEETRNAVTEDGWFRTGDVCTIDEK-G-RFIIIDRRK
NVLKLAQGEYISPERLEGVVLAELGYIAQAYIHGDSMQTFLVGIFGVAPDLFAPYASKVL
GKTIEP-T-AAAVKEYLGDDKLRRAVLADLERVAKKHKFAGYERVRNVSLKVEPFTVENN
LLTPTLKLKRPPVVKVYRSLLDQLYEQATEEMSA------PRAKL---------------
------------------------------------------------------------
------------------------------------------------------------
------------------------------------------------------------
------------------------------------------------------------
----------------------------------------
>XP_038926580_Penicillium_roqueforti
------------------------------------------------------------
------------------------------------------------------------
------------------------------------------------------------
------------------------------------------------------------
------------------------------------------------------------
------------------------------------------------------------
------------------------------------------------------------
------------------------------------------------------------
------------------------------------------------------------
----------MSQKSRLLRISDMFFSQ-PT---HLA----------------KAEELKQA
PPKG---------VAYSVA------LPGTEQP-GRSPVYRA--WNAQK----ELLTTLDP
-EVTTAHDIFESTAIRHPKNDCLGWR--PYNSTT-K----------------------SF
DPYQWLTYETVQKRRAAFGAGIVELHHKH--------------DCHRPGQ----------
--------------YGVGLWSQNRPEWQITDLACVSQSLYSVSIYDVLSEDATEYIINHS
ELSCVVTSLPHIASLIKLKPS----LPTLKIIISLDPL-DGG--EQAGHSKRAIF--ESM
AAGLGLAIYTIDQVEELGLASKRGYNPPSASDIVTINYTSGTTGP-PKGVVLTHGNAVAA
TSC-GLITISQA---------RGDTSASYLPLAHIYARLAEHTAFWGAARIGYFH--GNI
AELVD--------DLKLLKPTGFMSVPRLYSRFGSAIRAATV--EQPGFKGALSRHIIAA
KTANMKNPDPS-------KATVRHALYDRIWAKKVTAALGLERARYMVSGSAPLDPTLHN
FLRVATGTDVLQGYGLTESYASATAQPVYD--LTAGNCGSLAPCVEACLVSLPDMEYSVD
DKPFPRGELLLRGNNMFREYYKNEEETRSAITEDGWFRTGDVCTIDEK-G-RFIIIDRRK
NVLKLAQGEYISPERLEGVVLSELGYIAQAYVHGDSLQTFLVGIFGVAPDLFAPYASKVL
GRTIAP-TDLEAVKESLNDDKVRRAVLRDLERVAKKHKFAGYERIRNVSLKVEPFTVENN
LLTPTLKLKRPPTVKVYRSLLDQLYEQAVEEQSA------PKAKL---------------
------------------------------------------------------------
------------------------------------------------------------
------------------------------------------------------------
------------------------------------------------------------
----------------------------------------
>XP_002557397_Penicillium_rubens
------------------------------------------------------------
------------------------------------------------------------
------------------------------------------------------------
------------------------------------------------------------
------------------------------------------------------------
------------------------------------------------------------
------------------------------------------------------------
------------------------------------------------------------
------------------------------------------------------------
----------------------MFFSS-PP---HLA----------------KAEELKQA
PPKG---------VAYSVA------IPGSEQP-GRSRVYRA--WNAQK----ELLTTLDS
-QVTTAHDMFESTANRQPKNHCLGWR--PYNSTT-K----------------------SF
DPYQWLTYETVQKRRAAFGAGLVELHHKH--------------DCHRSGQ----------
--------------YGVGLWSQNRPEWQITDLACISQSLYSVSIYDVLSPDATEYIINHA
ELSCVVTSLPHIPTLLKLKPS----LPNLKIIISLDPL-DGG--EQDGHSKRALI--ESM
AAGQGLAIYTMDQVEELGLASKRGYNAPSASDIVTINYTSGTTGP-PKGVVLTHGNAVAA
TSC-GLITVGQS---------RGDTMVSYLPLAHIYARLAEHTAFWGGARIGYFH--GNI
VELVD--------DLKLLKPTGFMSVPRLYSRFGSAIRSATV--EQPGFKGALSRHIIAA
KTANMKNPDPS-------KATVRHAVYDRLWAKKVAAALGLERARYMVSGSAPLDPTLHD
FLRVATGTDILQGYGLTESYASATAQPTYD--LTSGNCGSLAPCVEACLASLPDMEYSVD
DKPFPRGELLLRGNNMFREYYKNEEETSKAVTEDGWFRTGDVCTIDEK-G-RFIIIDRRK
NVLKLAQGEYISPERLEGVVLAELGYIAQAYVHGDSMQTFLVGIFGVAPDLFAPFASKVL
GKTIAP-TDLEAIKESLRDDKIRRAVLRDLERVAKKHKFAGYERIRNVSLKVEPFTVENN
LLTPTLKLKRPPAVKLYRSLLDQLYEQATEEQSA------PKAKL---------------
------------------------------------------------------------
------------------------------------------------------------
------------------------------------------------------------
------------------------------------------------------------
----------------------------------------
>XP_040815379_Penicillium_solitum
------------------------------------------------------------
------------------------------------------------------------
------------------------------------------------------------
------------------------------------------------------------
------------------------------------------------------------
------------------------------------------------------------
------------------------------------------------------------
------------------------------------------------------------
------------------------------------------------------------
----------------------MFFSQ-PP---HLA----------------KAEELKGA
PPKG---------VAYSVA------IPGTEQP-GRSRVYRA--WNAQK----ELLTTLDP
-QVITAHDMFESTAIRQPKSHCLGWR--PFNSTT-K----------------------SW
DQYQWLDYETVQKRRAAFGAGLVELHHKH--------------ECHRSGQ----------
--------------YGVGLWSQNRPEWQITDLACISQSLYSVSIYDVLSPDATEYIINHA
ELSCVVTSLPHIPTLLKLKPS----LPNLKIIVSLDPL-DGG--EQDGHSKRALL--ESM
AAGLGLAIYTIDQVEELGLASKRGYNAPSASDIVTINYTSGTTGP-PKGVVLTHGNAVAA
TSC-GLITIGQG---------RGDTAASYLPLAHIYARLAEHCAFWGGARIGYFH--GNI
VELVD--------DLKLLKPTGFMSVPRLYSRFGSAIRSATV--EQPGFKGALSRHIIAT
KTANMKNPDPS-------KATVRHALYDRIWAKKVTAALGLERTRYMVSGSAPLDPTLHN
FLRVATGMDVLQGYGLTESYASATAQPTYD--LSSGNCGSLAPSTEACLVSLPDMEYSVD
DKPFPRGELLLRGNNMFREYFKNEDETRSAITEDGWFRTGDVCTIDEK-G-RFIIIDRRK
NVLKLAQGEYISPERLEGVVLAELGYVAQAYVHGDSLQTFLVGIFGVAPDLFAPFASKVL
GKTIAP-TDLEAVKESLGDDRVRRAVLRDLERVAKKHKFAGYERILNVSLKVEPFTVENN
LLTPTLKLKRPPAVKLYRSLLDQLYEQAVEEQSA------PKAKL---------------
------------------------------------------------------------
------------------------------------------------------------
------------------------------------------------------------
------------------------------------------------------------
----------------------------------------
>XP_022579368_Penicilliopsis_zonata
------------------------------------------------------------
------------------------------------------------------------
------------------------------------------------------------
------------------------------------------------------------
------------------------------------------------------------
------------------------------------------------------------
------------------------------------------------------------
------------------------------------------------------------
------------------------------------------------------------
----------------------MFFST-PV---HHA----------------RATELRED
PPAG---------KPYCVT------LPGTEQP-GRSPIYRT--WNVTG----ELVTTLDP
-KVRTLHELFESAAASHPKNDCLGHR--PWNPVT-K----------------------SY
GQYVWINYETVEKRRLAFGAGLVELHLKH--------------GCHRQGQ----------
--------------YGVGLWCQNRPEWQITDLACVSQSLFSVSIYDVLAPDATEFIINHA
ELHCVVTSLPHIPTLLKLKQQQK--LPNLRIIVSVDPL-DAG--DQPGLSKRAVL--ESI
ATGEDVTIYTMDQVEDLGTASNRASKPPSTSDIVTINYTSGTTGN-PKGVVLTHENAVSA
SSG-AICMGLQG---------KSDTLISYLPLAHIYGRLTEHAALWGGGRIGYFH--GNI
LELVD--------DMKVLRPTLFVSVPRLFTRFGSAIRAATV--DQPGFKGALSRHVVAT
KMANMTDVAPG-------KATTRHALYDRIWGKKVAAALGLDQVRFMCSGSAPLDPSLHG
FLRVVLSADFAQGYGLTETYAIASTQSHLD--LSGGNCGRLAPCIEACLESLPDMEYSVD
DKPYPRGELLVRGKNIFREYFKDPEETAKAMTEDGWFRTGDVCTLDER-G-RFVIIDRRK
NVLKLAQGEYISPERLEGVYLSELGYIAQAYVHGDSLQNFLVAIFGVQPDTFALFASKVL
GRHIGP-TDMDAIKSALSDEKIRKAVLKDLEKAAKNHRLAGYERIKNVSLKLEPFTVENN
LLTPTLKLKRPPTVKVFRQLLDQLYAQAIEEQSS------PRAKL---------------
------------------------------------------------------------
------------------------------------------------------------
------------------------------------------------------------
------------------------------------------------------------
----------------------------------------
>XP_016625669_Cladophialophora_bantiana
------------------------------------------------------------
------------------------------------------------------------
------------------------------------------------------------
------------------------------------------------------------
------------------------------------------------------------
------------------------------------------------------------
------------------------------------------------------------
------------------------------------------------------------
------------------------------------------------------------
--------------------MP-LLSSKPL---YVQ----------------KADDYHQP
PPKG---------QPYSIP------LRGSEQS-GRSPIYRH--HKCRD----DLLDTLDP
-SVTTAHEMFEYAAQRFPHAPCLGYR--PYDSSK-Q----------------------AY
GPYEWLDYETVRKRRSDFGAGLVELHARE--------------GI-QGAN----------
--------------YGVGLWCQNRPEWQLTDLACMSQSLYSVSLYDTLGPDASEYIIQHA
ELASVVCSLPHVPTLIRLKAR----LPNLKILVVLDSL-EPGPNEKPELSKQQLL--NSM
AEDVGLKIYSLDTVEKLGASLGKPNNPPKPSDPITINYTSGTTGP-PKGVLLTHAMCVAA
TSS-SLVSIAVK---------ENSVALSYLPLAHIYGRLLEHTAFWSGSRIGYFH--GNI
LELVD--------DMKLLRPTNFASVPRLLNRFGGAIKANTV--EQPGVKGALSRHIVRT
KLAN-ANPAPKVPGSTPPSPTYHHVLYDRIWGRKVASALGLDHATTVVSGSAPLDPSLQQ
FLRVALSSRVYQGYGLTETYAIALTQPVDD--FTVGNCGGVVPGVEACLLSVPDMEYSVE
DKPYPRGELLLRGACVFTGYYKNPEETAKAFTDDGWFKTGDIASVDER-G-RFRIIDRRK
NVLKLAQGEYISPERIEGVYLSSCTYLAQAFVHGDSSQTSLVAIFGIQPDVFAPFASKIL
SRDISP-TDFAALKRACDEPKVKEAVLRDLDKAGRRKKFAGYERVKSFRLMLEPFTIENE
LLTPTLKLKRPVAVKRFRALLDDLYKEDAE-RP-------QKAKL---------------
------------------------------------------------------------
------------------------------------------------------------
------------------------------------------------------------
------------------------------------------------------------
----------------------------------------
>XP_008726710_Cladophialophora_carrionii
------------------------------------------------------------
------------------------------------------------------------
------------------------------------------------------------
------------------------------------------------------------
------------------------------------------------------------
------------------------------------------------------------
------------------------------------------------------------
------------------------------------------------------------
------------------------------------------------------------
--------------------MP-LLSSKPL---YLQ----------------TASEYFQA
PPKG---------QPYSIT------LPGSEKP-NRTPVYRH--HKCRD----GLLETLDP
-SITTAHEMFEFAAQRFPHAPCLGFR--PYDSAK-Q----------------------AF
GPYEWLDYETVRKRRSDLGAGLVELHARE--------------GI-NGSN----------
--------------YGVGLWCQNRPEWQLTDLACMSQSLYSVSLYETLGPDTSEYIIKHA
DLASVVCSLPHVPTLIRLKAR----LPNLKFLVVLDPL-EPGQNERPELSKQVLL--DNM
AADVGLKIYSLDTVEKLGASLGKPNKPPKPSDAITINYTSGTTGP-PKGVLLTHAMCVAA
TSA-SLASNDLV---------ENGVAISYMPLAHIYGRLLEHSAIWAGFRIGYFH--GNI
LELVD--------DIKLVRPTMFASVPRLLNRFGGAIKANTV--EQPGVKGALGRHVVRA
KMAR-LNPPPKSNA----TPTYSHALYDRIWSRKVASALGLDRAISVVSGSAPLDPSLQQ
FLRVALSTRVFQGYGLTETYAIALAQPGND--LSVGNCGAVVPCSEACLVSVPDMEYTVE
DKPHARGELLLRGACVFTGYYKNPEETAKAFTEDGWFRTGDICSVDEM-G-RFRIIDRRK
NVLKLAQGEYISPERIEGVYLSSCTYLAQGFVHGDSSQTSLVAIFGIQPDVFAPFASRIL
SRQISA-TDIPALKAACEDPQIKEAVQKDLDKCGRKMKFAGYERVRSFKLMIDPFTIENE
LLTPTLKLKRPNAAKKYRSILDELYEAEAQ-RP-------RKAKL---------------
------------------------------------------------------------
------------------------------------------------------------
------------------------------------------------------------
------------------------------------------------------------
----------------------------------------
>XP_016250271_Cladophialophora_immunda
------------------------------------------------------------
------------------------------------------------------------
------------------------------------------------------------
------------------------------------------------------------
------------------------------------------------------------
------------------------------------------------------------
------------------------------------------------------------
------------------------------------------------------------
------------------------------------------------------------
--------------------MP-LLSSKPL---YVQ----------------KADEYYQP
PPKG---------QPYSVT------VLGSEKP-GRSPVYRH--HKSRD----GVLETLDP
-SVTTAHEMFEYAAQRFPHAPCLGYR--PYDSSK-Q----------------------AY
GPYEWLDYETVRKRRSDFGAGLVELHARE--------------GI-QGAN----------
--------------YGVGLWCQNRPEWQLTDLACMSQSLYSVSLYDTLGPDASEYIIQHA
ELASVVCSLPHVPTLLKLKPR----LPNLKFLVVLDPL-EPGNNEKPELSKQQLL--DSM
AADVGLKIYSLDAVEKLGASLGKPNNPPKPSDPITINYTSGTTGA-PKGVLLTHAMCVAA
TSS-SLISISVK---------ENSVALSYLPLAHIYGRLLEHTAFWSGSRIGYFH--GNI
LELVD--------DIKLLRPTNFASVPRLLNRFGGAIKANTV--EQPGFKGALSRYIVRT
KLAN-SNPAPKSPGSTSPSPTYHHVIYDRIWGRKVAAALGLDRATTVVSGSAPLDPSLQQ
FLRIALSSRVYQGYGLTETYAIALTQPADD--FTVGNCGGVVPCVEACLISVPDMEYSVE
DKPYPRGELLLRGASVFTGYYKNPEETAKAFTEDGWFRTGDIASVDEL-G-RFRIIDRRK
NVLKLAQGEYISPERIEGVYLSSCTYLAQAFVHGDSSQTSLVAIFGIQPDVFAVFASKIL
SRDISP-TDIPALLRACDDPKVKEAVLRDLDKCGRKKKFAGYERVKSFKLMLEPFTIENE
LLTPTLKLKRPVAVKRFRALLDDLYKEDAE-RP-------RKAKL---------------
------------------------------------------------------------
------------------------------------------------------------
------------------------------------------------------------
------------------------------------------------------------
----------------------------------------
>XP_007739477_Cladophialophora_psammophila
------------------------------------------------------------
------------------------------------------------------------
------------------------------------------------------------
------------------------------------------------------------
------------------------------------------------------------
------------------------------------------------------------
------------------------------------------------------------
------------------------------------------------------------
------------------------------------------------------------
--------------------MP-LLSSKPL---YVQ----------------KADEYHQP
PPKA---------QPYSIP------LQGSEQA-GRSPVYRH--HKCRD----GLLDTLDP
-STTTAHEMFEYAAQRFPHAPCLGYR--PYNSSK-Q----------------------AY
GPYEWLDYETVRKRRSDFGAGLVELHARE--------------GI-QGAN----------
--------------YGVGLWCQNRPEWQLTDLACMSQSLYSVSLYDTLGPDASEYIIQHA
ELASVVCSLPHVPTLIKLKAR----LPKLKILVVLDSL-EPGPNEKPELSKQQLL--NSM
AEDVGLKIYSLDTVEKLGASLGKPNNPPKPSDPITINYTSGTTGP-PKGVLLTHAMCVAA
TSS-SLVSIAVK---------ENSVALSYLPLAHIYGRLLEHTAFWSGSRIGYFH--GNI
LELVD--------DMKLLRPTNFASVPRLLNRFGGAIKANTV--EQPGVKGALSRHIVRT
KLAN-ANPDPKSPGSTPPSPTYRHVLYDRIWGRKVSSALGLDHATTVVSGSAPLDPSLQQ
FLRVALSSRVYQGYGLTETYAIALTQPVDD--FTVGNCGGVVPGVEACLLSVPDMEYSVE
DKPYPRGELLLRGACVFTGYYKNPEETAKAFTDDGWFKTGDIASVDER-G-RFRIIDRRK
NVLKLAQGEYISPERIEGVYLSSCTYLAQAFVHGDSSQTSLVAIFGIQPDVFAPFASKIL
SRDISP-TDFAALKRACDEPKVKEAVLKDLDKAGRRKKFAGYERVKSFRLMLEPFTIEND
LLTPTLKLKRPVAVKRFRALLDDLYKEDAE-RP-------HKAKL---------------
------------------------------------------------------------
------------------------------------------------------------
------------------------------------------------------------
------------------------------------------------------------
----------------------------------------
>XP_018695253_Fonsecaea_erecta
------------------------------------------------------------
------------------------------------------------------------
------------------------------------------------------------
------------------------------------------------------------
------------------------------------------------------------
------------------------------------------------------------
------------------------------------------------------------
------------------------------------------------------------
------------------------------------------------------------
--------------------MP-LLSSRPP---YAQ----------------KADEYYQP
PPKG---------QPYSIT------IPGSEKP-NRTPVYRH--HKCRD----GILETLDP
-SITTAHEMFEYAAQRFPHAPCLGYR--PYDSSK-Q----------------------AY
GPYEWLDYETVRKRRSDFGAGLVELHARE--------------GI-QGAN----------
--------------YGVGLWCQNRPEWQLTDLACMSQSLYSVSLYDTLGPDASEYIMQHA
ELASVVCSLPHVPTLIKLKPR----LPHLKFLVVLDPL-EPGPNEKPELSKQQLL--NAM
AADVGLHIFSLDAVEKLGASLGKPNNPPKPSDPITINYTSGTTGP-PKGVLLTHAMCVAA
TSS-SLISISVK---------ENSVALSYLPLAHIYGRLLEHTAFWGGSRIGYFH--GNI
LELVD--------DIKLLRPTNFASVPRLLNRFGGAIKANTV--EQPGVKGALSRHIVRT
KLAN-ANPAPKSAGATPPNPTYHHAIYDRIWGRKVASALGLDRAVTIVSGSAPLDPSLQQ
FLRVALSSRVYQGYGLTETYAIALTQPADD--FTVGNCGGVVACAEACLISVPDMEYSVE
DKPYPRGELLLRGASVFTGYYKNPEETAKAFTEDGWFKTGDIASVDER-G-RFSIIDRRK
NVLKLAQGEYISPERIEGVYLSSCTYLAQAFVHGDSSQTSLVAIFGIQPDVFAPFASKIL
SREISP-TDYPALLRACEEPKVKEAVLKDLDKCGRRKKFAGYERVKSFKLMLEPFTIENE
LLTPTLKLKRPVAVKRFRALLDDLYKEDAE-RT-------PKAKL---------------
------------------------------------------------------------
------------------------------------------------------------
------------------------------------------------------------
------------------------------------------------------------
----------------------------------------
>XP_022510659_Fonsecaea_monophora
------------------------------------------------------------
------------------------------------------------------------
------------------------------------------------------------
------------------------------------------------------------
------------------------------------------------------------
------------------------------------------------------------
------------------------------------------------------------
------------------------------------------------------------
------------------------------------------------------------
--------------------MP-LLSSRAL---YAQ----------------KADEYYQP
PPKG---------QPYSIT------VSGSEKP-DRTLVYRH--RKCRD----GVLETLDP
-SVTTAHEMFEYAAQRWPHAPCLGYR--PYDSSK-Q----------------------AY
GPYEWLDYETVRKRRSDFGAGLVELHARE--------------GI-QGAN----------
--------------YGVGLWCQNRPEWQLTDLACMSQSLYSVSLYDTLGPDASEYIIQHA
ELASVVCSLPHVPTLIRLKQR----LPHLKFLVVLDPL-EPTLNEKPELSKQQLL--DSM
AADVGLKIYSLAAVEKLGASLGKPNNPPKPSDPITINYTSGTTGA-PKGVLLTHAMCVAA
TSS-SLVSISVK---------ENGVILSYLPLAHIYGRLLEHTAIWSGSRIGYFH--GNI
LELVD--------DIKLLRPTNFASVPRLLNRFGGAIKANTV--EQPGVKGALSRYIVRT
KLAN-SNPAPKSPGSAAPSPTYRHVIYDRIWGRKVSSALGLDRATAIVSGSAPLDPSLQQ
FLRVVLSSRVYQGYGLTETYAIALTQPADD--FTVGNCGGVVPCVEACLLSVPDMDYSVE
DKPYPRGELLLRGASVFTGYYKNPEETAKAFTEDGWFRTGDIASVDER-G-RFQIIDRRK
NVLKLAQGEYISPERIEGVYLSSCTYLAQAFVHGDSSQTSLVAIFGIQPDVFAPFASRIL
SRDISP-TDVPALLRACEDPKVKEAVLQDLEKCGRKKKFAGYERVKSFKLLLEPFSIENE
LLTPTLKLKRPVAVKRFRALLDELYKEDAE-RP-------RKAKL---------------
------------------------------------------------------------
------------------------------------------------------------
------------------------------------------------------------
------------------------------------------------------------
----------------------------------------
>XP_016627082_Fonsecaea_multimorphosa
------------------------------------------------------------
------------------------------------------------------------
------------------------------------------------------------
------------------------------------------------------------
------------------------------------------------------------
------------------------------------------------------------
------------------------------------------------------------
------------------------------------------------------------
------------------------------------------------------------
--------------------MP-LLSSRPL---YAQ----------------KADEYYQP
PPKG---------QPYSIT------IPGSEKP-SRTPVYRH--RQCRD----GILETLDP
-SITTAHEMFEYAAQRFPHAPCLGYR--PYDSSK-Q----------------------AY
GPYEWLDYETVRKRRSDFGAGLVELHARE--------------GI-QGTN----------
--------------YGVGLWCQNRPEWQLTDLACMSQSLYSVSLYDTLGPDASEYIIQHA
ELAAVVCSLPHVPTLIKLKPR----IPNLKFLVVLDPL-EPGPNEKPELSKQQLL--DAM
AADVGLKIYSLDAVEKLGASLGKPNNPPKPSDPITINYTSGTTGA-PKGVLLTHAMCVAA
TSA-SLISISVK---------ENAVAMSYLPLAHIYGRLLEHTAFWSGSRIGYFH--GNI
LELVD--------DIKLLRPTNFASVPRLLNRFGGAIKANTV--EQPGVKGALSRYIVRT
KLAN-SNPAPRSPGSAPPSPTYNHVIYDRIWGRKVSSALGLDRAATVVSGSAPLDPSLQQ
FLRVALSSRVYQGYGLTETYAIALTQPADD--FSVGNCGGVVPCVEACLISVPDMEYSVE
DKPYPRGELLLRGACVFQGYYKNPEETAKAFTEDGWFKTGDIASVDEL-G-RFRIIDRRK
NVLKLAQGEYISPERIEGVYLSSCTYLAQAFVHGDSSQTSLVAIFGIQPDVFAPFASKIL
ARDISP-TDVPALLRACDDPKVKEAVLKDLDKCGRRKKFAGYERVRSFKLMLEPFTIDNE
LLTPTLKLKRPVAVKRFRALLDDLYKEDAEMRT-------SKAKL---------------
------------------------------------------------------------
------------------------------------------------------------
------------------------------------------------------------
------------------------------------------------------------
----------------------------------------
>XP_022497676_Fonsecaea_nubica
------------------------------------------------------------
------------------------------------------------------------
------------------------------------------------------------
------------------------------------------------------------
------------------------------------------------------------
------------------------------------------------------------
------------------------------------------------------------
------------------------------------------------------------
------------------------------------------------------------
--------------------MP-LLSSKAL---YAQ----------------KADEYYQP
PPKG---------QPYSIT------VSGSEKP-DRTLVYRH--RKCRD----GVLETLDP
-SVTTAHEMFEYAAQRWPHAPCLGYR--PYDSSK-Q----------------------AY
GPYEWLDYETVRKRRSDFGAGLVELHARE--------------GI-QGAN----------
--------------YGVGLWCQNRPEWQLTDLACMSQSLYSVSLYDTLGPDASEYIIQHA
ELASVVCSLPHVPTLIRLKQR----LPHLKFLVVLDPL-EPTLNEKPELSKQQLL--DSM
AADVGLKIYSLAAVEKLGATLGKPNNPPKPSDPITINYTSGTTGA-PKGVLLTHAMCVAA
TSS-SLISISVK---------ENGVVLSYLPLAHIYGRLLEHTAIWSGSRIGYFH--GNI
LELVD--------DIKLLRPTNFASVPRLLNRFGGAIKANTV--EQPGVKGALSRHIVRT
KLAN-SNPASKSPGSAAPSPTYRHVIYDRIWGRKVSSALGLDRATAIVSGSAPLDPSLQQ
FLRVVLSSRVYQGYGLTETYAIALTQPADD--FTVGNCGGVVPCVEACLLSVPDMEYSVE
DKPYPRGELLLRGASVFTGYYKNPEETAKAFTEDGWFRTGDIASVDER-G-RFQIIDRRK
NVLKLAQGEYISPERIEGVYLSSCTYLAQAFVHGDSSQTSLVAIFGIQPDVFAPFASKIL
SRDISP-TDVPALLRACEDPKVKEAVLQDLEKCGRKKKFAGYERVKSFKLLLEPFSIENE
LLTPTLKLKRPVAVRRFRTLLDELYKEDAE-RP-------RKARL---------------
------------------------------------------------------------
------------------------------------------------------------
------------------------------------------------------------
------------------------------------------------------------
----------------------------------------
>XP_013284196_Fonsecaea_pedrosoi
------------------------------------------------------------
------------------------------------------------------------
------------------------------------------------------------
------------------------------------------------------------
------------------------------------------------------------
------------------------------------------------------------
------------------------------------------------------------
------------------------------------------------------------
------------------------------------------------------------
--------------------MP-LLSSRAL---YAQ----------------KADEYYQP
PPKG---------QPYSIT------VSGSEKP-DRTLVYRH--RKCRD----GVLETLDP
-SVTTAHEMFEYAAQRWPHAPCLGYR--PYDSSK-Q----------------------AY
GPYEWLDYETVRKRRSDFGAGLVELHARE--------------GI-QGAN----------
--------------YGVGLWCQNRPEWQLTDLACMSQSLYSVSLYDTLGPDASEYIIQHA
ELASVVCSLPHVPTLIRLKQR----LPHLKFLVVLDPL-EPTLNEKPELSKQQLL--DSM
AADVGLKIYSLAAVEKLGASLGKPNNPPKPSDPITINYTSGTTGA-PKGVLLTHAMCVAA
TSS-SLISISVK---------ENGVILSYLPLAHIYGRLLEHTAIWSGSRIGYFH--GNI
LELVD--------DIKLLRPTNFASVPRLLNRFGGAIKANTV--EQPGVKGALSRYIVRT
KLAN-SNPAPKSPGSAAPSPTYRHVIYDRIWGRKVSSALGLDRATAIVSGSAPLDPSLQQ
FLRVVLSSRVYQGYGLTETYANALTQPADD--FTVGNCGGVVPCVEACLLSVPDMDYSVE
DKPYPRGELLLRGASVFTGYYKNPEETAKAFTEDGWFRTGDIASVDER-G-RFQIIDRRK
NVLKLAQGEYISPERIEGVYLSSCTYLAQAFVHGDSSQTSLVAIFGIQPDVFAPFASRIL
SRDISP-TDVPALLRACEDPKVKEAVLQDLEKCGRKKKFAGYERVKSFKLLLEPFSIENE
LLTPTLKLKRPVAVKRFRALLDELYKEDAE-RP-------RKAKL---------------
------------------------------------------------------------
------------------------------------------------------------
------------------------------------------------------------
------------------------------------------------------------
----------------------------------------
>XP_007756746_Cladophialophora_yegresii
------------------------------------------------------------
------------------------------------------------------------
------------------------------------------------------------
------------------------------------------------------------
------------------------------------------------------------
------------------------------------------------------------
------------------------------------------------------------
------------------------------------------------------------
------------------------------------------------------------
--------------------MP-LLSSKPL---YLQ----------------TASEYFQA
PPKG---------QPYSIT------LPSSEKP-SRTPVYRH--HKCRD----GLLETVDP
-SITTAHEMFEFAAQRFPHAPCLGYR--PYDSAQ-Q----------------------AY
GPYEWLDYETVRKRRSDLGAGLVELHARE--------------GV-NGSN----------
--------------YGVGLWCQNRPEWQLTDLACMSQSLYSVSLYETLGPDTSEYIIKHA
DLASVVCSLPHVPTLIRLKAR----LPNLKFLVVLDPL-EPGQNERPELSKQALL--DNM
AADVGLKIYSLDAVEKLGASLGKPNKPPKPSDPITINYTSGTTGP-PKGVLLTHAMCVAA
TSA-SLASNNIT---------ENGVAISYMPLAHIYGRLLEHSALWGGFRIGYFH--GNI
LELVD--------DIKLLRPTMFASVPRLLNRFGGAVKANTV--EQPGVKGALGRHIVRT
KMAR-LNPPPKSNA----TPTYSHAVYDRIWSRKVAAALGLDRATSVVSGSAPLDPSLQQ
FLRVALATRVFQGYGLTETYAIALTQPGND--FSVGNCGAVVPCSEACLISVPDMEYTVE
DKPHARGELLLRGGSVFTGYYKNPEETAKAFTDDGWFRTGDICSVDEM-G-RFRIIDRRK
NVLKLAQGEYISPERIEGVYLSSCSYLAQGFVHGDSSQTSLVAIFGIQPDVFAPFASKML
LRPISA-TDIPALKAACEDPQVKEAVLKDLDKCGRKMKFAGYERVRSFKLMIDPFTIENE
LLTPTLKLKRPNAAKKYRSILDELYSAEAQ-RP-------RKAKL---------------
------------------------------------------------------------
------------------------------------------------------------
------------------------------------------------------------
------------------------------------------------------------
----------------------------------------
>XP_016233722_Exophiala_spinifera
------------------------------------------------------------
------------------------------------------------------------
------------------------------------------------------------
------------------------------------------------------------
------------------------------------------------------------
------------------------------------------------------------
------------------------------------------------------------
------------------------------------------------------------
------------------------------------------------------------
--------------------MPSFLSSTPL---HLQ----------------KAAEYRNP
PPKG---------QPYSLT------VPNSKVD-GRTSIYRH--HKCPD----GTLQTIDP
-SILTGHDMFESAAQRYPHSPCLGWR--PWDASK-N----------------------AY
GSYEWIDYETVAQRRKNFGVGLVEIHARE--------------GI-TGAQ----------
--------------YGIGLWCQNRPEWQLTDLACMSQSLFSVSLYDTLGPDTSEYIIRHA
DLACVVCSLSHVPTLLKIKPR----LSKLKVLVVIDPL-ESG-SEKPELSKQALL--DKF
AADVGLKIYSLDTVEKLGASLDRPVNPPRPADPITINYTSGTTGP-PKGVVLTHAMAVAA
TSS-SLVSSSSD---------NKSSILSYLPLAHIYGRLIEHSALWSGSRIGYFH--GNA
LELVE--------DLKCIRPTTFASVPRLFNRFGGAIKAATV--EQPGVKGSLSRYIVRT
KLAN-ANPN------TAQNPTYSHPVYDRVWGKKVASALGLDRAKTMVSGSAPLDPSLQQ
FLRVVFSARVFQGYGLTETYAIALTQPTDD--FSVGNCGAVTPCNEACLLSVPDMEYTVE
DKPYPRGELLLRGSSVFTGYFKNEEETAKSFTEDGWFKTGDICSVDEL-G-RFRIIDRRK
NVLKLAQGEYISPERIEGVYLSSCSYLAQAFVHGDSVQTFLVAILAVQPDTFSVFASKLL
GKEIAP-TDMAAIQAACDDPKVKAAVLSDLDKAGRRKKFAGYERVRNVKLYIDPFTIDNE
LLTPTLKLKRPVAAKKFRDVLDQLYAEGLEMEKQGAGAGKARAKL---------------
------------------------------------------------------------
------------------------------------------------------------
------------------------------------------------------------
------------------------------------------------------------
----------------------------------------
>XP_016263006_Exophiala_oligosperma
------------------------------------------------------------
------------------------------------------------------------
------------------------------------------------------------
------------------------------------------------------------
------------------------------------------------------------
------------------------------------------------------------
------------------------------------------------------------
------------------------------------------------------------
------------------------------------------------------------
--------------------MPSFLSSTPA---HLQ----------------KAAEYRIP
PPKG---------QPYSLT------VPNSKVD-GRTSVYRH--CKCPD----GTLQTLDN
-SVLTGHDMFEHSAQRYPHSPCLGWR--PWDSSK-N----------------------AY
GAYEWMDYETVAKRRKDFGVGLVEIHARE--------------GI-TGTQ----------
--------------YGIGLWCQNRPEWQLTDLACMSQSLFSVSLYDTLGPDTSEYIIRHA
DLACVVCSLSHVPTLLKLKPR----LSNLKMLVVIDPL-ESG-SEKPELSKQALL--DKF
AADVGLKIYSLDTVEKLGASLDRPVNPPRPADPITINYTSGTTGP-PKGVVLTHAMAVAA
TSS-SLVSSAAD---------NKSSTLSYLPLAHIYGRLLEHTALWSAGRIGYFH--GNP
LELVE--------DLKAIRPTTFASVPRLFNRFGGAIKANTV--EQPGVKGSLSRYIVRT
KLAN-ANPS------TTPNPTYSHPVYDRIWGKKVASAFGLERARTMVSGSAPLDPSLQQ
FLRVVFSARVFQGYGLTETYAIALTQPVDD--FSVGNCGAVTPCNEACLLSVPDMDYTVE
DKPYPRGELLLRGSSVFTGYFKNPDETAKSFTEDGWFKTGDICSVDEL-G-RFRIIDRRK
NVLKLAQGEYISPERIEGVYLSSCSYLAQAFVHGDSVQTFLVAIFGVQPDTFSLFASKVL
GKEIGP-TDMAAIQAACEEPKVKAAVLKDLDRAGRKKKFAGYERVKNIKLYVEPFTVDNE
LLTPTLKLKRPVAAKKFRDVLDQLYDEGLEMEKQ--GGGKAKAKL---------------
------------------------------------------------------------
------------------------------------------------------------
------------------------------------------------------------
------------------------------------------------------------
----------------------------------------
>XP_013314440_Exophiala_xenobiotica
------------------------------------------------------------
------------------------------------------------------------
------------------------------------------------------------
------------------------------------------------------------
------------------------------------------------------------
------------------------------------------------------------
------------------------------------------------------------
------------------------------------------------------------
------------------------------------------------------------
--------------------MASLLSSTPL---HLQ----------------KAEEYRKP
PPKG---------QPYSIA------IPGSQKQ-GRTPVYRH--QKCRD----GVLQTLDP
-AVLTGHDMFEFAAQKYPHAPCLGYR--PWVSSQ-K----------------------AY
GPYEWLDYETVQKRRADFGAGLVEIHARE--------------GV-TGAQ----------
--------------YGVGLWCQNRPEWQLTDLACMSQSLFSVSLYDTLGPETSEYIIRHA
NLACVVCSLSHVPTLLKLKPR----LSNLKIVVVLDPL-DSAPNEKPELSKQVLL--DTM
AADVGLKIYSLETVEQLGASLGRPYNPPRPSDAITINYTSGTTGP-PKGVLLTHAMAVAA
TSS-SLVSSSAD---------KNSRMLSYLPLAHIYGRLLEHSSIWAGSRIGYFH--GNV
LELVD--------DLKLIRPTTFASVPRLFNRFGGAIKAQTV--EQPGVKGSLSRYIVRT
KLAN-ANPS------TNPSPTYTHPIYDRIWGRKVAGALGLDRAHTMVSGSAPLDPSLQQ
FLRVVFSSRVFQGYGLTETYAMALTQPIDD--FSVGNCGAVAPCQEACLISVPDMEYTVD
DKPYPRGELLLRGASVFKGYHKNDEETAKAFTDDGWFKTGDICSVDEL-G-RFRIIDRRK
NVLKLAQGEYISPERIEGVYLSSCTYLAQAFVHGDSVQTFLVAVFGVQPDTFAGFASKVL
GKQIGP-TDIESIKAACEEPKVKEAVLKDLDKAGRRKNFAGYERVKNIKLYVEPFTVDNE
LLTPTLKLKRPVAAKKYRGVLDQLYAEALEKEKQTA----VKAKL---------------
------------------------------------------------------------
------------------------------------------------------------
------------------------------------------------------------
------------------------------------------------------------
----------------------------------------
>XP_007721439_Capronia_coronata
------------------------------------------------------------
------------------------------------------------------------
------------------------------------------------------------
------------------------------------------------------------
------------------------------------------------------------
------------------------------------------------------------
------------------------------------------------------------
------------------------------------------------------------
------------------------------------------------------------
--------------------MPSFLSSRPA---YLQ----------------KADEYYAP
PPKG---------QPYSIT------LAGSEKP-GRTAIYRH--HKCRD----ALLETLDP
-AIRTAHDMFECAAQKYPHAPCLGYR--PYDSNK-K----------------------TF
GPYEWIDYETVQKRRADFGVGIVELHARE--------------GI-TGAQ----------
--------------YGIGLWCQNRPEWQLTDLACMSQSLFSVSLYDTLGPDTSEYIIRHA
NLACVACSLPHVPTLLKLKPR----LPNLKLIIVLDAL-DTAPNEKPEVSKQALL--DSL
AADVGLKIFSLETVEKLGESLNRPCNPPSPSDTITINYTSGTTGA-PKGVVLTHAMAVAA
TSS-SLTGAKLD---------HTGVSCSYLPLAHIFGRLLEHTALWAGSRIGYFH--GNV
LELVD--------DLKLLRPTTFGSVPRLFNRFGGAIKAQTV--EQPGLKGALSRHIVRT
KLAN-ADPTPKSPGAPAPKPTYTHAIYDRIWSRKVAGALGLDRATTMVSGSAPLDPSLQQ
FLRVVFSTRLFQGYGLTETYAIALTQPADD--FSVSNCGAVMPCQEACLLSVPDMDYTVS
DHPQPRGELLLRGGSVFRGYYRDETETARAFTPDGWFRTGDICSVDAL-G-RFSIIDRRK
NVLKLAQGEYISPERIEGVYLSSCSYLAQAFVHGDSVQTFLVAILGVQPDTFAGFASRIL
ARDISP-TDLDAIREACDHPKVKAAVLRDLDAVGRRKKFAGYERVRNVALAVDPFTVENE
LLTPTLKLKRPVAAKKFRDVLDRLYAEALEEEGKQKG---GKAKL---------------
------------------------------------------------------------
------------------------------------------------------------
------------------------------------------------------------
------------------------------------------------------------
----------------------------------------
>XP_007729031_Capronia_epimyces
------------------------------------------------------------
------------------------------------------------------------
------------------------------------------------------------
------------------------------------------------------------
------------------------------------------------------------
------------------------------------------------------------
------------------------------------------------------------
------------------------------------------------------------
------------------------------------------------------------
--------------------MPSFLSSRPP---YLQ----------------KADEYYTT
PSKG---------QPYSIT------LAGSEKP-ERTAVYRH--HKCRD----GLLQTLDP
-AVRTGHDMFEVTAQRYPHSPCLGFR--PYDTAK-K----------------------TF
GPYEWIDYETVQKRRANFGVGIVELHARE--------------GI-TGAQ----------
--------------YGVGLWCQNRPEWQLTDLACMSQSLFSVSLYDTLGPDTSEYIIRHA
NLACVVCSLPHVPTLLKLKPR----LPNLKFIIVLDNL-ETAPNERPELSKQALL--DTL
AADVGLKIFSLETVESLGESLNRPYNPPQPSDPITINYTSGTTGS-PKGVILTHAMAVAA
TSS-SLVSSKLD---------HTGVACSYLPLAHIYGRLLEHTALWAGSRLGYFH--GNV
LELVD--------DLKLLRPTTFASVPRLFNRFGGAIKAQTV--EQPGFKGALSRHIVRT
KLAN-ADPAPRSKGAAPPTPTQYHMVYDRIWGRKVAAAIGLDRAKTMVSGSAPLDPSLQQ
FLRVAFSTRLFQGYGLTETYAVALSQPPDD--FSVSNCGGLMPCQEACLLSVPDMDYTVE
DKPYPRGELLLRGGSVFKEYYKNQEETAKAFTDDGWFKTGDICSVDEL-G-RFSIIDRRK
NVLKLAQGEYISPERIEGVYLSSCTYLAQAFVHGDSLQTFLVGIFGVQPDTFALFASKVL
GREIAP-TDVAAIKAACDEPKVKAAVLKDLDRAGRKKKFAGYERIRNIKLAVEPFSVDND
LLTPTLKLKRPVAAKRFRDVLDQLYAEALDGE-RVKP---ANAKL---------------
------------------------------------------------------------
------------------------------------------------------------
------------------------------------------------------------
------------------------------------------------------------
----------------------------------------
>XP_009154769_Exophiala_dermatitidis
------------------------------------------------------------
------------------------------------------------------------
------------------------------------------------------------
------------------------------------------------------------
------------------------------------------------------------
------------------------------------------------------------
------------------------------------------------------------
------------------------------------------------------------
------------------------------------------------------------
------------------MPLPSLLSSKPP---HLQ----------------KAEEYHDP
LPQG---------EPCSIT------VPGSDKP-GRTPVYRH--HKCRD----GLLQTLDP
-SVRTGHDMFESAAQRYPHAPCLGYR--PYDSAK-K----------------------TF
GPFEWLDYETVQKRRADFGVGIVELHARE--------------GI-TGTG----------
--------------YGVGLWCQNRPEWQLTDLACMSQSLFSVSLYDTLGPETSEYIIRHA
NLACVVCSLPHVPTLLKLKPR----LPNLKIIIVLDPLGTTAPNEKPELSKQALL--DSL
AADVGLKIFSLETVEKLGESLKRPYTPPRPSDPITINYTSGTTGP-PKGVVLTHAMAVAA
TSS-SLCSSKLD---------QSGVGLSYLPLAHIYGRLLEHTSLWAGARLGYFH--GNV
LELVD--------DLKLLRPTIFASVPRLFNRFGGAIKAQTV--EQPGFKGALSRHIVRT
KLANAAEPSPKSKSSH--NPTQYHAIYDRIWGRKVAAALGLDRAKTMVSGSAPLDPSLQQ
FLRVVFSTRFIQGYGLTETYAVALAQPPGD--FSVGNCGGVMPCQEACLLSVPDMDYTVD
DKPYPRGELLLRGESVFKGYYKNDEETAKAFTEDGWFKTGDICTVDEL-G-RFTIIDRRK
NVLKLAQGEYISPERIEGVYLSSCSYLAQAFVHGDSVQTFLVGIFGVQPDTFAPFASKVL
GRDISP-TDLEAIKAACEEPKVKQAVLKDLDRAGRRKKFAGYERVRNIQLALEPFSVEND
LLTPTLKLKRPVAAKRYRDVLDRLYAEALEEEKRTGG---AKAKL---------------
------------------------------------------------------------
------------------------------------------------------------
------------------------------------------------------------
------------------------------------------------------------
----------------------------------------
>XP_013266052_Exophiala_aquamarina
------------------------------------------------------------
------------------------------------------------------------
------------------------------------------------------------
------------------------------------------------------------
------------------------------------------------------------
------------------------------------------------------------
------------------------------------------------------------
------------------------------------------------------------
------------------------------------------------------------
--------------------MPSLLSSKPL---FLQ----------------TAEEYNKP
PPKG---------QPYSIT------LPGSEQP-GRTAVYRH--HKCRD----GLLETLDP
-AVRTGHDMFESAAQKYPHAPCLGYR--PYDSAR-K----------------------AW
GPYEWLDYETVQKRRADLGVGLVEIHTRE--------------GI-TGTQ----------
--------------YGVGLWCQNRPEWQLTDLACMSQSLFSVSLYDSLGPETSEYIIRHA
DLACVVTSLVHVPVLLKLKAR----LPNLKSLVVLDSL-APTTNETPELSKQALL--DSL
AKEVGVKIYSLETVEKLGASLNRPYNPPRPSDAITINYTSGTTGP-PKGVLLTHAHAVAA
TTC-SLTSSPID---------RHGVAISYLPLAHIYGRLLEHTVLWTGARIGYFH--GNP
LELID--------DLKLLRPTTFASVPRLWNRFGGAIKSQTV--EQPGFKGALSRHIVKT
KLAN-ANPAPQSVGATPPTPTFTHAFYDRIWGRKVASAFGLDRVTTMVSGAAPLDPSLQA
FLRIVFSSRTMQGYGLTETYAIAMTQPVGD--FSVSSVGGVVPAQEACLLSVPDMDYTVH
DKPYPRGELLLKGKSVFSGYYHNDEETAKAFTEDGWFMTGDICSVDEL-G-RFSIIDRRK
NVLKLAQGEYLSPERIEGVYLSSLTYLAQAFVHGDSAQTFLVAILGVQPDTFAVFASKVL
GREISP-TDLPAIQAAASEPKIKAAVLKDLDKAGRKKKFAGYERVRNIQLELEPFTIDNE
LLTPTLKLKRPVAAKKYRDVLDRLYAEALEAEQNQP----QKARL---------------
------------------------------------------------------------
------------------------------------------------------------
------------------------------------------------------------
------------------------------------------------------------
----------------------------------------
>XP_016224370_Exophiala_mesophila
------------------------------------------------------------
------------------------------------------------------------
------------------------------------------------------------
------------------------------------------------------------
------------------------------------------------------------
------------------------------------------------------------
------------------------------------------------------------
------------------------------------------------------------
------------------------------------------------------------
--------------------MPSLLSSKPA---FQQ----------------KADEYYEP
PPAG---------KPYSIA------IPGSEQP-GRSPIYRH--HKNKD----GLLQTLDP
-AVQTAHDIFESSAQRYPHSPCLGYR--PYDSAK-R----------------------AY
GSYEWLDYETVQKRRADFGAGLVEIHTRQ--------------GI-TGSG----------
--------------YGVGLWCQNRPEWQLTDLACMSQSLYTVSLYDTLGPDTSEYIISHA
QLASVVTSINHVPTLLSLKPR----LPNLKMIVVIDPL-EPTINEKPENSKQALL--DGI
AKDLGLSIYSLDAVEKLGAASGRPCNPPRPEDPVTINYTSGTTGA-PKGVLLTHANAVAA
TSA-SLAISRTD---------NKGAAISYLPLAHIYGRLLEHSALWAGARIGYFH--GNP
LELVD--------DLKLIRPTVFASVPRLWNRFGGAIKAQTI--EQPGAKGALSRHVVKT
KLAN-ANPN-------NPNPTQFHALWDRVWGRKVSAALGLERARTMVSGAAPLDPSLQA
FLRIAFSTRILQGYGLTESYAVALAQPAND--FTLGNCGGVVASQEACLLSVPDMDYTID
DKPYPRGELLLRGNATFKGYYKNEEETAMAFTEDGWFKTGDICSVDEL-G-RFTIIDRRK
NVLKLAQGEYLSPERIEGVYLSSLSYLAQAFVHGDSVQTFLVAIFGVQPDTFAVFASRIL
GREISP-TDLSAIKQAADDPKIKAAVLKDLDKAGRKKKFAGYERVRNIKLELDPFTIDND
LLTPTLKLKRPVAAKRYRDILDQLYAEALAEEERTG----GKAKL---------------
------------------------------------------------------------
------------------------------------------------------------
------------------------------------------------------------
------------------------------------------------------------
----------------------------------------
>XP_013276744_Rhinocladiella_mackenziei
------------------------------------------------------------
------------------------------------------------------------
------------------------------------------------------------
------------------------------------------------------------
------------------------------------------------------------
------------------------------------------------------------
------------------------------------------------------------
------------------------------------------------------------
------------------------------------------------------------
--------------------MP-LFSSKSL---LIQ----------------TADEYYKP
PPKG---------QPYSIT------LPGSQKP-GRTAVYRH--HKCRD----GVLETLDP
-SLQTAHDMFEWAAERYPHAPCLGYR--PYDSAK-N----------------------TY
GPYEWLDYETVQKRRKDYGVGLVELHARE--------------GI-TGAN----------
--------------YGVGLWCQNRPEWQLTDLACTSQSLFSVSLYDSLGPDASEYIIGHA
DLASVACSLPHVPTLLQLKRR----LPNLKFLVVLDPL-EPGRNEKPELSKQALL--DRM
AAEAGLKIYSLETVEKLGASLNRPYNPPKPSDVVTINYTSGTTGP-PKGVVLTHAMTVAA
TSS-SLCASPLD---------NDAVACSYLPLAHIYGRLLEHSALWLGARVGYFH--GNV
QELVD--------DLKLLRPTTFASVPRLFNRFGGAIKAQTV--EQPGFKGVLSRYIVKT
KLAN-ANPTPKSKDATPPTPTQYHAVYDRIWGRKVAVAMGLDRAKNLVSGSAPLDPSLQQ
FLRVVFSARVFQGYGLTETYALALTQPADD--FSVGNCGGVVPCQEACLLSVPDMDYTVE
DQPYPRGELLLRGAAVFKNYHKNEEETAKAFTEDGWFKTGDICSVDEL-G-RFRIIDRRK
NVLKLAQGEYISPERIEGVYLSSLSYLAQAFVHGDSVQTFLVGIFGVQPDVFATFASRVL
GRKISE-ADMKAIQAACDDPKIKAAVLKDLDKAGRKKKFAGYERVRNIRLYIEPFSIENE
LLTPTLKLKRPVAAKEYRGVLDELYAEALEGEKTGA----VKAKL---------------
------------------------------------------------------------
------------------------------------------------------------
------------------------------------------------------------
------------------------------------------------------------
----------------------------------------
>XP_018002070_Phialophora_attinorum
------------------------------------------------------------
------------------------------------------------------------
------------------------------------------------------------
------------------------------------------------------------
------------------------------------------------------------
------------------------------------------------------------
------------------------------------------------------------
------------------------------------------------------------
------------------------------------------------------------
--------------------MTSFLSSKPL---HLR----------------KSQENAGP
VPKG---------QAHAVP------LPNSKRP-GRTAVYRN--WRFQD----ALVDTLDP
-EVRTVHEIFEQTAKRLPHQPYLGHR--PWNSSK-Q----------------------AW
GPYQYLDYETVQQRRAAFGAGLVELHARQ--------------GI--TGP----------
--------------FGVGLWCPNRPEWQITDLGCMSQSLYSVSLYETLGPETTEFIINHA
SLPCVVTSLTH-------------------FIITVESL-EPAENETQETSKKALL--SSL
ASEAGLQILSMSEVEAVGSKSGRPCNPPQPNDILTINYTSGTTGM-PKGVVLEHRNGVAA
ASA-SLCGTSIT---------ETDIFASYLPAAHIYERMMEQLATWAGSRIAYFH--GNV
LELVD--------DLKIMKPTIFPCVPRLWNRFGGVIKSNTV--EQPGIKGALSRQVVST
KLANIRRKD---------NPTSKHMLYDRIWSKKVASALGLQNTRMLASGSAPLDPGLQQ
FLQIIVPGRLLQGYGLTESFAASITQLDGD--LSVNNVGAPVCAIEICLLSVPDMEYTVD
DKPYPRGELLLRGPAVFREYYKNPEETAKSFTEDGWFKTGDIAQIDEL-G-RTAIIDRRK
NVLKLAQGEYVSPEKIEGVYLSQCNYLASAFVHGDSLQSSLVGIFGVSPDFFAPFASKII
GTPISP-TDIAAVKSACQNEKVKAAVLRDFERAAKK-KLSGFEKVKVLSLMVDPFTVDNE
CLTPTLKLKRPFAAKKFRTELDELYKIGLEKESR------PKAKL---------------
------------------------------------------------------------
------------------------------------------------------------
------------------------------------------------------------
------------------------------------------------------------
----------------------------------------
>NP_596185_Schizosaccharomyces_pombe
------------------------------------------------------------
------------------------------------------------------------
------------------------------------------------------------
------------------------------------------------------------
------------------------------------------------------------
------------------------------------------------------------
------------------------------------------------------------
------------------------------------------------------------
------------------------------------------------------------
--------------------------MDIK------------------------------
-------------DYYCVE------TKDSKQP-GESYIYRS--IHSAG----KLLDTPED
-GVSTVYDLLCTAAKNHGEKQAMGSR--KLIKENREEREIIRKVDNEEVVEKKLWTTYEL
GPYEYISFNKVYEIALALGSGLVAS------------------GITSE------------
--------------TTMLFFAATSAKWFTTAQGCSSQAIPIVTAYETLGEDGIYTSLDEC
KSRAIFTDPNLIPKLLGPLKQ----STWVKLIVCSSTP------------SEDLV-ELVK
STAPDVEIITYDNLLSLGKEKPQPPHPPKADDICCYMYTSGSTGK-PKGVVLLHRNIIAA
LG--GINRILSQ------HINVKDYVLAYLPLAHIFEFIFEMCCLYWGGVLGYAS----P
RTLTDASVVNCKGDLTEFRPTVLIGVPAVYELIKKGILAKVS--SMPAHRQKVFSGSLSL
KQYLIE------------RNLPGSAALDAIVFNKVKAATG-GRLRYCISGGAALAASTQA
FLSSCI-CPVLPGYGLTETCAGSFVLSPEQWHLYANTVGFPIPSIEFKLVDIPDLGYYTD
SSP-PRGEVWIRGPAVCNGYLNRPEDNKAAFTEDGWFKTGDVGEIAK--GNTLRLIDRKK
NIVKSLNGEYIALEKIEAQFFTS-PLVSNVCAYADVNHAKPVVIVNPDENGLRTYLTKNS
GSSFNG-NPNDTLTNLCKDSGVQHLILKELINIGKQQRLASIEIPEGVVLSDFEWTAENN
FLTASRKVKRQVIVAHYSDEIQKAYSKKH-------------------------------
------------------------------------------------------------
------------------------------------------------------------
------------------------------------------------------------
------------------------------------------------------------
----------------------------------------
```
