## Supplementary material for "Coding Sequence Insertions in Fungal Genomes are Intrinsically Disordered and can Impart Functionally-Important Properties on the Host Protein": MAFFT_MSAs: XP_719975.1_blasthits_MAFFT.txt

```
>XP_719975_Candida_albicans
---------------MTLSKMKVD-YTLYLVTDSG-MVPESSSFLKQVEDSINSGATIVQ
LREKSLSTLEFIKRAEQVHKLTQKQGIPLIINDRVDVALAVNAEGVHVGQDDMPAAIARK
LIGDDKILGVTCSNVTEVQEVVEQG--IADYVGLGTVYKTNTK--KDVT-DPEGTGPSGI
RRMLRVLQKHNSKSGAKKIQSVAIGGINHSNVRNVMFQCAVPG--EKINGVAVVSCIMAN
ENAAEATLSLSQLISS--APYGYEP-------YEESQYLDDYQH--------SLKQLSSS
SPMIHHITNNVVKNFSANVTLAIGASPIMSEFDEEFNELAS-TPNTALVLNLGTPSKEMM
KIFKNSIIAHQSR-NPIVFDPVGCGASKGRLECCRQLLDTGYFAVIKGNVG-EISALRKL
TSSY---RESQSKSYMRGVDS-ISNLTEEEIIEIGKDVSIEFKAVVVITGPTNYIIEGED
K--------------------VVKVEGGNKLMGSITGSGCALGSTIAAFVSSQARS----
----------PQG-PNN----FYAAVHAVKLYNKAGAAVSEK----------TPGKFMAS
FIDELYKLTHS-------------------------------------------------
------------------------------------------------------------
------------------------------------------------------------
------------------------------------------------------------
------------------------------------------------------------
------------------------------------------------------------
------------------------------------------------------------
------------------------------------------------------------
------------------------------------------------------------
------------------------------------------------------------
------------------------------------------------------------
------------------------------------------------------------
------------------------------------------------------------
------------------------------------------------------------
------------------------------------------------------------
------------------------------------------------------------
------------------------------------------------------------
------------------------------------------------------------
------------------------------------------------------------
------------------------------------------------------------
----
>XP_002419215_Candida_dubliniensis
--------------------MKVD-YTLYLVTDSG-MVPKSSSFLKQVADSINYGATIVQ
LREKSLSTSEFIKRAEQVHELTQKRGIPLIINDRVDVALAVNAEGVHVGQDDMPAAIARK
LIGDDKILGVTCSNVDEVQEVVDQG--IADYVGLGTVYKTNTK--KDVT-NPEGTGPSGI
RKMLQVLNKHNSKSGAKKIHSVAIGGINDLNVRNVMFQCAIPG--EKIDGVAVVSCIMAN
ENAAEGTLLLLTLISG--SPYWNIP-------HYDSKYIPDYEA--------QIKQLTSS
RPLIHHITNNVVKNFSANVTLAIGASPIMSEFEEEFEELAS-IYNTALVLNLGTPSKEMM
KIFKNAILAHQPR-NPIIFDPVGCGASRARLECCKQLLDTGYFAVIKGNVG-EILALQKL
TSSY---IELQDISYMRGVDS-VSDLTEEDIIYIGKQVSTEFKTVLVITGPTNYIIEGPN
K--------------------VFKVQGGNKLMGSITGSGCALGSTIAAFVTSQAKS----
----------AYGLPSN----FNAAVNAVKLYNKAGAAVSEK----------TPGKFMAS
FLDNLYRLTHFDS-----------------------------------------------
------------------------------------------------------------
------------------------------------------------------------
------------------------------------------------------------
------------------------------------------------------------
------------------------------------------------------------
------------------------------------------------------------
------------------------------------------------------------
------------------------------------------------------------
------------------------------------------------------------
------------------------------------------------------------
------------------------------------------------------------
------------------------------------------------------------
------------------------------------------------------------
------------------------------------------------------------
------------------------------------------------------------
------------------------------------------------------------
------------------------------------------------------------
------------------------------------------------------------
------------------------------------------------------------
----
>XP_002548263_Candida_tropicalis
-------------------MVDVD-YSLYLVTDST-MIPESSTFLKQVEAAINNGATLIQ
LREKLLTTRQFITRAEQVHELTKKKGIPLIINDRVDVALAIDAEGVHVGQKDMPAKLARK
LIGPNKILGVTCSSYDETQQVVGEG--IADYVGLGTLYPTQTK--KDLK-EPGGTGPLGI
RKSLQVLKKYNQSHREKPIRCVGIGGVNHSNADKVLYQCAVPG--QKLDGVAVVSCIMAN
ENAAQATIDLLKVINR--QPIWANI---------TSDGTDDLSV--------KIKQLSKA
HPLVHHITNNTVKNFSANVTLAIGASPIMSELDEEYEEFASSIPNLALVLNVGTPTEGLH
KVFKQAIHMYNKYGKPIVFDPVACGATKARLECSKSLLKSGQFTVIKGNVG-EIMGLYKL
TSEY-I-DTGNQ-ALMRGVDS-IVEYGEDDIIKIAKTVSVDFQTVVVVTGEVNYIIDGDK
R--------------------IAKVKGGNPLMGNVTGTGCSLGSTIAAFLGAKADG----
----------NK--GTD---VFSATVGAVELYNKAGSLVKAE-A-------S--GSFMIE
FINELYKLTH--------------------------------------------------
------------------------------------------------------------
------------------------------------------------------------
------------------------------------------------------------
------------------------------------------------------------
------------------------------------------------------------
------------------------------------------------------------
------------------------------------------------------------
------------------------------------------------------------
------------------------------------------------------------
------------------------------------------------------------
------------------------------------------------------------
------------------------------------------------------------
------------------------------------------------------------
------------------------------------------------------------
------------------------------------------------------------
------------------------------------------------------------
------------------------------------------------------------
------------------------------------------------------------
------------------------------------------------------------
----
>XP_003867614_Candida_orthopsilosis
--------------------MAVD-YSLYLVTDST-MIPSSSTFLKQVEDAVNNGVTLIQ
LREKEISTLDFIERAKEVHKLTKPKNIPLIINDRVDVALAVDAEGVHVGQDDMPATLARK
LLGPNKILGVTCSNPEEVKQVVREG--VADYVGLGTTFATNTK--KDVK-TPGGVGPIGI
RKQMHEL--------SKDIRCVAIGGINHSNANRVIHQCRVGN--KRLDGIAVVSCIMAS
EDAAEATRTLRAELEY--IPDWAVTKLFEKDISVHSI----------------IENMTGS
HPLVHHITNNVVKNFSANVTLAIGASPIMSELPEEFEEFASGIPNIGLVINLGTPNTELM
KVFSKALTVYNRYNKPIVFDPVACGASKARLESCRKLLNQGFVTVIKGNVG-EIMSIWKL
TPYYL--EGGDGESQMRGVDS-ISNAQEAEVTEKGFQVASTFGCTVVITGKRNYILSSDK
R--------------------SVVVTGGDPVMGSITGTGCSLGSTIAAFLAAEKAN----
--------------PAVGGDVWKATEVAVRLYNSAGADAARK-S-------QSPGSFMIT
FLDKLSELSQNFEAKNT-------------------------------------------
------------------------------------------------------------
------------------------------------------------------------
------------------------------------------------------------
------------------------------------------------------------
------------------------------------------------------------
------------------------------------------------------------
------------------------------------------------------------
------------------------------------------------------------
------------------------------------------------------------
------------------------------------------------------------
------------------------------------------------------------
------------------------------------------------------------
------------------------------------------------------------
------------------------------------------------------------
------------------------------------------------------------
------------------------------------------------------------
------------------------------------------------------------
------------------------------------------------------------
------------------------------------------------------------
----
>XP_001527174_Lodderomyces_elongisporus
-----------------MSELNDDLFKLYLVTDST-MIPESKTFLGQIEEAVNNGVTIVQ
LREKKLSTREFIKRAQQVHALTKPRGIPLIINDRVDVALAIDAEGVHVGQDDMPATSVRE
LIGPNKILGVTCSTPEEAQEVVDQD--VADYVGLGTVYATNTK--KDVT-NPDGVGPIGI
KSMLLVLAKH-----KRDIKSVAIGGINHSNAKFVQSACRVPG--RSISGPAVVSCIMAS
QDAGNATKKLKEILES-CAKERGVDTIGTEQHQRNQDSFSDFRVTGAYKQKNKLKTLVQS
HPLVHHITNNVVKNFSANVTLAIGASPIMSELPTEFEEFTSKIPNLALVLNLGTPNEELM
KVFAKAISAYNMYNKPIVFDPVACGASQARLSCCRKLLNTGHMTVIKGNLG-EIVSIWKL
TQCYNLLNLGDD--LMHGVDS-VADVSEDILFKIASDILYDFNATLVITGQVNYVFATDG
KR-------------------YEKIAGGSLLMSLVTGTGCSLGSVIAAFLAARADGLNDG
EIDNVEKNEKNTISQSNSCDNYSCVVAAVSLYNEAGRNAASK-T-------SAPSSFMTA
FIDELYKLTHERLET---------------------------------------------
------------------------------------------------------------
------------------------------------------------------------
------------------------------------------------------------
------------------------------------------------------------
------------------------------------------------------------
------------------------------------------------------------
------------------------------------------------------------
------------------------------------------------------------
------------------------------------------------------------
------------------------------------------------------------
------------------------------------------------------------
------------------------------------------------------------
------------------------------------------------------------
------------------------------------------------------------
------------------------------------------------------------
------------------------------------------------------------
------------------------------------------------------------
------------------------------------------------------------
------------------------------------------------------------
----
>XP_007376292_Spathaspora_passalidarum
--------------------MTVD-YSLYLVTDST-MIPESSTFLRQVELAIANGATIVQ
LREKKLSTLDFITRAQQVHALTKAKGIPLIINDRVDVALAIDAEGVHVGQDDMPAELVRR
LIGENKILGVTCSVPEEVEAVTASG--IADYVGLGTVYATNTK--KDVT-DPEGTGPIGI
RKMLQVLGRYNQSH-EKKINSVAIGGINHTNADKVMYECAVDG--ERIDGVAVVSCIMAS
ENAGKATSDLLKIIET--TPNWASR---------SCIQEADIG-----------KFVAQT
HPLVHHITNNVVKNFSANVTLALGASPIMSELAAEFHEFASDIPMIALVLNLGTPTPELM
SVFKTAIQVYNKYAKHIVFDPVACGATQARLQASKKLLNSGHVSVIKGNLG-EIQGIWKL
TSTY-S-ESSNSGSLMRGVDS-IAKLTEEKIIQIGKEVSKDFKTVVVITGKVNYIIDGDK
---------------------YTKSEGGSELMGLVTGSGCSLGSTIAAFLAT--------
--------------GAD---VYLSAVDAVNLYNEAGRRAAGY-S-------STPGSFMIS
FVDELYKLTH--------------------------------------------------
------------------------------------------------------------
------------------------------------------------------------
------------------------------------------------------------
------------------------------------------------------------
------------------------------------------------------------
------------------------------------------------------------
------------------------------------------------------------
------------------------------------------------------------
------------------------------------------------------------
------------------------------------------------------------
------------------------------------------------------------
------------------------------------------------------------
------------------------------------------------------------
------------------------------------------------------------
------------------------------------------------------------
------------------------------------------------------------
------------------------------------------------------------
------------------------------------------------------------
------------------------------------------------------------
----
>XP_043046885_Scheffersomyces_spartinae
-----------------MDKASVD-YTLYLVTDST-MIPANKTFLDQVSQAIDNGVTLVQ
LREKSLLTLDFINRAKETLQLCRKKGIPLIINDRVDVALAVDADGVHVGQDDMPATLVRK
LIGPDKILGLSCGIPLEMEKAIEEG--VVDYVGFGAMFPTKTK--KDIKLDRFGQGPIGI
RRLLRTLEKHNSSS-ERKIKCVAIGGINQSNAAKVLYQLNTPT--QKVDGLAVVSCIMAA
PDAAKATKDLIQIIHT--PAPWTQA------LTITKEEPQSLEN--------KIKTVTAK
SPLVHHITNGVVKNFSANVTLAIGASPIMSEFGDEYEEFASTIDNICLVLNIGTPSPEMM
NLFKHALQTYNKYGRMILLDPVACGATQARLNVVKELLNYGQVNVIKGNIG-EISGILKL
TSTYKQANGNEEEVLMKGVDS-IAQLNEDDIISTGKQVSKDFKVVVVISGPINYVIHQDR
---------------------YKSIPGGHPLMGTVTGTGCSLGSTIGSFIGAQADGR---
--------------NKDKFDVYEAVIGAVELYNKAGREAAEE-A-------KGSGTFMVK
FIDKLFENTHNI------------------------------------------------
------------------------------------------------------------
------------------------------------------------------------
------------------------------------------------------------
------------------------------------------------------------
------------------------------------------------------------
------------------------------------------------------------
------------------------------------------------------------
------------------------------------------------------------
------------------------------------------------------------
------------------------------------------------------------
------------------------------------------------------------
------------------------------------------------------------
------------------------------------------------------------
------------------------------------------------------------
------------------------------------------------------------
------------------------------------------------------------
------------------------------------------------------------
------------------------------------------------------------
------------------------------------------------------------
----
>XP_001384244_Scheffersomyces_stipitis
------MATDGQGKSARAPNDNVD-YSLYLVTDST-MIPESSTFIKQVQEAVDSGVTLVQ
LREKSLSTLEFVKRAEEVHSITKKKGIPLIINDRIDVALAIDAEGVHVGQDDMPAELARK
LLGPNKILGVTCSNPEEVDVVVKQK--VADYVGLGTVYKTNTK--KNVS-DPEGTGPIGI
RKMLRVLGDYNKEA-DYKIKCVAIGGINHSNADKVLYQCQVTE--QKLDGVAVVSCIMAS
ADARKATLDLAKIIAS--EPAFSIT---------TRLSESNL------------DSFSKL
QPLVHHITNNVVKNFSANVTLSIGASPIMSELAEEFDELVGNAKHIALVLNLGTPSSDMM
SVFKQAIQVYNKYGKHIIFDPVACGATKARLECARILLNTGHVSVIKGNVG-EIMSVWKL
TTFY-IAKSVGESNTMRGVDS-IFNLSEHILLERARQVASEFKTVVVVTGKKNFTVSPTG
I--------------------VRSCLGGSPLMGKITGTGCSLGSTIAAFLAAGADG----
----------EL--EQDSTCVFDAATIAVEMYNSAGKQAAVS-V-------STPGSFSTK
FLDHLSRGQDLIPTLFSRP-----------------------------------------
------------------------------------------------------------
------------------------------------------------------------
------------------------------------------------------------
------------------------------------------------------------
------------------------------------------------------------
------------------------------------------------------------
------------------------------------------------------------
------------------------------------------------------------
------------------------------------------------------------
------------------------------------------------------------
------------------------------------------------------------
------------------------------------------------------------
------------------------------------------------------------
------------------------------------------------------------
------------------------------------------------------------
------------------------------------------------------------
------------------------------------------------------------
------------------------------------------------------------
------------------------------------------------------------
----
>XP_020063549_Suhomyces_tanzawaensis
---------------------MTD-YSLYLVTDST-MIPESSTFLKQVEDSIENGATIVQ
LREKSILTLDFITRAKQVHKLTKRKGIPLIINDRVDVALAIDAEGVHVGQDDMPATLVRK
LIGNDKILGVTCSNPEEVDAVCKDA--IADYVGLGTVYATATK--KDVK-TPGGTGPIGL
RRMLQRLYSHNKN-STRKISSVAIGGINHSNAAKVLYQCAIPG--QSLDGVAVVSCIMAS
VDAGNATNRLAEIINA--PTNFAKE-----DSFAPTN-ADLTQK--------KISVLKN-
KPLVHHITNNVVKNFSANVSLAIGASPAMSELPEEYEEFAS-VPKVALVANVGTPTSELL
QVFIRAFHAYNKAGKHIIYDPVAAGATKARLEASKLLLNAGQVSVIKGNVG-EILAIYKL
TSTYQ--DDSSEGVLMRGVDS-IADVKEEQIIKMGEEVSIDFKTIVVITGAVNYVIEGRN
HR---------------------KIPGGHELMGSITGTGCSLGSVIAAFAAS--------
--------------KESQFNLFEAVFGAVELYNICGKLAGEN-S-------RTPGTFMIN
FIDKLYEFTH--------------------------------------------------
------------------------------------------------------------
------------------------------------------------------------
------------------------------------------------------------
------------------------------------------------------------
------------------------------------------------------------
------------------------------------------------------------
------------------------------------------------------------
------------------------------------------------------------
------------------------------------------------------------
------------------------------------------------------------
------------------------------------------------------------
------------------------------------------------------------
------------------------------------------------------------
------------------------------------------------------------
------------------------------------------------------------
------------------------------------------------------------
------------------------------------------------------------
------------------------------------------------------------
------------------------------------------------------------
----
>XP_020075871_Hyphopichia_burtonii
--------------------MVVD-YSVYLVTDST-MIPESSTFLRQVEESIENGATIVQ
LREKTLGTREFIARASKVHELTKKKGIPLIINDRVDVALAVDAEGIHVGQDDMPAATVRE
LIGPDKIIGVTCSNVEETQQVCDEG--IADYVGLGTVYFTNTK--KDTK-TPQGTGPIGV
RKMLQVLRKHNTSKSNKSIRSVAIGGINQTNAAKVLYQCAIPQ--QSLDGVAIVSCIMAS
EDAAGSTIELAEVINL--TVPWIRK-------FSNGG-PAKLED--------KVAAVQNA
KPLVHHITNNVVKNFSANVTLAIGASPIMSELAQEYEEFATNIPNLSLVVNLGTPSDDLM
LTFVHALQIYNKYGKYIVFDPVAGGATNARLEACRKLLNAGQPSVIKGNVG-EILAIWKL
TSSYQVDSDSAGQSLMRGVDS-IADLEDDVVIRIGQEVAQDFRTVVVITGKTNFVIDGTY
AESKSTYIWDVKAPIRASELPVTKIQGGHPLMGSITGSGCSLGSTIAAFIASHADG----
----------QSKDTNESFNIGEAVVGAVELYNKAGELAGKE-T-------STPGAFMVK
FLDKLYELTHT-------------------------------------------------
------------------------------------------------------------
------------------------------------------------------------
------------------------------------------------------------
------------------------------------------------------------
------------------------------------------------------------
------------------------------------------------------------
------------------------------------------------------------
------------------------------------------------------------
------------------------------------------------------------
------------------------------------------------------------
------------------------------------------------------------
------------------------------------------------------------
------------------------------------------------------------
------------------------------------------------------------
------------------------------------------------------------
------------------------------------------------------------
------------------------------------------------------------
------------------------------------------------------------
------------------------------------------------------------
----
>XP_015466061_Debaryomyces_fabryi
------------------MVSRID-YTLYLVTDST-MIPEGSTFLKQVEDSINNGATIVQ
LREKNMLTLDFIERASQVHKLTLKKGIPLIINDRVDVALAIDAEGVHVGQDDMPASIVRK
LIGPNKIVGVSCSFPSEVEAVCKEG--VADYVGLGTVYKTNTK--TNVL-VPQGTGPIGI
RKMLQVLKAHNTKQGNNYISCVAIGGINESNASKVLYQSAIQG--QSLNGVAVVSCIMAS
KNAARSTIELENVIKS--SVPWVKD-------INNQCFYIKTSE--------KIKQVVES
KPLIHHITNNVVKNFSANVTLSIGASPIMSEFPDEFEEFASLIPNLALVLNLGTPSAGQM
EIFKRAISVYNKHGKHIIFDPVAAGASTPRLECCKELLNAGQFSVIKGNVG-EILALWKL
TSKYQVSHTNENNLLMRGVDS-VAEVSEADIKKIGREVAQDFRVVVVVTGAVNYVFDGTG
FNSDSQNIHDVSLPDEKFGVAQVQIPGGHRIMSSITGTGCSLGSTIAAFVAAKADG----
----------S---SNATFNLFDAVVGAVNFYNKCGFEVGRDIV-------SAPGTFMIK
FLDKLEHEAHLHLQDDPKAMYYKTRAYNDYDYDCYYSY----------------------
------------------------------------------------------------
------------------------------------------------------------
------------------------------------------------------------
------------------------------------------------------------
------------------------------------------------------------
------------------------------------------------------------
------------------------------------------------------------
------------------------------------------------------------
------------------------------------------------------------
------------------------------------------------------------
------------------------------------------------------------
------------------------------------------------------------
------------------------------------------------------------
------------------------------------------------------------
------------------------------------------------------------
------------------------------------------------------------
------------------------------------------------------------
------------------------------------------------------------
------------------------------------------------------------
----
>XP_002770554_Debaryomyces_hansenii
------------------MTSHVD-YTLYLVTDST-MIPEGSTFLKQVEHSINNGATMVQ
LREKTLSTLDFIERASQVHELTLKRGIPLIINDRVDVALAIDAEGVHVGQDDMPASIVRK
LVGPNKIVGVSCSFPSEVEAVCKEG--LADYVGLGTVYKTNTK--TNVS-VPQGTGTIGV
RKMLQVLKAHNAAQVNNYISSVAIGGINESNASKVLYQSAIPG--QSLDGVAVVSCIMAS
KNAAESTIKLENVIKS--SVPWVKD-------LTNESLCQTTDV--------KIKAVVRS
KPLIHHITNNVVKNFSANVTLSIGASPIMSELPDEFEEFTSSIPNLALVLNLGTPSTSQM
DVFKHAISVYNKHGKHIIFDPVAAGASSPRLECCKELLNAGQFSVIKGNVG-EISAIWKL
TSKYQVSETGKNDLLMRGVDS-VAEFNESDILRIGKEVAQDFRAIVVITGAKNFVFDGIC
VSKDSQNIHDASSPNNVDDIKHTQIKGGHEVMSSITGTGCSLGSTIAAFVAANADG----
----------N---SGTTFNIFEAVVGAVEFYNKCGSEVGQD-V-------TGPGSFMIR
FLDRLNYEAH--------AIK---------------------------------------
------------------------------------------------------------
------------------------------------------------------------
------------------------------------------------------------
------------------------------------------------------------
------------------------------------------------------------
------------------------------------------------------------
------------------------------------------------------------
------------------------------------------------------------
------------------------------------------------------------
------------------------------------------------------------
------------------------------------------------------------
------------------------------------------------------------
------------------------------------------------------------
------------------------------------------------------------
------------------------------------------------------------
------------------------------------------------------------
------------------------------------------------------------
------------------------------------------------------------
------------------------------------------------------------
----
>XP_006684358_Yamadazyma_tenuis
--------------------MNVD-YTLYLVTDST-MVPESSTFLKQVEDSINAGATIVQ
LREKSISTLDFIERAQKVHELTKKKNIPLIINDRIDVALVVDAEGVHVGQDDMPAKLARQ
LLGPNKIIGVTCSNPSEVQQVCDED--VADYVGIGTVYKTLTK--TDTK-TPMGTGPIGI
RKMLQTLKTRNTNR--QPIKCVAIGGINETNVTKVLYQCSIPG--QKLDGVAVVSCIMAK
EDAYKATVELQEQING--IVPWKKDGMSKFDTFTYNN--SHLEI--------QTQKIQKA
GALVHHITNNVVKNFSANVTLAIGASPIMSELAEEYEEFAQKIPNISLVLNLGTPTVEMM
QTFIHAITTYNKYGKHVIFDPVAAGATNARLECSRVLLNAGQMSVIKGNVG-EISAIFKL
TSTYEVAKN--EEVLMRGVDS-IANLSEESIRNIGYAVSQDFKCVVVITGPTNHVIDAES
GS-------------------FAQVPGGNKLMGLITGSGCSLGSAIGSFVAAKADS----
----------S---ATENLNLFEAVVGAVTLYNAAGKLVGTK-C-------SAPGAFVPA
FVDSLYLKANK-------------------------------------------------
------------------------------------------------------------
------------------------------------------------------------
------------------------------------------------------------
------------------------------------------------------------
------------------------------------------------------------
------------------------------------------------------------
------------------------------------------------------------
------------------------------------------------------------
------------------------------------------------------------
------------------------------------------------------------
------------------------------------------------------------
------------------------------------------------------------
------------------------------------------------------------
------------------------------------------------------------
------------------------------------------------------------
------------------------------------------------------------
------------------------------------------------------------
------------------------------------------------------------
------------------------------------------------------------
----
>XP_001482689_Meyerozyma_guilliermondii
MRSAHRWNIFREKSIPTVQFAMVD-YSVYLVTDSS-MIPESSTFLKQVENAIDNGATMVQ
LREKTMATRDFIDRALAIKRMTEKKGIPLIINDRVDVALAVDADGVHVGQDDMEAVTVRR
LIGPNKILGVTCSYPHEVEKVCEDG--IADYVGLGTVYKTATK--KDVK-TPEGTGPIGI
RKMLHVLEKHKAN-----IKAVAIGGINHLNAAKVLFQCRIPG--RALDGLAVVSCIMAD
PDASAATQSLAKIVRE--------KEFGKDKKNSGREEGKETEV---------IRAVRAS
NPLVHHITNNVVKNFCANVTLAVGASPIMSEFAEEYDELAQNIEKLALVINLGTPNSSTM
DIFKHALQVYNKHGKPVVFDPVAAGASAARFECCRQILNAGQVSVIKGNVGRDHVSLQTY
SRVY----------TRRGRQS-AHE-----------------------------------
------------------------------------------GSRLGGGLECRKDN----
------------------------------------------------------------
------------------------------------------------------------
------------------------------------------------------------
------------------------------------------------------------
------------------------------------------------------------
------------------------------------------------------------
------------------------------------------------------------
------------------------------------------------------------
------------------------------------------------------------
------------------------------------------------------------
------------------------------------------------------------
------------------------------------------------------------
------------------------------------------------------------
------------------------------------------------------------
------------------------------------------------------------
------------------------------------------------------------
------------------------------------------------------------
------------------------------------------------------------
------------------------------------------------------------
------------------------------------------------------------
------------------------------------------------------------
----
>XP_018712081_Metschnikowia_bicuspidata
-----------------MPALSPD-YSVYLVTDST-MVPESSTFLRQVQKAVENGATIVQ
LREKNMLTQAFVAQARSVLEITRKHGVPLIINDRIDVALAIDADGVHIGQDDMPAGLARK
LLGPDKILGVSCSSEAETAQVCSEA--VADYVGLGTVYATQTKNTKSVC------GPIGT
RRKLDVLRKHNEK--NRRIACVAIGGINQGNVAKVLYQCQVPG--QKLNGVAVVSCIMAA
EDAGTATRDLVLKYQGRFSADWTAGS--------------------------RRLGAFHA
KPLVHHITNNVVKNFSANVTLAVGGSPIMSELPAEFAEFAALAIPGSLVMNLGTPNLELL
HVLTAGLHTYNLHGKPVVFDPVGAGASKARMDACHRLLSAGQFAVIKGNLG-EIMALQKL
AQSALQPDGGDSAATMQGVDS-TVEMSDEQIAAIALAVSQEYRAVVVVSGAKNTIAQAPT
CGGPSR---------------VEVVQGGHPIMGSVTGTGCSLGSTIGCFVACA-------
--------------SHSRCGTWQAAVDAVKFYNKAGARAANA-C-------GGPGDFSMR
FLDELAREVSAYQ-----------------------------------------------
------------------------------------------------------------
------------------------------------------------------------
------------------------------------------------------------
------------------------------------------------------------
------------------------------------------------------------
------------------------------------------------------------
------------------------------------------------------------
------------------------------------------------------------
------------------------------------------------------------
------------------------------------------------------------
------------------------------------------------------------
------------------------------------------------------------
------------------------------------------------------------
------------------------------------------------------------
------------------------------------------------------------
------------------------------------------------------------
------------------------------------------------------------
------------------------------------------------------------
------------------------------------------------------------
----
>XP_002616281_Clavispora_lusitaniae
-----------------MAKMKLD-LSAYLVTDST-MIPESSSFLSQVQQAVENGVTIVQ
LREKNISTRDFIDRAKDVLKITRPRGVPLIINDRVDVALAVDADGVHVGQDDMPARIVRQ
LIGPHKILGVSCGNEEETTEVCEQK--VADYVGLGTLYPTQTKDVKNVC------GPIGV
RRSLQVLKKYKEQ--GTYVQSVAIGGINSSNASKVMYQCRVPG--YAVNGVAFVSCIMAA
PDATQATKKLLDQLKN--SPPWV-----------------TAST--------ATLESLQS
KPLVHHITNNVVKHFSANVTLAVGGSPIMSELPDEFDELASLPLPTALVINLGTPSSTLM
SVFLEGIKVYNNHGRPIVFDPVAAGASKARLDACRVLLNAGQVSVIKGNLG-EILAIDKL
TSSS---PFAKEANLMRGVDS-VAEMGPAEISEVCKRVALEFQCVTVITGEVNHIFDGTR
PDSQVV-----------------TIQGGSPLMGSVVGIGCALGSVIGVFVAC----A---
--------------QAQKAQLGQAVELALKVYNSAGRQAAVDHK-------QGLGSYMIK
FLDELSESAKPYA-----------------------------------------------
------------------------------------------------------------
------------------------------------------------------------
------------------------------------------------------------
------------------------------------------------------------
------------------------------------------------------------
------------------------------------------------------------
------------------------------------------------------------
------------------------------------------------------------
------------------------------------------------------------
------------------------------------------------------------
------------------------------------------------------------
------------------------------------------------------------
------------------------------------------------------------
------------------------------------------------------------
------------------------------------------------------------
------------------------------------------------------------
------------------------------------------------------------
------------------------------------------------------------
------------------------------------------------------------
----
>XP_025344068_Candida_haemuloni
---------------------MVD-YSLYFVTDPG-MVPENSTFLDQVKKAVDNGATIVQ
LREKDISTLDFVERAKKVLEITRPKNIPLIINDRIDVALAVDADGVHVGQDDLPAILARK
LIGPNKILGVSCGNAEETTQVCEQG--VADYVGLGTLYPTNTKNVKNVC------GPIGI
RKSLKVLRDHKNQ--K--VKCVAIGGINSTNARKVMFQCSIPG--KRVDGVAVVSCIMAA
PDAAEATKHLSAELQS--PVPWLDK------VSSQAASLDDVSS--------AWKQMTKS
KPLVHHITNNVVKNFCANVSLAIGASPIMSELSDEFHEFASSPAPVGLVVNLGTPSAQLM
EVFLEGLRQYNAHGKPVLFDPVAGGATQARLDASRVLLNAGHFTVIKGNVG-EISAMAKL
TSSY---SSTSTEKTMQGVDS-IAQLDEDAIVDLGKHVAREFQTVVVVTGPVDYIIDGTF
PSSEDAVP-------------HEKVEGGHELMGSITGTGCSLGSVICAFIAAGADGA---
--------------NGEKYSPFSAVVSAVKLYKHAGTKAG-ETA-------KGPGSFVSE
FLNQLYSTVNN-------------------------------------------------
------------------------------------------------------------
------------------------------------------------------------
------------------------------------------------------------
------------------------------------------------------------
------------------------------------------------------------
------------------------------------------------------------
------------------------------------------------------------
------------------------------------------------------------
------------------------------------------------------------
------------------------------------------------------------
------------------------------------------------------------
------------------------------------------------------------
------------------------------------------------------------
------------------------------------------------------------
------------------------------------------------------------
------------------------------------------------------------
------------------------------------------------------------
------------------------------------------------------------
------------------------------------------------------------
----
>XP_024713801_Candida_pseudohaemulonis
------------------------------------MVPEGSTFLDQVKKAVDNGATIVQ
LREKKILTVDFVERAKQVLEITKPKNIPLIINDRIDVALAVDADGVHVGQDDMPATLARK
LIGPDKILGVSCGNAEETTQVCDEG--VVDYVGLGTLYPTNTKDVKNVC------GPIGI
RKSLKVLRDHSNK--K--VKCVAIGGINSTNARKVMFQCAIPG--RRIDGVAVVSCIMAA
PDAAAATKHLHNELQS--PVPWLDN------VAASAVKA-EAES--------AWKQFSQT
KPLVHHITNNVVKNYSANVTLAIGASPIMSELGEEFHEFANSPASVGLVVNLGTPNAQLM
EVFLEGIRQYNKYGKPVLFDPVAAGATAARLEASRVLLNAGHFTVIKGNVG-EIGAMAKL
TSSY---STTSTEKTMQGVDS-IANMEEADIVDLGKHVAREFQTVVVITGAVDYIIDGTF
SMLREDVP-------------WEKVEGGHELMGSITGTGCSLGSVICAFIAAGADGE---
--------------NGEKYSPFSAVVSAVKLYKKCGLEAG-ENA-------EGPGSFMSS
FLNRLYQTMKF-------------------------------------------------
------------------------------------------------------------
------------------------------------------------------------
------------------------------------------------------------
------------------------------------------------------------
------------------------------------------------------------
------------------------------------------------------------
------------------------------------------------------------
------------------------------------------------------------
------------------------------------------------------------
------------------------------------------------------------
------------------------------------------------------------
------------------------------------------------------------
------------------------------------------------------------
------------------------------------------------------------
------------------------------------------------------------
------------------------------------------------------------
------------------------------------------------------------
------------------------------------------------------------
------------------------------------------------------------
----
>XP_025336392_Candida_duobushaemulonis
------------------------------------MVPEGSTFLDQVKKAVDNGATIVQ
LREKKISTVDFVERAKQVLEITRPKNIPLIINDRIDVALAVDADGVHVGQDDMPATLARK
LIGPDKILGVSCGNAEETTQVCDEG--VVDYVGLGTLYPTNTKDVKNVC------GPIGI
RKSLKVLRDHSNK--K--VKCVAIGGINSTNARKVMFQCAIPG--RRIDGVAVVSCIMAA
PDAAAATKHLHNELQS--PVPWLDN------VATSYVKT-EAQS--------AWKQFSQT
KPLVHHITNNVVKNYSANVTLAIGASPIMSELGEEFHEFTNSPASVGLVVNLGTPNAQLM
EVFLEGIRQYNKYGKPVLFDPVAAGATAARLEASRVLLNAGHFTVIKGNVG-EIGAMAKL
TSSY---STTSTEKTMQGVDS-IANMEEADIVDLGKHVAREFQTVVVITGAVDYIVDGTF
SMSREDVP-------------WEKVEGGHELMGSITGTGCSLGSVICAFIAAGADGQ---
--------------NGEKYSPFSAVVSAVKLYKKCGLEAG-ENV-------EGPGSFSSS
FLNRLYQTMKF-------------------------------------------------
------------------------------------------------------------
------------------------------------------------------------
------------------------------------------------------------
------------------------------------------------------------
------------------------------------------------------------
------------------------------------------------------------
------------------------------------------------------------
------------------------------------------------------------
------------------------------------------------------------
------------------------------------------------------------
------------------------------------------------------------
------------------------------------------------------------
------------------------------------------------------------
------------------------------------------------------------
------------------------------------------------------------
------------------------------------------------------------
------------------------------------------------------------
------------------------------------------------------------
------------------------------------------------------------
----
>XP_028892037_Candida_auris
---------------------MVD-YSLYFVTDPN-MVPSNSTFLDQIRKAVDNGATIVQ
LREKDISTRDFIDRAKKVLEITKPKNIPLIINDRVDVALAVDADGVHVGQDDMPATVARK
LIGPDKILGVSCGNPEETTEACESG--VVDYVGLGTLYPTNTKNVKNVC------GPIGI
RKSLKVLRAHSNK--N--VKCVAIGGINSTNASKVMYQCAIPG--RGIDGVAVVSCIMAA
PDAAAATQDLVKELSS--DVPWLDK------EVLKGAAS-NMKD--------AWQAMLKR
KPLVHHVTNNVVKNFSANVTLAVGASPIMSELAEEFHEFASSPAPVGLVLNMGTPSSQLM
EVFLEGLRQYNKYGKPVLFDPVAAGATAARLQASRVLLNAGHFSVIKGNVG-EISAIAKL
TSSY---TPTSEKKTMQGVDS-IAKFDEDAIISLGHNVAREFRTIVVITGPDDYVFDGTS
WETTEN---------------FDKISGGHEFMGSITGTGCSLGSVICAFLAARADGL---
--------------GSSNYSAFKAVVSAVKLYKQAGFKAG-EAT-------DAPGSFMKE
FLDQLYKLVHEG------------------------------------------------
------------------------------------------------------------
------------------------------------------------------------
------------------------------------------------------------
------------------------------------------------------------
------------------------------------------------------------
------------------------------------------------------------
------------------------------------------------------------
------------------------------------------------------------
------------------------------------------------------------
------------------------------------------------------------
------------------------------------------------------------
------------------------------------------------------------
------------------------------------------------------------
------------------------------------------------------------
------------------------------------------------------------
------------------------------------------------------------
------------------------------------------------------------
------------------------------------------------------------
------------------------------------------------------------
----
>NP_015110_Saccharomyces_cerevisiae
---------------MVFTKEEVD-YSLYLVTDST-MLPPGTTLCSQVEAGLKNGVTLVQ
IREKDIETKNFVAEALEVQKICKKYNVPLIINDRIDVAMAIDADGVHVGQDDMPIPMVRK
LLGPSKILGWSVGKPSEVETLAKWGPDMVDYIGVGTLFPTSTK--KNPKKSPM--GPQGA
IAILDALEEFKATW----CRTVGIGGLHPDNIQRVLCQCVASNGKRSLDGISLVSDIMAA
PDACAATKRLRGLLDA--TRYQFV--ECELNN--TFPTTTS-----IQNVI---SQVSNN
RPLVQHITNKVHQNFGANVTLALGSSPIMSEIESEVSELAR-IPNASLLLNTGSVAP--I
EMLKAAINAYNEVNRPITFDPVGYSATETRLCLNNTLLTYGQFACIKGNCS-EILSLAKL
NNHK-----------MKGVDSSSGKTNIDTLVRATQIVAFQYRTVAVCTGEFDCVADGTF
GGEYKLSSGTEGITAEDLPC-VIIEDGPIPIMGDITASGCSLGSTIASFIGG--------
--------------LDSTGKLFDAVVGAVLLYKSAGKLASTR-C-------QGSGSFHVE
LIDALYQLFHENKP---------EKWSASLKKFK--------------------------
------------------------------------------------------------
------------------------------------------------------------
------------------------------------------------------------
------------------------------------------------------------
------------------------------------------------------------
------------------------------------------------------------
------------------------------------------------------------
------------------------------------------------------------
------------------------------------------------------------
------------------------------------------------------------
------------------------------------------------------------
------------------------------------------------------------
------------------------------------------------------------
------------------------------------------------------------
------------------------------------------------------------
------------------------------------------------------------
------------------------------------------------------------
------------------------------------------------------------
------------------------------------------------------------
----
>XP_018218827_Saccharomyces_eubayanus
---------------MVFAKEDVN-YSLYLVTDST-MLPPGTTLCSQVEAGLKNGVTLVQ
IREKDTETGSFIEEALDVQKICKKYNVPLIINDRIDVAMAIDADGVHVGQQDMPIPMVRK
LLGPSKIIGWSVGKPSEVETLAKWGPDMVDYIGVGTLFPTLTK--KNPKKSPM--GPQGA
IAVLDALEEYKASW----CRTVGIGGLHPDNIQRVISQCVATNGKRSLDGISLVSDIMAA
PDACAATVRLREMIDR--TKYQFV--DCELNE--SFPTAVS-----IKNVI---SQVSSN
RPLVQHVTNKVHQNFGANVTLALGSSPIMSEIQSEVSELAR-IPNASLLLNTGSVAP--I
EMLKAAINAYNEVNRPITFDPVGYSATETRLCLNNTLLTYGQFACIKGNSS-EILSLAKL
NNDK-----------MKGVDAGSGKNDDALLARATQIVAFKYKTIAVCTGEHDFIADGTF
GGECKLSSGTAGVTAEGLPC-VMIENGSIPIMGDITASGCSLGSTIASFVGG--------
--------------LDPTGNLFDAVVGAVLLYKTAGKLASTR-C-------QGSGSFHVQ
LIDALYQLFHENKP---------EKWSASLKKFN--------------------------
------------------------------------------------------------
------------------------------------------------------------
------------------------------------------------------------
------------------------------------------------------------
------------------------------------------------------------
------------------------------------------------------------
------------------------------------------------------------
------------------------------------------------------------
------------------------------------------------------------
------------------------------------------------------------
------------------------------------------------------------
------------------------------------------------------------
------------------------------------------------------------
------------------------------------------------------------
------------------------------------------------------------
------------------------------------------------------------
------------------------------------------------------------
------------------------------------------------------------
------------------------------------------------------------
----
>XP_033769559_Saccharomyces_paradoxus
---------------MVFAKDEVD-YSLYLVTDST-MLPPGTTLCSQVEAGLKNGVTLVQ
IREKDTETKNFIEEALEVQKLCKKYNVPLIINDRIDVAMAIDADGVHVGQQDMPIPMVRK
LLGPSKILGWSVGKPSEVETLAKWGPDMVDYIGVGTIFPTLTK--KNPKKSPM--GPQGA
IAVLDALEEFKATW----CRTVGIGGLHPDNIQRVLCQCVSSNGKRSLDGISLVSDIMAA
PNACAATKRLRGLLDG--NKYQFV--EFKLNN--AFPTTAS-----IQSVI---SQVSSN
RPLVQHITNKVHQNFGANVTLALGSSPIMSEIESEVSELAS-IPNSSLLLNTGSVAP--I
EMLKAAINAYNEVSRPITFDPVGYSATETRLCLNNTLLTYGQFACIKGNCS-EILSLAKL
NKHK-----------MKGVDSSSGKIDIDMLARATQIVAFQYRTVAVCTGEFDCVADGTF
GGDYKLSSGTEGITAEDLPC-VIIEDGPIPIMGDITASGCSLGSTIASFIGG--------
--------------LDSTGNLFDAVVGAVLLYKSAGKLASTR-C-------QGSGSFHVQ
LIDALYQLFHENKP---------ENWSASLKKFK--------------------------
------------------------------------------------------------
------------------------------------------------------------
------------------------------------------------------------
------------------------------------------------------------
------------------------------------------------------------
------------------------------------------------------------
------------------------------------------------------------
------------------------------------------------------------
------------------------------------------------------------
------------------------------------------------------------
------------------------------------------------------------
------------------------------------------------------------
------------------------------------------------------------
------------------------------------------------------------
------------------------------------------------------------
------------------------------------------------------------
------------------------------------------------------------
------------------------------------------------------------
------------------------------------------------------------
----
>XP_003673052_Naumovozyma_castellii
---------------MVFDKSKVD-YSLYLVTDST-MLPEGTTLYSQVEAGLKNGVTLVQ
LREKDSDTKIFIEEALEVKKLCVKYNVPLIINDRVDVALAIDADGVHVGQGDMPIPMVRA
LVGPDRIVGWSVGKTSEVETLAQWGPDMVDYIGIGMVFPTMTK--KNPKKSPM--GPQGV
IEILDALEINNADW----CRTVAIGGLHPNNIERVLYQCGSSNGKRSLDGISVVSDIMAA
SDAGAATRTLRKLLSQ--SSYQYVALDLKYSD--SVSNRGL-----IKSII---EQVTNN
SPLVQHITNKVHQNFGANVALALGSSPIMSEVESEVDELAH-IPNASLLVNTGTVAP--V
EMLKTAIAAYNNAKRPIVFDPVGYSATQTRLILNDTLLTYGQFTCIKGNSG-EILSLANL
NQGK-----------MKGVDAGEETVSKELLARATRVVAYKYKTIAVCTGEYDFIADGTF
GGSYSLSNATAGVSADKIPC-WMVEDGPIPIMGEITASGCSLGSTISCLVGG--------
--------------LSATGNVFHAVVAAVILYKSAGKLASTK-C-------KGNGSFNVE
LIDALYQLFHDNKP---------ETWTANLTQIA--------------------------
------------------------------------------------------------
------------------------------------------------------------
------------------------------------------------------------
------------------------------------------------------------
------------------------------------------------------------
------------------------------------------------------------
------------------------------------------------------------
------------------------------------------------------------
------------------------------------------------------------
------------------------------------------------------------
------------------------------------------------------------
------------------------------------------------------------
------------------------------------------------------------
------------------------------------------------------------
------------------------------------------------------------
------------------------------------------------------------
------------------------------------------------------------
------------------------------------------------------------
------------------------------------------------------------
----
>XP_003670716_Naumovozyma_dairenensis
---------------MVFPKDKVD-YSLYLVTDST-MLPEGTTLYSQVEAGLKNGVTLVQ
LREKDTDTKIFIEEAIAVQKLCKAYDVPLIINDRIDVALAIDADGVHVGQSDMPIPMVRQ
LLGPDKIVGWSVGKTSEVETLAQWGTDMVDYIGIGMVFPTETK--KNPRKSPM--GPTGV
IDILNALETTQATW----CRTVAIGGLHPNNIPRVLYQCVSHNGKRALDGISVVSDIMAS
DDAGASTKILRGLLDY--SKFEYIPLDFSHQE--NITSKD------IKDTL---SQVQKN
HPLVQHMTNKVHQNFGANVTLALGSSPIMSEVPSEVDELAS-VPNAALLLNTGSVAP--V
EALKEAVRAYNERKRPIIFDPVGYSATQTRLTLNNTLLQYGQYTCIKGNSG-EILSLAKL
NQGK-----------MRGVDAGDDKVDKALLARATRLVAFTYKTIAVCTGEYDFIADGTM
SSSYRLGHGVGELSANDIPC-VMIEDGPIPLMEKITASGCSLGTAIAALVGG--------
--------------LSPNGIAFNAVVSAVLLYKSAGKLASLN-C-------RGSGSFHVH
LIDALDQLFTTNDP---------SSWTAKVEIVT--------------------------
------------------------------------------------------------
------------------------------------------------------------
------------------------------------------------------------
------------------------------------------------------------
------------------------------------------------------------
------------------------------------------------------------
------------------------------------------------------------
------------------------------------------------------------
------------------------------------------------------------
------------------------------------------------------------
------------------------------------------------------------
------------------------------------------------------------
------------------------------------------------------------
------------------------------------------------------------
------------------------------------------------------------
------------------------------------------------------------
------------------------------------------------------------
------------------------------------------------------------
------------------------------------------------------------
----
>XP_003959513_Kazachstania_africana
---------------MICNKNAVD-YSLYLVTDSS-MLPPNTSLYSQIEAGLKNGVTVVQ
VREKDSDTGAFIDEAVRIKELCTKYQVPLMINDRVDVAMAIDADGVHVGQDDMPIPMVRK
LLGPDKIIGWSVGKVEEVETLAYWGPEMVDYIGVGTVFPTETK--KN-TKIPM--GPRGV
ARILTALEDNKAEW----CRTVAIGGLHPTNIERVLYQSFSQNGKRSLDGIAVVSDIMAA
PDAGAATKRLQGLLKQ--NAYHFIPPCSVEKS--DLSLHSK-----IKTVI---SNVNDK
APLIHHITNKVHQNFGANVTLSLGSSPIMSEIESEAQDLAE-LPHAALLLNTGSVAP--V
QMVKTAIAAYNKVKKPIVFDPVGYSATETRLLLNNTLLSHGQFTCIKGNIG-EILSLANM
SKNK-----------MKGVDSGDHIVDKKYLALATKTVAYNFRTVAVCTGEDDFIADGTF
GGEYKLGHGLNKHSLDDVPC-LRVENGPIPIMGQITASGCSLGTTIACFLGG--------
--------------YDSRISVFETVTAAVMLYKSAGFKAASL-C-------QGTASFQVH
LVDTLYNLFQENSP---------ETWTAKVSVV---------------------------
------------------------------------------------------------
------------------------------------------------------------
------------------------------------------------------------
------------------------------------------------------------
------------------------------------------------------------
------------------------------------------------------------
------------------------------------------------------------
------------------------------------------------------------
------------------------------------------------------------
------------------------------------------------------------
------------------------------------------------------------
------------------------------------------------------------
------------------------------------------------------------
------------------------------------------------------------
------------------------------------------------------------
------------------------------------------------------------
------------------------------------------------------------
------------------------------------------------------------
------------------------------------------------------------
----
>XP_022464102_Kazachstania_naganishii
---MYSSNEIKLDTKEKVSKKDVD-YSLYLVTDST-MLPEGTTLSSQVLAGLRNGVTLVQ
LREKDTDTKTFIAEAMEVKKLCDQFRVPLIINDRVDVALAIDADGVHVGQDDMPIPMVRK
LLGPDKILGWSVGKVSEVETLAEWGPDMIDYIGIGMVFPTKTK--KNPKKSPM--GPQGV
CRILDALETNGADW----CRTVAIGGLHPDCIERVLLQCGSLNGKRSIDGISLVSDIMAS
PDAARSTRILRELILK--NYYNYV--DVQLKK--SAAAIN------VKSVL---NQVTKN
RPLVQHMTNKVHQNFGANVTLALNGSPIMSEIQSEARDLAQ-IPNASLLVNTGSVAP--I
ETVKTAIEAYNEFKRPIVFDPVGYSATETRHVLNDTLLTYGQFSCIKGNSS-EILSLARF
STSK-----------MKGVDAGNTDVDSSLLLSATQTVAYKFKTICVCTGELDFIADGTF
GGEYALSKGTEGYDAKSIPY-IVVKNGSIPIMGEITASGCSLGSTIACLLGG--------
--------------LDTEGSAFDAVVSAVLLFKSAGKLASLK-C-------KGSGSFHVE
LIDALYQLVRENKP---------ETWTAQLTKEYEGFIE---------------------
------------------------------------------------------------
------------------------------------------------------------
------------------------------------------------------------
------------------------------------------------------------
------------------------------------------------------------
------------------------------------------------------------
------------------------------------------------------------
------------------------------------------------------------
------------------------------------------------------------
------------------------------------------------------------
------------------------------------------------------------
------------------------------------------------------------
------------------------------------------------------------
------------------------------------------------------------
------------------------------------------------------------
------------------------------------------------------------
------------------------------------------------------------
------------------------------------------------------------
------------------------------------------------------------
----
>XP_445941_Candida_glabrata
---------------MKFSKEQFD-YSLYLVTDSG-MIPEGKTLYGQVEAGLQNGVTLVQ
IREKDADTKFFIEEALQIKELCHAHNVPLIINDRIDVAMAIGADGIHVGQDDMPIPMIRK
LVGPDMVIGWSVGFPEEVDELSKMGPDMVDYIGVGTLFPTLTK--KNPKKAPM--GTAGA
IRVLDALERNNAHW----CRTVGIGGLHPDNIERVLYQCVSSNGKRSLDGICVVSDIIAS
LDAAKSTKILRGLIDK--TDYKFVNIGLSTKN--SLTTTDE-----IQSII---SNTLKA
RPLVQHITNKVHQNFGANVTLALGSSPIMSEIQSEVNDLAA-IPHATLLLNTGSVAP--P
EMLKAAIRAYNDVKRPIVFDPVGYSATETRLLLNNKLLTFGQFSCIKGNSS-EILGLAEL
NKER-----------MKGVDASSG-ISNELLIQATKIVAFKYKTVAVCTGEFDFIADGTI
EGKYSLSKGTNGTSVEDIPC-VAVEAGPIEIMGDITASGCSLGSTIACMIGG--------
--------------QPSEGNLFHAVVAGVMLYKAAGKIASEK-C-------NGSGSFQVE
LIDALYRLTRENTP---------VTWAPKLTHT---------------------------
------------------------------------------------------------
------------------------------------------------------------
------------------------------------------------------------
------------------------------------------------------------
------------------------------------------------------------
------------------------------------------------------------
------------------------------------------------------------
------------------------------------------------------------
------------------------------------------------------------
------------------------------------------------------------
------------------------------------------------------------
------------------------------------------------------------
------------------------------------------------------------
------------------------------------------------------------
------------------------------------------------------------
------------------------------------------------------------
------------------------------------------------------------
------------------------------------------------------------
------------------------------------------------------------
----
>XP_004177923_Tetrapisispora_blattae
---------------MVFPKDKVD-YSLYLVTDSG-MQPEGTTLYSQVEAGLQNGVTLVQ
IREKDCETIDFIKEGIAIRKLCTKYNVPLIINDRIDVALAIDADGVHVGQEDMPIPLVRK
IVGPDRIIGWSVGKAEEVKQLAEWGPDYVDYIGVGTIFPTLTK--KNPKKSPM--GPQGA
IKVLDALETYNATW----CKTVAIGGLHPNNIPRVLYQCVSSNGKRALDGISLVSDIMAS
KNAAGSAKILRDLING--TSFKYVPNSLVSTK--NLPTTND-----MADII---KTVSKN
RPLVQHITNKVHYNFGANVTLALNSSPIMSEIESEVGELSL-IPYATLLLNTGTIAP--I
DTVKSALRAYNDAKRPIVFDPVGYSSTTTRLVLNDTCLSFGQYACVKGNSS-EILSLANL
STEK-----------MKGVDASSDNMDLSLLIKATKAVAFQFKTVVVCTGETDVIADGTN
SGDYQLSKGT-GNIPDDLMC-VTVNGGPIPIMGDITASGCSLGSTIASLVGG--------
--------------SDTH-SLFYSVITAVALYKAAGKLASTR-C-------KGSGSFHVE
LIDALYELSHNVDP---------TKWDVKISASK--------------------------
------------------------------------------------------------
------------------------------------------------------------
------------------------------------------------------------
------------------------------------------------------------
------------------------------------------------------------
------------------------------------------------------------
------------------------------------------------------------
------------------------------------------------------------
------------------------------------------------------------
------------------------------------------------------------
------------------------------------------------------------
------------------------------------------------------------
------------------------------------------------------------
------------------------------------------------------------
------------------------------------------------------------
------------------------------------------------------------
------------------------------------------------------------
------------------------------------------------------------
------------------------------------------------------------
----
>XP_003687501_Tetrapisispora_phaffii
---------------MGINKKEVD-YSLYLVTDST-MLPEGTTVCSQVEEGLKNGVTIVQ
LREKDCDTKSFVLEARKVQRLCIQYNVPLIINDRIDVALAIQADGVHVGQSDMPIPLVRE
LVGPDMIVGWSVGNIEEVEQLARWGPNMIDNIGIGMVFPTKTK--KNPKKQPF--GPQGV
ISILDALEENNADW----IKTVAIGGLHPDNIERVLYQCRSSNNRRALDGIAVVSDIMAA
EDAGFAATRLRSLLDR--TIYNFSNLDLSTPQ----ISSEL-----IKVII---DQVSKQ
HPLVQHVTNKVHQNFGANVTLAIGGSPIMSENPDEVLDLAS-VSNSALLLNTGTVAA--L
NDLKKIVHVYNEVRRPIVFDPVGYSASQTRLDLNNALLSYGQYTCIKGNIG-EILALAGM
GVSK-----------MRGVDSGDDVIDEAILLKATRRVAFKYKTIAVCTGITDIIVNGTM
SGETQLGRNESNTNPELLSY-ITCTSGDIPIMGRITASGCSLGSTIATLLGS--------
--------------LSIGENAYRAVVAAVILYKTAGKIAANN-C-------TGTGSFNVA
LLDELYQLVQSNNP---------ASWDVTLNISS--------------------------
------------------------------------------------------------
------------------------------------------------------------
------------------------------------------------------------
------------------------------------------------------------
------------------------------------------------------------
------------------------------------------------------------
------------------------------------------------------------
------------------------------------------------------------
------------------------------------------------------------
------------------------------------------------------------
------------------------------------------------------------
------------------------------------------------------------
------------------------------------------------------------
------------------------------------------------------------
------------------------------------------------------------
------------------------------------------------------------
------------------------------------------------------------
------------------------------------------------------------
------------------------------------------------------------
----
>XP_001647254_Vanderwaltozyma_polyspora
---------------MVFTKDQVD-YSLYLVTDST-MLPPGATLSSQVEEGLMNGVTLVQ
IREKDCDTKNFFHEGVLIKKLCTDYNVPLIVNDRVDVALAIRADGVHVGQDDMPIPVVRE
LLGPDKIIGWSVSKVEEVEKLANWGPGMVDNIGIGMVFPTQTK--KNPKKSPM--GTAGV
IKVLDALENCGASW----VKTVAIGGLHPDNIQRVLYQCSSTNGRRYLDGIAVVSDIMAS
EDAGLSTRILRDLLDS--NSYKFV--DFGLSN--EALQVSN-----INAAL---HQVHFA
RPLVQHMTNKVHQNFGANVTLAVFGSPIMSEVVSEVKDLSN-IPYASLLINTGTIAP--L
DVLKAAVTAYNESKRPVVLDPVGYSATPTRMSLNNDLLSYGQFSCIKCNAS-EMLSLAEL
SDER-----------MKGVDSSGSNINNDTVIKATKIVAYRYKTIAVCTGEYDFIANGTM
GGHYSLGTQEIRGDSPSIPC-FVVHGGNIPIMGDITASGCSLGSTITSFLGS--------
--------------LSFPNEAQNAVIAAVTLYKAAGKLAASR-C-------KGSGSFQVE
FIDALYQLSRENIP---------EKWDVKYELIL--------------------------
------------------------------------------------------------
------------------------------------------------------------
------------------------------------------------------------
------------------------------------------------------------
------------------------------------------------------------
------------------------------------------------------------
------------------------------------------------------------
------------------------------------------------------------
------------------------------------------------------------
------------------------------------------------------------
------------------------------------------------------------
------------------------------------------------------------
------------------------------------------------------------
------------------------------------------------------------
------------------------------------------------------------
------------------------------------------------------------
------------------------------------------------------------
------------------------------------------------------------
------------------------------------------------------------
----
>XP_003681994_Torulaspora_delbrueckii
---------------MVFDKQKVD-YSLYLVTDSS-MLPDGTTLYSQVEAGLKNGVTLVQ
LREKDCETKDFIAEALEVQKLCKKFNVPLIINDRIDVALAIDADGVHVGQDDIPIPMVRK
LVGPDRIVGWSVGFREEVETLAKWGPDMVDYIGVGTLFPTLTK--KNPKKAPM--GPQGA
IKVLDALEEFGANW----CRTVGIGGLHPVNIGRVLFQCVSSNGKRALDGICVVSDIMAA
KDAGAATKNLRRIIDQ--GNYHFV--NLQLKN--SAITQET-----FKSVL---GQVALT
RPLVQHVTNKVHQNFGANITLALGSSPIMSEVKDEVHELAR-IPNATLLLNTGSVAP--V
DMLKEAITCYNNEQRPIIFDPVGYSATETRRLLNDTLLSHGQFTCIKGNTS-EILSLAKL
TVEK-----------MKGVDAFVGNVDEEMLSRATRIVAYTYKTVAVCSGETDFVADGTE
NGHFTLSNGPVK-TAIDLPC-VKINNGPISIMGDITASGCSLGSTIACCLGG--------
--------------ANAESNVFDAVVTAVILYKTAGKLASTR-C-------QGSGSFHVQ
LIDALYELFHANEP---------ARWTASYRMLN--------------------------
------------------------------------------------------------
------------------------------------------------------------
------------------------------------------------------------
------------------------------------------------------------
------------------------------------------------------------
------------------------------------------------------------
------------------------------------------------------------
------------------------------------------------------------
------------------------------------------------------------
------------------------------------------------------------
------------------------------------------------------------
------------------------------------------------------------
------------------------------------------------------------
------------------------------------------------------------
------------------------------------------------------------
------------------------------------------------------------
------------------------------------------------------------
------------------------------------------------------------
------------------------------------------------------------
----
>XP_037142790_Zygotorulaspora_mrakii
----------------MFDKKSVD-YSLYLVTDSG-MLPTGTSLYSQVKAGLENGVTLVQ
LREKETDTKTFVEEALKIHELCQQFNVPLIINDRIDVALAINAEGVHVGQDDMPIPLVRK
LLGPNKILGWSVGKTSEVERLAQWGPEMIDYIGIGMVFATSTK--KNPKKSPM--GPQGV
IGILNALETSKATW----CRTVAIGGLHPVNIERVLYQCVSTSGKRSLDGISVVSDIMAA
ADAAAATVNLHTLLRK--KTFQFV--DLYLGN--GELKPEG-----LKNVI---EQVKQN
RPLVQHITNKVHQNFGANVTLALGSSPIMSEIKSEVHDLAR-IPHATLLLNTGSVAP--L
DMVQEAILAYNQVGRPIVFDPVGYSATETRHVLNDTLLSSGQFTCIKGNSS-EILSLAKL
SVEK-----------MKGVDAHTGTIDKKLLERATRLVAYQYKTVVVCTGEYDFIADGTV
SGQYALSVGSRGKTVETIPC-LVIENGPIEIMGHITASGCSLGSTIACFIGG--------
--------------LNTNGNLFEAVVAAVLLYKSAGKLAAER-C-------QGSGSFYFQ
LVDALYQLFRDNKP---------ETWTANFQRL---------------------------
------------------------------------------------------------
------------------------------------------------------------
------------------------------------------------------------
------------------------------------------------------------
------------------------------------------------------------
------------------------------------------------------------
------------------------------------------------------------
------------------------------------------------------------
------------------------------------------------------------
------------------------------------------------------------
------------------------------------------------------------
------------------------------------------------------------
------------------------------------------------------------
------------------------------------------------------------
------------------------------------------------------------
------------------------------------------------------------
------------------------------------------------------------
------------------------------------------------------------
------------------------------------------------------------
----
>XP_002499237_Zygosaccharomyces_rouxii
---------------MVFAKDEVD-YSLYLVTDST-MLPEGTTLYSQVENALENGVSLVQ
LREKNVDTKKFIEEAIEIQKLCKKFEVPLIINDRIDVALAIDADGVHVGQDDMPIPMVRK
LVGPDKIIGWSVGYTHEVEQLAQWGPDYVDYIGIGMVFPTNTK--KNAKKSPM--GPRGV
ARILDALENNNVDW----CRTVAIGGLHPDNISRVLYQCNSLSGQRSIDGISVVSDIMAA
KDAGAATKNLRDILDK--GYYSFVNLQLSIKTIYDLDFSSH-----TKRFL---EQVAKN
RPLVQHITNKVHQNFGANVTLAIGSSPIMSEIKEEANDLAH-IPHAALLVNTGSVAP--L
EVVKTAIQAYNDVKRPIVFDPVGYSATTTRIVLNDTLLASGQFTCIKGNTG-EILSLAGF
S-GK-----------MRGVDAHEGDFDKNLLAQATREVAFRFRTIAVCTGELDFIADGTL
GGTYSLSDGTKDRVLKDLPC-VVVSNGPIPLMGDITASGCSLGSTIASLLGG--------
--------------ANSDENPFELVVAAVELYKEAGRLASLS-S-------EGSGSFHVQ
LIDKLYNCFRSN-P---------RTWAPKVETLN--------------------------
------------------------------------------------------------
------------------------------------------------------------
------------------------------------------------------------
------------------------------------------------------------
------------------------------------------------------------
------------------------------------------------------------
------------------------------------------------------------
------------------------------------------------------------
------------------------------------------------------------
------------------------------------------------------------
------------------------------------------------------------
------------------------------------------------------------
------------------------------------------------------------
------------------------------------------------------------
------------------------------------------------------------
------------------------------------------------------------
------------------------------------------------------------
------------------------------------------------------------
------------------------------------------------------------
----
>XP_003644751_Eremothecium_cymbalariae
----------------MIEKCDVN-YRLYLVTDSD-MLPDGKSFEHQVESALKGGVTLVQ
LREKECESKEFLEKAYRLKDLCSRYNVPLIINDRVDIALAVDADGVHVGQSDIPVPVVRK
LLGPKKIIGLSVGYSHEVEQLAEWGPGCVDYIGIGMIFSTATK--KNPKKHPM--GTDGA
ITILDALEKCDASW----CRSVLIGGIHLNNVARVLLQSASTSGRRATDGIAVVSEIMAS
TDALSATVSLRKVLDS--GRYPYISASATGSI--ASSHEIN-----VQEVTDYLHLVSGR
SPLVVHITNRVHENLAANISLALGGSPIITSNAAECYDLAR-IKYGSLFINTGTILP--L
DSCLNAAKAYNDAKLPIVFDPAGYSATKVRFDLNNQILKGAQFTCIKGNAG-EISSLDCL
SVAT-----------TRGVDASDVGKDISALICSARNVAYRYRTVVVLTGEHDIIVDGSL
GYNFNLTQGN-YLKPQDLPT-YVIHAGSFPIISSVTATGCSLGTVIASILGA--------
--------------ISDLHSVYHAVIAAAVIYKAAGRIASQR-A-------KGNGSYQTE
LLDALYMLARCEREELISQLLGCDILIRRV------------------------------
------------------------------------------------------------
------------------------------------------------------------
------------------------------------------------------------
------------------------------------------------------------
------------------------------------------------------------
------------------------------------------------------------
------------------------------------------------------------
------------------------------------------------------------
------------------------------------------------------------
------------------------------------------------------------
------------------------------------------------------------
------------------------------------------------------------
------------------------------------------------------------
------------------------------------------------------------
------------------------------------------------------------
------------------------------------------------------------
------------------------------------------------------------
------------------------------------------------------------
------------------------------------------------------------
----
>NP_985440_Eremothecium_gossypii
-------------------MKEVD-YSLYLVTDSS-MLPQGTTLDSQVTAALQNGATLVQ
LREKDADGCDFVEAALRVKRICAEFNVPLLINDRVDVALAVDADGVHVGQQDIPPPLVRK
LVGPSKIVGWSVGRPEEVQQLAEWGQGCVDYIGVGMIFPTETK--KNPRKVPM--GISGA
IEIMDALEECRATW----CRTVLIGGLHADNIGRVLLQCASSNGKRAADGVAVVSEIMAA
SDARGATQRLRRLLDD--GAYRFVVGKFTEDV--DYRAPDD-----METYV---PMLLEA
SPLVHHVTNKVHQNFAANVTLAAGSSPIMSEVSSEFEDLST-AAHSALVLNTGSLVD--L
EVATAAVRAYNKARRPVVFDPVGFAASRTRLDYNGHLLNMGQYTCIKGNAS-EILALSSS
EHRA-----------MRGVDS-EHDVDIDTLCNAARQVAYRYRTVVVLTGQNDIVVNGAL
DCSFNLGFGS-APPQDHLPA-YIVSCDSIPLFSKVTATGCSLGSVIACFLGA--------
--------------LPPDGSPFHAVLSAVLIYKSAGYFAAGR-A-------TGGASFQTE
LLDELDTLFEKGSHGQMAKIYPFGSWPVKVERVDIP------------------------
------------------------------------------------------------
------------------------------------------------------------
------------------------------------------------------------
------------------------------------------------------------
------------------------------------------------------------
------------------------------------------------------------
------------------------------------------------------------
------------------------------------------------------------
------------------------------------------------------------
------------------------------------------------------------
------------------------------------------------------------
------------------------------------------------------------
------------------------------------------------------------
------------------------------------------------------------
------------------------------------------------------------
------------------------------------------------------------
------------------------------------------------------------
------------------------------------------------------------
------------------------------------------------------------
----
>XP_451626_Kluyveromyces_lactis
----------------MVNKESVD-YTLYLVTDST-MLPEGKTLLFQVEQGLKNGVTMVQ
LREKDTDAKTFVAEALAVKKICDSFNVPLIINDRVDVALAIDASGIHVGQEDIPIPMVRK
LVGPDKIVGWSVGKVEEVDRLAEWGPDMIDYIGVGTVFETQTK--KDIKKIPM--GPEGV
SRILTRLEEKKCDW----IRTVAIGGLHPDNIGRVLFQAQALNGKRSVDGISIVSDIMAS
HDAGQSTRILRQILDK--GSFHFFEGSEEAKD------AST-----IK------ENVKKL
APLIHHITNRVHQNFGANVALAIGCSPIMSEVAEEFEDLSK-IPHSVLLLNSGTVAD--I
SVLQHAVKTYNAQKRPIVFDPVGFSASSARLVLNKKVLSAGQFACIKGNTG-EIMGVSGL
G-GN-----------MKGVDS-CGEDTLETRIKATQLVAFKYRTVAVCTGEIDVVADGSV
SSTAPLKRGL-GASPAELPY-ELIKGEDVPLFGRITASGCSLGTVIAGFIGA--------
---------------AAEESIYSAVLQAVSLYKLAGTKANVT-A-------KGSGSFLVG
LVDNLYN-VMEE------------------------------------------------
------------------------------------------------------------
------------------------------------------------------------
------------------------------------------------------------
------------------------------------------------------------
------------------------------------------------------------
------------------------------------------------------------
------------------------------------------------------------
------------------------------------------------------------
------------------------------------------------------------
------------------------------------------------------------
------------------------------------------------------------
------------------------------------------------------------
------------------------------------------------------------
------------------------------------------------------------
------------------------------------------------------------
------------------------------------------------------------
------------------------------------------------------------
------------------------------------------------------------
------------------------------------------------------------
----
>XP_022676397_Kluyveromyces_marxianus
---------------------MID-YTLYLVTDST-MLPEGTTLLSQVEAALKNGVTIVQ
LREKDTDTKTLIHKALELKQLCDRYEVPLIIDDRVDVAMAIDASGVHVGQSDMPIPMVRK
LVGPEKIVGWSVGKVEEVDMIAQWGPEMVNYIGVGTVFDTQTK--KDIKKIPF--GPEGV
SKILTRLEEKKCHW----CRTVAIGGLHPDNIARTIYQAQSQTGSRSVDGICVVSEIMAS
KDAAEATKNLRNILKQ--ERFNFLNTTSIESE------EDH-----IKKEIQWTKKVKNI
SPLIHHITNRVHQNFGANVALAIGCSPIMSEVASEFADLSA-IPNAVLLLNTGSVAD--I
DTLTHAVKTYNAQKRPIVFDPVGFSASATRLNTNLKLLSAGQYSCIKGNAG-EIMGIAGV
G-GK-----------MKGVDS-SGSYNLETLIEATQIVAFKYRTIAVCSGKVDIVVDGTA
SLVSPLSKGL-SVTPKKLPY-TLIETTDIPLFDKITASGCSLGTVIAGYVSA--------
---------------APENKLYDAVTAAVRLYKEAGTKANTT-A-------NGSGSFQVH
LIDNLYKAVFDE------------------------------------------------
------------------------------------------------------------
------------------------------------------------------------
------------------------------------------------------------
------------------------------------------------------------
------------------------------------------------------------
------------------------------------------------------------
------------------------------------------------------------
------------------------------------------------------------
------------------------------------------------------------
------------------------------------------------------------
------------------------------------------------------------
------------------------------------------------------------
------------------------------------------------------------
------------------------------------------------------------
------------------------------------------------------------
------------------------------------------------------------
------------------------------------------------------------
------------------------------------------------------------
------------------------------------------------------------
----
>XP_022628696_Lachancea_lanzarotensis
----------------MMDKSKVD-YSLYLVTDST-MLPPGATLVSQVNSALENGVTLVQ
LREKETDTKTFIEEALKVQELCRQHNVPLIINDRVDVALAIDADGVHVGQDDMPIAMVRK
LLGPDKIIGWSVGYEHEVQELAAMGPQYVDYVGLGMIFPTETK--KNAKKSPM--GPRGV
SKLLDAMQASNATW----CRTVGIGGLHPNNISRVLYQVCSEDGKRSLDGIAVVSDIMAS
TEAGEAAKRLRSIIDA--RSYYFVDGM---------DSEICLFSWWLQERI---KSTKQN
SPLIHHITNKVHQNFGANVALALGCSPIMSEVEPEFTELSN-MPHATLLLNTGSVAP--L
ETLVSAVRAYNEAKRPIVFDPVGFSATSVRLQLNRHLLEEGQFACIKGNAG-EILSLADM
NVGK-----------MRGVDSGHTGSDISILVAATKIVAFRYRCVAVCTGQVDVVANGLN
FGQFNLSTGSDS-NPSQLPA-RIVEAGNIPVMGKITASGCSLGTTIACLIGG--------
--------------ITVEEDIFGGVLLAVLMYKSAGYTASLK-C-------KGSGSFQAH
LIDALDNMLTENDP---------STWFAKTSSI---------------------------
------------------------------------------------------------
------------------------------------------------------------
------------------------------------------------------------
------------------------------------------------------------
------------------------------------------------------------
------------------------------------------------------------
------------------------------------------------------------
------------------------------------------------------------
------------------------------------------------------------
------------------------------------------------------------
------------------------------------------------------------
------------------------------------------------------------
------------------------------------------------------------
------------------------------------------------------------
------------------------------------------------------------
------------------------------------------------------------
------------------------------------------------------------
------------------------------------------------------------
------------------------------------------------------------
----
>XP_002556046_Lachancea_thermotolerans
----------------MFDKNKVD-YSLYLVTDST-MLPPGTTLESQVEAALKNGVTLVQ
LREKETETKVFIEQALKVQKLCHKFQVPLIINDRVDVALAIDADGVHVGQDDMPIKMVRQ
LLGPSKIIGWSVGYEHEVEQLAAMGPGAVDYIGLGMVYPTLTK--KNPKKAPM--GPRGV
SKLLDKLQSTNAEW----CRTVAIGGLHPDNIPRVLYQIASSDGKRSLDGISVVSDIMAS
PEAGNAAQTLRALIDQ--SSFHYAQGLSPCRK--DFSSELA------KECV---QQMTEA
SPLVQHITNKVHQNFGANVTLALGSSPIMSEVEPEFEELSQ-ISHATLLLNTGTVAP--F
NTLLQAMCAYNAAKRPIVFDPVGYSATSTRLELNNQLLAYGQFACIKGNVG-EILSLADL
NKGK-----------MRGVDAGSVGSDISLCVEATKIVAYRYRTIAVCTGQQDIVVDGTC
GGTFELSEGSAA-RASDLPA-LIVEAGEIPVMGKITASGCSLGSTIACLVGG--------
--------------ISDKQHLFHAVTTAVCLYKSAGKIASER-C-------NGSGSFQVE
LIDALDQLFTKNQP---------ESWVAKVSRI---------------------------
------------------------------------------------------------
------------------------------------------------------------
------------------------------------------------------------
------------------------------------------------------------
------------------------------------------------------------
------------------------------------------------------------
------------------------------------------------------------
------------------------------------------------------------
------------------------------------------------------------
------------------------------------------------------------
------------------------------------------------------------
------------------------------------------------------------
------------------------------------------------------------
------------------------------------------------------------
------------------------------------------------------------
------------------------------------------------------------
------------------------------------------------------------
------------------------------------------------------------
------------------------------------------------------------
----
>XP_020059870_Aspergillus_aculeatus
--------------------MALD-LSVYLVTDSTPAILKGRDLCTVVEEALKGGVTIVQ
YREKKADTGAQIVTARKLHQITKAYGVPLLINDRVDVALAVGAEGVHLGQDDMAIEVAKK
LLPEDAIIGISAGSVEEAQKAIAAG---ADYLGIGTMFATQTK--TNTKLIL---GTAGT
QAILEAISE-TGRT----VGTVSIGGIKQSNVQRVLYQSRAPN--KGLDGVAIVSGIMAA
DDPKAAAAEFVKLVAS--PPAFVHSEPSALA-----RETTAL----LKQVPQAIQDMVKA
HPLVHNMINYVVANFVANVALSMGASPIMSPYGDEAVDLRQ--FGGALVINMGTLTSESI
PNYLKALQAYNERGNPVVYDPVGAAATGIRRGAVKQLMAGGYFDLIKGNEG-EIRQVFGS
SGV-----------TQRGVDSGPSSLDDQGKARLALELAKRERNLVLLTGAVDYLSDGER
---------------------VIAVENGHELLGQVTGTGCAVGTVAGCFLAA--------
----------------NPKDKLLAVLAGLLMYEIAAENAAARED-V-----RGPGSFVPA
FLDELYAIRQAASKGND-------------------------------------------
--------SWFSERAK--------------------------------------------
------------------------------------------------------------
------------------------------------------------------------
------------------------------------------------------------
----------------V-------------------------------------------
------------------------------------------------------------
------------------------------------------REIAL-------------
------------------------------------------------------------
------------------------------------------------------------
------------------------------------------------------------
------------------------------------------------------------
------------------------------------------------------------
------------------------------------------------------------
------------------------------------------------------------
------------------------------------------------------------
------------------------------------------------------------
------------------------------------------------------------
------------------------------------------------------------
------------------------------------------------------------
----
>XP_001267823_Aspergillus_clavatus
--------------------MPLD-LSVYLVTDSTPAILKGQDLCTVVEEALKGGVTLVQ
YRDKKSDTGDLIKTAKALHKITQAYGVPLLINDRVDVALAVGAEGVHLGQDDMYIAEAKQ
LLPKDAIIGITASSIEEAQKAIEAG---ADYLGIGTMFATSTK--TNTKNIL---GTAGT
QTILEAISD-SGRN----VGTVAIGGISLSNVQRVLYQAKAPR--KGLDGVAIVSAIVGA
DDPRAAAEEFVKRVNT--PPTFAWEPKAPRA-----NETSAL----LEEVPQIVQKMVKA
HPLVHNMINYVVANFVANIALSMGASPIMSPYGEEAADLAK--FDGALVINMGTLNSESV
PNYLKAIKSYNERGNPVIYDPVGAAATHIRRGAVNELMRGGYFDLIKGNEG-EIKQVSGT
SNT-----------VQRGVDSGPSSLDGREKATLARDLARRERNVVLLTGAVDYLSDGER
---------------------VIAVENGHEYLGQVTGTGCAVGMVSGCFLAT--------
----------------HRSDKLLAVLAGILMYEIAAENAASKDY-V-----RGPGSFVPA
FLDELYAIRQAALKGDD-------------------------------------------
--------SWFVGRAK--------------------------------------------
------------------------------------------------------------
------------------------------------------------------------
------------------------------------------------------------
----------------I-------------------------------------------
------------------------------------------------------------
------------------------------------------QEIRL-------------
------------------------------------------------------------
------------------------------------------------------------
------------------------------------------------------------
------------------------------------------------------------
------------------------------------------------------------
------------------------------------------------------------
------------------------------------------------------------
------------------------------------------------------------
------------------------------------------------------------
------------------------------------------------------------
------------------------------------------------------------
------------------------------------------------------------
----
>XP_001260398_Aspergillus_fischeri
--------------------MPLD-LSVYLVTDSTPAILKGRDLCTVVEEALKGGVTIVQ
YRDKTSDTGDLIRTAKELHRITKAYEVPLLINDRVDVALAVGAEGVHLGQDDMYIEEAKK
LLPKDAIIGISASSVEEAQRAIEAG---ADYLGIGTMFATPTK--TNTKHIL---GTAGT
QAILDAISD-SGRK----VGTVAIGGINLSNVQRVMYQSKAPR--KGLDGVAIVSAIMAA
DDPRAAAEEFVKRINS--PPSFAWEPKAPRA-----SEAAAL----VEEVAQIVQKMVKA
HPLVHNMINYVVANFVANVALAMGASPIMSPYGEEAVDLAK--FDGALVINMGTLSRESI
PNYLQAIKSYNERGNPVVYDPVGAAATQVRRGAVKELMSGGYFDLIKGNEG-EIRQVSGS
SNA-----------VQRGVDSGPSTLDGQEKARLARDLARRERNVVLLTGAVDYLSDGER
---------------------VIAVENGHEFLGQVTGTGCAVGMVSGCFLAV--------
----------------HPSDKLLAVLSGILMYEIAAENAASKDY-V-----RGPGSFVPA
FLDELYAIRQAALKGDD-------------------------------------------
--------SWFSGRAK--------------------------------------------
------------------------------------------------------------
------------------------------------------------------------
------------------------------------------------------------
----------------I-------------------------------------------
------------------------------------------------------------
------------------------------------------QEIKLFQEL---------
------------------------------------------------------------
------------------------------------------------------------
------------------------------------------------------------
------------------------------------------------------------
------------------------------------------------------------
------------------------------------------------------------
------------------------------------------------------------
------------------------------------------------------------
------------------------------------------------------------
------------------------------------------------------------
------------------------------------------------------------
------------------------------------------------------------
----
>XP_041150469_Aspergillus_flavus
--------------------MPLN-LSLYLVTDSTPAILKGRDLCTVVEEALKGGVTIVQ
YRDKKSDTGEQIQTAKKLHQITQKYGVPLLINDRVDVALAAGVEGVHLGQDDMAIEQAKQ
LLPKDAIIGITAASIEEAQKAIDAG---ADYLGIGTMFATPTK--TNTKHII---GTAGT
QAILDAISD-TGRS----VGTVSIGGINLSNVQRVLYQSRAPR--KELDGVAIVSAIIAA
DDPKAAAAEFVKRIAT--PPPFVRAPAAPQI-----REVAAL----QEEVPKIVQKVVQA
HPLVHNMINFVVANFVANVALSMGASPIMAPHGDEAVDLAQ--FDGGLVVNMGTLTSESV
PNYVKAIKAYNERGNPVVYDPVGAPATHIRRGAVKQLMAGGYFDLIKGNEG-EIRQVFGS
SGV-----------IQRGVDSGPSRLDGQAKAILVRDLARREHNLVLLTGAVDYLSDGER
---------------------VIAVENGHELLGQVTGTGCAVGTVSGCFLTG--------
----------------HPSDRLLAVLSGILMYEIAAENAASKEY-V-----RGPGSFVPA
FLDELYAIRQAALKGDH-------------------------------------------
--------SWFTGRAK--------------------------------------------
------------------------------------------------------------
------------------------------------------------------------
------------------------------------------------------------
----------------I-------------------------------------------
------------------------------------------------------------
------------------------------------------QMIDL-------------
------------------------------------------------------------
------------------------------------------------------------
------------------------------------------------------------
------------------------------------------------------------
------------------------------------------------------------
------------------------------------------------------------
------------------------------------------------------------
------------------------------------------------------------
------------------------------------------------------------
------------------------------------------------------------
------------------------------------------------------------
------------------------------------------------------------
----
>XP_755230_Aspergillus_fumigatus
--------------------MALD-LSVYLVTDSTPAILKGRDLCTVVEEALKGGVTIVQ
YRDKTSDTGALIQTAKELHKITKAYGVPLLINDRVDVALAVGAEGVHLGQDDMYIEEAKK
LLPKDAIIGISASSVEEAQRAIEAG---ADYLGIGTMFATPTK--TNTKHIL---GTAGT
QAILDAISD-SSRN----VGTVAIGGIKLSNVQRVIYQSKAPR--KGLDGVAIVSAIMAA
DDPRAAAEEFVKRINN--PPSFAWEPKAPRA-----NEAAAL----AEEVAQIVQKMVKA
QPLVHNMINYVVANFVANVALAIGASPIMSPYGEEAVDLAK--FDGALVINMGTLSRESI
PNYLQAIKSYNERGNPVVYDPVGAAATHIRRGAVKELMSGGYFDLIKGNEG-EIKQVSGS
RNA-----------VQRGVDSGPSTLDGQEKARLARDLARRERNVVLLTGAVDYLSDGER
---------------------VIAVENGHEFLGQVTGTGCAVGMVSGCFLAV--------
----------------HPSDKLLAVLSGLLMYEIAAENAASKDY-V-----RGPGSFVPA
FLDELYAIRQAALKGDD-------------------------------------------
--------SWFSGRAK--------------------------------------------
------------------------------------------------------------
------------------------------------------------------------
------------------------------------------------------------
----------------I-------------------------------------------
------------------------------------------------------------
------------------------------------------QEIKL-------------
------------------------------------------------------------
------------------------------------------------------------
------------------------------------------------------------
------------------------------------------------------------
------------------------------------------------------------
------------------------------------------------------------
------------------------------------------------------------
------------------------------------------------------------
------------------------------------------------------------
------------------------------------------------------------
------------------------------------------------------------
------------------------------------------------------------
----
>XP_661482_Aspergillus_nidulans
--------------------MKLD-LSVYLVTDSTPPILKGRDLCAVVEEAVKGGVTVVQ
YRDKKSDTGAQIETARKLHRITQAHGVPLIINDRVDVALAVGAEGVHLGQDDMVISEAKK
LLPENAIIGISASSIEEAQAAVAAG---ADYLGIGTLFATPTK--TNTKHII---GTAGT
QAILDSIAE-SGRD----VGTVCIGGINLSNVQRVLYQSASPR--KSLNGAAIVSAIMAA
DDPRAAAAELARAIAT--PPPFVRKADGPLV-----RNVAGL----LEKVPHIVQKMVEI
HPLVHNMINFVVANFVANVTLAIGASPIMSPYGDEATDLCQ--FDGALLINMGTLTSQSP
SEYLKAIRAYNQRGNPVVYDPVGAGATQIRRGVVKELMAGGYFDLIKGNEG-EIRQVAGS
TSV-----------QQRGVDSGPSTLDHQGKARLARDLARREKNIVLLTGAVDYLSDGER
---------------------IVAVENGHELLGQVTGTGCAVGTVAGCFIAA--------
----------------NPTDKFLAVLSALLMYEIAAENAAARDS-V-----RGPGSFATT
FIDELYAIRQASLQGDH-------------------------------------------
--------SWYAGRARFSRTSSFLKPHILGRDNVVPTGGESGMWLVRHDSAHFLWDDSSR
PPERSLLLGIPHLAKLSLFNPFSTLIRVSRVFPRTAYPLANTLRVNHVTPLLR--PPAKY
PAYTFANMAINSAPESSLLSLLYRSYPAAISPDETEPDLLAVNPKVFPGVTYNASDEADI
KQWLATTSSLQSALSKDDKSAVSDILAQINTHLATRTTLLGNKASVADVAAYALLAPVVE
KWSPEERTGEKGYHNIV-------------------------------------------
------------------------------------------------------------
------------------------------------------RHVDFVQNSRVFSLQIPD
EEKVKIDVNDVRFVPKPVDPKAEKERKKKEKAAAQGAGAEQTVVVGQTKPEKAAPDAAAA
GKAEGKPKKEKKEKKEKQPKPAPAPAAPPSPSLIDLRVGHILRAVNHPNADSLYVSTIDC
GDAPGSDNTSVDEETGKTVRTVCSGLNGLVPLEEMQGRKIVAVCNLKPVTMRGIKSAAMV
LAASPRVAEGEDSHAGPVELVTPPADAPAGDRIYFEGWNDGEPEKVLNPKKKVWETFQPG
FTTTDSLEVAFDSSAVPVAQSQQGKPALGKLVAKSGGVCTVKTLKGATSIGLNILTMAET
PATANKVV--SELDINPWSVAGGTDASGNAIQIDYEALSKKWNTSLIDQALLDRFEKVTG
HKPHRWLRRGLFFSHRDFEKILTKKEKGEPFFLYTGRGPSSGSLHLGHTIPLTFTKWLQD
VFDVPLVFMLTDDEKALFKDSLTFEETLHYAMENAKDIIALGFDLKKTFIYSDLKYVSNH
ILMNTWEFSKLVTFNQVRGAFGFNESTNIGRIFFPSVQCVAAFATSYPEIWTDEPLKERK
KEIAEIQCLIPMGIDQDPYFRLLRDNAHKMRFPSPKPALIHSKFLTALQGAGGKMSSSDP
NSAIFMTDTAKQIKTKINKYAFSGGQVSIEDHRRLGGNPDVDVSYIYLTYFEDDDAKLEE
IYKSYKSGELLTGELKALAIKKLQEYVAEFQDRRKEVTDELLEKYMTPRRLEWSGTAHPK
IK--
>XP_001395536_Aspergillus_niger
--------------------MTLD-LSVYLVTDSTPAILKGRDLCAVVEEAVKGGVTIVQ
YRDKKSDTGVQVETAKKLHQITKKYNVPLLINDRVDVALAAGVEGVHLGQDDMAIEVARK
LLPENSIIGISASSIEEAQKAVAAG---ADYLGIGTMFATPTK--TNTKSII---GTAGT
QAILEAISE-SGRT----VGTVSIGGINASNVQRVLYQSRAPN--KALDGVAIVSAIMAA
DDPKAAAAEFVKLVSS--PPPFVRSDATTPA-----RDTSAL----LEQVPQVVQEVVKG
HPLVHNMINYVVANFVANVALSMGASPIMSPYGDEAVDLCQ--FDGALVINMGTLTSESI
PNYLKAQKAYNMRGNPVVYDPVGAAATSIRRGAVTQLMSGGYFDLIKGNEG-EIRQVFGS
SGV-----------TQRGVDSGPSNLDSHGKARLARDLARREHNIVLLTGATDYLSDGER
---------------------VVAVSNGHELLGQVTGTGCAVGTVSGAFLTT--------
----------------HPKDKFLAVLAGILMYEIAAENAASADN-V-----RGPGSFVPA
FLDELYAIRQAALKGDH-------------------------------------------
--------SWFAGRAK--------------------------------------------
------------------------------------------------------------
------------------------------------------------------------
------------------------------------------------------------
----------------V-------------------------------------------
------------------------------------------------------------
------------------------------------------EEIQL-------------
------------------------------------------------------------
------------------------------------------------------------
------------------------------------------------------------
------------------------------------------------------------
------------------------------------------------------------
------------------------------------------------------------
------------------------------------------------------------
------------------------------------------------------------
------------------------------------------------------------
------------------------------------------------------------
------------------------------------------------------------
------------------------------------------------------------
----
>XP_015410404_Aspergillus_nomiae
--------------------MPLN-LSLYLVTDSTPAILKGRDLCTVVEEALKGGVTIVQ
YRDKKSDTGEQIQTAKKLHQITQKYGVPLLINDRVDVALAAGVEGVHLGQDDMAIEQAKQ
LLPKDAIIGITAASIEEAQKAIDAG---ADYLGIGTMFATPTK--TNTKHII---GTAGT
QAILDAISD-TGRS----VGTVSIGGINLSNVQRVLYQSRAPR--KELDGVAIVSAIIAA
DDPKAAAAEFVKRIAS--PPPFVRAPAAPQI-----REVTAL----QEEVPKIVQKVVQA
HPLVHNMINFVVANFVANVALSMGASPIMAPQGDEAVDLAQ--FDGGLVVNMGTLTSESV
PNYLKAIKAYNERGNPVVYDPVGAAATHIRRGAVKQLMAGGYFDLIKGNEG-EIRQVFGS
SGV-----------TQRGVDSGPSSLDGQAKAILARDLARREHNLVLLTGAVDYLSDGER
---------------------VIAVENGHELLGQVTGTGCAVGTVSGCFLTA--------
----------------HPSDRLLAVLSGILMYEIAAENAASKEY-V-----RGPGSFVPA
FLDELYAIRQAALKGDH-------------------------------------------
--------SWFTGRAK--------------------------------------------
------------------------------------------------------------
------------------------------------------------------------
------------------------------------------------------------
----------------I-------------------------------------------
------------------------------------------------------------
------------------------------------------QVIDL-------------
------------------------------------------------------------
------------------------------------------------------------
------------------------------------------------------------
------------------------------------------------------------
------------------------------------------------------------
------------------------------------------------------------
------------------------------------------------------------
------------------------------------------------------------
------------------------------------------------------------
------------------------------------------------------------
------------------------------------------------------------
------------------------------------------------------------
----
>XP_001826377_Aspergillus_oryzae
--------------------MPLN-LSLYLVTDSTPAILKGRDLCTVVEEALKGGVTIVQ
YRDKKSDTGEQIQTAKKLHQITQKYGVPLLINDRVDVALAAGVEGVHLGQDDMAIEQAKQ
LLPKDAIIGITAASIEEAQKAIDAG---ADYLGIGTMFATPTK--TNTKHII---GTAGT
QAILDAISD-TGRS----VGTVSIGGINLSNVQRVLYQSRAPR--KELDGVAIVSAIIAA
DDPKAAAAEFVKRIAT--PPPFVRAPAAPQI-----REVAAL----QEEVPKIVQKVVQA
HPLVHNMINFVVANFVANVALSMGASPIMAPHGDEAVDLAQ--FDGGLVVNMGTLTSESV
PNYVKAIKAYNERGNPVVYDPVGAPATHIRRGAVKQLMAGGYFDLIKGNEG-EIRQVFGS
SGV-----------IQRGVDSGPSRLDGQAKAILVRDLARREHNLVLLTGAVDYLSDGER
---------------------VIAVENGHELLGQVTGTGCAVGTVSGCFLTG--------
----------------HPSDRLLAVLSGILMYEIAAENAASKEY-V-----RGPGSFVPA
FLDELYAIRQAALKGDH-------------------------------------------
--------SWFTGRAK--------------------------------------------
------------------------------------------------------------
------------------------------------------------------------
------------------------------------------------------------
----------------I-------------------------------------------
------------------------------------------------------------
------------------------------------------QMIDL-------------
------------------------------------------------------------
------------------------------------------------------------
------------------------------------------------------------
------------------------------------------------------------
------------------------------------------------------------
------------------------------------------------------------
------------------------------------------------------------
------------------------------------------------------------
------------------------------------------------------------
------------------------------------------------------------
------------------------------------------------------------
------------------------------------------------------------
----
>XP_040640725_Aspergillus_ruber
----------------MAQKTPLD-LSVYLVTDSTPAILKGRDICAVVEEALKGGVTIVQ
YRDKKSDTAAQVETAKKLHGITRAYNVPLLINDRVDVALAAGVEGVHLGQDDMLITEAKK
ILPENAIIGISAASVEEAQAAIDAG---ADYLGIGTMFATPTK--TNTKHII---GTAGT
QAILDAISD-TGSS----VGTVSIGGINLSNVQRVLYQSQAPR--KGLDGVAIVSAIMAA
DDPKAAADDFAKRINA--AAPFATLSKAPRA-----DEANSL----LSEVPEIVREVVKA
HPLVHNMINYVVANFVANVVLSMGASPIMSPYGDEAVDIAQ--FDGALVINMGTLTSESI
PNNLKAMKDYNERGNPVVYDPVGAAATQIRRNAVNTLMAGGYFDLIKGNEG-EIKHISGN
A-T-----------TQRGVDSGPSSLSGEQKAALVRDLAQKKRNIILMTGTVDYLSDGER
---------------------VIAVENGHELLGQVTGTGCAIGSISGCFLAT--------
----------------HRSDKLLAVLSGLLMYEIAAENAAAKEY-V-----RGPGSFVPA
FLDELYAIRQAALKGDD-------------------------------------------
--------SWFEGRGK--------------------------------------------
------------------------------------------------------------
------------------------------------------------------------
------------------------------------------------------------
----------------I-------------------------------------------
------------------------------------------------------------
------------------------------------------REVKV-------------
------------------------------------------------------------
------------------------------------------------------------
------------------------------------------------------------
------------------------------------------------------------
------------------------------------------------------------
------------------------------------------------------------
------------------------------------------------------------
------------------------------------------------------------
------------------------------------------------------------
------------------------------------------------------------
------------------------------------------------------------
------------------------------------------------------------
----
>XP_040703757_Aspergillus_sydowii
--------------------MKID-LSVYLVTDSTDLILKGRDLCAVVEEAVKGGVTVVQ
YRDKKSDTGVQIETARKLHQITSAHGVPLIINDRVDVALAVGAEGVHLGQDDMLISEAKK
LLPKDAIIGISASSIEEAQAAVAAG---ADYLGIGTLFATPTK--TNTKSII---GTIGA
QAILESIAE-SGKS----VGTVCIGGINLSNVQRVLYQGSSPH--KRLDGAAIVSAIMAA
DDPKAAAAELAQAIAT--PPPFVRKSEGPVV-----RETAAM----IESVPHIVQKLVEV
HPLVHNMINYVVANFVANVTLAIGASPIMSPYGDEATDLCQ--FDGALLINMGTLTSQSP
SEYLKAIKAYNQRGNPVIYDPVGAGATEIRRGVVKQLLAGGYFDLIKGNEG-EIRQVSGS
TAV-----------KQRGVDSGPSALDAQAKARLARDLARREKNIVLLTGATDYISDGER
---------------------VIAVENGHELLGQITGTGCAVGTVAGCFIAT--------
----------------HPTDKLLAVLSALLMYEIAAENAAAKDY-V-----RGPGSFAPA
FIDELYAIRQAALKGDH-------------------------------------------
--------SWYAGRAK--------------------------------------------
--------GSLHSAKLSFFSPFTTLLRVSRVFPRIAHPSTNSLRTKHITPLFSAVSPGKY
PACSFANMAINSAPQSSLLSLLYRSYPAAISPDETEPDLLAANPKVFPRVTYNDTEQADI
KQWLDTTSSLQSALTKDDKSAVSDILAQINTHLATRTTILGSKASVADIAAYALLAPVVE
KWSPEERTGEQGFHHIV-------------------------------------------
------------------------------------------------------------
------------------------------------------RHVDFVQNSRLFGLQIPE
EEKINIDVNDVKFVPKPIDLKAEKERKKKEKAAAEGAGAEQTFVVGQTKPEKAAPDAAGA
-KGEGK-KKEKKEKKEKAPKPAPAPAAPPSPSLIDLRVGHILRAVNHPNADSLYVSTIDC
GDAPGTDNTSLDEETGKTVRTVCSGLNGLVPLEEMQGRKIVAVCNLKPVTMRGIKSCAMV
LAASPRVAEGEDSHAGPVELVTPP-DAPAGERIYFEGWNDGEPEKVLNPKKKVWETFQPG
FTTTDGLEVAFESSAVPVAQGQEGKPALGKLVAKSGGICTVKTLKNATSIGFKFVKMAEN
AETIDQTAREQEQDVNPWSVAGGTDASGNAISIDYEALSRKWNTSLIDQALLDRFEKVTG
HKPHRWLRRGLFFSHRDFEKILTKKEKGEPFFLYTGRGPSSGSLHLGHTIPLTFTKWLQD
VFDVPLVFMLTDDEKALFKDSLTFEETLHFAKENAKEIIALGFDVKKTFIYSDLMYVSNH
ILMNTWEFSKLVTFNQVRGAFGFNESTNIGRIFFPSVQCVAAFATSYPEIWTDEPLKERT
KEIAAIQCLIPMGIDQDPYFRLLRDNAHKMRYPSPKPALIHSKFLTALQGAGGKMSSSDP
NSAIFMTDTPKQIKTKINKYAFSGGQVSIEDHRRLGGNPDVDVSYIYLTYFEDDDSKLEE
IYNSYKSGELLTGELKALAIKKLQEYVAEFQERRKEVTDEVLDQYMTPRRLQWNGTAQPK
LKTK
>XP_001218501_Aspergillus_terreus
--------------------MKLN-LSCYLVTDSTPPILKGRDLCAVVEEALKGGVTVVQ
YRDKKSDTGDQIHTAKKLHQITTKYGVPLLINDRVDVALAVGAEGVHLGQDDMTIEEAKR
LLPKDAIIGISASSIDEAQKAIAAG---ADYLGIGTMFATPTK--TNTKSII---GTAGT
QAILDAISE-TGRD----VGTVSIGGINLSNVQRVLYQSKAPR--KGLDGVAIVSAIMAA
DDPRAAAAEFVRRIAT--PPPFVAGPAAP-I-----NGLSEM----LDTVPAIVQKMVQT
HPLVHNMINFVVANFVANVALSMGASPIMSPYGEEAVDLCQ--FDGALLINMGTLTSESV
SNYLKAIKAYNERGNPVVYDPVGAAATHIRRGAVAQLMAGGYFTLIKGNEG-EIRQVSGS
SGV-----------TQRGVDSGPSSLDSASKAKLARDLARREHNLVLLTGSTDYLSDGER
---------------------VLAIENGHELLGQVTGTGCAVGTVAGCFLTT--------
----------------HPSDKLLAVLSGLLMYEIAAENAAAREN-V-----RGPGSFVPA
FLDELYVIRQAALAGDS-------------------------------------------
--------SWFAGRAK--------------------------------------------
------------------------------------------------------------
------------------------------------------------------------
------------------------------------------------------------
----------------V-------------------------------------------
------------------------------------------------------------
------------------------------------------QEISV-------------
------------------------------------------------------------
------------------------------------------------------------
------------------------------------------------------------
------------------------------------------------------------
------------------------------------------------------------
------------------------------------------------------------
------------------------------------------------------------
------------------------------------------------------------
------------------------------------------------------------
------------------------------------------------------------
------------------------------------------------------------
------------------------------------------------------------
----
>XP_022488276_Penicillium_arizonense
---------------------MVD-LSLYLVTDSTPAILKGRDLCTVVDQALQGGVTVVQ
YRDKSNDTGVMVETARKLHQITKKYNVPLLINDRVDVALAIGAEGVHIGQDDLKYEEARR
LLPENAIIGISTSTVEEAKKAIADG---ADYLGIGTMFATPTK--TNTKSVI---GTAGT
QAILDAISD-S--P----VGTVSIGGINHSNVQRVIYQSQSPK--KALDGVAIVSAIMAA
DDPTASAKHFAELIKN--PPRFAVASTAPRP-----NEVEAL----LTEVPQVVRKMVEV
HPLVHSMINIVVANFVANVVLSIGASPIMAPYGDEATDLCN--LDGALLINMGTLTSESV
SNYLKAIKAYNERGNPVIYDPVGAAATHIRRNAVSQLMAGGYFDLIKGNEG-EIRQVWGS
SAV-----------QQRGVDSGPSTLDGKQKATLARDLARRERNVVLMTGATDYLSDGER
---------------------VIAVENGHPYLGQVTGTGCAIGTISGCFLTA--------
----------------HRSDRLLAVLSGILMYEIAAENAAASEH-V-----RGPGSFVPA
FLDELYAIRTAVAKGDD-------------------------------------------
--------SWFVGRAK--------------------------------------------
------------------------------------------------------------
------------------------------------------------------------
------------------------------------------------------------
----------------V-------------------------------------------
------------------------------------------------------------
------------------------------------------QEVKL-------------
------------------------------------------------------------
------------------------------------------------------------
------------------------------------------------------------
------------------------------------------------------------
------------------------------------------------------------
------------------------------------------------------------
------------------------------------------------------------
------------------------------------------------------------
------------------------------------------------------------
------------------------------------------------------------
------------------------------------------------------------
------------------------------------------------------------
----
>XP_014532578_Penicillium_digitatum
--------------------MPVD-LSLYLVTDSTPAILKGRDLCTVVENALQGGVTVVQ
YRDKTNDTGLLVETARKIHQVTKKYNVPLLINDRVDVALAIGAEGVHLGQDDMSFAEAKK
LLPKNSIIGISTSSVKEAKKAAADG---ADYIGIGTMFATPTK--TNTKSVI---GTAGT
QVILDSIKN-S--A----IGTVSIGGINHSNVQRVLYQSQSPK--KALDGVAIVSAIVAA
DDPKASAEQFVQLIRN--PPRFAQASSPPRA-----NEAEIL----LNEVPQIIRKMVEV
HPLVHNMINFVVSNFVANVALSIGASPIMSPYGDEATDLCK--LDGALLINMGTLTSESV
PNYLKAIKAYNERGNPVVYDPVGAAATHIRRNTVTQLMSGGYFDLIKGNEG-EIRQVWGS
CAV-----------QQRGVDSGPSTLDDNQKATLARDLARRERNVVLLTGATDYLSDGER
---------------------VIAVENGHPYLGQVTGTGCAIGTISGCFLAA--------
----------------HRSDRLLAVLSGILMYEIAAENAAAKEY-V-----RGPGSFVPA
FVDELYAIRTAAANGDD-------------------------------------------
--------SWFAGRAK--------------------------------------------
------------------------------------------------------------
------------------------------------------------------------
------------------------------------------------------------
----------------V-------------------------------------------
------------------------------------------------------------
------------------------------------------HEVKL-------------
------------------------------------------------------------
------------------------------------------------------------
------------------------------------------------------------
------------------------------------------------------------
------------------------------------------------------------
------------------------------------------------------------
------------------------------------------------------------
------------------------------------------------------------
------------------------------------------------------------
------------------------------------------------------------
------------------------------------------------------------
------------------------------------------------------------
----
>XP_016603227_Penicillium_expansum
--------------------MPVD-LSLYLVTDSTPAILKGRDLCTVVESALQGGVTVVQ
YRDKTNDTGLLVETARKLHQVTKKYNVPLLINDRVDVALAIGAEGVHLGQDDMNYTEAKK
LLPENAIIGISTSSVEEAKKAAADG---ADYIGIGTMFATPTK--TNTKSVI---GTAGT
QVILDAIKD-S--T----IGTVSIGGINHSNVQRVLYQSQSPQ--KALDGVAIVSAIVAA
DDPKASAEQFVQLIRN--PPRFAQASNPPRA-----NEAEVL----LNEVPQIIRKMVGV
HPLVHNMINFVVSNFVANVALSIGASPIMSPYGDEATDLCK--FDGALLINMGTLTSESV
PNYLKAIKAYNERGNPVVYDPVGAAATHIRRNAVTQLMAGGYFDLIKGNEG-EIRQVWGS
SAV-----------QQRGVDSGPSTLDGNEKAALARDLARRERNVVLLTGATDYLSDGER
---------------------VIAVENGHPYLGQVTGTGCAIGTISGCFLAA--------
----------------HRSDRLLAVLSGILMYEIAAENAAAKEY-V-----RGPGSFVPA
FVDELYAIRTAAANGDDSSSSLGCFPASPTSPIPRVPPPILLFFYFFDFYIPSEISNPHI
EAISSPSQSWLSPRAH--------------------------------------------
------------------------------------------------------------
------------------------------------------------------------
------------------------------------------------------------
----------------LGSAIPHSCTQNFQYQKNKDNPKTRTDRPSQHSICDIQEKFRAI
YEFPKLVSTTEKMLRAASTLQMPVYITTQNRAKLGNTVQELQQHLNGPHVLADVDKTLFS
MITPEIEKLLPTPDVTPLDVIIVGIETHICVTQTTLDLLERGHRVYILVDGVSSMNSEER
GIALDRLRDAGAIVTSSESVLFEILGDASHEAFRAVSGLVRETKESTKGALGAFSKI---
------------------------------------------------------------
------------------------------------------------------------
------------------------------------------------------------
------------------------------------------------------------
------------------------------------------------------------
------------------------------------------------------------
------------------------------------------------------------
------------------------------------------------------------
------------------------------------------------------------
------------------------------------------------------------
------------------------------------------------------------
----
>XP_040653104_Penicillium_griseofulvum
--------------------MPVD-LSLYLVTDSTPAILKGRDLCEVVESALQGGVTVVQ
YREKTNDTGVMVETARKLHQVTKKYNVPLLINDRVDVALAIGAEGVHLGQDDMDFAEAKK
LLPENAIIGISTSSIEEARKATADG---ADYIGIGTMFATPTK--TNTKSVI---GTAGT
QAILDAIKD-S--A----IGTVSIGGINHSNVQRVLYQSQSPN--KALDGVAIVSAIVAA
DDPKASAEKFAELIKN--PPRFAQASNPPRP-----NEAEAL----LNEVPQIIRKMVDV
HPLVHNMINFVVSNFVANVALSIGASPIMSPYGDEATDLCK--FDGALLINMGTLTSDSL
PNYLKAVKAYNERGNPVIYDPVGAAATHIRRNAVTQLMAGGYFDLIKGNEG-EIRQVWGS
SAV-----------QQRGVDSGPSTLDGNQKAALARDLARRERNVVLLTGATDYLSDGER
---------------------VIAVKNGHPYLGQVTGTGCAIGTISGCFLAA--------
----------------HRSDRLLAVLSGILMYEIAAENAAAKEY-V-----RGPGSFVPA
FVDELYAIRTAAANGDD-------------------------------------------
--------SWFAGRAK--------------------------------------------
------------------------------------------------------------
------------------------------------------------------------
------------------------------------------------------------
----------------V-------------------------------------------
------------------------------------------------------------
------------------------------------------HEVKL-------------
------------------------------------------------------------
------------------------------------------------------------
------------------------------------------------------------
------------------------------------------------------------
------------------------------------------------------------
------------------------------------------------------------
------------------------------------------------------------
------------------------------------------------------------
------------------------------------------------------------
------------------------------------------------------------
------------------------------------------------------------
------------------------------------------------------------
----
>XP_038929858_Penicillium_roqueforti
--------------------MPVD-LSLYLVTDSTPAILKGRDLCTVVESALQGGVTVVQ
YRDKTNDTGLLVETARKLHQITKKYNVPLLINDRVDVALAIGAEGVHLGQDDMSFAEAKK
LLPENAIIGISTSSVEEAIKATADG---ADYIGIGTMFATPTK--TNTKSVI---GTAGT
QAILDAIKS-S--A----IGTVSIGGINHSNVQRVLYQSQSPK--KSLDGVAIVSAIVAA
DDPKASAEKLAGLIRN--PPRFAQALNPPRA-----NESEAL----LDEVPQIIRKMVEV
HPLVHNMINFVVSNFVANVALSIGASPIMSPYGDEATDLCK--FDGALLINMGTLTSESV
SNYLKAIKAYNERGNPVVYDPVGAAATHIRRNAVTQLMAGGYFDLIKGNEG-EIRQAWGS
STV-----------QQRGVDSGPSTLDGNQKATLARDLARRERNVVLLTGATDYLSDGER
---------------------VIAVENGHPYLGQVTGTGCAIGTISGCFLVA--------
----------------HRSDRLLAVLSGILMYEIAAENAAAKDY-V-----RGPGSFVPA
FVDELYAIRTAAANGDD-------------------------------------------
--------SWFVGRAK--------------------------------------------
------------------------------------------------------------
------------------------------------------------------------
------------------------------------------------------------
----------------V-------------------------------------------
------------------------------------------------------------
------------------------------------------HEVKL-------------
------------------------------------------------------------
------------------------------------------------------------
------------------------------------------------------------
------------------------------------------------------------
------------------------------------------------------------
------------------------------------------------------------
------------------------------------------------------------
------------------------------------------------------------
------------------------------------------------------------
------------------------------------------------------------
------------------------------------------------------------
------------------------------------------------------------
----
>XP_002558797_Penicillium_rubens
--------------------MTVD-LSLYLVTDSTPAILKGRDLCTVVESALQGGVTVVQ
YRDKTNDTGVQVETARKLHRVTKKYNVPLLINDRVDVALAIGAEG---------FTEAKK
LLPENAIIGISTSSVEEAKKATADG---ADYIGIGTMFATPTK--TNTKSVI---GTAGT
QVILDAIKD-S--P----IGTVSIGGINHSNVQRVLYQSQSPK--KALDGVAIVSAIVGA
DDPKASAEHFVELIRN--PPRFAQIANPPRA-----NEAEAL----LNEVPQIIRKMVEV
HPLVHNMINFVVSNFVANVALSIGASPIMSPYGDEATDLCK--FDGALLINMGTLTSESV
SNYVKAIKAYNDRGNPVVYDPVGAAATHIRRNAVAQLMAGGYFDLIKGNEG-EIRQVWGS
SAV-----------QQRGVDSGPSTLDGNQKATLARDLARRERNVVLLTGATDYLSDGER
---------------------VIAVENGHPYLGQVTGTGCAIGTISGCFLAA--------
----------------HRSDRLLAVLSGILMYEIAAENAAAKEY-V-----RGPGSFVPA
FVDELYAIRTAAANGDD-------------------------------------------
--------SWFAGRAK--------------------------------------------
------------------------------------------------------------
------------------------------------------------------------
------------------------------------------------------------
----------------V-------------------------------------------
------------------------------------------------------------
------------------------------------------HEVKL-------------
------------------------------------------------------------
------------------------------------------------------------
------------------------------------------------------------
------------------------------------------------------------
------------------------------------------------------------
------------------------------------------------------------
------------------------------------------------------------
------------------------------------------------------------
------------------------------------------------------------
------------------------------------------------------------
------------------------------------------------------------
------------------------------------------------------------
----
>XP_040809806_Penicillium_solitum
--------------------MPVD-LSLYLVTDSTPAILKGRDLCTVVESALQGGVTVVQ
YRDKTNDTGLLVETARKLHQVTKKYNVPLLINDRVDVALAIGAEGVHLGQDDMNFTEAKK
LLPENAIIGISTSSVEEAQKAAADG---ADYIGIGTMFATPTK--TNTKSVI---GTAGT
QVILDAIKD-S--A----IGTVSIGGINHSNVQRVLYQSQSPK--KALDGVAIVSAIVAA
DDPKASAEQFAELIRN--PPRFAQASSPPRA-----NEAEVL----LNEVPQIIRKMVEV
HPLVHNMINFVVSNFVANVALSIGASPIMSPYGDEATDLCK--FDGALLINMGTLTSESV
PNYLKAIKAYNERGNPVVYDPVGAAATHIRRNAVTQLMAGGYFDLIKGNEG-EIRQAWGS
SAV-----------QQRGVDSGPSTLDGNQKATLARDLARRERNVVLLTGATDYLSDGER
---------------------VIAVENGHPYLGQVTGTGCAIGTISGCFLAA--------
----------------HRSDRLLAVLSGILMYEIAAENAAAKEY-V-----RGPGSFVPA
FVDELYAIRTAAANGDD-------------------------------------------
--------SWFAGRAK--------------------------------------------
------------------------------------------------------------
------------------------------------------------------------
------------------------------------------------------------
----------------V-------------------------------------------
------------------------------------------------------------
------------------------------------------HEVKL-------------
------------------------------------------------------------
------------------------------------------------------------
------------------------------------------------------------
------------------------------------------------------------
------------------------------------------------------------
------------------------------------------------------------
------------------------------------------------------------
------------------------------------------------------------
------------------------------------------------------------
------------------------------------------------------------
------------------------------------------------------------
------------------------------------------------------------
----
>XP_022585075_Penicilliopsis_zonata
--------------------MHLN-LSLYLVTDSTPAILKGRDLCTVVEEALKGGVTIVQ
YRDKKCDTGLMIETAKKLHKITQAYGVPLLINDRVDVALAAGVEGVHLGQDDMNITEAKK
LLPTDAVIGITASSIEEAQRAVAEG---ADYLGVGTMFATPTK--KDTKSII---GTAGT
KIILEAIAD-AGRP----VGVVSIGGINLSNVQRVLYQSQSAK--KGLDGVAVVSAIIAA
EDPREAAAKFVKRINS--PPSFASTVQVPRD-----NEAALL----VQEVPGIVRKVATR
HPLVHNMINYVVANFVANVVLSIGASPIMSPYGDEAADLAL--NDGALVINMGTLNSDSV
SHYTKAIKAYNERGNPVIYDPVGAAATQIRRSAVTQLMSVGYFDLIKGNEG-EIRQVSGN
SAV-----------RQRGVDSGPSTLNSLEKATLARDLARRERNIVLLTGAVDYLSDGER
---------------------VIAVENGHEYLGQVTGTGCAIGAISGCFLTA--------
----------------HRSDKLAAVLSGLLMYEIAAENAAAKDY-V-----RGPGSFVPA
FLDELYAIRQAAVRNDD-------------------------------------------
--------SWLSGRAK--------------------------------------------
------------------------------------------------------------
------------------------------------------------------------
------------------------------------------------------------
----------------I-------------------------------------------
------------------------------------------------------------
------------------------------------------REVQV-------------
------------------------------------------------------------
------------------------------------------------------------
------------------------------------------------------------
------------------------------------------------------------
------------------------------------------------------------
------------------------------------------------------------
------------------------------------------------------------
------------------------------------------------------------
------------------------------------------------------------
------------------------------------------------------------
------------------------------------------------------------
------------------------------------------------------------
----
>XP_016619963_Cladophialophora_bantiana
---------MSPQEAPG-GKPSID-WSLYLVTDSTPAILGDRDILHVVDQAIQGGVGVVQ
YREKHAHTGVMIDIASKLHSVTQKHNIPLLINDRVDVCMAVGAEGVHIGQDDLDVVRARE
ILGPHAIIGVTASSPEEAAKAIKDG---ADYLGIGTTFATPTK--TDTKHII---GTRGL
QEILRTCDTGTTKS----IPCVAIGSINASNVQRVLHQSASGS--NRLNGIAVVSAIMAS
PDPQASARTLRDLIES--GPEKFYAAVPPTK--PIITDLKTL----ITHAPDVIRAHVSS
GTLCHNMTNTVVQNFVANVCLSTGSSPIMSENGSEAADLAK--LGGALVINMGTITADKM
DAYIEGMKAYNAVGAPILFDPVGGGATAVRRAAIERLLTAGFFSVIKGNEG-EIRAVAGS
STS-----------QQRGVDSGPSDATSGEKAQLVKILAQREHCIVLMTGQTDYMSDGTR
---------------------TVVIRNGSRWLGKITGSGCALGAVVASYMAV--------
----------------FPDDKFLACLAGILHFEIAAESAGEY---C-----SGPGTFVPA
FLDSLDQLGQEMLKQE--------------------------------------------
---GLGLPGYFASQVK--------------------------------------------
------------------------------------------------------------
------------------------------------------------------------
------------------------------------------------------------
----------------V-------------------------------------------
------------------------------------------------------------
------------------------------------------EMV---------------
------------------------------------------------------------
------------------------------------------------------------
------------------------------------------------------------
------------------------------------------------------------
------------------------------------------------------------
------------------------------------------------------------
------------------------------------------------------------
------------------------------------------------------------
------------------------------------------------------------
------------------------------------------------------------
------------------------------------------------------------
------------------------------------------------------------
----
>XP_008730981_Cladophialophora_carrionii
---------MSSKPQLK---TSID-WSLYLVTDSTPAILADKDIVQVVEQALRGGVGIVQ
YREKHADTGAMIEVASRLHTVTQKYNVPLLINDRLDVCQAVGAEGVHIGQDDMDMVQARQ
ILGPDAIIGVTASSPQEGEKAIKEG---ADYLGVGTTFATPTK--LDTKHII---GTRGL
HEILSTCATGTEKS----IPCVAIGSINASNVQRVLHQSAAGT--NRLNGVAVVSAIMAS
TNPEAAARNLLDLIRS--SKDTFYAAVPPGK--DAITDLETL----TTQVPSIIKKHVSS
NTLCHNMTNTVVQNFVANVCLATGSSPIMSENGPEAPDLAK--LGGALVINMGTATPDKI
ATFLEGMRAYNAVGGPILLDPVGGGATAVRRNAIKTLLAGGFFSVIKGNEG-EIGAVAGT
STT-----------QQRGVDSGPSTATEADKAALVKALAQRERCVVLMTGKTDYLSDGVR
---------------------TLAINNGSAFLGKITGAGCALGAVVASYVAL--------
----------------HPDDKFVATLAGILHYELAAEFAEKDAA-C-----KGPGSFIPA
FLDALSVFGNDVVESV--------------------------------------------
---SAGRNDMLARMAK--------------------------------------------
------------------------------------------------------------
------------------------------------------------------------
------------------------------------------------------------
----------------V-------------------------------------------
------------------------------------------------------------
------------------------------------------ELVNV-------------
------------------------------------------------------------
------------------------------------------------------------
------------------------------------------------------------
------------------------------------------------------------
------------------------------------------------------------
------------------------------------------------------------
------------------------------------------------------------
------------------------------------------------------------
------------------------------------------------------------
------------------------------------------------------------
------------------------------------------------------------
------------------------------------------------------------
----
>XP_016245419_Cladophialophora_immunda
---------MSRTPNPK--CRSID-WSLYLVTDSTPAILGDKDLLHIVDEAIQGGVGVVQ
YREKHADTGAMVDVAAKLHAITRKHGVPLLINDRVDVCLAVGAEGVHIGQDDMDVARARQ
LLGSDAIIGVTASSPGEADRAIKDG---ADYLGIGTTFATPTK--TDTKHII---GTRGL
QQILAACDTGTAKT----IPCVAIGSINASNVQRVLHQSASDS--NRLNGIAVVSAIMAS
LEPHRSARTLLDLIKS--APEKFYTAVPP-QI-PPTTDLKLL----ISHTPNIIRAHVAS
GVICHNMTNTVVQNFVANVCLGTGSSPIMSENGPEAADLAR--LGGALVINMGTVTPDKL
DAYIAGMRAYNAVGAPILFDPVGGGATGVRRAAIETLLAAGFFSVIKGNEG-EIGAVAGT
STG-----------QQRGVDAGPSNSSPEQKAQLVKTLARREHCVVLMTGKTDYLSDGTR
---------------------TVAIHNGSRWLGKITGSGCALGAVIASYLAV--------
----------------HPEDKFLAALAGILHFELAAESAGEY---C-----SGPGTFIPA
FLDALNQLGQEMLGQE--------------------------------------------
---GIGQPGFFASQVK--------------------------------------------
------------------------------------------------------------
------------------------------------------------------------
------------------------------------------------------------
----------------A-------------------------------------------
------------------------------------------------------------
------------------------------------------EMVP--------------
------------------------------------------------------------
------------------------------------------------------------
------------------------------------------------------------
------------------------------------------------------------
------------------------------------------------------------
------------------------------------------------------------
------------------------------------------------------------
------------------------------------------------------------
------------------------------------------------------------
------------------------------------------------------------
------------------------------------------------------------
------------------------------------------------------------
----
>XP_007746106_Cladophialophora_psammophila
---------MSPQEANG-GKPSID-WSLYLVTDSTPAILGDRDVLHVVDQAIQGGVGVVQ
YREKHADTGVMIDVAFKLHTVTQKHNVPLLINDRVDVCMAVGAEGVHIGQDDMDIVRARE
ILGPHAIIGVTASSPEEAAKAIKDG---ADYLGIGTTFATPTK--TDTKHII---GTRGL
QEILRTCDTGTTKS----IPCVAIGSINASNVQRVLHQSASGS--NRLNGIAVVSAIMAS
PDPQASARTLRDLIES--GPEKFYAAVPPNK--PIITDLKTL----ITHAPDVIRAHVSS
GTLCHNMTNTVVQNFVANVCLSTGSSPIMSENGSEAADLAK--LGGALVINMGTITPDKM
DAYIEGTRAYNAVGAPILFDPVGGGATAVRRAAIERLLTAGFFSVIKGNEG-EIRAVAGS
STS-----------QQRGVDSGPSDATSGEKAQLVKTLAQREHCIVLMTGQTDYMSDGTR
---------------------TVVIRNGSRWLGKITGSGCALGAVVASYMAV--------
----------------FPDDKFLACLAGILHFEIAAESAGEY---C-----SGPGTFVPA
FLDSLDQLGQEMLKQE--------------------------------------------
---GLGLPGYFASQVK--------------------------------------------
------------------------------------------------------------
------------------------------------------------------------
------------------------------------------------------------
----------------V-------------------------------------------
------------------------------------------------------------
------------------------------------------EMV---------------
------------------------------------------------------------
------------------------------------------------------------
------------------------------------------------------------
------------------------------------------------------------
------------------------------------------------------------
------------------------------------------------------------
------------------------------------------------------------
------------------------------------------------------------
------------------------------------------------------------
------------------------------------------------------------
------------------------------------------------------------
------------------------------------------------------------
----
>XP_018688145_Fonsecaea_erecta
---------MSRKTNPK--DRPVN-WSLYLVTDSTPAILGDKDILHIVEEAIHGGVGVVQ
YREKHADTGAMVDVAAKLHTITQKYNVPLLINDRVDVCMAVGAEGVHIGQDDMEVARARQ
LLGPDAIIGVTASSPEEADKAIQDG---ADYLGIGTTFATPTK--TDTKHII---GTRGL
QQILATCDTGSKKS----IPCVAIGSINASNVQRVLHQSASGS--NRLNGVAVVSAIMAS
TDPRTSASILLGSITS--APAKFYTAVPPHRL-PVTTDLKTL----IAQVPDIIKAHTTS
GVICHNMTNTVVQNFVANVCLGTGSSPIMSENAAEAADLAK--LGGALVINMGTITPDKM
EAYIAGMRAYNAAGQPVLFDPVGGGATAVRRAAIERLLAEGFFSVIKGNEG-EIGAVAGT
STM-----------QQRGVDSGPSDSSDAQKAQLVEELARREHCIVLMTGKTDYLSDGTR
---------------------TVAIRNGSNWLSKITGSGCALGAVIASYLAV--------
----------------HRDDKFLAALAGILHFELAAEEAEGF---C-----GGPGTFIPR
FLDQLSRMGRDLLPEM--------------------------------------------
---GTVKPEDFVSRVK--------------------------------------------
------------------------------------------------------------
------------------------------------------------------------
------------------------------------------------------------
----------------V-------------------------------------------
------------------------------------------------------------
------------------------------------------EMVS--------------
------------------------------------------------------------
------------------------------------------------------------
------------------------------------------------------------
------------------------------------------------------------
------------------------------------------------------------
------------------------------------------------------------
------------------------------------------------------------
------------------------------------------------------------
------------------------------------------------------------
------------------------------------------------------------
------------------------------------------------------------
------------------------------------------------------------
----
>XP_022512509_Fonsecaea_monophora
---------MSETTRAN--LVYID-WSLYLVTDSTPAILGDKDILHIVDEACQGGVGVVQ
YREKHADTGIMVDVASKLHAITQKHGVPLLINDRVDVCMAVGAEGVHIGQDDMAVARARQ
LLGPGAIIGVTASSPVEADKAIKDG---ADYLGIGTTFATPTK--TDTKHII---GTRGL
QEILATCDTGTAKS----VPCVAIGSINATNVQRVLHQSAFDT--NRLSGIAVVSAIMAS
TDPKTSASTLLDLIKS--APEKFYAAVPPH-I-PVTTDVNTL----IAQVPKIIRAHFSS
GVICHNMTNTVVQNFVANVCLCTGASPIMSEHEGEAADLAK--LGGALVVNIGTITPDKL
EAWVAGIKAYNAVGAPILLDPVGGGATAVRRAAIERLLTAGFFSVIKGNEG-EIAAVAGT
STT-----------QQRGVDSGPSTSSPEQKAQLVKSLARRERCIVLMTGKTDYLSDGTR
---------------------TLAIHNGSAWLSKVTGSGCALGAVIASYLAV--------
----------------HPDDKFLAALAGILHFELASEDVASF---S-----DGPGSFVRL
FLDSLYRRGTKMVSEEN-------------------------------------------
---GESQAEEFASFVE--------------------------------------------
------------------------------------------------------------
------------------------------------------------------------
------------------------------------------------------------
----------------V-------------------------------------------
------------------------------------------------------------
------------------------------------------EMIL--------------
------------------------------------------------------------
------------------------------------------------------------
------------------------------------------------------------
------------------------------------------------------------
------------------------------------------------------------
------------------------------------------------------------
------------------------------------------------------------
------------------------------------------------------------
------------------------------------------------------------
------------------------------------------------------------
------------------------------------------------------------
------------------------------------------------------------
----
>XP_016630596_Fonsecaea_multimorphosa
---------MSRKANSNHAASSID-WSLYLVTDSTPAILGDKDLLKIVDEAIQGGVGVVQ
YREKHADTGAMVEVASKLHAITQKHGVPLLINDRVDVCLAVGAEGVHIGQDDMDVALARQ
LLGPEAIIGVTASSPEEAGKAIRDG---ADYLGIGTTFATPTK--TDTKHII---GTRGL
QQILETCDTGTAKS----IPCVAIGSINASNVQRVLHQSASGS--NRLNGIAVVSAIMAS
TVPQHSARTLVDLIKS--APEKFYSAVPPHKH-PVVTDLKTL----IGAAPNIIRAHASS
GVICHNMTNTVVQNFVANVCLGTGSSPIMSENAGEAADLAK--LGGCLVVNMGTVTPDKL
EAYIAGLRAYNAAGQPVLFDPVGGGATAVRRAAIETLLAAGFFSVIKGNEG-EISAVAGT
STI-----------QQRGVDSGPSDSSAAQKAQLVQQLAQREHCIVLMTGKTDYLSDGTR
---------------------TVAIHNGTSWLGKITGSGCALGAVIASYMVV--------
----------------HPDDKFLAALAGILHFELAAEDAAEF---C-----RGPGSFIPG
FLDALYQLGRDMQGEV--------------------------------------------
---GIGQPGYFASLVK--------------------------------------------
------------------------------------------------------------
------------------------------------------------------------
------------------------------------------------------------
----------------V-------------------------------------------
------------------------------------------------------------
------------------------------------------EMIS--------------
------------------------------------------------------------
------------------------------------------------------------
------------------------------------------------------------
------------------------------------------------------------
------------------------------------------------------------
------------------------------------------------------------
------------------------------------------------------------
------------------------------------------------------------
------------------------------------------------------------
------------------------------------------------------------
------------------------------------------------------------
------------------------------------------------------------
----
>XP_022495466_Fonsecaea_nubica
---------MSETTRAN--PLYID-WSLYLVTDSTPAILGDKDILHIVDEACQGGVGVVQ
YREKHADTGVMVDLASKLHAITQKHGVPLLINDRVDVCMAVGAEGVHIGQDDMDVTRARQ
LLGPGAIIGVTASSPAEADKAIEDG---ADYLGIGTTFATPTK--TDTKHII---GTRGL
QEILATCDTGTAKS----VPCVAIGSINATNVQRVLHQSAFDT--NRLSGIAVVSAIMAS
TDPKTSASTLLDLIKS--APEKFYAAVPPH-I-PVTTDVNTL----IAQVPKIIRAHFSS
GVICHNMTNTVVQNFVANVCLCTGASPIMSEHEGEAADLAK--LGGALVVNIGTITPDKL
EAWVAGIKAYNAVGAPILLDPVGGGATAVRRAAIQRLLTAGFFSVIKGNEG-EIAAVAGT
STT-----------QQRGVDSGPSTSSPEQKAQLVKSLARRERCIVLMTGKTDYLSDGTR
---------------------TLAIHNGTSWLSKVTGSGCALGAVIASYLAV--------
----------------HPDDKFLATLAGILHFELAAEDVASF---S-----YGPGSFVRL
FLDSLYSRGEKMVGEED-------------------------------------------
---SEAQAEKFASFVK--------------------------------------------
------------------------------------------------------------
------------------------------------------------------------
------------------------------------------------------------
----------------V-------------------------------------------
------------------------------------------------------------
------------------------------------------EMIL--------------
------------------------------------------------------------
------------------------------------------------------------
------------------------------------------------------------
------------------------------------------------------------
------------------------------------------------------------
------------------------------------------------------------
------------------------------------------------------------
------------------------------------------------------------
------------------------------------------------------------
------------------------------------------------------------
------------------------------------------------------------
------------------------------------------------------------
----
>XP_013277943_Fonsecaea_pedrosoi
---------MSETTRAN--LLYID-WSLYLVTDSTPAILGDKDILHIVDEACQGGVGVVQ
YREKHADTGVMVDVASKLHVITQKHGVPLLINDRVDVCMAVGAEGVHIGQDDMAVARARQ
LLGPGAIIGVTASSPVEADKAIKDG---ADYLGIGTTFATPTK--TDTKHII---GTRGL
QEILATCDTGTAKS----VPCVAIGSINATNVQRVLHQSAFDT--NRLSGIAVVSAIMAS
TDPKTSASTLLDLIKS--APEKFYAAVPPH-I-PVTTDVNTL----IGQVPKIIRAHFSS
GVICHNMTNTVVQNFVANICLCTGASPIMSEHEGEAADLAK--LGGALVVNIGTITPDKL
EAWVAGIKAYNAVGAPILLDPVGGGATAVRRAAIERLLTAGFFSVIKGNEG-EIAAVAGT
STT-----------QQRGVDSGPSTSSPEQKALLVKSLARRERCIVLMTGKIDYMSDGTR
---------------------TLAIHNGSAWLSKVTGSGCALGAVIASYLAV--------
----------------HPDDKFLAALAGILHFELASEDVASF---S-----DGPGSFVRL
FLDSLYRRGTKMVSEED-------------------------------------------
---GEAQAEKFASFVK--------------------------------------------
------------------------------------------------------------
------------------------------------------------------------
------------------------------------------------------------
----------------V-------------------------------------------
------------------------------------------------------------
------------------------------------------EMIL--------------
------------------------------------------------------------
------------------------------------------------------------
------------------------------------------------------------
------------------------------------------------------------
------------------------------------------------------------
------------------------------------------------------------
------------------------------------------------------------
------------------------------------------------------------
------------------------------------------------------------
------------------------------------------------------------
------------------------------------------------------------
------------------------------------------------------------
----
>XP_007762011_Cladophialophora_yegresii
---------MSSNPQLR---PSID-WSLYLVTDSTPAILGDKDMVHVVEQALRGGVGIVQ
YREKHADTGAMIEVASRLHAVTQKYNVPLLINDRLDVCQAVGAEGVHIGQDDMNMVRARQ
ILGPDAIIGVTASSPQEAEKAIKEG---ADYLGIGTTFATPTK--LDTKHII---GTRGL
QEILATCATGTEKS----IPCVAIGSINASNVQRVLHQSTAGT--NRLNGVAVVSAIMAS
ADPEAAASSLLDLIKS--SKDTFYAAVPPGK--EATTDLEPL----IAEVPAIIKKHVAS
NTLCHNMTNTVVQNFVANVCLATGSSPIMSENGPEAPDLAK--LGGALVINMGTATPEKI
ATFLEGMRAYNAVGGPILLDPVGGGATAVRRNAIKTLLAGGFFSIIKGNEG-EIGAVAGT
STT-----------QQRGVDSGPSTSTERDKAALVKALARRERCVVLMTGKTDYLSDGVR
---------------------TVAINNGSAFLGKITGAGCALGAVIASYVAL--------
----------------HQDDKFLAALAGILHYEIAAEFAEKDAS-C-----KGPGSFIPA
FLDALSIFGNDVAENT--------------------------------------------
---SSGRSEEFRLLAK--------------------------------------------
------------------------------------------------------------
------------------------------------------------------------
------------------------------------------------------------
----------------V-------------------------------------------
------------------------------------------------------------
------------------------------------------ELVSVE------------
------------------------------------------------------------
------------------------------------------------------------
------------------------------------------------------------
------------------------------------------------------------
------------------------------------------------------------
------------------------------------------------------------
------------------------------------------------------------
------------------------------------------------------------
------------------------------------------------------------
------------------------------------------------------------
------------------------------------------------------------
------------------------------------------------------------
----
>XP_016235055_Exophiala_spinifera
---------MAPSK--Q---SRID-WSLYLVTDSTPAILGDKDIVHVVEQALQGGATVVQ
YRDKHADTGVMITTAKRLHAVTRQYGVPLLINDRLDVCQAAGAEGVHIGQDDMTCTSARA
ILGTSAIIGLTASSVLEAQKAIADG---ADYLGIGTTFATPTK--TDTKSII---GTRGL
QEILAACDTGTEKS----IPCVAIGSINASNVQRVLHQSAHGS--NRLNGVAIVSAIVAA
PDPKASSQQLCDLIRT--APETYYAAVPPSKFPSLITDLNTL----LSQVAPIVKTHSTS
SVLCHNMTNTVVQNFVANVCLATGSSPIMSEIAVEAPDLAK--LGGSLVVNMGTASPEKI
NSFIAGMRAYNAVGGPVLFDPVGGGATSHRRETVKKLLTAGFFSVIKGNEG-EIGAVAGT
SNV-----------QQRGVDSGPSTSTPSDKAKLVKALAQREHCVVLMTGKTDYLSDGTR
---------------------TVAINNGSQYLGKITGSGCALGAVVASYLAV--------
----------------HREDKFLAALAGILHYEIASQMAEKRED-C-----QGPGTFIPA
FLDELHRFGRAVSE-D--------------------------------------------
------HKVDIESSAR--------------------------------------------
------------------------------------------------------------
------------------------------------------------------------
------------------------------------------------------------
----------------V-------------------------------------------
------------------------------------------------------------
------------------------------------------EL--VQGD----------
------------------------------------------------------------
------------------------------------------------------------
------------------------------------------------------------
------------------------------------------------------------
------------------------------------------------------------
------------------------------------------------------------
------------------------------------------------------------
------------------------------------------------------------
------------------------------------------------------------
------------------------------------------------------------
------------------------------------------------------------
------------------------------------------------------------
----
>XP_016261391_Exophiala_oligosperma
---------MAAPK--Q---SRID-LSLYLVTDSTPAILGDKDIVHVVEQALQGGTTLVQ
YRDKHADTGVMIETANRLHAVTRQYGVPLLINDRLDVCQAVGAEGVHIGQDDMSCTSARA
ILGPSAIIGVTASSIQEAQKAIADG---ADYLGIGTTFATPTK--TDTKSII---GTRGL
QEILAACDTGTEKS----IPCVAIGSINASNVQRVLHQSADGS--NRLNGVAVVSAIVAA
PNPKASSQQLSDLIRT--TPETYYAAVPPSKLSSRTTNVPGL----LSQVPSIIKTHFTS
SVLCHNMTNTVVQNFVANVCLATGASPIMSEIAVEAPDLAK--LGGSLIVNMGTATPEKV
NSFIAGMRAYNAVGGPVLLDPVGGGATSHRRETVKKLLTAGFFSVIKGNEG-EIGAVAGT
SDV-----------QQRGVDSGPSTATASDKGKLVQRLARREHCVVLMTGKTDYLSDGSR
---------------------TVAISNGSHYLGSITGSGCALGAIVAGYLAV--------
----------------YRGDKFLAALAGILHYEIAAEMAEARGD-C-----KGPGSFIPA
FLDELHRLGRSVSEGD--------------------------------------------
------SSVSVESLAR--------------------------------------------
------------------------------------------------------------
------------------------------------------------------------
------------------------------------------------------------
----------------V-------------------------------------------
------------------------------------------------------------
------------------------------------------KLLSVQAD----------
------------------------------------------------------------
------------------------------------------------------------
------------------------------------------------------------
------------------------------------------------------------
------------------------------------------------------------
------------------------------------------------------------
------------------------------------------------------------
------------------------------------------------------------
------------------------------------------------------------
------------------------------------------------------------
------------------------------------------------------------
------------------------------------------------------------
----
>XP_013319820_Exophiala_xenobiotica
---------MAPRS--K---SSID-WSIYLVTDSTAAILGDRDIVQVVEQAIQGGVTVVQ
YRDKHADTGSMIKIASQIHAITQKHQVPLLINDRLDVCQAVGAEGVHIGQDDMDCLSARK
VLGPDAIIGVTASSIQEAQKAIKDG---ADYLGIGTTFATPTK--TDTKSII---GTQGL
QGILAACDTGTEKS----IPCVAIGSINASNIQRVLHQSAHGS--NRLNGVAAVSAIMAA
TDPKAAAKALCDLFKT--ATETYYTAVPPSK--TPVMDVQGL----LSQMPAIIKTHVSS
SVLCHNMTNTVVQNFVANVCLATGASPIMSEIGAEAPDLAK--LGGALVINMGTATAEKV
NSFIAGMRAYNAVGAPVLLDPVGGGATAHRRETVKKLLASGFFSVIKGNER-EIGAVMGT
STA-----------QQRGVDSGPSALTADEKTKMVKSLAQREHCVVLMTGETDYLSDGVR
---------------------TVAIRNGSSFLGKITGSGCALGAIIASYIAV--------
----------------HREDKFLAALTGILHYELAAESAQRRED-C-----KGPGTFIPA
LLDELMAFGNLAVSDS--------------------------------------------
---LATSDGGLEKLAK--------------------------------------------
------------------------------------------------------------
------------------------------------------------------------
------------------------------------------------------------
----------------V-------------------------------------------
------------------------------------------------------------
------------------------------------------EFITAE------------
------------------------------------------------------------
------------------------------------------------------------
------------------------------------------------------------
------------------------------------------------------------
------------------------------------------------------------
------------------------------------------------------------
------------------------------------------------------------
------------------------------------------------------------
------------------------------------------------------------
------------------------------------------------------------
------------------------------------------------------------
------------------------------------------------------------
----
>XP_007722960_Capronia_coronata
---------MAQKSRAR---LPVD-WSLYLVTDSTPAILGDKDIVEVVDQAIEGGVTIVQ
YRDKHADTGVMVEIASKLHAVTQKHNVPLLINDRLDVCQAVGAEGIHIGQDDMGCVEARK
ILGPDAIIGVTASSVEEAQKAIEDG---ADYLGIGTTFATPTK--TDTKSII---GTRGL
QEILAACATGTEKT----VPCVAIGSINASNVQRVLHQSAHGS--NRLNGVAVVSAIMAS
MDPQASARSLLDLIKT--APEKFYAAVPPNT--ARITDFANL----IAQIPYIIKAHVSS
SVLCHNMTNTVVQNFAANVCLATGSSPIMSENGPEAPDLAR--LGGALVINMGTATPDKM
NAFTAGLRAYNAVGAPVLFDPVGGGATAVRRDAVKTLLAAGFFSVIKGNES-EIGAVAGT
STT-----------RQRGVDSGPSVSTAEEKAKLVKAIALREHCVVLMTGKTDYLSDGER
---------------------TVAIENGSQYLGKITGSGCALGSVIASYVAV--------
----------------HPQDKLLAALAGILHYEIAAERAEARQD-C-----RGPGSFIPA
FLDELYLLGQEIKDGR--------------------------------------------
---GIGSNGPFGRHVK--------------------------------------------
------------------------------------------------------------
------------------------------------------------------------
------------------------------------------------------------
----------------A-------------------------------------------
------------------------------------------------------------
------------------------------------------QMATAG------------
------------------------------------------------------------
------------------------------------------------------------
------------------------------------------------------------
------------------------------------------------------------
------------------------------------------------------------
------------------------------------------------------------
------------------------------------------------------------
------------------------------------------------------------
------------------------------------------------------------
------------------------------------------------------------
------------------------------------------------------------
------------------------------------------------------------
----
>XP_007734816_Capronia_epimyces
---------MAQESRGK---PPVD-WSLYLVTDSTPAILGGKDIVQVVDQAIQGGVTLVQ
YRDKHADTGVMVDIASKLHAVTRKYNVPLLINDRLDVCQAVGAEGVHIGQDDMGCIEARK
ILGPDAIIGVTASSVEEAQKAIEDG---ADYLGIGTTFATPTK--TDTKSII---GTRGL
QEILAACSTGTEKS----VPCVAIGSINASNVQRVLHQSAHGS--NRLNGVAVVSAIMAS
TDPRSSARSLLDLIKT--APQKYYASVAPNT--AFVTELASQ----VAQVTSIIKSHVTS
SVLCHNMTNTVVQNFAANVCLATGSSPIMSENGPEAPDLAR--LGGALVINMGTATPEKL
NAFTAGMRAYNAVGAPVIFDPVGGGATAIRRNAVKTLLTAGFFSVIKGNEG-EIGAVAGT
STT-----------QQRGVDSGPSVSTAEEKANLVKAIALREHCVVLMTGKTDYLSDGAR
---------------------TVAIENGSHWLGKITGSGCALGSVIASYVAV--------
----------------HRQDKFLAALAGILHYEIAAERAEARQD-C-----RGPGSFIPA
FLDELYLLGEEVKQGR--------------------------------------------
---GIGANGEFAKHAK--------------------------------------------
------------------------------------------------------------
------------------------------------------------------------
------------------------------------------------------------
----------------L-------------------------------------------
------------------------------------------------------------
------------------------------------------HVIA--------------
------------------------------------------------------------
------------------------------------------------------------
------------------------------------------------------------
------------------------------------------------------------
------------------------------------------------------------
------------------------------------------------------------
------------------------------------------------------------
------------------------------------------------------------
------------------------------------------------------------
------------------------------------------------------------
------------------------------------------------------------
------------------------------------------------------------
----
>XP_009161495_Exophiala_dermatitidis
---------MAQK---R---TTID-WSLYLVTDSTPAILGDKDIVKVVEQAIQGGVTVVQ
YRDKHADTGVMVDTASKIHSITRKYNVPLLINDRFDVCQAVGAEGVHIGQDDMECVEARR
ILGPDAIIGVTASSVIEAQKAIDDG---ADYLGIGTTFATPTK--TDTKSII---GTRGL
QEILASCSTGTEKS----IPCVAIGSINASNVQRVLHQSAHGS--NRLNGVAVVSAIMAS
TDPQASARSLLELIKA--TPAKYYAAIPPQA--TLVTNLDKL----VAQVPGIIQSHVSS
SVLCHNMTNTVVQNFAANVCLATGASPIMSENGVEAPDLAR--LGGALVINMGTATPAKM
EAFTAGMRAYNAVGASVLFDPVGGGATASRRNAVKTLLAAGFFSVIKGNER-EIGAVAGT
STT-----------QQRGVDSGPSASTAEEKANLVKDIALREHCIVLMTGKTDYLSDGVR
---------------------TVAINNGSRWLGNITGSGCALGSIIASYVAV--------
----------------HPQDKFLAALAGILHYEIAAERAEARQD-C-----KGPGSFIPA
FLDELYLLGEDIKEGT--------------------------------------------
---GIGGHGEFARHVR--------------------------------------------
------------------------------------------------------------
------------------------------------------------------------
------------------------------------------------------------
----------------V-------------------------------------------
------------------------------------------------------------
------------------------------------------EMLTSA------------
------------------------------------------------------------
------------------------------------------------------------
------------------------------------------------------------
------------------------------------------------------------
------------------------------------------------------------
------------------------------------------------------------
------------------------------------------------------------
------------------------------------------------------------
------------------------------------------------------------
------------------------------------------------------------
------------------------------------------------------------
------------------------------------------------------------
----
>XP_013254727_Exophiala_aquamarina
---------MSS----K---PEVD-YTLYLVTDSTPAILGNKDIVQVVEQAIKGGVTLVQ
YRDKHADTGVMIETAARLHTVTKKHNIPLLINDRLDVCQAIGAEGAHIGQDDISYLEARR
ILGPNAIIGVTASSIQEADNAIREG---ADYLGIGTTFATPTK--QDTKSII---GTKGL
QEILGATMTGTEHP----IPCVAIGSINATNVQRVLHQSAHGT--NRLNGVAIVSAIMAS
PNPQASASELLSLIKT--TPEKYYAAVPPGI--IAITTASEL----LTQIPTIIKTHVTS
SPLSHNMTNTVVQNFAANVSIATGGSPIMSESGPEAPDLAR--LGGGLVINMGTATPEKL
ATFAAGLKAYNAVGSPVLLDPVGGGATALRRESIKNLLAAGFFSIIKGNEG-EIGAVVSA
GAFTSQLALSQREQQQRGVDSGPSTLTRDEKIQRVKSLAQREHCIVLMTGATDYLSDGVR
---------------------TATVSNGSHFLGKITGAGCALGSVIVSYAAI--------
----------------YPQDRFLATLAALLHYELAAENAEARADLV-----RGPGSFIPA
FLDELYLFGEEVKVGK--------------------------------------------
---GLAAKGLLEGRAK--------------------------------------------
------------------------------------------------------------
------------------------------------------------------------
------------------------------------------------------------
----------------V-------------------------------------------
------------------------------------------------------------
------------------------------------------ELV---------------
------------------------------------------------------------
------------------------------------------------------------
------------------------------------------------------------
------------------------------------------------------------
------------------------------------------------------------
------------------------------------------------------------
------------------------------------------------------------
------------------------------------------------------------
------------------------------------------------------------
------------------------------------------------------------
------------------------------------------------------------
------------------------------------------------------------
----
>XP_016223671_Exophiala_mesophila
---------MAS----R----QLD-WSLYLVTDSTPAILGDKDIVHVVEQALLGGVTIVQ
YRDKHADTGVMIENASRLHAVTRKYNVPLLINDRLDVAQAIGAEGVHIGQDDIPIKLARK
LLGSEAIIGVTASSVAEAEKAIQDG---ADYLGIGTTFATPTK--TDTKSII---GTRGL
QEILGSTSTGTEKS----IPCVAIGSINSRNVQRVLHQSAHGT--NRLNGVAVVSAIMAS
SDPRESAKQLVDLIKS--TPQKFYASVSPTS--STRTNISEI----VAEIPDIIKTHVTS
STLTHNMTNTVVQNFAANVAIATGASPIMSDNGPEAPDLAR--LGGGLVINMGTATPEKM
KSFLAGLQAYNQVGSPVILDPVGGGATALRREAIKTLLAAGFFSVIKGNEG-EIGAVVGA
SGV-----------QQRGVDSGPSTSTHEEKIKIVQDLARREHNIIVMTGAIDYISDGTR
---------------------TITLGNGSPYLGRITGAGCALGAVIASYNAA--------
----------------YRHDKLLATLAALLHYELAAERAEARVE-V-----RGPGTFIPA
FLDELYLFGEEMKQGV--------------------------------------------
---GTGDKTKFQEKVK--------------------------------------------
------------------------------------------------------------
------------------------------------------------------------
------------------------------------------------------------
----------------I-------------------------------------------
------------------------------------------------------------
------------------------------------------ELIESS------------
------------------------------------------------------------
------------------------------------------------------------
------------------------------------------------------------
------------------------------------------------------------
------------------------------------------------------------
------------------------------------------------------------
------------------------------------------------------------
------------------------------------------------------------
------------------------------------------------------------
------------------------------------------------------------
------------------------------------------------------------
------------------------------------------------------------
----
>XP_013271034_Rhinocladiella_mackenziei
---------MLPASTSI---PPID-WSLYLVTDSTPAILGGKDLVQVVDQAIQGGVSIVQ
YRDKHADTRLMIDVATKLHNVTQKNNIPLLINDRLDVCMAVGAEGVHIGQDDMDCAQARK
ILGPDAIIGVTASSVDEAAKAIQDG---ANYLGIGTTFATPTK--TDTKSII---GTRGL
RQILSSCSTGTEKS----VPCVAIGSINASNVQRVLHQSAYGS--NRLNGVAVVSAIMAS
TDPQSSARTLLDLIKS--TPETYYTAVPPSE--TPVTDLESL----KVQIPSIIKSHFSS
SVICHNMTNTVVQNFVANVCLASGSSPIMSENGAEASDLAQ--LGGTLVINMGTATADKV
NAFIAGMKAYNAAGAPIVFDPVGGGATAFRRDTVKKLLSSGFFSVIKGNEG-EIGSVAGT
STT-----------QQRGVESGPSVSSADEKAQLVQTLAQRENCVVLMTGKTDYLSDGAR
---------------------TVTISNGSPLLGKITGSGCALGAVVASYLAL--------
----------------HREDKLLAALSGVLHFEIAAERAEARAD-C-----RGPGSFIPA
FLDELYLLGEEIKKDE--------------------------------------------
-----LSPKDFAALTK--------------------------------------------
------------------------------------------------------------
------------------------------------------------------------
------------------------------------------------------------
----------------V-------------------------------------------
------------------------------------------------------------
------------------------------------------ELIMAA------------
------------------------------------------------------------
------------------------------------------------------------
------------------------------------------------------------
------------------------------------------------------------
------------------------------------------------------------
------------------------------------------------------------
------------------------------------------------------------
------------------------------------------------------------
------------------------------------------------------------
------------------------------------------------------------
------------------------------------------------------------
------------------------------------------------------------
----
>XP_017995026_Phialophora_attinorum
------------------------------------------------------------
------------------------------------------------------------
------------------------------------------------------------
------------------------------------------------------------
------------------------------------------------------------
------MTNTVVQNFAANVCLATGSSPIMSMNGKEAGDLAK--LGGALVINMGTVTSDTL
DAYVAGMKAYNEAGNPVLLDPVGGGATSLRRQTIQTLLRAGFFSVIKGNEG-EIGAVAGT
TDV-----------QQRGVDSGPSFSTAAQKIAMVRSLAETQRCVVLMTGATDYLSDGDR
---------------------TLSISNGSHWLGRITGSGCALGSVIASYVAL--------
----------------HRSDKLVATVAALLHYEIAAERAEKL---C-----HGPGSFIPA
FLDQLYLLGTEIRDGK--------------------------------------------
-------YDNIGYDAR--------------------------------------------
------------------------------------------------------------
------------------------------------------------------------
------------------------------------------------------------
----------------I-------------------------------------------
------------------------------------------------------------
------------------------------------------EWL---------------
------------------------------------------------------------
------------------------------------------------------------
------------------------------------------------------------
------------------------------------------------------------
------------------------------------------------------------
------------------------------------------------------------
------------------------------------------------------------
------------------------------------------------------------
------------------------------------------------------------
------------------------------------------------------------
------------------------------------------------------------
------------------------------------------------------------
----
>NP_593396_Schizosaccharomyces_pombe
------------------MKRQID-YSLYLVTSSS-LIAPGSTIERQVEEGILGGVTLVQ
HREKDISTKCFVERAKRLSEICKKYDVPFLINDRIDVALAVGADGVHIGQDDMDCALARK
ILGDDAIIGVSTNNIEEIEKAAADG---ADYVGIGSIYETNTK--DVKDRLI---GITGL
RKILEHVSK-MHCQ----LGTVAIAGLNSSNIQRVIYLSEANG--KRIDGIALVSAIMCS
ITPRETAKELRNLIAT--PPCFAQAR-------SSLTTPKDL----LNQIPAALQKLKDF
TPLIHHLTNAVAKNFSANVTLAAYGSPTMGESYDEVADFAK--APGALVLNIGIL--ENT
KTYIHAAQVNNDLARPVILDPVAVGATTARSKVINTLLNYAYYDIIKGNEG-EIMNLAGE
QGL------------MRGVDS-ISQHTLAARITAVHRLAVERRCVVAMSGAVDVISDGNS
---------------------TYVIKNGNPLLGQITASGCSLGSVMGVTASI--------
----------------CQNDKLLAAITATLLYNIASELAVEAKNSCGDLLVQGPGTFIPI
FVDKLHQLINETIKGN--------------------------------------------
--------VDWIERAK--------------------------------------------
------------------------------------------------------------
------------------------------------------------------------
------------------------------------------------------------
----------------L-------------------------------------------
------------------------------------------------------------
------------------------------------------EKAE--------------
------------------------------------------------------------
------------------------------------------------------------
------------------------------------------------------------
------------------------------------------------------------
------------------------------------------------------------
------------------------------------------------------------
------------------------------------------------------------
------------------------------------------------------------
------------------------------------------------------------
------------------------------------------------------------
------------------------------------------------------------
------------------------------------------------------------
----
```
