## Supplementary material for "Coding Sequence Insertions in Fungal Genomes are Intrinsically Disordered and can Impart Functionally-Important Properties on the Host Protein": MAFFT_MSAs: XP_719985.1_blasthits_MAFFT.txt

```
>XP_719985_Candida_albicans
---MKISEKLT-------QAHKG-S---NPPPATFSFEFFVPKTSQGVQNLYDRMDRMYD
LN-PIFIDITWNAGGR-------SSTLTN-EMVYTAQSTLGLETCMHLTCTNMKVELIDE
ALEKAFKSGCQNILALRGDPPL-----------------------DG----SESTGD---
----------FKYAKDLIKYIHEKYDNHFNIGVAGYPEGHPE------------------
------------------EEDEQKTLRYLKEKCDAGADFIITQMFYDVDNFISWCSKLRK
IGVDIPIIPGIMPISTYAAFIRRAKWSEIAIPQHFLDALDPIKDDDFLVRERGTELVSEM
CNKLLQSGYVNHLHFYTMNLEKATVMILEKLNLIE-------------------------
--------------AIKSHDVVGGSELPWRKSLHPERS-KESIRPIFWQHRKYSYISRTA
TW--DEFPNGRWGDSRSPAFGDIDLCASELLRQSPKKAFELWGLPQSLAELSGIIINYLK
GDLKSLPWSDGPVGDDTKVIVDDLIYLN-QHGFFTMNSQPALNAVKSSEKVFGWGPKNGY
VYQKQYLEFFCHKDVVSKLLDHVEEFNVKGAESSSAFISYYAVDKDGNLSTNCKD-----
---DDINAVTWGVFPGEEILQPTIVEKTSFLAWKDEVYRLFTEWAKIAS----------S
-NLV---EANQTQ---VDEFVQLMKKFGDEFVLCNLVNNDFVDGNSTLFDLIKRL-NIDD
LN----------------------------------------------------------
--------------
>XP_002419224_Candida_dubliniensis
---MKISEKLS-------QAHRG-S---KPPPATFSFEFFVPKTSQGVQNLYDRMDRMYD
LN-PIFIDITWNAGGR-------SSTLTN-EMVYTAQSTLGLETCMHLTCTNMKVELIDE
ALEKAYKSGCQNILALRGDPPL-----------------------DG----SESTGD---
----------FKYAKDLIKYIHKKYGNHFNIGVAGYPEGHPE------------------
------------------EEDEQKTLQYLKEKCDAGADFIITQMFYDVENFVSWCSKLRK
IGVDIPIIPGIMPISTYAAFIRRAKWSEIVIPQHFLDALDPIKDDDFLVRERGTELVSEM
CNKLLQSGYVNHLHFYTMNLEKATVMILEKLNLIE-------------------------
--------------AIKSHDVVGGSELPWRKSLHPERS-KESIRPIFWQHRKYSYISRTA
TW--DEFPNGRWGDSRSPAFGDIDLCASELLRQSPKKAFELWGLPQSLADLSGIIINYLK
GDLKSLPWSDGPVGDDTRVIVDDLIYLN-QHGFFTMNSQPALNAVKSSEKVFGWGPKNGY
VYQKQYLEFFCHKDVVSKLLDQVEEFNIKGAESSSAFISYYAVDKDGNLSTNCKD-----
---DDINAVTWGVFPGEEILQPTIVEKTSFLAWKDEVYRLFTEWAKIAS----------S
-NLV---EADQTQ---VNEFVRLMKKFGDEFVLCNLVNNDFVDGNSTLFDLIKRL-NVND
LN----------------------------------------------------------
--------------
>XP_002548276_Candida_tropicalis
---MKISEKLD-------QAHKA-A---HSPPATFSFEFFVPKTSQGVQNLYDRMDRMYD
LN-PIFIDITWNAGGR-------SSTLTN-EMVYTAQSTLGLETCMHLTCTNMKVELIDE
ALDKAYKSGCQNILALRGDPPL-----------------------DG----SESTGD---
----------FKYAKDLIAYIHKKYENHFNIGVAGYPEGHPE------------------
------------------ETDELKTLEYLKEKCDAGANFIITQMFYDADNFISWCSKLRK
IGIDLPIIPGIMPISTYSAFLRRAKWSEIAIPQHFLDALDPIKDDDYLVREKGTELVSEM
CQKLLESGYINHLHFYTMNLEKATVMILEKLNLIE-------------------------
--------------AVKSNEIVGVTELPWRKSLNPERS-KESIRPIFWQNRKYSYVTRTA
TW--DEFPNGRWGDSRSPAFGDIDLCASELLRQSPKRAQELWGLPQTISDITGLVISYLK
GQLNSLPWFDGAIGEDTNIILDHLIELN-ENSLITLNSQPSLNSVRSSDKVFGWGPKNGY
VYQKQYLEFFCHKDVVARLLDHIDQYNKNQGDSTSAVISYYAVNKNGNLISNCQD-----
---DDINAVTWGVFPGEEILQPTIVEKTSFLAWKDEVYTLFSEWSKI------------S
-GMF---DAEKDK---IQHFNELMSQITENFVLCNLVNNDFLQGNDVLFDLIKQV-VHS-
------------------------------------------------------------
--------------
>XP_003867533_Candida_orthopsilosis
---MKITDKLN-------QAHVGIA---NPPPATFSFEFFVPKTAQGVQNLYDRMDRMYD
LN-PIFIDITWNAGGR-------SSTLTN-EMVYTAQSTLGLETCMHLTCTNMQVELIDE
ALDKAYKSGCQNILALRGDPPL-----------------------DG----SESTGD---
----------FKYAKDLVRYIRKRYGDHFNIGVAAYPEGQPE------------------
------------------EEDEVKTLHYLKEKCDEGADFIITQMFYDVDNFISWCEKLRK
IGIEIPIIPGIMPISTYAAFIRRANWSQIKIPQHFLDALDPIKDDDYLVREKGTELVSDM
CNKLIESGYVNHLHFYTMNLEKSTVMALEKLNLIE-------------------------
--------------AVKSHEVVGGTELPWRKSLHPERS-KESIRPIFWQNRKYSYISRTA
TW--DEFPNGRWGDSRSPAFGDIDLCASELLRQSPKRALELWGVPQNLKQLSDLVVSYLS
GELKSLPWSDGAVGEDTKVIVDDLINLN-KRGLLTMNSQPALNSVKSSEKVFGWGPKNGY
VYQKQYLEFICHKDVVDKLLTRIYDFNKSQGDASSSIISYYAVDLSGNLQTNCKP-----
---DDINAVTWGVFPGEEILQPTIVEQTSFLAWKDEVYRLFSEWNKVLS----------S
-NLV---DIDDESK--LHNFTHLMNEVGHDFVLCNLVNNDFIDSNSTLFNLIYDL-NLPE
LS----------------------------------------------------------
--------------
>XP_001527283_Lodderomyces_elongisporus
---MKISEKLH-------QAHSGST---RPPPATFSFEFFVPKTSQGVQNLYDRMDRMYD
LN-PIFIDITWNAGGR-------SSSLTN-EMVYTAQSTLGLETCMHLTCTNMKIELIDE
ALSKAYKSGCQNILALRGDPPL-----------------------DG----SESTGD---
----------FKYAKDLILYIRKKYGNHFNIGVAAYPEGHPE------------------
------------------EEDESKTLHYLKEKCDAGANFIITQMFYDVDNFISWCAKLRK
IGVEIPIIPGIMPISTYAAFIRRAKWSEIKIPPHFLEALEPIKDDDFLVREKGTELVSEM
CQQLIESGYVNHLHFYTMNLEKATVMILEKLNLVE-------------------------
--------------AIKSHDLVGGTELPWRKSLHPERS-KESIRPIFWQNRKYSYVSRTA
TW--DEFPNGRWGDSRSPAFGDIDLCASELLRQSPKRAYELWGTPGSLKELSDIVISYLK
GDLKSLPWSDGSVGDDTKVIVDDLVELN-KRGLLTMNSQPALNSIKSSEKIFGWGPKNGY
VYQKQYLEFFCHKDIIVKLLQTIDDYNNNQGDASSAIISYYAVDLKGNLTTNCND-----
---DDINAVTWGVFPGEEILQPTIVEKTSFLAWKDEVYRLFSEWRKVLT----------S
-NLA---DVKDEDKKNLHKFEKLMTEFSEDYVLCNLVNNDFIDSNSTLFNLIYGL-DLQV
LE----------------------------------------------------------
--------------
>XP_007376289_Spathaspora_passalidarum
---MKISQKLQ-------QAHAG-P---NPPPATFSFEFFVPKTSQGVQNLYDRMDRMYD
LN-PIFIDITWNAGGR-------SSTLTN-EMVYTAQSTLGLETCMHLTCTNMKVELIDE
ALDKAFKSGCQNILALRGDPPL-----------------------DG----SESTGD---
----------FKYAKDLIKYIRKKYGDHFNIGVAGYPEGHPE------------------
------------------EESEIKTLHYLKEKCDVGADFIVTQMFYDVDNFIDWCKKIRK
IGVEIPIIPGIMPISTYAAFVRRAKWSEIAIPQHFLDVLDPIKDDDYLVRERGTELVSDM
CIKLLHSGYVNHLHFYTMNLEKATVMILEKLNLIE-------------------------
--------------AVKSHDVVGSTELPWRKSLHPGRS-KESIRPIFWQNRKYSYVTRTA
TW--DEFPNGRWGDSRSPAFGDIDLCATELLRQSPKRALELWGTPQSLKDMSDIVVSYLQ
GDLKALPWSDGPVGDDTKIIVDDLIHLN-KKGFFTMNSQPSLNAIKSSEKVFGWGPKNGY
VYQKQYLEFFCHKDVIAKLLYKIDSFNTKEGDTSSSVISYYAVDKDGHLTTNCKD-----
---DDINAVTWGVFPGEEILQPTIVEKTSFLAWKDEVYRLFSEWGNVLG----------S
-NLA---GADPEK---IKGFLDLMNTLSNDFVLCNLVNNDFIDDNSTIFKLIEEL-DVKD
LA----------------------------------------------------------
--------------
>XP_043046882_Scheffersomyces_spartinae
---MKITDKLA-------QAHSA-A---KLPKATFSFEFFVPKTPQGVQNLYDRMDRMYE
LN-PIFVDITWNAGGR-------LSSLTN-EMVYTAQSILGLETCMHLTCTNMPVALIDE
ALDRAYKSGCQNILALRGDPPL-----------------------DG----SESTGD---
----------FKYAKDLITYIRKKYGDHFDIGVAAYPEGHPE------------------
------------------ETSGDRILEYLKEKCDAGANFIVTQMFYDVDNFIDWCSKIRK
IGIDIPIVPGIMPISTYASLIRRAKWSEIKIPQHFLDALDPIKDDDYMVRQKGTELVAEM
CEKLIQSGYVNHLHFYTMNLERATVMILEKLNLVE-------------------------
--------------IVRESQVVT-EAMPWRKSLHPERS-KESIRPIFWQNRKYSYIMRTS
AW--DEFPNGRWGDARSPAFGDIDLCASELLRQSPKKALDLWGTPSTLKALEDLLVSYLE
GGLTSLPWSDGPIGEETGVLIEDLVSIN-RKGFLTTNSQCAVNAAKSTDKLFGWGPKNGY
VYQKQYLEFLCPKSLVDKLLKALDLFNSSDSEGNTHVITYYIVDKSGTLWTNTKE-----
---GDINAVTWGVFPCEEILQPTIVERTSFLAWKDEIFTLISEWATIYHRLMAKPSDGDS
-DQKQDQNQNQDD---IENAYNFFNQLGDELVLCNLVNNNFTASNDVLFSLLNNL-ET--
------------------------------------------------------------
--------------
>XP_001384247_Scheffersomyces_stipitis
---MKISDKLS-------QAHSS-A---NPPPATFSFEFFVPKTSQGVQNLYDRMDRMYD
LN-PIFIDITWNAGGR-------SSSLTN-EMVYTAQSTLGLETCMHLTCTNMKVELIDE
ALHKAFESGCQNILALRGDPPL-----------------------DG----SESTGD---
----------FKYAKDLIEYIRRKYGDHFNIGVAAYPEGHPE------------------
------------------EDSEAKTLEYLKEKCDVGADFIITQMFYDVDNFISWCSKIRK
IGVNIPIIPGIMPISTYAAFVRRAKWSQIAIPPHFLEVLEPIKDDDYLVREKGTELVSQM
CTKLLQSGFVNHLHFYTMNLERATIMILETLNIIE-------------------------
--------------PVKAHENTGGDELPWRKSLHPQRS-KETIRPIFWQNRKYSYITRTA
TW--DEFPNGRWGDSRSPAFGDIDLCASELLRQSPKKAYDLWGTPQTLKDFSDIIVSYLQ
GELKSLPWSDGPIGEDTSVMVENLINLN-HKGFLTMNSQPALNAVKSSEKVYGWGPKNGY
VYQKQYLEFFCPKDLLPKLLHTIDSYNKSEGDASSSIISYYAVDKNGNLSTNCKD-----
---DDINAVTWGVFPGEEILQPTIVEKTSFLAWKDEVYRLFTEWTNILQ----------S
-NLV---DADKDK---ISGFVDLITNFSNNFVLCNLVNNDFIDKNETLFNLIETV-ASEG
N-----------------------------------------------------------
--------------
>XP_020063552_Suhomyces_tanzawaensis
---MRISQKLA-------QAHSS-P---NPPPATFSFEFFVPKTSQGVQNLYDRMDRMYD
LN-PIFIDITWNAGGR-------SSSLTN-DMVYTAQSTLGLETCMHLTCTNMKVELIDE
ALQKAYASGCENILALRGDPPL-----------------------DG----SESTGD---
----------FKYAKDLIAYIRKNYGDHFNIGVAAYPEGHPE------------------
------------------EDLDDLILEYLKEKCDVGADFIITQMFYDADNFILWCDRLRK
IGITIPIIPGIMPISTYAAFMRRAKWSEIAIPQHFLDALEPIKDDDFAVRQKGTELVSEM
CQKLIDSGHIKHLHFYTMNLERSTIMVLERLNLIE-------------------------
--------------PAKSHEIVGGAELPWRKSLHPSRS-KESIRPIFWQNRKFSYITRTA
TW--DEFPNGRWGDSRSPAFGDIDLCATELLRQSPKKAYDLWGSPKSLQDFSKIIILYLQ
GDLKSLPWSDGPIGDDSAAIIDNLISLN-KKGFFTMNSQPSLNAVESSNKIYGWGPKNGY
VYQKQYLEFLCHKDTLAKLLDQIDTFNNLKGDNTSSVISYYAVDKLGSLTTNCEE-----
---DEINAVTWGVFPGEEILQPTIVERTSFLAWKDEVYRLFTEWVKIFQ----------S
-NIL---EIEKSE---ADEFVNFITKFSDDFVLCNLVSNNFIDENQTIFKLIDAL-ETPD
L-----------------------------------------------------------
--------------
>XP_020075876_Hyphopichia_burtonii
---MKISEKLE-------QAHSV-A---LPPPATFSFEFFVPKTSQGVQNLYDRMDRMYD
LN-PIFIDITWNAGGR-------SSTLTN-DMVYTAQGALGLETCMHLTCTNMKVELIDE
ALEKAYKSGCQNILALRGDPPL-----------------------DG----SESTGD---
----------FKYAKDLINYIRNKYGDHFNIGVAAYPEGHPE------------------
------------------ETDEQLILKYLKEKCDAGADFIITQMFYDAENFIKWCSQVRK
IGINIPIIPGIMPISTYSAFIRRAKWSQIVIPQHFLDALDPIKEDDYLVRERGTELVSDM
CNQLIKSGYVNHLHFYTMNLERATIMILERLKLVE-------------------------
--------------YIKDHDVIGGDVLPWRKSLNPQRS-KESIRPIFWQNRKHSYISRTS
GW--DEFPNGRWGDSRSPAFGDIDLFATDLLRQSPKKAIELWGYPQSLKDFSELVISYIN
GDLKSLPWCDGAIGKDTEVISNSLVQIN-KKGFFTLNSQPSLNAIKSNDKIYGWGPKNGY
VYQKQYLEFFVHRDTLKPLLTNVDNYNKSAG---SGSITYYSVDKEGNLFSNTKD-----
---GDINAVTWGVFPGEEILQPTIVERTSFLAWKDEAFRLIDEWVKILQ----------S
QNVVKELDIPQEK---INNFVQLMKSFADDFILCNFVNNNFFDDNQTVFNLINEL-NLPD
LQ----------------------------------------------------------
--------------
>XP_015466065_Debaryomyces_fabryi
---MRISEKLL-------QAHST-S---NPPPATFSFEFFVPKTSQGVQNLYDRMDRMYD
LN-PIFIDITWNAGGR-------SSSLTN-EMVYTAQSTLGLETCMHLTCTNMKIELIDE
ALHKAYISGCQNILALRGDPPL-----------------------DG----SESTGD---
----------FKYAKDLIKYIRNKYGDHFNIGVAAYPEGHPE------------------
------------------EEDEEKTLQYLKEKCDAGANLIITQMFYDADNFITWCSKLRK
IGIDIPIIPGIMPISTYAAFIRRAKWSEVLIPQHFLDTLEPIKEDDYLVRAKGTELVSEM
CRKLIKSGYVNHLHFYTMNLERATIMILENLNLIE-------------------------
--------------SVKSHEVIGGSDLPWRKSLHPQRS-KESIRPIFWQNRKYSYISRTS
TW--DEFPNGRWGDSRSPAFGDIDLFATDLLRQSPKKAFDLWGHPGTLKQFSEIIISYLN
GKLNSLPWSDSAIGEDSAIIVDNLVALN-KKGFFTLNSQPSLNSVKSNDKVYGWGPKNGY
VYQKQYLEFFVHRDILPALLHQINNYNMSQGDSNSSILTYYAVDQKGKLSSNTKD-----
---DDINAVTWGVFPGEEILQPTIVEKVSFLAWKDEVYRLITEWIKIFQ----------S
-DFVKDVNITKED---ADAFIELMTKFNDEYVLCNVVNNNFIDDNQTIFKLIDEL-NIPD
LK----------------------------------------------------------
--------------
>XP_002770555_Debaryomyces_hansenii
---MRISEKLS-------QAHST-S---SPPPATFSFEFFVPKTSQGVQNLYDRMDRMYD
LN-PIFIDITWNAGGR-------SSSLTN-EMVYTAQSTLGLETCMHLTCTNMKIELIDE
ALHKAYVSGCQNILALRGDPPL-----------------------DG----SESTGD---
----------FKYAKDLIRYIRNKYGDHFNIGVAAYPEGHPE------------------
------------------EEDEDKTLQYLKEKCDAGANLIITQMFYDADNFIKWCSKLRK
IGIDIPIIPGIMPISTYAAFIRRAKWSEVVIPQHFLDALEPIKEDDYLVRAKGTELVSEM
CTKLIKSGYVNHLHFYTMNLERATIMILENLNLIE-------------------------
--------------SVKSHEVIGGSDLPWRKSLHPQRS-KESIRPIFWQNRKYSYISRTS
TW--DEFPNGRWGDSRSPAFGDIDLFATDLLRQSPKKAFDLWGHPGTLKQFSDIIISFLS
GKLNSLPWSDSAIGQDSEIIVDNLIALN-KKGFFTLNSQPSLNAIKSNDKVYGWGPKNGY
VYQKQYLEFFVHKDIIPALLHQIDNYNRGQGDSNSSVLTYYAVDQKGKLFSNTKD-----
---DDINAVTWGVFPGEEILQPTIVEKVSFLAWKDEVYRLITEWIKIFQ----------S
-DFVKDVNITKED---VDAFVKLMTNFNDEYVLCNVVNNNFIDDNQTIFKLIDEL-NIPD
LK----------------------------------------------------------
--------------
>XP_006684362_Yamadazyma_tenuis
---MRISEKLN-------QAYSS-S---NPPPATFSFEFFVPKTSQGVQNLYDRMDRMYE
LN-PIFIDITWNAGGR-------SSSLTN-EMVYTAQSALGLETCMHLTCTNMSVSLIDE
ALERAKKSGCQNILALRGDPPL-----------------------DG----TESTGD---
----------FKYAKDLILYIRKNYGNYFNIGVAAYPEGHPE------------------
------------------ESDLDLTVKYLKDKCDAGADFIITQMFYDTDNFIEWCSKVRK
IGVDIPIIPGIMPISTYAAFMRRAKWSEIKVPKHFLDVLEPIKDDDFLVREKGTELVSQM
CTKLLESGYVKHLHFYTMNLERSTIMCLENLGLID-------------------------
--------------QVKSHDTIGGAILPWRKSLNPSRQ-KETIRPIFWQNRKHSYISRTS
TW--DEFPNGRWGDSSSPAFGDIDLNAADLLRQSPKRAFELWGHPQSLKEFADLTISYLR
GQLKSMPWSDGSISEDTSVIAEDLVKLN-QNGFITINSQPPLNATRSNDKVFGWGPKNGY
VFQKQYLEFFCHKSVISKLLDQVDIFNKSSGDN-SRVLTYYVVDKTGELITNTND-----
---EDINAVTWGVFPGEEIVQPTIVERNSFLAWKDEAYSLITEWVRIFE----------S
-NLAKDFLKGKEAQ--VQTSIEFFKSFETDFVLCNIVNNNFTDDAKELFGVFEGL-QFQ-
------------------------------------------------------------
--------------
>XP_001482693_Meyerozyma_guilliermondii
------------------------------------------------------------
------------------------------------------------------------
------------------------------------------------------------
------------------------------------------------------------
------------------------------------------------------------
-----------------------------------------------------------M
CQKLIDSKVVSHLHFYTMNLERATIMILENLNLIE-------------------------
--------------PVKDHEIIGGVDLPWRKSLHPSRS-KESIRPIFWQNRKYSYISRTS
TW--DEFPNGRWGDSRSPAFGDIDLFAADLLRQSPKRAFDLWGCPQSFKDLSNLVVSYLK
NDLKSLPWSDGPIGEDTAIIVDKLISLN-QRGFLTMNSQPSLNCVKSNDKVYGWGPKNGY
VFQKQYLEFFCHRDIFPKLLESIEKFNEKGGES-CSFLTYYAADKNGELNTNTKE-----
---DDINAVTWGVFPGEEILQPTIVEKTSFFAWKDEVYRLLAEWGSVYD----------S
-HITSDETLKKSQ---VKEFTHTLNEFADQFILCNIVNNNFVDDDLVLFSIFDDI-QSSE
F-----------------------------------------------------------
--------------
>XP_018712351_Metschnikowia_bicuspidata
---MKITEKLT-------QAHSG-A---NPPPATFSFEFFVPKTSQGVQNLYDRMDRMYD
LN-PIFVDITWNAGGR-------SSSLTN-EMVYTAQSTLGLETCMHLTCTNMAVSYIDE
ALEKAFKAGCQNILALRGDPPL-----------------------DG----SESTGD---
----------FRYAKDLIAYIRKNYGDHFNIGIAAYPEGHPE------------------
------------------ENDNGKLLQYLKEKTDAGADFIITQMFYDVDNFIGWCRKIRD
YGINIPIIPGIMPISTYSAFIRRANWSQVAVPQHFLDALDPIKEDDFAVRELGSQLVADL
CQKLIDSGFVNHLHFYTMNLEKSTIMLLEKLNLVE-------------------------
--------------CVKEIDAVG-EDLPWRKSLHPNRS-KEAIRPIFWQNRKYSYISRTS
GW--DEFPNGRWGDSRSPAFGDIDLSASELLRQSPKRALELWGCPQELKDLANIVIRYLN
NEVKALPWSDGPIGTDTNVLKESLIKLN-ENGFITLNSQTALNSVRSNDKVHGWGPKNGF
VYQKQYLEFMVHKDVASRLVTAVETHNQADP---TGLISFYMVDKEGNLTTNAHD-----
---DDINAVTWGVFPGEEILQPTIVEKVSFLAWKDEVFSLIKEWDTIFH----------S
-KVIGE-LVEAEK---IDAFSRFLTGFGNNYVLCNMVNNDFTSDNSHMFQLLHGL-TEAA
N-----------------------------------------------------------
--------------
>XP_002616943_Clavispora_lusitaniae
---MKITDKLQ-------QAHSC-KVGGSAPPATFSFEFFVPKTSQGLQNLYDRMDRMYD
LN-PIFIDITWNAGGR-------SSTLTN-EMVYTAQSTLGLETCMHLTCTNMPVSLIDE
ALEKAFKSGCQNILALRGDPPL-----------------------DG----SESTGD---
----------FKYAKDLIVYIRKRYGDHFNIGVAAYPEGHPE------------------
------------------EQNSPNLLKYLKEKVDAGADFIITQMFYDVDNFIAWCAKLRE
LGITIPIIPGIMPISTYSAFIRRANWSQVAIPQHFLDALNPIKEDDYAIREVGTQLVSEM
CQKLIDSGYVNHLHFYTMNLERSTVMILEKLNLVE-------------------------
--------------SIKDNDAVV-EILPWRKSLNPSRS-KESIRPIFWQNRKYSYISRTS
GW--DEFPNGRWGDSRSPAFGDIDLSASELLRQSPKRAYELWGCPQTLNDLSDIIVSYLN
NEVKALPWSDGPIGEDTTVLKDALIALN-RKGLFTLNSQPALSAVRSNDKLYGWGPKNGF
VYQKQYLEFLVRKDKLKELLDIVEKHNAKDT---YGLITYYAVDKSGNLHTNSKN-----
---DDINAVTWGVFPGEEILQPTIVEKVSFLAWKDEVYSLLDEWITIFH----------S
-KAITD-IVPEDK---INKFDDLIKSFGENFVLCNFVNNDFTSDNNVMFNLLNSL-SGSC
L-----------------------------------------------------------
--------------
>XP_025342293_Candida_haemuloni
---MKISKKLE-------DAHSC-S---NPPPATFSFEFFVPKTSQGVQNLYDRMDRMYE
LN-PIFIDITWNAGGR-------SSTLTN-EMVYTAQSTLGLETCMHLTCTNMKVELIDE
ALKKAHASGCQNILALRGDPPL-----------------------DG----SESTGD---
----------FKYAKDLIRYIRKNYGDHFNIGIAAYPEGHPE------------------
------------------EEDDLKLLGYLKEKADAGADFIITQMFYDADNFIKWCSKIRK
IGVDIPIIPGIMPISTYSAFIRRAKWSEVIIPKHFLEALDPIKDDDYAVREKGTELVGEM
CQKLIDSGYVNHLHFYTMNLERSTIMVLEHLNLIE-------------------------
--------------HVKDNAVVG-DELPWRKSLHPMRS-KESIRPIFWQNRKYSYISRTS
GW--DEFPNGRWGDSRSPAFGDIDLSATELLRQSPKRAYELWGCPQSLEDLSNILISYLQ
GEIKSLPWSDGPIGDDTEVLKPALVEMN-RKGIFTLNSQPALSAVKSNDEVFGWGPKNGF
VYQKQYLEFFIHKDAVDALLHRVEAHNAKDA---HSIVTYYAVDKNGTLSTNAHD-----
---DDINAVTWGVFPGEEILQPTIVEKVSFLAWKDEVYRLLDEWVKIFH----------T
-KAVKE-VVEDEK---IDSFSKLLTGFGDNFVLCNFVNNDFTSGNNIIFDLFQDL-PVTS
L-----------------------------------------------------------
--------------
>XP_024714703_Candida_pseudohaemulonis
---MKISKKLD-------DAHSC-S---NPPPATFSFEFFVPKTSQGVQNLYDRMDRMYE
LN-PIFIDITWNAGGR-------SSTLTN-EMVYTAQSTLGLETCMHLTCTNMKVELIDE
ALSKAHASGCQNILALRGDPPL-----------------------DG----SESTGD---
----------FKYAKDLIRYIRKNYGDHFNIGIAAYPEGHPE------------------
------------------EEDDGKLLSYLKEKVDAGADFIITQMFYDVDNFISWCLKIRK
IGVDIPIIPGIMPISTYSAFIRRAKWSQVKIPEHFLQALDPIKEDDYAVREKGTQLVGEM
CQKLIDSGYVNHLHFYTMNLERSTIMVLEHLNLIE-------------------------
--------------HVKDNAVVG-DELPWRKSLHPMRS-KESIRPIFWQNRKYSYISRTS
GW--DEFPNGRWGDSRSPAFGDIDLSATELLRQSPKRAFELWGCPQTLADLSQILISYLQ
GEIKSLPWSDGPIGDDTEVLKPALIEMN-KKGIFTLNSQPALSAIRSNDEVFGWGPKNGF
VYQKQYLEFFIHKDALNILLQRVEEHNARDA---HSVVTYYAVDKQGTLSTNAHD-----
---DDINAVTWGVFPGEEILQPTIVEKVSFLAWKDEVYRLLDEWVKIFH----------T
-KSVKE-EVEEAK---IDAFSKLLTGFGDNFVLCNFVNNDFTSGNNIIFDLFQDL-PVAS
L-----------------------------------------------------------
--------------
>XP_025336881_Candida_duobushaemulonis
---MKISKKLD-------DAHSC-S---NPPPATFSFEFFVPKTSQGVQNLYDRMDRMYE
LN-PIFIDITWNAGGR-------SSTLTN-EMVYTAQSTLGLETCMHLTCTNMKVELIDE
ALSKAHASGCQNILALRGDPPL-----------------------DG----SESTGD---
----------FKYAKDLIRYIRKNYGDHFNI-------GHPE------------------
------------------EEDDVKLLSYLKEKVDAGADFIITQMFYDADNFISWCSKIRK
IGVEIPIIPGIMPISTYSAFIRRAKWSQVKIPEHFLQALDPIKEDDYAVREKGTQLVGEM
CQKLIDSGYVNHLHFYTMNLERSTIMVLEHLNLIE-------------------------
--------------HVKDNAVVG-DELPWRKSLHPMRS-KESIRPIFWQNRKYSYISRTS
GW--DEFPNGRWGDSRSPAFGDIDLSATELLRQSPKRAFELWGCPQTLGDLSQILISYLQ
GEIKSLPWSDGPIGDDTEVLKPALIEMN-KKGIFTLNSQPALSAVRSNDEVFGWGPKNGF
VYQKQYLEFFIHRNALNTLLQRVEEHNARDA---HSVVTYYAVDKQGTLSTNAHD-----
---DDINAVTWGVFPGEEILQPTIVEKVSFLAWKDEVYRLLDEWVKIFH----------T
-KSVKE-EVEEAK---IDAFSTLLTGFGDNFVLCNFVNNDFTSGNNIIFDLFRDL-PVAS
L-----------------------------------------------------------
--------------
>XP_028892800_Candida_auris
---MKISKKLE-------HAHSC-S---NPPPATFSFEFFVPKTSQGVQNLYDRMDRMYE
LN-PIFIDITWNAGGR-------SSTLTN-EMVYTAQSTLGLETCMHLTCTNMKVELIDE
ALKKAHASGCQNILALRGDPPL-----------------------DG----SESTGD---
----------FKYAKDLIRYIRKNYGDHFNIGIAAYPEGHPE------------------
------------------EEDETKLLSYLKEKVDAGADFIITQMFYDVDNFISWCSKIRK
IGVEIPIIPGIMPISTYSAFIRRAKWSQIKIPQHFLDALDPIKEDDYAVREKGTALVGEM
CQKLIDSGYVNHLHFYTMNLERSTIMVLEHLNLIE-------------------------
--------------HVKDNAVVG-DELPWRKSLHPMRS-KESIRPIFWQNRKYSYISRTS
GW--DEFPNGRWGDSRSPAFGDIDLSATELLRQSPKRAYELWGCPQSLQELSQIMISYLK
GEIKSLPWSDGPIGDDTEVLKPALIEMN-TNGIFTLNSQPALSAVKSNHEVFGWGPKNGF
VYQKQYLEFFIHKDLVHTLLNRVEAHNAKDA---HSVITYYAVDKSGSLLTNAHD-----
---DDINAVTWGVFPGEEILQPTIVEKISFLAWKDEVYRLLDEWVKIFH----------T
-KTITE-LVEEDK---INAFSKLLTSFGDNFVLCNFVNNDFTSGNNIIFDLFDGL-QVSS
L-----------------------------------------------------------
--------------
>NP_011390_Saccharomyces_cerevisiae
---MKITEKL--------EQHRQTS-----GKPTYSFEYFVPKTTQGVQNLYDRMDRMYE
ASLPQFIDITWNAGGGR------LSHLST-DLVATAQSVLGLETCMHLTCTNMPISMIDD
ALENAYHSGCQNILALRGDPPR-----------------------DA-ENWTPVEGG---
----------FQYAKDLIKYIKSKYGDHFAIGVAGYPECHPE------------------
----------------LPNKDVKLDLEYLKQKIDAGGDFIITQMFYDVDNFINWCSQVRA
AGMDVPIIPGIMPITTYAAFLRRAQWGQISIPQHFSSRLDPIKDDDELVRDIGTNLIVEM
CQKLLDSGYVSHLHIYTMNLEKAPLMILERLNILP-----------------------TE
SE------------FN-AHPL---AVLPWRKSLNPKRK-NEEVRPIFWKRRPYSYVARTS
QWAVDEFPNGRFGDSSSPAFGDLDLCGSDLIRQSANKCLELWSTPTSINDVAFLVINYLN
GNLKCLPWSDIPINDEINPIKAHLIELN-QHSIITINSQPQVNGIRSNDKIHGWGPKDGY
VYQKQYLEFMLPKTKLPKLIDTL-KNNE--------FLTYFAIDSQGDLLSNHPD-----
--NSKSNAVTWGIFPGREILQPTIVEKISFLAWKEEFYHILNEWKLNMN-----------
----------KYD---KPHSAQFIQSLIDDYCLVNIVDNDYISPDDQIHSILLSL-----
------------------------------------------------------------
--------------
>XP_018222115_Saccharomyces_eubayanus
---MKITEKL--------EQHRQSS-----GKPTYSFEYFVPKTTQGVQNLYDRMDRMYE
ASLPQFIDITWNAGGGR------LSHLST-DLVATAQSVLGLETCMHLTCTNMPVSMIDD
ALENAYHSGCQNILALRGDPPR-----------------------DA-QNWTPVEGG---
----------FQYAKDLIKYIKSKYGDHFAIGVAGYPECHPE------------------
----------------LPSKDSQLDLAYLKQKIDAGGDFIITQMFYDVDNFIAWCAQVRA
AGMDVPIIPGIMPITTYAAFLRRAQWGQVSIPQSFLAELEPIKDDDELVRDIGTNLIVQM
CQKLLHSGYVSHLHIYTMNLEKAPLMILERLNILP-----------------------TE
SE------------FN-AHPL---AVLPWRKSLNPKRK-NEEVRPIFWKRRPYSYVARTS
QWAVDEFPNGRFGDSSSPAFGDLDLCGSDLIRQSANRCLELWATPTSIHDVACLVISYLN
GNLKCLPWSDVPINDEVNPILSHLVELN-QHSIITINSQPQVNGIRSNDNVHGWGPKDGY
VYQKQYLEFMLPKTKLPKLIETL-KNNE--------FLTYFAIDSQGDLLSNHPD-----
--NSKSNAVTWGIFPGREILQPTIVEKISFLAWKEEFYHILDEWKLNMD-----------
----------NND---KPQSSRFIQSLIDDYCLVNIVDNDYISPEDQIHSILLAL-----
------------------------------------------------------------
--------------
>XP_033766245_Saccharomyces_paradoxus
---MKITEKL--------EQHRQTS-----GKPTYSFEYFVPKTTQGVQNLYDRMDRMYE
ASLPQFIDITWNAGGGR------LSHLST-DLVATAQSVLGLETCMHLTCTNMPVSMIDE
ALENAYHSGCQNILALRGDPPR-----------------------DA-ENWTPVEGG---
----------FQYAKDLIKYIKSKYGDHFAIGVAGYPECHPE------------------
----------------LPTKDVKLDLEYLKQKIDAGGDFIITQMFYDVDNFINWCSQVRA
AGMDVPIIPGIMPITTYAAFLRRAQWGQISIPQQFLSQLDPIKDDDELVRDIGTNLIVQM
CQKLLNSGYISHLHIYTMNLEKAPLMILERLNILP-----------------------TE
SE------------FN-AHPL---AVLPWRKSLNPKRK-NEEVRPIFWKRRPYSYVARTS
QWAVDEFPNGRFGDSSSPAFGDLDLCGSDLIRQSANKCLELWSTPTSINDIAFLVINYLN
GNLKCLPWSDIPINDEINAIKTHLIELN-KHSIITINSQPQVNGIRSNDKIHGWGPKDGY
VYQKQYLEFMLPKTKLPKLIDTL-KNNE--------FLTYFAIDSQGDLLSNHPD-----
--NSKSNAVTWGIFPGREILQPTIVEKISFLAWKEEFYHILNEWKLNMN-----------
----------KYD---KPHSAHFIQSLIDDYCLVNIVDNDYISPDDQIHSILLSL-----
------------------------------------------------------------
--------------
>XP_003676256_Naumovozyma_castellii
---MRITEKL--------QAHQRES-----DKPTFSFEYFVPKTTQGVQNLYDRMDRMYE
ASLPQFIDVTWNAGGGR------LSQLST-DLVATAQSVLGLETCMHLTCTNMPVSQIDD
ALKSAYDSGCQNILALRGDPPI-----------------------NS-TKWEAVEGG---
----------FNYAKDLIKYIRSKYGDHFDIGVAGYPERHPE------------------
------------------EEDELLNLKYLKEKIDAGGNFIITQMFYDVDNFIEWCKKVRA
YGIDVPIIPGIMPITTYNAFLRRAQWGEINIPKEFIEQLDPIKENDELVREIGTKLIVKM
CKKLLQSGYVTHLHIYTMNLEKAPLLILDQLGLLP-----------------------TE
GE------------YN-KAQV---AMLPWRKSLNPKRK-NEEVRPIFWQRRPYSYVARTS
QWALDEFPNGRFGDSSSPAFGDLDLCGSSLIRQSPKRSLEIWSTPTSLDEIAKLVINYLN
GRVQCLPWSDTPIDHEVDSMIKNLVQLN-NKLIITINSQPQINGIRSNDPIHGWGPKDGY
VYQKQYLEFLLPREKLPKLEAEL-KDNE--------MLTYFAVDSKGTLTSNHPD-----
--GSRANAVTWGIFPGREVLQPTIVEKVSFLAWKEEFYYILQEWELNFQ-----------
----------ENE---KLESAHFLQHLIDDFVLVNIVDNDYVSKEDHIFALLMDL-----
------------------------------------------------------------
--------------
>XP_003671989_Naumovozyma_dairenensis
---MKVTEKL--------EASHKSS-----SKTTFSFEYFVPKTSQGVQNLYDRMDRMYE
ASLPQFIDITWNAGGGR------LSQLST-DLISTAQSVLGLETCMHLTCTNMPIEEIDS
ALKKAYDSGCQNILALRGDPPI-----------------------NS-NKWEACEGG---
----------FNYAKDLIKYIRLKYGDYFDIGVAGYPEGHPE------------------
------------------EKDIELNFKYLKEKIDAGGNFIITQMFYDVDNFIDWCDKVRA
YGIDVPIIPGIMPITTYGAFLRRAQWGEINIPQDFLDKLDPIKDDDELVREMGTELIVGM
CQKLIDSGHVKHLHIYTMNLEKAPLMILDKLGLLP-----------------------TE
GE------------YN-GAQE---AMLPWRKSLNPKRK-NEEVRPIFWQRRPYSYVARTS
QWAVDEFPNGRFGDSSSPAFGDLDLFGAPLIRQSSKKSLELWSTPTNLNEIANLVINYLN
GSLKCLPWSDTPLNHEVDSIMSNLIALN-RKLIITINSQPVLNGIRSNDPIHGWGPKDGY
VYQKQYLEFLLPKEKLPVLEKKL-AGNE--------ILTYFAANSEGDLQSNHPD-----
--GSKANAVTWGIFPGREVLQPTIVEKVSFLAWKEEFYRILEEWKLNFE-----------
----------END---KVASRDFLQSLIDNYVLVNIVDNDFISKEDSIFSLLMSL-----
------------------------------------------------------------
--------------
>XP_003955033_Kazachstania_africana
---MKITEKL--------QQHQEVC-----SKPTYSFEYFVPKTTQGVQNLYDRMDKMYQ
SSLPLFIDITWNAGGGT------LSKLST-ELVSTSQSVLGLETCMHLTCTNMEISMIDD
ALESAYNSGCQNILALRGDPPR-----------------------DA-VNWQPTEGG---
----------FAYAKDLISYIRCKYGDYFDIGVAGYPEGHPE------------------
------------------EPNKLKNLKYLKEKVDAGANFIVTQMFYDVDNFIQWCKEVRE
FGIDVPIIPGIMPITGYAAFLRRASWGQINIPKYFFALLDPIKDNDELVREIGTKLVVEM
CRKLLSSGYINHLHIYTMNLEKASLMILEQLDLLP-----------------------TE
NE------------YL-TEPI---SMLPWRKSLNPKRK-FEEVRPIFWQRRPYSYVARTS
NWAVDEFPNGRFGDSSSPAFGELDLCGGTLLRQSSKKCLELWSTPESINDLAQLVISYLN
GKINCLPWSDMPIDREVDALLSHLIQLN-IKMIITVNSQPQINGTPSSDKIYGWGPKDGY
VYQKEYLEFLLPKTKLPSLQAKL-EKNK--------ILTYFAVDFEDNLVTNHSK-----
--DSKANAVTWGIFPGREVLQPTIVEKVSFLAWKEEFYRILEEWKIHLI-----------
----------ENN---ASDSVNFIQSLLEDYVLVNIVDNNFVSPNDDIFDLLMSL-----
------------------------------------------------------------
--------------
>XP_022465161_Kazachstania_naganishii
---MKITDKL--------HSYHELS-----GKPTFSFEYFVPKTEQGVQNLYDRMDRMYE
ASLPQFVDITWNAGGGSNSTNRGITQQST-DLVATAQSVLGLETCMHLTCTNMPVQQIDN
ALESAFQSGCQNLLALRGDPPRGPLG-----------------GGDG-DEWQPVEGG---
----------FRHASDLVRYIRAKYGDHFNIGVAGYPEGHPE------------------
------------------EKNPENNLLYLREKVDAGADFIITQMFYDAGRFVEWCRQVRQ
AGVEVPIIPGIMPITTFAAFLRRASWGSVHIPQRFLDVLTPIKDDDELVREMGTALVVQM
CQTVLDSGYVNHLHIYTMNLEKAPLMILERLRLLP-----------------------TD
AE------------LV-GTGA---SLLPWRKSLNPNRR-REEVRPIFWKKRPYSYVARTS
QWAEDEFPNGRFGDSSSPAFGDLDLCGSSLIRQSRKRALELWSTPRTLNDLGQLVNNYLT
GKIVCLPWSDTPLDHEVDTMLTRLLHLN-SNGIFTINSQPQINGVRSNDKIHGWGPRDGY
VYQKQYLEFLLPRGKLASLQSRL-QGNE--------IMTYFAIDRRDDLVSNHPD-----
--GSRANAVTWGIFPGREVLQPTIVERVSFLAWKEEFYRILEEWKLLLK-----------
----------ENN---ENESASLIDTIINEYYLINIVDNDYISQEDNIYNLLTTL-----
------------------------------------------------------------
--------------
>XP_446274_Candida_glabrata
---MKITQKL--------ADRHKEK----PDKATFSFEYFVPKTTQGVQNLYDRMDRMYE
ASLPEFIDITWNAGGGR------LSQLST-ELVATAQSVLGLETCMHLTCTNMPISQIDE
ALEDAYNSGCQNILALRGDPPL-----------------------NAPNGWQPIEGG---
----------FNYAKDLVKYIRAKYGDHFDIGVAGYPEGHPE------------------
------------------EKERHKDLVYLKEKIDAGGSFIITQMFYDVDNFIQWCHEVRE
MGIDVPIIPGIMPITTYAAFLRRAQWGQIKIPQAFLDVLEPVKDDDQLVRDKGSELIVDM
CQKILNSGYVKHLHIYTMNLEKAPLIILEKLGLLP-----------------------SE
SE------------VN-ANPL---ASLPWRKSLNPKRK-NEEVRPIFWKRRPYSYVARTS
QWAMDEFPNGRFGDSSSPAFGDLDLCGSTLIRQSGKKSLELWSTPKTIEDVSQLVISYLT
GQIKCLPWSDTSLDEEIDPILDHLLDLN-RKMIITINSQPQINGIRSNHKVHGWGPKDGY
VYQKQYLEFLLPNEKVEKLEKQL-AGNE--------MLTYFAVDNKDNLKSNHPD-----
--GSKANAVTWGIFPGREVLQPTIVEKVSFLAWKEEFYRILEEWKWNFQ-----------
----------ENN---ELKSAEFIQHIIDNYMLVNIVDNDYISSTDEIYNVLINL-----
------------------------------------------------------------
--------------
>XP_004181311_Tetrapisispora_blattae
---MKITEKLQ-------KNHNNLN---GSSHPTFSFEYFVPKTDQGVQNLYDRIDKMYQ
NSLPQFIDITWNASGS-------ITNISTNELVSNTQSVLGLETCMHLTCTNMDVSLIDN
ALKYAYESGCQNILALRGDPPS--------------------------TECTKKEGSNAN
IDDDTEVKQCFKYAKDLVKYIRVRYGDYFDIGVAGYPEGHPENMAKKKKQSNHRTGNINN
NSSDAEMLDEEMVEDDSGEDPEEELLLHLKEKVDAGANFIITQMFYDADNFIDWCHKVYD
IGIHIPIFPGIMPITTYSAFLRRSDWCQIKIPQEFLDVLEPIKENDQLVRKVGVDLIAGL
CQRILKAGVVNHLHLYTMNLESPSIMLLSKLNLLP-----------------------TE
EDTYIDNKAIANDVVSNGNEL---NIYPWRKSLNPKRK-NEQVRPIFWKSRLYSYIARTS
NWQNDEFPNGRFGDSSSPAFGDLDLCGSKLIRQSNKKSIELWSKPVSIDDIGKLVNNYLT
GKLSCLPWSDIPVNKEIEGILGHLTELN-NKNIITINSQPKVNGIKSNNKIFGWGPTDGY
IYQKQYLEFLLPRNKIAKLSEELNCKQRNP----HCILTYFSVDNFGKLATNQPDIQSST
NVTTKSNCVTWGVFPGREILQPTIVEKYSFLAWKEEFYKILEEWKLKLY-----------
----------QAE---ALESVSLLQHLIDDYVLINIVDNDFVDPEDKIFKLLISL-----
------------------------------------------------------------
--------------
>XP_003687438_Tetrapisispora_phaffii
---MRITEKLVR--SNGDESNGNAT-----TAATFSFEYFVPRTTQGVHNLYDRMDRMYQ
ESLPQFIDVTWNAGGVN-------NNLTN-EIVFTAQSVLGLETCMHLTCTNMDITTIDK
ALQQAYESGCQNILALRGDPPLTNVGDSVGKSGNGGVGGADITDGNA-DADTAASGV---
----------FHYAKDLVGYIRLKYGDYFDIGVAGYPEGHEE------------------
------------------EKDSQLLTKFLKEKIDCGANFIVTQMFYDVDNFLNWCKLLRE
NGINVPIIPGVMPISTYAAFLRRARWCKINIPDEFLRKLEPVKDDDEAVREVGTQLLVDM
CRKILDSGYVSHLHLYTMNLEKAPLMILDKLNLLPHFDLDKQIDSHMTNTETTAYFDQRN
SN------------TN-ETTL---SMLPWRKSLNPKRK-NEEVRPIFWQKRPYTYVARTS
KWAVDEFPNGRFGDSSSPAFGDLDLCGSTLIRQSPKKSFELWSTPKTMNDLALLVISYLK
GDIKCLPWSDIPISNEIDVIFDHLIELN-QRNIITINSQPQVNGVRSNVKDIGWGPKDGY
VYQKQYLEFLLPKEKLSILEQEL-ENND--------ILTFFAIDCNGNLSSNHPD-----
--GSKANAVTWGIFPGREVLQPTIVEKISFIAWKEEFYRILEDWRNIFI-----------
----------NNE---NDDSVALLNHLINDYVLVNIVDNDYIDPEDKIFTLLKRI-----
------------------------------------------------------------
--------------
>XP_001642321_Vanderwaltozyma_polyspora
---------MTVWIACIKQPSRPSSMSRGTQEAA------TPQTETRMQQTAARR-----
---PT-------------------------RSCFTAQSVLGLETCMHLTCTNMSLAAIDA
ALEQAHASGCHNILALRGDPPRGQPS-------------------TASSSESGSSGGGNG
SSDGDCN---FKFAAQLVRYIRSKYGNHFAIGVAGYPEGDGE------------------
------------------QADQRLLLQHLKEKVECGADFIITQMFYDVDNFLRWVHGLRE
VGVTVPIIPGIMPISTYAAFLRRCSWCGVRVPDNFLQRLAPVSDDDELVREIGTQLVVDM
CRRLLESGVVSHLHLYTMNLERPPLVILERLGLLPEASAEQSIDTFTNEPP---------
------------------------AVVPWRRSLNPQRR-NEEVRPIFWKSRPYSYVARTS
QWAADEFPNGRFGDSSSPAFGDLDLCGSTLLRQSAQRSLELWAMPSSIRDVAMLVVAYLQ
GELRCLPWSDTPVSSEVDVIRRQLIALNEQQLIVTINSQPQVNGLRSNVKGFGWGPSDGY
VYQKQYLEFLLPRARFERLQQELSKTNE-----TTSSLTYLAADSHGGWWSNQPD-----
--GAKATAVTWGVFPGREVLQPTIVEKISFLAWRDEFYRILQDWRDIFV--------HAS
PDGDQCDNGSAQR---ENPSAKLMQLMIDDYVLVNLIDNDFVSVDDKIFELLMKI-----
------------------------------------------------------------
--------------
>XP_003682926_Torulaspora_delbrueckii
---MKVSEKL--------QKHKEVS-----TKATFSYEYFVPKTTQGVQNLYDRMDRMYE
SSLPQFIDITWNAGGGV------LSQLST-DLVATAQSVLGLETCMHLTCTNMPVSEIDD
ALQKAYDSGCQNILALRGDPPV-----------------------DS-NEWTPVEGG---
----------FRYAKDLVKYIKAKYGDHFDIGVAGYPEGHPE------------------
-----------------DDTDDSKLIDYLKQKVDAGASFLITQMFYDADIFIAWCKKVRA
AGIEIPIIPGIMPITTYAAFLRRAQWCDIHLPQEFLDRLEPIKDDDQQVRDTGTDLLVEM
CQKILDSGYVTHLHLYTMNLEKAPLMILDRLGLLS-----------------------QE
EH------------VNGENSL---AMLPWRKSLNPQRR-NEEVRPIFWQRRPYSYVARTS
QWAVDEFPNGRFGDSSSPAFGDLDLCGSSLIRQSGKKSLELWSTPKTVEDVAQLVVNFLE
RKVSCLPWSDTALNHEVDVILNDLIDLN-KKTIITINSQAQVNGIKSSDPIFGWGPKDGY
VYQKQYLEFLLPKSKLPKLHDAL-NSDA--------ILTYFAVDNAGNLTSNHPD-----
--GNKANAVTWGIFPGREVLQPTIVEKISFLAWKEEFFHILKEWRLNFQ-----------
----------NHQ---IKESIDVLNDLIDNYVLVNIVDNDYVSQENKIFALLNNI-----
------------------------------------------------------------
--------------
>XP_037143015_Zygotorulaspora_mrakii
---MKITDKL--------EKHQEKS-----AKPTFSFEYFVPKTTQGVQNLYDRMDRMYE
TSFPQFVDITWNAGGGM------LSQLST-DLVATSQSVLGLETCMHLTCTNMPVSEIDD
ALQRAYESGCENILALRGDPPL-----------------------NS-KEWTPVEGG---
----------FRYAKDLVKYIREKYGDHFGIGVAGYPEGHPE------------------
-----------------DNDDRDKLVEYLKEKVDAGADFIITQMFYNADIFIKWCEAVRA
AGVSVPIIPGIMPITTYAAFLRRAQWCEINVPDEFMKKLDAVKDNDQTVREIGTDLLVSM
CQKLLDSGFVNHLHIYTMNLEKAPIMILERLGLLP-----------------------TD
KD------------VS-DAAV---AVLPWRKSLNPQRR-KEEVRPIFWKKRPYSYVARTS
QWAVDEFPNGRFGDSSSPAFGDLDLCGSSLIRQSGKKSLELWSRPKTVEDIARLVIRYLE
RDLNCLPWCDVALNNEVDVILEDLISLN-QNLIITINSQPQLNGIKSSDPVFGWGPKDGY
VYQKQYLEFLLPKEKLYKLQDSL-KDNT--------MLTYFAVDYEGNLTTNHPD-----
--DYKANAVTWGIFPGREVLQPTVVEKISFLAWKEEFYHILQEWKLNFQ-----------
----------NNQ---IQESVVLLDHLIGDYVLVNIVDNDFVSIDNKMLKLLHEI-----
------------------------------------------------------------
--------------
>XP_002499028_Zygosaccharomyces_rouxii
---MRISEKL--------QNHRSKS-----TKPTFSFEYFVPKTTQGVQNLYDRMDRMYQ
STLPQFIDVTWNAGGGV------LSQLTT-DLVETSQSVLGLETCMHLTCTNMPVSQIDD
ALESARLSGCQNILALRGDPPV-----------------------NS-DSWQPVEGG---
----------FQYAKDLVRYIRDKYGDYFDIGVAGYPEGHPE------------------
-----------------TAGDDETLLDHLKEKVDAGANFIITQMFYDADLFIKWCQRVRA
KGVDVPLIPGIMPITTYAAFLRRANWCDVHIPQEYFDRLDPIKDDDQLVREVGTDLIVSL
CQKLLDSGYVSHLHIYTMNLEKAPQMILDRMELLP-----------------------SH
DE------------PL-DNHL---AILPWRKSLNPQRR-NEEVRPIFWQRRPYSYVARTS
QWSVDEFPNGRFGDSSSPAFGDLDLCGASLIRQSGKKSLELWSAPNSMEDIAQLVINYLR
GELKYLPWSDTSLNHEVDDILPELVTLN-QKLIITINSQPQLNGVKSSHPVHGWGPRDGY
VYQKMYLEFLLPKEKLSKLHDCL-VNDV--------MLTYFAVDHNGNLTTNHQD-----
--GTRANAVTWGIFPGREVLQPTIVEKVSFLAWKQEFYHICEEWKLNFI-----------
----------NHR---CDQSVKLLQHLIDDYVLVNIVDNDFISPENRIFNLLSSI-----
------------------------------------------------------------
--------------
>XP_003645392_Eremothecium_cymbalariae
---MRISQKLQQ---LCEQQQTDEN---GVRRPSFSFEFFVPKTAQGVQNLYDLMDKMYQ
SQ-PEFINITWNAGGR-------KSQLTT-ELVSTSQSVLGLETCMHLTCTNMPCELIDE
ALKQAYESGCQNILALRGDPPI-----------------------VG-DTWAPCERG---
----------FRYAKDLVLYIREKYGDHFDIGVAGHPEGYEE------------------
------------------DEDPQQVLRNLKEKVDAGANFIVTQMFYDVDNFIDWCRKVRE
VGINVPIIPGIMPITSYSSFLRRAKWCQIHIPQMFYEKLEPVKDNDQAVREIGTKIMADI
CQKLLDSGYVTHLHMYTMNLEHASLMILDRLGVLP-------------------FEYGAE
KS------------ARRGSI----EALPWRKSLNPNRR-NESVRPIFWQRRPYSYVARTA
MWSADEFPNGRFGDSSSPAYGDLDLCGRTLLRQTYERSLILWGQPKTLQDLAHLLITYLK
GNIKCLPWSDVPLSREVDEILDSLLTLN-SNLIFTINSQPKVNGVPSTHLLFGWGPADGY
VYQKQYLEFLLPKNKLEAFHQDINANYP--------TLTYFSVDVHDMLATNHPD-----
--ESKANAVTWGVFAGREVLQPTVVEKSSFLAWKEEFYRILLDWKLSFQ-----------
----------ENN---ALESAELLQTVIEDYALINIVDNDFVTKEDRIYQLLSKL-F---
------------------------------------------------------------
--------------
>NP_982713_Eremothecium_gossypii
---MRISQKLKQRAGAADEEQP---------KASFSFEFFVPKTLQGVQNLYDRMDRMYQ
TQ-PEFIDITWNAGGR-------LSQRTS-ELVATSQGVLGLETCMHLTCTNMSTALVDE
ALERAYEAGCENILALRGDPPL-----------------------QG--TWEPCAGG---
----------FRYAKDLVAHIRARYGDHFDVGVAGYPEGHEE------------------
------------------ASG-AELIGYLKEKVDAGADFIITQMFYDADLFLKWCDAVRA
AGISVPIIPGIMPITSYAALLRRAKWCQVRLPPEFLERLEPVKDDDQAVREIGTVLVADM
CRKILASGHVTHLHLYTMNLERASLMILERLQLI---------------------DTGGA
GV------------RRRPSTN---ETLPWRKSLNPTRR-KEGVRPIFWQRRPYSYVARTS
QWSADEFPNGRFGDSSSPAYGDLDLCGHTVLRQTYQRSLELWSTPRTLLDLAALVISYLK
GDLKCLPWSDVPLHQEADALLDSLIRLN-EHLVLTINSQPKVNGAPSADPIVGWGPANGY
VYQKQYLEFLLPKHHLPAFHAALTADFP--------TLTYFAVDADDNLASNHPD-----
--DTQANAVTWGIFPGREVLQPTIVEKASFLAWKDEFYRILDDWRLSFD-----------
----------ENG---AADSAALLAHLTSDYALVNIVDNDFVATADNIYCLLARF-F---
------------------------------------------------------------
--------------
>XP_455518_Kluyveromyces_lactis
---MRISQKL--------QRAHEE-----REDATFSFEFFVPKTSQGVQNLYERMDRMYQ
TQ-PEFIDITWNAGGR-------LSMLST-DLVATSQGVLGLETCMHLTCTNMPVSQIDD
ALKKAYDAGCENILALRGDPPINSLG-------------------EE-EEWKPCENG---
----------FRYAKDLVSYIREQYGDHFDIGVAAYPEGHPE------------------
------------------CDCDDKLLLHLKEKVDCGADFMVTQMFYDVDKFLDWCARVRE
AGISIPIIPGIMPITSYPSFIRRTQWCQINVPDNFLELLEPVKDDDQLVRDVGTELMVEL
CQKLLDSGYVNHLHMYTMNLEKASLMILEKLDLLKRSNVGK-------------------
---------------DVIEPL---EPLPWRKSLNPKRR-NELVRPIFWQKRPYSYVARTS
LWNEDEFPNGRFGDSSSPAYGDLDLCGHSLIRQSVKKSIELWSTPQTLDDMSNLVTSYLE
GKLKCLPWSDVPLNHEVDDILKHLIDLN-KHHIFTINSQPKVNGKPSTDPVVGWGPTKGY
VYQKEYLEFLLPREKLPLFQEICQEHSD--------HLTYFAIDSQDNLATNHPE-----
--DSRANAVTWGVFPGSEILQPTIVEKASFLAWKEEFFTILKEWKLTFV-----------
----------EHK---ATESVNLVNHIIDNYVLINVVDNDFISTNDTIYDLLQQL-Y---
------------------------------------------------------------
--------------
>XP_022674606_Kluyveromyces_marxianus
---MRISQKL--------QRAHEDS----NQDATFSFEFFVPKTAQGVQNLYERMDRMYQ
TQ-PEFIDITWNAGGR-------LSMLST-DLVATSQGVLGLETCMHLTCTNMPVSQIDE
ALQKAYDAGCQNILALRGDPPINSLG-------------------EE-EEWKPCENG---
----------FRYAKDLVSYIREKYGDHFDVGVAAYPEGHPE------------------
------------------CESESDLLQHLKEKVDCGADFMITQMFYDVDKFLDWCAKVRA
AGISIPIIPGIMPITSYPAFIRRTQWCQINVPEKFIAKLEPVKDDDQLVRELGTELMVEL
CTRLLESGYVNHLHLYTMNLEKASLMILERLGLLKSSASARSSTSS------------SS
GS------------HSIEEPL---EPLPWRKSLNPKRK-NELVRPIFWQKRPYSYVARTS
LWNEDEFPNGRFGDSSSPAYGDLDLCGHSLIRQSVKKSIELWSTPSNLDDISSLIISYLE
GKLKCLPWSDVPLNHEVDDILLGLIDIN-KHHIFTINSQPKVNGKPSTDPVVGWGPTKGY
VYQKQYLEFLLPRDKLPRFQELCSKHDD--------HLTYFAIDANDDLSTNHPE-----
--ETRANAVTWGVFPGSEILQPTIVEKVSFLAWKEEFYTILKEWKLTFQ-----------
----------EHK---AAQSINLVNELIDNYVLVNVVDNDFISPNNHIFDVLQQL-Y---
------------------------------------------------------------
--------------
>XP_022629228_Lachancea_lanzarotensis
---MRVSEKL--------QKNLDSA---EKSKATFSFEFFVPKTSQGVQNLYDRMDRMYQ
TR-PQFIDITWNAGGK-------LSQLST-DLVSTAQSVLGLETCMHLTCTNMPVELIDD
ALAKAYESGCQNILALRGDPPV-----------------------TT-GEWKQCEGG---
----------FAYAKDLVKYIRETYGDHFDIGVAGYPEGHPE------------------
------------------EEATPQLIDFLKEKVDAGANFIITQMFYDADIFIDWCRQLRE
VGIDVPIIPGIMPITTYAAFLRRANWCQIHIPDEFQAALDPVKEDDQAVREVGTKLLAAM
CQKLLDSGYVTHLHMYTMNLEKASLMILDRLGLLA-----------------------EE
ED------------IF-RDEV---VPMPWRKSLHPQRK-NESVRPIFWQRRPYSYVARTS
EWSADEFPNGRFGDSSSPAFGDLDLLGSSLIRQSPQRALELWATPKTITDISNLVIGYLQ
GKIKCLPWCDVALNHEVDSIMPELLDLN-KHQIVTLNSQPRVNGIDSSDSVFGWGPKNGY
VFQKEYLEFLLPKSKLSQFIDLI-GNGT--------SLTYFAVDAADKLYSNHPD-----
--DTAANAVTWGIFPGREVLQPTIVEKVSFLAWKEEFFHILEEWRLILS-----------
----------QDG---HNDSATLLDTLTSDYALVNIVDNDFVTPGDRIHDHLKSL-Y---
------------------------------------------------------------
--------------
>XP_002556159_Lachancea_thermotolerans
---MRVSEKL--------QKNREAN---GTSKATFSFEFFVPKTSQGVQNLYDRMDRMYQ
TH-PQFIDITWNAGGR-------LSQLST-ELVSTSQSVLGLETCMHLTCTNMPRQLIDD
ALQKAYESGCQNILALRGDAPI-----------------------TS-SEWKPCEGG---
----------FTYAKDLVRYIREKYGDHFDIGVAGYPEGHPE------------------
------------------EEASPKLVQYLKEKVDAGADFIITQMFYDADNFIEWCRQVRA
AGIEVPIIPGIMPITTYAAFLRRSSWCQINVPEAFMAKLDPVKDDDQAVREVGTELVAQM
CQKLLDSGYVTHLHMYTMNLEKACIMVLDRLGLLS-----------------------ED
ED------------IF-RDEV---VPMPWRKSLHPQRR-NESVRPIFWQKRPYSYVARTS
QWTADEFPNGRFGDSSSPAFGDLDLLGSTSIRQSPQRALELWSTPTKFSDIAALVIDYLH
GKLKCLPWCDVALNHEVDTTMPQLLDLN-KHMILTLNSQPRVNGASSADKIVGWGPNNGY
VYQKQYLEFLLPKSKLSQLRDFV-NDMP--------SLTYFAVDSADELHSNHPD-----
--DTAANAVTWGIFPGREVLQPTIVEKVSFLAWKEEFFDILDEWKRIMG-----------
----------ENN---HSESVALLESVISDYLLVNIVDNDYVSDGDRIYDMLQRL-Y---
------------------------------------------------------------
--------------
>XP_020058800_Aspergillus_aculeatus
---MHIKEKLS-------QNEAA-------GRPGISFEFFPPKTAQGVQNLYDRMDRMHA
LG-PSFIDITWGAGGR-------LSDLTC-EMVNVAQSVYGLETCMHLTCTDMPVEKVDA
ALQAAYKAGCTNILALRGDPPR-----------------------EK-ENWEATDGG---
----------FRYAKDLVKHIREKYGNHFDIGVGGYPEGADD------------------
------------------NPDVDLLIDHLKEKVDAGASFVITQMFYDTDNFIDWVKKCRN
KGVAVPIIPGIMPIQTYAAFIRRSEWTKTRIPPEWLEALEPVKNDDAAVRNIGKRLVADM
CRRLLQSG-LNHLHFYTMNLAQSTQLVLEDLNLLP-------------------------
--------------SEE-TPL--QRALPWRPSLGLNRR-GEDVRPIFWRNRNSSYIARTQ
TW--DEFPNGRWTDSRSPAFGELDSYGIGL-KGTNEQNIKLWGQPKSIRDITHIFVDFLE
GKLARLPWSDSPITAEANAIKDDLIELN-KKGIFTINSQPAVNGVKSSHPVYGWGPKNGY
VYQKAYLELLIPSYLLDDLIARIEKNGY---------LTYHAVSKNGNLRTNTND-----
---S-PNALTWGIFAGREIVQPTIVETVSFLAWKDEAYRLGEDWAKCHDA----------
----------------SSPSRKLIQSVVDDWSLVNIVNNDFHNTSS-LFDLFKDL-TVKD
LDTEIAVEDGE---------------TKVHQNGVANGVEATNGTVANGTTTELPVKN---
--------------
>XP_001275420_Aspergillus_clavatus
---MHVKDKLY-------QNEAG-------GQVGISFEFFPPKTAQGVQNLYDRMDRMHA
LG-PSFIDITWGAGGR-------LSDLTC-EMVNVAQSVYGLETCMHLTCTDMPLEKVDA
ALSAAYKAGCTNILALRGDPPR-----------------------DK-EAWEATEGG---
----------LRYAKDLVKYIREKYGNHFDIGVGGYPEGADD------------------
------------------NPDVDLLIDHLKEKVDAGSSFIITQMFYDTDNFIEWVKKCRA
KGITVPIIPGIMPISTYAAFIRRANWTKARIPPEWLEALEPVKNDDAAVKEIGKRLIAEM
CRKLLAAG-LNHLHFYTMNLAQATQSVLDELKLIP-------------------------
--------------SEE-TPL--QRPLPWRPSLGLNRR-GEDVRPIFWRNRNSSYIARTQ
IW--DEFPNGRWTDSRSPAFGELDAYGIGL-KGTNEQNIKLWGEPKSIRDISQIFVRYVE
GKLERLPWSDSPISAEANAIKENLIELN-GRGLLTVNSQPAVNGVRSSHPVYGWGPKNGF
VYQKAYLELFVPPYLLDELIARIEKNDD---------LTYHAVAKEGELRTNTRD-----
---S-PNALTWGIFAGREIVQPTIVETISFLAWKDEAYRLGEDWAKCHEA----------
----------------ASPSRKLIQEVVDSWYLVNIVNNDFHNTYD-LFELFNGL-DVKD
LDAEITFDTVE---------------QKPQLNGSANG----------VTPEDAAVKN---
--------------
>XP_001260599_Aspergillus_fischeri
---MHVKDMLA-------DNESA-------GRVGISFEFFPPKTAQGVQNLYDRMDRMHS
LG-PSFIDITWGAGGR-------LSDLTC-EMVNVAQSVYGLETCMHLTCTDMPLEKVNA
ALSAAYKAGCTNILALRGDPPR-----------------------DK-EAWEATEGG---
----------LRYAKDLVKYIREKYGNHFDIGVGGYPEGADD------------------
------------------NPDVDQLIDHLKEKVDAGSSFVITQMFYDIDNFIEWVKKCRA
KGITVPIIPGIMPISTYAAFIRRANWTKARIPPDWLEALEPVKNDDAAVKEIGKRLVADM
CRRLLAAG-IKHLHFYTMNLAQATQAVLEELKLIP-------------------------
--------------SEE-TPL--QRPLPWRPSLALNRR-GEDVRPIFWRNRNSSYIARTQ
TW--DEFPNGRWTDSRSPAFGELDAYGIGL-KGTNEQNIKLWGEPKSIRDVTQIFVRYLE
GKLDRLPWSDSPISGEANAIKDNLVQLN-SRGLLTVNSQPAVNGVRSSHPVFGWGPKNGF
VYQKAYLELFVPPYLLDELIARIEKNPD---------LTYHAVAKNRELRTNTRD-----
---S-PNALTWGIFAGREIVQPTIVETISFLAWKDEAYRLGEDWAKCHDA----------
----------------SSPSRKLIQDIMDNWYLVNIVNNDFHNTYD-LFDLFNGL-EVKD
LDVEVGPDTVE---------------TKSQPNGAV--------------PEEVAIKN---
--------------
>XP_041145019_Aspergillus_flavus
---MHIKEKLA-------QNEAA-------ERVGISFEFFPPKTAQGVQNLYDRMDRMHA
LG-PSFIDITWGAGGR-------LSDLTC-EMVNVAQSVYGLETCMHLTCTDMPTEKVDA
ALQAAYKSGCTNILALRGDPPR-----------------------EK-EKWEAAEGG---
----------LRYAKDLVKYIRDKYGNHFDIGVGGYPEGADD------------------
------------------NPDVDLLIDHLKEKVDAGASFVITQMFYDTDLFISWVKKCRA
KGINVPIIPGIMPIQTYAAFIRRANWTKIHIPEDWLETLEPVKNDDAAVKEIGKVLIADM
CRRLLAAG-INHLHFYTMNLAQATQLVLDELKLLP-------------------------
--------------SEE-TPI--QRPLPWRPSLGLNRR-AEDVRPIFWRNRNSSYIARTQ
TW--DEFPNGRWTDSRSPAFGELDSYGIGL-KGTNEQNIQLWGEPKSIKDLSRLFVRYLE
GKLSRLPWSDTPISSEAKAIKPNLIELN-NRGILTINSQPAVNGAKSSHPVYGWGPKNGF
VYQKAYLELLIPPYLLDELIARIEGNED---------LTYHAVSKNGELRTNTHD-----
---S-PNALTWGIFAGREVVQPTIVETISFLAWKDEAYRLGEDWAKCHAA----------
----------------TSPSRKLIQGLVDSWYLVNIVNNDFHNTYD-LFELFKDL-NVRD
FDVEVAADNAD---------------LKSQENETAET--TAN------------------
--------------
>XP_755463_Aspergillus_fumigatus
---MHVKDMLT-------DNESA-------GRVGISFEFFPPKTAQGVQNLYDRMDRMHS
LG-PSFIDITWGAGGR-------LSDLTC-EMVNVAQSVYGLETCMHLTCTDMPLEKVNA
ALSAAYKAGCTNILALRGDPPR-----------------------DK-EAWEATEGG---
----------LRYAKDLVKYIREKFGNHFDIGVGGYPEGADD------------------
------------------NPDVDQLIDHLKEKVDAGSSFVITQMFYDVDNFIEWVKKCRA
KGITVPIIPGIMPISTYAAFIRRANWTKARIPPDWLEALEPVKNDDAAVKEIGKRLVADM
CRRLLAAG-INHLHFYTMNLAQATQAVLEELKLIP-------------------------
--------------SEE-TPL--QRPLPWRPSLALNRR-GEDVRPIFWRNRNSSYIARTQ
TW--DEFPNGRWTDSRSPAFGELDAYGIGL-KGTNEQNIKLWGEPKSIRDITQIFVRYLE
GKLDRLPWSDSPISGEANAIKDNLVQLN-SRGLLTVNSQPAVNGVRSSHPVFGWGPKNGF
VYQKAYLELFVPPYLLDELIARIEKNPD---------LTYHAVAKNRELRTNTRD-----
---S-PNALTWGIFAGREIVQPTIVDTISFLAWKDEAYRLGEDWAKCHDA----------
----------------SSPSRKLIQDIMDNWYLVNIVNNDFHNTYD-LFDLFNGL-EVKD
LDLEVGPDTAE---------------TKSQPNGAA--------------PEEVAIKN---
--------------
>XP_663487_Aspergillus_nidulans
---MHIKEKLA-------QNEAA-------GKIGISFEFFPPKTAQGVQNLYDRMDRMHG
LG-PSFIDITWGAGGR-------LSDLTC-EMVNVAQSVYGLETCMHLTCTDMPQERVDA
ALQAAYKAGCTNILALRGDPPR-----------------------EK-EVWEAADGG---
----------FRYAKDLVKYIREKYGNHFCIGVGGYPEGADD------------------
------------------NSDVDQLIDHLKEKVDAGSSFIVTQMFYDTDNFIKWVEKCRA
KGINVPIIPGIMPIQTYAAFIRRANWTKTHIPPDWLEALEPVKNDDAAVKQVGKRLIADM
CRRLIASG-IKHLHFYTMNLAQSTQLVLEELELTP-------------------------
--------------TAE-API--PRPLPWRPSLGLNRR-EEDVRPIFWRNRNSSYIARTA
IW--DEFPNGRWTDSRSPAFGELELYGVGL-KGTNEQNIKLWGEPNSLRDLAEVFVRFLE
GNLDRLPWSDSPITPETSAIKDALVELN-RRGFFTINSQPAVNGVKSSHPVFGWGPKNGF
VYQKAYLELLVPPYVIDELIARIEANED---------LTYHAVTKKGELRTNTRD-----
---S-PNALTWGIFAGREVVQPTIVETVSFLAWKDEAYQLGEDWAKCHEA----------
----------------SSPTRKLLQGIMDSWYLVNIVNNDFHNTYD-LFELFKDL-NVKD
LELEISGGITE---------------DKAHHNGTANG--ATNGTTSNGTAAEQPVKN---
--------------
>XP_001399463_Aspergillus_niger
---MHIKEKLA-------QNEAA-------GRTGISFEFFPPKTAQGVQNLYDRMDRMHA
LG-PSFIDITWGAGGR-------LSDLTC-EMVNVAQSVYGLETCMHLTCTDMPQEKVDA
ALQAAYKAGCTNILALRGDPPR-----------------------DK-EAWEAADGG---
----------FRYAKDLVKYIRSKYGNHFDIGVGGYPEGADD------------------
------------------NPDVEQLIDHLKEKVDAGASFVITQMFYDTDNFIGWVKKCRD
RGIHVPIIPGIMPIQTYAAFIRRSDWTKTRIPPDWLEALEPVKNDDAAVRDIGKRLIADM
CRRLIAAG-INHLHFYTMNLAQSTQLVLDELNLMP-------------------------
--------------SEE-TPL--QRALPWRPSLGLNRR-AEDVRPIFWRNRNSSYIARTQ
TW--DEFPNGRWTDSRSPAFGELDSYGIGL-KGTNEQNIKLWGEPKSLRDLTHIFVNFLE
GKLARLPWSDTPITTEANAIKTSLIDLN-QKGLFTINSQPAVNGVKSSHPVYGWGPKNGY
VYQKAYLELLVPPYLIDELIARIEKNGD---------LTYHAVSKTGELRTNTRD-----
---S-PNALTWGIFAGREIVQPTIVETVSFLAWKDEAYRLGDDWAKCHDT----------
----------------SSPSRKLIQGVMDNWHLVNIVNNDFHNTSN-LFDLFKDL-DVRE
LDTEIPVENGE---------------PKAHTNGATNG--TTNGA-TDGAAPELAVKN---
--------------
>XP_015407375_Aspergillus_nomiae
---MHIKEKLG-------QNEAA-------GRVGISFEFFPPKTAQGVQNLYDRMDRMHA
LG-PSFIDITWGAGGR-------LSDLTC-EMVNVAQSVYGLETCMHLTCTDMPTEKVDA
ALQAAYKSGCTNILALRGDPPR-----------------------EQ-EKWEAAEGG---
----------LRYAKDLVRYIRDKYGNHFDIGVGGYPEGADD------------------
------------------NPDVDLLIDHLKEKVDAGASFVITQMFYDTDLFIDWVKKCRA
KGINVPIIPGIMPIQTYSAFIRRATWTKIHIPEDWLETLEPVKNDDAAVKEIGKVLIADM
CRRLLTAG-INHLHFYTMNLAQATQLVLDELKLMP-------------------------
--------------SEE-TPI--QRPLPWRPSLGLNRR-AEDVRPIFWRNRNSSYIARTQ
TW--DEFPNGRWTDSRSPAFGELDSYGIGL-KGTNEQNIQLWGEPKSIRDLSHLFVSYLE
GKLGRLPWSDTPISSEAKTIKPNLIELN-NRGILTINSQPAVNGAKSSHPVYGWGPKNGF
VYQKAYLELLIPPYLLDELITRIESNED---------LTYHAVSKNGELRTNTQD-----
---S-PNALTWGIFAGREVVQPTIVETISFLAWKDEAYRLGEDWAKCHAA----------
----------------TSPSRKLIQGLVDNWYLVNIVNNDFHNTYD-LFELFKDL-NVKD
FDVEVTADNAD---------------SKSQE---AEA--TAN------------------
--------------
>XP_001821959_Aspergillus_oryzae
---MHIKEKLA-------QNEAA-------ERVGISFEFFPPKTAQGVQNLYDRMDRMHA
LG-PSFIDITWGAGGR-------LSDLTC-EMVNVAQSVYGLETCMHLTCTDMPTEKVDA
ALQAAYKSGCTNILALRGDPPR-----------------------EK-EKWEAAEGG---
----------LRYAKDLVKYIRDKYGNHFDIGVGGYPEGADD------------------
------------------NPDVDLLIDHLKEKVDAGASFVITQMFYDTDLFISWVKKCRA
KGINVPIIPGIMPIQTYAAFIRRANWTKIHIPEDWLETLEPVKNDDAAVKEIGKVLIADM
CRRLLAAG-INHLHFYTMNLAQATQLVLDELKLLP-------------------------
--------------SEE-TPI--QRPLPWRPSLGLNRR-AEDVRPIFWRNRNSSYIARTQ
TW--DEFPNGRWTDSRSPAFGELDSYGIGL-KGTNEQNIQLWGEPKSIKDLSRLFVRYLE
GKLSRLPWSDTPISSEAKAIKPNLIELN-NRGILTINSQPAVNGAKSSHPVYGWGPKNGF
VYQKAYLELLIPPYLLDELIARIEGNED---------LTYHAVSKNGELRTNTHD-----
---S-PNALTWGIFAGREVVQPTIVETISFLAWKDEAYRLGEDWAKCHAA----------
----------------TSPSRKLIQGLVDSWYLVNIVNNDFHNTYD-LFELFKDL-NVRD
FDVEVAADNAD---------------LKSQENETAET--TAN------------------
--------------
>XP_040641277_Aspergillus_ruber
---MHVKEKLA-------QNEAN-------GKTGISFEFFPPKTAQGVQNLYDRMDRMHS
LG-PEFIDVTWGAGGR-------LSDLTC-EMVNVAQSVYGLETCMHLTCTDMPREKVDA
ALHAAYKAGCTNILALRGDPPR-----------------------DK-EHWEVADGG---
----------FSYAKDLVKYIREKYGNHFDIGVGGYPEGADD------------------
------------------NSDVDLLIDHLKEKIDAGSSFVITQMFYDTDIFINWVKKCRA
KGITVPILPGIMPIQTYAAFLRRANWTKAHIPQDWLDALEPVKNDDAAVRDIGKTLIANM
CRRLLDSGLIKHLHFYTMNLQQATQLVLEELNLVP-------------------------
--------------SEE-TPL--PKPLPWRPSLGLKRR-GEDVRPIFWRNRNSSYIARTQ
TW--DEYPNGRWTDSRSPAFGELDAYGVGL-KGTNEQNIKLWGEPKSVQDITTIFVRYLK
GQLARLPWSDTAISGEADAIMENLINLN-SRGFLTINSQPAVNGAKSSHPVHGWGPKNGY
VYQKAYLELLVPNDVVDELISRIEKNAD---------LTYHAVSKTGGLRTNTLD-----
---S-PNALTWGIFAGREVIQPTIVETVSFLAWKDEAYRLGEDWAKCHDA----------
----------------ASPSRKLIQNLVDNWSLVNIVNNDFHNTYD-IYKLFDGL-NVKD
LDVEVSGD--A---------------PVPQQNGASAKAAAAN------------------
--------------
>XP_040702296_Aspergillus_sydowii
---MHVSEKLS-------QNEAA-------GKIGISFEFFPPKTAQGVQNLYDRMDRMHG
LG-PSFIDVTWGAGGR-------LSDLTC-EMVNVAQSVYGLETCMHLTCTDMPQERVDA
ALQAAYKAGCTNILALRGDPPR-----------------------EK-ETWEATDGG---
----------FRYAKDLVKYIREKYGNHFCIGVGGYPEGADD------------------
------------------NSDVDLLIDHLKEKVDAGSTFVVTQMFYDTDNFVQWVQKCRA
KGITVPIIPGIMPIQTYAAFIRRANWTKTRIPPDWLEALEPVKNDDAAVKQIGKRLIADM
CRRLIDSG-IKHLHFYTMNLAQSTQLVLEDLQLMP-------------------------
--------------TAE-TPI--PRPLPWRPSLGLNRR-EEDVRPIFWRNRNSSYIARTQ
IW--DEFPNGRWTDSRSPAFGELDAYGVGI-KGTNEQNIKLWGEPKSIRDLADVFVRFVE
GQLDRLPWSDSPITSETNAIKDPLVELN-KRGFLTINSQPAVNGVKSSHPIYGWGPKNGF
VYQKAYLELLIPAYLIDELISRIEANED---------LTYHAVTKHGELRTNTRD-----
---S-PNALTWGIFAGREVVQPTIVETVSFLAWKDEAYQLGEDWAKCHDS----------
----------------ASSSRKLLQSVMDSWYLVNIVNNDFHNTYD-LFELFKDL-NVKD
IDAEFAGENPE---------------PKV-QNGTTNG--TTNGTT-NGTIPEQPVKN---
--------------
>XP_001208812_Aspergillus_terreus
---MHISEKLA-------QNEAA-------GRPGISFEFFPPKTAQGVQNLYDRMDRMHA
LG-PSFIDITWGAGGR-------LSDLTC-EMVNVAQSVYGLETCMHLTCTDMPLEKVDA
ALQSAYKAGCTNILALRGDPPR-----------------------EK-EKWEATDGG---
----------FRYAKDLVKYIRDKYGNHFDIGVGGYPEGADD------------------
------------------NPDVDLLIDHLKEKVDAGSSFIVTQMFYDTDNFINWVKKCRA
KGINVPIIPGIMPIQTYAAFMRRANWTKIRIPPEWLEALEPVKNDDAAVKEIGKGLIADM
CRRLLAAG-INHLHFYTMNLAQSTQLVLEELNLTP-------------------------
--------------SEE-TPL--QKPLPWRPSLGLNRR-GEDVRPIFWRNRNSSYIARTQ
TW--DEFPNGRWTDSRSPAFGELDSYGIGL-KGTNEQNIKLWGEPKSIRDLAHIFVKFMQ
GELARLPWSDTPISGEANAIKDKLIELN-KRGLFTINSQPAVNGARSSHPVYGWGPKNGF
VYQKAYLELLVPPYLLDELIARIEKNED---------LTYHAVSKTGELRTNTRD-----
---S-PNALTWGIFAGREVVQPTIVETISFLAWKDEAYRLGEDWAKCHEA----------
----------------GSPSRKLIQDVMDNWYLVNIVNNDFHNSFN-LFELFDGL-DVKD
IDTEIA---PE---------------PKPQENGTLNE--ATNGA-----ALEASVRN---
--------------
>XP_022488983_Penicillium_arizonense
---MHIREKLA-------KNEAE-------GKTGISFEFFPPKTAQGVQNLYDRMDRMHG
LG-PSFIDITWGAGGR-------LSDLTC-EMVNVAQSVYGLETCMHLTCTDMPIEKVDQ
ALQAAYKAGCTNILALRGDPPR-----------------------DK-EVWEAADNG---
----------FRYAKDLVRYIREKYGNHFDIGVGGYPEGADD------------------
------------------NADVEQLIDHLKEKVDAGSTFVVTQMFYDVKNFIDWVKRCRA
KGINVPIIPGIMPIQTYAAFIRRSNWTKIRVPPEWMEALEPVKNDDSAVREIGKSLIAEM
CRQLMATG-INHLHFYTMNLAQATKAVLDELGLCP-------------------------
--------------SDE-SPI--QRALPWRPSLALNRR-GEDVRPVFWRNRNSSYVARTQ
TW--DEFPNGRWTDSRSPAFGELDAYGVGL-KGTNEQNIKLWGEPKSIKDLSDIFVSFLK
GKLDRLPWSDSPITTEAKDIQDNLLDLN-ERGFLTINSQPAVDGIKSSHSVYGWGPKNGF
VYQKAYLELLVPSYLIDELITRIEKNDD---------LTYHATNKKGELKTNTRD-----
---S-PNALTWGIFAGREIIQPTIVETVSFLAWKDEAYLLGEHWSKCYNA----------
----------------ASPSRKLIQNVMEDWYLVNIVDNDFHRSNA-VFELFNDL-EVKD
LNVEVEVP------------------AKPETNGTAEP----NGVATN-------------
--------------
>XP_014538464_Penicillium_digitatum
---MHIREKLA-------KNEAE-------GKTGISFEFFPPKTAQGVQNLYDRMDRMHG
LG-PSFIDITWGAGGR-------LSDLTC-EMVSVAQSVYGLETCMHLTCTDMPLEKVDQ
ALQAAYKAGCTNILALRGDPPR-----------------------DK-ETWEAAENG---
----------FCYAKDLVKYIRNKYGNHFDIGVGGYPEGADD------------------
------------------NADVDQLIDHLKEKVDAGSSFVVTQMFYDADNFIEWVKKCRA
KGITVPIIPGIMPIQTYASFIRRSSWTKVHVPPQWMEALEPVKNDDSAVREIGKTLIANM
CRQLIAAG-IKHLHFYTMNLAQATQLVLKELDLSP-------------------------
--------------SEE-SPI--QRALPWRPSLGLGRR-TEDVRPVFWRNRNSSYVARTQ
TW--DEYPNGRWTDSRSPAFGELDAYGVGL-KGTNEQNIKLWGEPKSVKDISDIFVDFLT
GKLDRLPWSDSPITTEAHEIQEDLLKLN-QRGFLTINSQPAVNGVKSSHPVYGWGPKNGF
VYQKAYLELLVPSSLIDELITRIEKNDD---------LTYHATNKKGELKTNTRD-----
---S-PNALTWGIFAGREIIQPTIVETVSFLAWKDEAYLLGEHWSKCYDA----------
----------------ASPSRKLIQQVMDDWYLVNIVDNDFHRSNA-VFELFNGL-EIKG
LNVEV--D------------------GKPLTNGHAEQ----NGVAAN-------------
--------------
>XP_016598851_Penicillium_expansum
---MHIREKLA-------KNEAE-------GKTGISFEFFPPKTAQGVQNLYDRMDRMHG
LG-PSFIDITWGAGGR-------LSDLTC-EMVSVAQSVYGLETCMHLTCTDMPLEKVDQ
ALQAAYKAGCTNILALRGDPPR-----------------------DK-ETWEAAENG---
----------FCYAKDLVKYIREKYGNHFDIGVGGYPEGADD------------------
------------------NSDVDQLIDHLKEKVDAGSSFVVTQMFYDADNFIEWVNKCRA
KGITVPIIPGIMPIQTYASFIRRSNWTKVKVPSQWMETLEPVKNDDSAVREIGKTLIANM
CRQLIAAG-IKHLHFYTMNLAQATQLVLKELDLSP-------------------------
--------------SDE-SPI--QRALPWRPSLGLGRR-TEDVRPVFWRNRNSSYVARTQ
TW--DEYPNGRWTDSRSPAFGELDAYGVGL-KGTNEQNIKLWGEPKSIKDISDIFVNFLT
GKLDRLPWSDSPITTEAQDIQEDLLKLN-QRGFLTINSQPAVNGVKSSHPVYGWGPKNGF
VYQKAYLELLVPSNLIDELITRIEKNND---------LTYHATNKKGELKTNTRD-----
---S-PNALTWGIFAGREIIQPTIVETVSFLAWKDEAYLLGEHWSKCHDA----------
----------------ASPSRKLIQHVMDDWYLVNIVDNDFHRSNA-VFELFNDL-EIKD
LNVEV--A------------------GKPLTNSHAEQ----NGVAAN-------------
--------------
>XP_040644796_Penicillium_griseofulvum
---MHIREKLA-------KNEAE-------GKTGISFEFFPPKTAQGVQNLYDRMDRMHG
LG-PSFIDITWGAGGR-------LSDLTC-EMVSVAQSVYGLETCMHLTCTDMPIEKVDQ
ALQAAYKAGCTNILALRGDPPR-----------------------DK-ETWEAAENG---
----------FCYAKDLVKYIRDKYGNHFDIGVGGYPEGADD------------------
------------------NADVDQLIDHLKEKVDAGSSFVVTQMFYDVDNFVEWLKKCRA
KGITVPIIPGIMPIQTYASFIRRSNWTKVKVPDQWMEALEPVKNDDSAVRDIGKTLIANM
CRQLIAAG-IKHLHFYTMNLAQATQLVLKELDLSP-------------------------
--------------SEE-SPI--QRALPWRPSLGLGRR-TEDVRPVFWRNRNSSYVARTQ
TW--DEYPNGRWTDSRSPAFGELDAYGVGL-KGTNEQNIKLWGEPKSIKDISNIFVDFLA
GKLDRLPWSDSPITTEAHDIQEDLLKLN-QRGFLTINSQPAVNGVKSSHPVYGWGPKNGF
VYQKAYLELLVPSNLIDELITRIEKNDD---------LTYHATNRKGELKTNTRD-----
---S-PNALTWGIFAGREIIQPTIVETVSFLAWKDEAYLLGDHWSKCHDA----------
----------------ASPSRKLIQQVMDDWYLVNIVDNDFHRSNA-LFELFDGL-EVKD
LDVEVEMS------------------EKPLTNGHAEQ----NGVAAN-------------
--------------
>XP_038933986_Penicillium_roqueforti
------------------------------------------------------MDRMHG
LG-PSFIDITWGAGGR-------LSDLTC-EMVSVAQSVYGLETCMHLTCTDMPLEKVDQ
ALQAAYKAGCTNILALRGDPPR-----------------------DK-ETWEATDNG---
----------FCYAKDLVKYIRDKYGNHFDIGVGGYPEGADD------------------
------------------NTDVDQLIDHLKEKVDAGSSFVVTQMFYDADNFIEWVKKCRA
KGITVPIIPGIMPIQTYASFIRRSNWTKVKVPSEWMEALEPVKNDDSAVREIGKTLIANM
CRQLVTAG-IKHLHFYTMNLAQATQLVLKELDLCP-------------------------
--------------SDD-SPI--QRALPWRPSLGLGRR-TEDVRPVFWRNRNSSYVARTQ
TW--DEYPNGRWTDSRSPAFGELDAYGVGL-KGTNEQNIKLWGEPKSIKDISDIFVKFLT
GKLDRLPWSDSPITTEAREIQEDLLNLN-QRGFLTINSQPAVNGVKSCHPVHGWGPKNGF
VYQKAYLELLVPSNLIDELITRIEKNDD---------LTYHATNKKGELRTNTRD-----
---S-PNALTWGIFAGREIIQPTIVETVSFLAWKDEAYLLGEHWSKCYDA----------
----------------ASPSRKLIHQVMDDWYLVNIVDNDFHRSNA-VFELFNGL-EVKD
LNVEL--P------------------GVPLDNGNAEQ----NGVAAN-------------
--------------
>XP_002560275_Penicillium_rubens
---MHIREKLA-------KNEAE-------GKTGISFEFFPPKTAQGVQNLYDRMDRMHG
LG-PSFIDITWGAGGR-------LSDLTC-EMVSVAQSVYGLETCMHLTCTDMPVEKVDQ
ALQAAYKAGCTNILALRGDPPR-----------------------EK-EAWEAAENG---
----------FCYAKDLVKYIREKYGNHFDIGVGGYPEGADD------------------
------------------NTDVDQLIDHLKEKVDAGSSFVVTQMFYDAENFIEWVKKCRA
KGINVPIIPGIMPIQTYASFIRRSNWTKVKVPSEWMEALEPVKNDDSAVRDIGKTLIANM
CRQLIAAG-IKHLHFYTMNLAQATQLVLKELELTP-------------------------
--------------SED-SPI--QRPLPWRPSLGLGRR-SEDVRPVFWRNRNSSYVARTQ
TW--DEYPNGRWTDSRSPAFGELDAYGVGL-KGTNEQNIKLWGEPKSIKDISDIFVNFLT
GKLDRLPWSDSPITTEAHEIQEDLLKLN-QRGFLTINSQPAVNGVKSSHPVYGWGPKNGF
VYQKAYLELLVPSNLIDELITRIEKNDD---------LTYHATNKKGELKTNTRD-----
---S-PNALTWGIFAGREIIQPTIVETVSFLAWKDEAYLLGEHWSKCHDA----------
----------------ASPSRQLIQHVMEDWYLVNIVDNDFHRSNA-VFELFNGL-EIKD
LNVEV--T------------------GKPLTNGHAEP----NGVAAN-------------
--------------
>XP_040809329_Penicillium_solitum
---MHIREKLA-------KNEAE-------GKTGISFEFFPPKTAQGVQNLYDRMDRMHG
LG-PSFIDITWGAGGR-------LSDLTC-EMVSVAQSVYGLETCMHLTCTDMPLEKVDQ
ALQAAYKAGCTNILALRGDPPR-----------------------DK-ETWEAAENG---
----------FRYAKDLVKYIRDKYGNHFDIGVGGYPEGADD------------------
------------------NTDVDQLIDHLKEKVDAGSSFVVTQMFYDAENFIEWLKKCRA
KGITIPIIPGIMPIQTYASFIRRSSWTKVKVPPQWMEALEPVKNDDSAVRDIGKTLIADM
CRKLVAAG-IKHLHFYTMNLAQATQLVLKELDLSP-------------------------
--------------SDE-SPI--QRALPWRPSLGLGRR-TEDVRPVFWRNRNSSYVARTQ
TW--DEYPNGRWTDSRSPAFGELDAYGVGL-KGTNEQNIKLWGEPKSIKDISDIFVNFLT
GKLDRLPWSDSPITTEAHDIQEDLLNLN-QRGFLTINSQPAVNGVKSSHPVYGWGPKNGF
VYQKAYLELLVPSNLLDELITRIEKNDD---------LTYHATNKKGELKTNTRD-----
---S-PNALTWGIFAGREIIQPTIVETVSFLAWKDEAYLLGEHWSKCHDA----------
----------------ASPSRKLIQHVMDDWYLVNIVDNDFHRSNA-VFELFNGL-EIKD
LNVEV--A------------------GKPLTNGHAEQ----NGVAAN-------------
--------------
>XP_022581272_Penicilliopsis_zonata
---MHIRDKLA-------EQDAA-------QRPGISFEFFPPKTAQGVQNLYDRMDRMHA
LG-PAFIDITWGAGGR-------LSDLTC-EMVNVAQSVYGLETCMHLTCTDMPQEKIDA
ALQAAYKAGCTNILALRGDPPR-----------------------EK-EAWEATTGG---
----------FRYAKDLVKYIREKYGNHFDIGVGGYPEGADD------------------
------------------NPDVDQLIDHLKEKVDAGSSFVITQMFYDVDNFLAWVRKCRD
RGINVPIIPGIMPIQTYASFIRRSNWTKVNVPPEWLEALEPVKNDDAAVREIGKTLIADM
CRRLLKSGLINHLHFYTMNLAQATNLVLQELKLIP-------------------------
--------------SEE-TPL--QRPLPWRPSLALNRR-TEDVRPVFWRNRQSSYIARTQ
TW--DEYPNGRWTDSRSPAFGELDAYGIGL-KGTNELNVKLWGQPRSIHELSDIFVRFIQ
GTLDRLPWSDAPITAEADAIKNDLIDLN-RRGFLTINSQPAVNGVKSSHPVYGWGPKNGF
VYQKAYLELLVPADLVDELIARMDRNDD---------LTYHCIRRDGELRTNTRD-----
---S-PNALTWGIFAGREIIQPTIVETVSFLAWKDEAFRLGEDWAKCHEP----------
----------------STPTRKLIQGIMDDWYLVNIVNNDFHKTHD-LFDLFKDL-TVKD
LDRAIPSE-------------------------------VANGTEA--------------
--------------
>XP_016622416_Cladophialophora_bantiana
---MHISKKLA-------LAHQQ-------NKPTFSFEFFPPKTAQGVQNLYDRMDRMHN
LG-PAFIDITWGAGGR-------HSQLTC-EMVNATQNYYGLETCMHLTCTDMERHQVDE
ALRRAYKAGCTNILALRGDPPR-----------------------DQ-EKWEAKEGG---
----------FRYAKDLVKYIKARYSDHFDIGVAGYPEGCDD------------------
------------------QRDVDLLIDHLKEKVDAGASFVITQMFYDVDVFLNWVKKCRA
RGINVPILPGIMPIQTYAAFVRRANWTKCHVPPEWFDALEPVKNDDAAVRAIGKDLVADM
CRKILDVG-ILHLHFYTMNLAQATRMVLEDLSLTP-------------------------
--------------ETSGMRL--EKPLPWRQSLGFNRR-DETVRPIFWRNRNASYISRTA
DW--DEFPNGRWGDSRSPAFGELDAYGTGL-KGTNEANIKLWGKPRSLRDVTGLFVRFLQ
GDLDRLPWSEAAISAEADSIKDDLLKLN-KHGFLTINSQPAVDGASSTHPVYGWGPAGGW
VYQKAYLELLIFPSMFKTIMERLDANKN---------LTYYAVNRKGELYTNTKD-----
---EGPNAVTWGIFPNREIVQPTIVETVSFLAWKDEAFRLGQDWAKCYPA----------
----------------GSGSRKLIEKIMDECYLVNIVNNDFHQNHE-IFKVFEGL-EAQD
LDVVVEDTVPD-HPG------NG---TRHVLDGDASVTSAEKSVTNGEQNKVPSKASGEA
LTN-----------
>XP_008723802_Cladophialophora_carrionii
---MHISKKLA-------QAHQS-------NKPTFSFEFFPPKTAQGVQNLYDRMDRMHD
LG-PAFIDITWGAGGR-------HSQLTC-EMVNAAQSHYGLETCMHLTCTDMERTQVDD
ALRRAYKAGCTNILALRGDPPR-----------------------DQ-EKWEVKEGG---
----------FRYARDLVKYIRTKYGDHFDIGVAGYPEGCDD------------------
------------------HRDVDVLIDHLKEKIDAGATFVVTQMFYDVDIFLDWVKKCRD
RGIHVPIIPGIMPIHTHAAFVRRANWTKCHVPEDWYKALEPVKNDDAAVRAVGKELVAEM
CRKILDAG-VLHLHFYTMNLAQATRMVLEDLSITP-------------------------
--------------STSGLAL--EKPLPWRKSLGLNRR-DETVRPIFWRNRNASYITRTA
DW--DEFPNGRWGDSRSPAFGELDAYGIGL-KGTNEANIKLWGKPKSLREVTSMFVRYLQ
GDLDRLPWSEGAISTEAESIKDDLLSLN-KRGFLTINSQPAIDGASSTHPVHGWGPAGGW
VYQKAYLELLVFPSMFQKVIDRLDANKN---------LTYYAVNQKGELLTNTKD-----
---EGPNAVTWGIFPNREIVQPTIVETVSFLAWKDEAFRLGQDWSKCYPA----------
----------------GSGSRKLIETIMGECYLVNIVNNDFHQTHE-IFKVFDGL-EVRD
LDLVFEGTDAS-DHT------NGTDSTREVLNGDAPVAEVEKSIANGEERKVPFPTNGVA
LKN-----------
>XP_016253186_Cladophialophora_immunda
---MHISKKLE-------LAHQQ-------NKPTFSFEFFPPKTAQGVQNLYDRMDRMHN
LG-PTFIDITWGAGGR-------HSQLTS-EMVNATQNYYGLETCMHLTCTDMERQQVDE
ALRRAYKAGCTNILALRGDPPR-----------------------DQ-EKWEAKEGG---
----------FRYAKDLVKYIKARYSDHFDIGVAGYPEGCDD------------------
------------------QRDVDLLIDHLKEKVDAGASFIITQMFYDVDIFLNWVKKCRD
RGISVPILPGIMPVQTYAAFVRRANWTKCHVPPEWFEALEPVKNDDAAVRAIGKDLVADM
CRKILDSG-IQHLHFYTMNLAQATRMVLEELSLTP-------------------------
--------------ETSGMPL--EKPLPWRQSLGFNRR-DETVRPIFWRNRNASYISRTA
DW--DEFPNGRWGDSRSPAFGELDAYGIGL-KGTNEANIKLWGKPKSLRDVTGLFVRFLQ
GDLDRLPWSEGAISAEADVIKNDLLQLN-KHGFLTINSQPAVDGASSTHPVYGWGPAGGW
VYQKAYLELLVFPSMFKMVMERLNADKN---------LTYYAVNRKGELYTNTKD-----
---EGPNAVTWGIFPNREIVQPTVVETVSFLAWKDEAFRLGQDWAKCYPA----------
----------------GSGSRKLIEKIMDECYLVNIVNNDFHQNKE-IFKVFEGL-ETKD
LDLVIEDTVAS-HPE------SG---TKDAVNGDSSLADVEKGLTNGEQHKIPSKASGEV
LSN-----------
>XP_007746842_Cladophialophora_psammophila
---MHISKKLA-------LAHQQ-------NKPTFSFEFFPPKTAQGVQNLYDRMDRMHN
LG-PAFIDITWGAGGR-------HSQLTC-EMVNATQNYYGLETCMHLTCTDMERHQVDE
ALRRAYKAGCTNILALRGDPPR-----------------------DQ-EKWEAKEGG---
----------FRYAKDLVKYIKARYSDHFDIGVAGYPEGCDD------------------
------------------QRDVDLLIDHLKEKVDAGASFVITQMFYDVDIFLNWVKKCRE
RGINVPILPGIMPIQTYAAFVRRANWTKCHVPPEWFDALEPVKNDDAAVRAIGKDLVADM
CRKILDAG-ILHLHFYTMNLAQATRMVLEDLSLTP-------------------------
--------------ETSGLRL--EKPLPWRQSLGFNRR-DETVRPIFWRNRNASYISRTA
DW--DEFPNGRWGDSRSPAFGELDAYGTGL-KGTNEANIKLWGKPRSLRDVTTLFVRFLQ
GTLDRLPWSEGAISAEADSIKDDLVKLN-KHGFLTINSQPAVDGASSTHPVYGWGPAGGW
VYQKSYLELLVFPSMFKTVMERLNTNKN---------LTYYAVNRKGELYTNTKD-----
---EGPNAVTWGIFPNREIVQPTIVETVSFLAWKDEAFRLGQDWAKCYPA----------
----------------GSGSRKLIEKIMDECYLVNIVNNDFHQNHE-IFELFEGL-EAQD
LDAVVEDTVAD-HPG------NG---TRDVSNGDASVTGAEKSVTNGEQNKVPSKASGEA
LTN-----------
>XP_018693221_Fonsecaea_erecta
---MHVTKKLE-------LAHQQ-------NKPTFSFEFFPPKTAQGVQNLYDRMDRMHN
LG-PAFVDITWGAGGR-------HSQLTS-EMVNASQNFYGLETCMHLTCTDMERHQVDE
ALRRAYKAGCTNILALRGDPPR-----------------------DQ-EKWEAKEGG---
----------FRYAKDLVKYIRARYKNHFDIGVAGYPEGCDD------------------
------------------QRDVDVLIDHLKEKVDAGASFIITQMFYDVDIFLGWVKKCRD
RGISVPILPGIMPIQTYAAFVRRANWTKCHVPPGWFEALEPVKNDDAAVRAIGKDLVADM
CRKILNSG-IQHLHFYTMNLAQATRMVLEDLSLTP-------------------------
--------------ETSGMPL--EKPLPWRQSLGFNRR-DETVRPIFWRNRNASYISRTA
DW--DEFPNGRWGDSRSPAFGELDAYSIGL-KGTNEANIKLWGKPKSLRDVTGLFVRFLQ
GDLDRLPWSEGAISAEADVIKDDLLQLN-KHGFLTINSQPAVDGASSTHPVYGWGPAGGW
VYQKAYLELLVFPSMFKAVMDRLNADKN---------LTYYAVNRKGELYTNTKD-----
---EGPNAVTWGIFPNREIVQPTIVETVSFLAWKDEAFRLGQDWANCYPA----------
----------------GSGSRKLIEKIMDECYLVNIVNNDFHQNKE-IFKVFEGL-ETKD
LDLVIDDNASG-HIE------NG---TKDVPNGDA-----EKGLTNGAQRKAPVKADGEV
LSN-----------
>XP_022505978_Fonsecaea_monophora
---MHVSKKLE-------LAHQQ-------KKPTFSFEFFPPKTAQGVQNLYDRMDRMHN
LG-PTFIDITWGAGGR-------HSQLTS-EMVNATQNYYGLETCMHLTCTDMERHQVDE
ALRRAYKTGCTNILALRGDPPR-----------------------DQ-EKWEAKDGG---
----------FRYAKDLVKYIKARYGDHFDIGVAGYPEGCDD------------------
------------------QRDVDLLIDHLKEKVDAGASFVITQMFYDVDIFLNWVKKCRD
RGITVPILPGIMPVQTYAAFVRRANWTKCHVPPEWFEALEPVKNDDAAVRAIGKDLVADM
CRKILEFG-IQHLHFYTMNLAQATRMVLEDLSLTP-------------------------
--------------ETSGTRL--EKPLPWRQSLGFNRR-DETVRPIFWRNRNASYISRTA
DW--DEFPNGRWGDSRSPAFGELDAYGVGL-KGTNEANIKLWGKPRSLRDVTSLFVRFLQ
GDLERLPWSEGAISSEADIIKDDLLQLN-TRGFLTINSQPAVDGASSTHPIYGWGPAGGW
VYQKAYLELLVFPSMFKTVMDRLNADKN---------LTYYAVNRKGELYTNTKD-----
---EGPNAVTWGIFPNREIVQPTIVETVSFLAWKDEAFRLGQDWAKCYPA----------
----------------GSGSRKLIEKIIDECYLVNIVNNDFHQNKE-IFKVFEGL-ETKD
LDLVIEDTVPS-SVE------NG---TKDVPNGDASLGDVEKGLANGEQPKAPSKAGADV
LSN-----------
>XP_016627677_Fonsecaea_multimorphosa
---MHVSKKLE-------LAHQQ-------NKPTFSFEFFPPKTAQGVQNLYDRMDRMHN
LG-PTFIDITWGAGGR-------HSQLTS-EMVNATQNYYGLETCMHLTCTDMERHQVDE
ALRRAYKAGCTNILALRGDPPR-----------------------DQ-EKWEAKEGG---
----------FRYAKDLVKYIKARYSDHFDIGVAGYPEGCDD------------------
------------------HRDVDLLIDHLREKVDAGASFIVTQMFYDVDIFLDWVKKCRD
RGISVPILPGIMPIQTYAAFLRRANWTKCHIPPGWFEALEPVKNDDAAVRAIGKDLVADM
CRKILDSG-IQHLHFYTMNLAQATRMVLEELSLTP-------------------------
--------------ETSGMPL--EKPLPWRQSLGFNRR-DETVRPIFWRNRNASYISRTA
DW--DEFPNGRWGDSRSPAFGELDAYGIGL-KGTNDANIKLWGKPRSLRDVTGLFVRFLQ
GDLDRLPWSEGGISAEADIIKDDLLQLN-KHGFLTINSQPAVDGASSTHPVYGWGPAGGW
VYQKAYLELLVFPSMFETVMERLNADKN---------LTYYAVNRKGELYTNTKD-----
---EGPNAVTWGIFPNREIVQPTIVETVSFLAWKDEAFRLGQDWAKCYPA----------
----------------GSGSRKLIEKIMDECYLVNIVNNDFHQNKE-IFKVFEGL-ETKD
LDLVLEDTAPS-HLE------NG---AKDVSNGDAPPAGVGKGLTNGDQHKVPSKASGEV
VLN-----------
>XP_022495004_Fonsecaea_nubica
---MHVSKKLE-------LAHQQ-------KKPTFSFEFFPPKTAQGVQNLYDRMDRMHN
LG-PTFIDITWGAGGR-------HSQLTS-EMVNATQNYYGLETCMHLTCTDMERNQVDE
ALRRAYKTGCTNILALRGDPPR-----------------------DQ-EKWEAKDGG---
----------FRYAKDLVKYIKAKYGDHFDIGVAGYPEGCDD------------------
------------------QRDVDLLIDHLKEKVDAGASFVITQMFYDVDIFLNWVKKCRD
RGITVPILPGIMPVQTYAAFVRRANWTKCHVPPEWLEALEPVKNDDAAVRAIGKDLVADM
CRKILDFG-IQHLHFYTMNLAQATRMVLEDLSLTP-------------------------
--------------ETSGTRL--EKPLPWRQSLGFNRR-DETVRPIFWRNRNASYISRTA
DW--DEFPNGRWGDSRSPAFGELDAYGIGL-KGTNEANIKLWGKPRSLRDVTSLFVRFLQ
GDLERLPWSEGAISSEADIIKDDLLQLN-THGFLTINSQPAVDGASSTHPIYGWGPAGGW
VYQKAYLELLVFPSMFKTVMDRLNADKN---------LTYYAVNRKGELYTNTKD-----
---EGPNAVTWGIFPNREIVQPTIVETVSFLAWKDEAFRLGQDWAKCYPA----------
----------------GSGSRKLIEKIMDECYLVNIVNNDFHQNKE-IFKVFEGL-ETKD
LDLVIEDTVPS-SVE------NG---TKEVPNGDASLGDVEKGLANGEQHQAPSKASADV
LSN-----------
>XP_013284783_Fonsecaea_pedrosoi
---MHVSKKLE-------LAHQQ-------KKPTFSFEFFPPKTAQGVQNLYDRMDRMHN
LG-PTFIDITWGAGGR-------HSQLTS-EMVNATQNYYGLETCMHLTCTDMERHQVDE
ALRRAYKTGCTNILALRGDPPR-----------------------DQ-EKWEAKDGG---
----------FRYAKDLVKYIKTRYGDHFDIGVAGYPEGCDD------------------
------------------QRDVDVLIDHLKEKVDAGASFVITQMFYDVDIFLNWVKKCRD
RGITVPILPGIMPVQTYAAFVRRANWTKCHVPPEWFEALEPVKNDDAAVRAIGKDLVADM
CRKILDFG-IQHLHFYTMNLAQATRMVLEDLSLTP-------------------------
--------------ETSGTRL--EKPLPWRQSLGFNRR-DETVRPIFWRNRNASYISRTA
DW--DEFPNGRWGDSRSPAFGELDAYGIGL-KGTNEANIKLWGKPRSLRDVTSLFVRFLQ
GDLERLPWSEGAISSEADIIKDDLLQLN-TRGFLTINSQPAVDGASSTHPIYGWGPAGGW
VYQKAYLELLVFPSMFKTVMGRLNADKN---------LTYYAVNRKGELYTNTKD-----
---EGPNAVTWGIFPNREIVQPTIVETVSFLAWKDEAFRLGQDWAKCYPA----------
----------------GSGSRKLIEKIIDECYLVNIVNNDFHQNKE-IFKVFEGL-ETKD
LDLVIEDTVPS-SVE------NG---TEDVPNGDASLGDVEKGLANGEQPKAPSKADADV
LSN-----------
>XP_007757616_Cladophialophora_yegresii
---MHISKKLA-------QAHQS-------NKPTFSFEFFPPKTAQGVQNLYDRMDRMHD
LG-PAFIDITWGAGGR-------HSQLTC-EMVNAAQSHYGLETCMHLTCTDMERTQVDD
ALRRAYKAGCTNILALRGDPPR-----------------------DQ-EKWEVKEGG---
----------FRYARDLVKYIRTEYGDHFDIGVAGYPEGCDD------------------
------------------HRDVDMLIDHLKEKVDAGATFVVTQMFYDVDIFLDWVKKCRD
RGINIPIIPGIMPIHTHAAFLRRANWTKCHIPEDWYKALEPVKNDDAAVRAVGKELVAEM
CRKILDAG-ILHLHFYTMNLAQATRMVLEDLSITP-------------------------
--------------STSGLAL--EKPLPWRKSLGLNRR-DETVRPIFWRNRNTSYITRTA
DW--DEFPNGRWGDSRSPAFGELDAYGIGL-KGTNEANIKLWGKPKSLREVTSLFVRYLQ
GDLDRLPWSEGAISTEAESIKDDLLSLN-KRGFLTINSQPAIDGASSTHPVHGWGPVGGW
VYQKAYLELLVFPSIFKTVIERLDANKN---------LTYYAVNQKGELLTNTKD-----
---EGPNAVTWGIFPNREIVQPTIVETVSFLAWKDEAFRLGQDWSKCYPA----------
----------------GSSSRKLIETIMGECYLVNIVNNDFHQTHE-IFKVFEGL-EARD
LDLVFEGTEAS-DHA------NGTYGTREVLNGDAPVAEVEKSIANGEERKVPFPTNGVA
LKS-----------
>XP_016239829_Exophiala_spinifera
---MHISEKLA-------SNLKE-------NKPSFSFEFFPPKTAQGVQNLYDRMDRMHD
LG-PLFIDITWGAGGR-------NSQLTC-EMVNAAQSHYGLETCMHLTCTDMERSQVDR
ALERARDAGCKNILALRGDPPR-----------------------DK-EKWEATDGG---
----------FRHARDLVKHIRAKYGNVFDIGVAGYAEGCDD------------------
------------------NRDVDVLIDHLKEKVDAGATFIVTQMFYDVDIFLKWVQKCRD
RGINVPIIPGIMPISTYASFKRRAEWTKCNVPKDWYEALEPVKNDDAAVRDIGKDLIAQM
CRKLLDAG-ILHLHFYTMNLAQSTRLILEELALTP-------------------------
--------------ETSGKPL--EKPLPWRQSLGLNRR-DENVRPIFWRNRNTSYIARTA
DW--DEFPNGRWGDSRSPAFGELDAYGIGL-KGTNEANIKLWSKPRTLREITELFVRFLS
GRLERLPWSEGTISAEANIIKEDLIKLN-KRGLLTINSQPAVDGAPSSDAVHGWGPPGGW
VYQKAYLELLAWPSMIDTIIERLNADKN---------LTYYAVNKEGKLITNAKD-----
---EGPNAVTWGIFPNREVVQPTIVETVSFLAWKDEAFRLGEDWAKCYPA----------
----------------GSASRKLIQAMMSECYLVNIVNNDFHDTRE-IFTVFEGL-EAQD
LDHVFTDDGTEAAHN------ND---TRDVLNGEASASEIERNITNGDQHRIPFQTNGVS
PVK-----------
>XP_016268974_Exophiala_oligosperma
MVNMHISEKLA-------SNLKE-------NKPSFSFEFFPPKTAQGVQNLYDRMDRMHD
LG-PLFIDITWGAGGR-------NSQLTC-EMVNAAQSHYGLETCMHLTCTDMERSQVDR
ALDRARDAGCKNILALRGDPPR-----------------------DK-EKWEAKDGG---
----------FRHARDLVKHIRAKYGNIFDIGVAGYAEGCDD------------------
------------------NRDVDVLIDHLKEKVDAGATFIVTQMFYDVDIFLNWVRKCRD
RGINVPIIPGIMPISTYASFMRRAEWTKCNVPKEWYEALEPVKNDDAAVRDIGKDLIAQM
CRKILDAG-ILHLHFYTMNLAQSTRLILEELVLTP-------------------------
--------------ETSGKPL--EKPLPWRQSLGLNRR-DENVRPIFWRNRNTSYIARTA
DW--DEFPNGRWGDSRSPAFGELDAYGIGL-KGTNEANIKLWNKPKTLREITELFVRFLN
GGLERLPWSEGTISAEASIIKEDLLKLN-KRGLLTINSQPAVDGAASSDPVHGWGPPGGW
VYQKAYLELLAFPSMIDTIIERLNANKN---------LTYYAVNKHGKLITNAKD-----
---EGPNAVTWGIFPNREVVQPTIVETVSFLAWKDEAFRLGEDWAKCYPA----------
----------------GSASRKLVQEMMNECYLVNIVNNDFHNTRE-IFTVFEGL-EAED
LDQVFTDDGAD-VQN------NP---SRDVLNGEASASEIEKNITNANQQRIPFQTNGVA
PVK-----------
>XP_013316207_Exophiala_xenobiotica
---MHISKKLA-------LAHEQ-------NRPTFSFEFFPPKTAQGVQNLYDRMDRMHD
LG-PAFIDITWGAGGR-------NSQLTC-EMVNAAQTHYGLETCMHLTCTDMEKLQIDQ
ALRLAYKAGCSNILALRGDPPR-----------------------DK-EKWEAKDEG---
----------FKHAKDLVKYIKTGYGDAFDIGVAGYAEGCDD------------------
------------------NRDVDVLIDHLKEKVDAGASFVITQMFYDVDIFLDWVKKCRD
RGINVPIIPGIMPISTYASFIRRAEWTKCNVPSEWYKALEPVKNDDAAVRGVGKDLIVQM
CRKLLDAG-ILHLHFYTMNLAQATRMILEELSLTP-------------------------
--------------ETSGMPL--EKPLPWRQSLGLNRR-DESVRPIFWRNRNTSYIARTA
DW--DEFPNGRWGDSRSPAFGELDAYGIGL-KGTNESNIKLWNKPKTLREVTELFVRFLN
GQLDRLPWSEGSISAEANIIKEDLLKLN-KRGLLTINSQPAVDGAASDDPVHGWGPPGGW
VYQKAYLELLVFPSMIETVIERLNANKN---------LTYYAVNNQGKLLTNAKD-----
---EGPNAVTWGIFPNREVVQPTIVETVSFLAWKDEAFRLGEDWAKCYPA----------
----------------GSGTRKLIEAIMAECYLVNIVNNDFHQTSE-IFEVFEGL-EAND
LDKVFTDEPAD-SHT------NG---TRNVVSGDAPVSEIEQSLTSGEQRRVPFQTNGTA
LAG-----------
>XP_007722833_Capronia_coronata
---MHISQKLA-------LAHEN-------KKPTFSFEFFPPKTAQGVQNLYDRMDRMHD
LG-PAFIDITWGAGGR-------HSQLTC-EMVNAAQSHYGLETCMHLTCTDMERTQVDE
ALRLAYKAGCTNILALRGDPPR-----------------------DQ-EKWEAKDAG---
----------FRYAKDLVRYIKARYGDHFDIGVAGYPEGCDD------------------
------------------HRDVDLLIEHLKEKVDAGATFVVTQMFYDVDIFLDWVQKCRD
RGIKVPIIPGIMPISTYAAFMRRASWTKCHVPPEWYEALEPVKNDDAAVRDIGKDLIAQM
CRRILDAG-ILHLHFYTMNLAQATRMILDELALTP-------------------------
--------------ETSGRRL--EKPLPWRQSLGFNRR-DETVRPIFWRNRNTSYVARTA
DW--DEFPNGRWGDSRSPAFGELDAYGIGL-KGTNEANIKLWGKPKSLREITTLFVHFLH
GDLDRLPWSEGSISAEADSIKSDLVALN-QRGLLTINSQPAIDGAPSSHPIYGWGPPGGW
VYQKAYLELLVFPSIFNTVLERLNANEN---------LTYYAVNRKGELHTNTKD-----
---EGPNAVTWGIFPNREIVQPTIVETVSFLAWKDEAFRLGQDWAKCYPA----------
----------------GSGPRKLIEKMMDECYLVNIVNNDFHQTHE-IFRVFDGL-EVQD
LDMTFEDTPAE-HQT------NG---TRDVLKGDAPVTEVEKSIVSENQQKVPFQTNGHV
LSN-----------
>XP_007735693_Capronia_epimyces
---MHISQKLA-------LAHEN-------KKPTISFEFFPPKTAQGVQNLYDRMDRMHD
LG-PAFIDITWGAGGR-------HSQLTC-EMVNAAQSHYGLETCMHLTCTDMERTQVDE
ALRLAYKAGCTNILALRGDPPR-----------------------DQ-EKWEAKDAG---
----------FRYAKDLVRYIRARYGNHFDIGVAGYPEGCDD------------------
------------------HRDVDLLVEHLKEKVDAGASFVVTQMFYDVDIFLGWVQKCRD
RGIHVPIIPGIMPISTYAAFMRRANWTKCHVPPEWYEALEPVKNDDAAVRDIGKVLIAQM
CRRILDAG-ILHLHFYTMNLAQATRMILEELALTP-------------------------
--------------ETSGRRL--EKPLPWRQSLGFGRR-EETVRPIFWRNRNTSYVARTA
DW--DEFPNGRWGDSRSPAFGELDAYGIGL-KGTNEANIKLWGKPRSLQEIITLFVRFVQ
GDLDKLPWSEGSISAEADSIKSDLIGLN-QRGLLTINSQPAIDGAPSSHPVYGWGPPGGW
VYQKAYLELLVFPSIFNTVLERLNANEN---------LTYYAVNRKGDLHTNTKD-----
---EGPNAVTWGIFPNREIVQPTIVETVSFLAWKDEAFRLGQDWSRCYPA----------
----------------GSGPRKLIEKMMDECYLVNIVNNDFHQTHE-IFKVFEDL-RVQD
LDAVFEDTPVD-LHK------NG---TREVLKGDTPVTDVEKSILNRDQQKVPFQTTGGG
LPN-----------
>XP_009159655_Exophiala_dermatitidis
---MHISQKLA-------QAHEN-------GKPTFSFEFFPPKTAQGVQNLYDRMDRMHD
LG-PAFIDITWGAGGR-------HSQLTC-EMVNAAQSHYGLETCMHLTCTDMERTQVDE
ALRLAYKAGCTNILALRGDPPR-----------------------DQ-EKWEAKDAG---
----------FRYAKDLVRYIRARYGDHFDIGVAGYPEGCDD------------------
------------------HRDVDLLIEHLKEKVDAGATFVVTQMFYDVDIFLNWVQKCRN
RGINVPILPGIMPISTYAAFIRRANWTKCHVPPEWYEALEPVKNDDAAVRDIGKDLVAQM
CRRILDAG-IHHLHFYTMNLAQATRMILEELALTP-------------------------
--------------EKSGRRL--EKPLPWRQSLGFNRR-DETVRPIFWRNRNTSYVARTA
DW--DEFPNGRWGDSRSPAFGELDAYGVGL-KGTNEANMKLWGRPKSLRDVTALFVRYLQ
GELERLPWSEGSISAEADTIKPDLTDLN-QRGLLTVNSQPAIDGAPSSHPVYGWGPPGGW
VYQKAYLELLIFPSIFNTVLERLNANKN---------LTYYAVNKKGELHTNTKD-----
---EGPNAVTWGIFPNREIVQPTIVETVSFLAWKDEAFRLGQDWSRCYPA----------
----------------GSGPRKLIEKMMDECYLVNIVNNDFHQTHE-IFRVFDGL-EVQD
LDVVFEDSPAT-ESSQATTNGNG---TRDVLKGDAPVSEVEKSITNGDGQKVPFQTNGVA
LSN-----------
>XP_013261814_Exophiala_aquamarina
---MHISKKLA-------LAREA-------NKPTFSFEFFPPKTAQGVQNLYDRMDRMHD
LG-PAFIDITWGAGGR-------HSTLTM-EMVKASQSQYGLETCMHLTCTDMERSQIDD
ALRCAYKAGCTNILALRGDPPR-----------------------DQ-DKWEVKAGG---
----------FRYAKDLVKYIKAKYGDHFDIGVAGYAEGCDD------------------
------------------HRDVDLLVEHLKEKVDAGASFVVTQMFYDVDIFLSWVNKCRA
RGIDVPIIPGIMPISTYAAFMRRADWTKCRVPPNWFEALNPVKNDDAAVRDIGKDLLAEL
CRRLLDAG-ILHLHFYTMNLAQSTRLILEELSLTP-------------------------
--------------DTSGTPL--EKPLPWRQSLGLNRR-DETVRPIFWRNRNTSYVARTA
DW--DEFPNGRWGDSRSPAFGELDAYDIGL-KGTNEINIKLWGKPRSLREVTTLFTRFIE
GDLDRLPWSEGGISSEADSIKANLLHLN-KNGFLTINSQPAVDGAPSSHPVYGWGPSGGW
VYQKAYLELLIFPSIFDTVLQRLNANKN---------LTYYAVNQKGQLLTNTKD-----
---EGPNAVTWGIFPNREIVQPTIVETVSFLAWKDEAFRLGQDWSKCYAP----------
----------------GSASRKLIEAIMSQCYLINIVNNDFHQTHE-IFKIFDSL-EVED
LDKAFEDTPAA-ESR------NG---ERKVLNSGAKSPDIDQSVVNGDRGTIPFQTNGAN
HAN-----------
>XP_016221405_Exophiala_mesophila
---MHISKKLA-------LAHEK-------KKPTYSFEFFPPKTAQGVQNLYDRMDRMHD
LG-PAFIDITWGAGGR-------HSTLTL-EMVNAAQSQYGLETCMHLTCTDMEKSQIDQ
ALEHAFKSGCTNILALRGDPPR-----------------------DQ-EKWEAKEGG---
----------FQYAKDLVKYIRSKYGDHFDIGVAGYAEGCDD------------------
------------------HRDVDLLVKHLKEKVDAGATFVVTQMFYDVDIFLNWAQKCRD
SGINVPIIPGIMPISTYASFKRRADWTKCNVPPAWSEALDPVKNDDSAVREVGKDLVAAM
CQKLLDAG-ILHLHFYTMNLAQSTRMILDELSLTP-------------------------
--------------SMSGTPL--EKPLPWRQSLGLNRR-DETVRPIFWRNRNTSYVARTA
DW--DEFPNGRWGDSRSPAFGELDAYGIGL-KGTNEANIKLWGRPKSLRDVTVLFTKFVD
GSLDRLPWSEGAISAEANSIKSDLLKLN-KHGLLTINSQPAIDGVSSSDPVHGWGPAGGW
VYQKAYLELLAFPSIIDKVIERLEAHPN---------LTYYAVNQKGRLLTNTKD-----
---EGPNAVTWGIFPNREIVQPTIVETVSFLAWKDEAFRLGQDWSKCYAP----------
----------------GSGSRKLIETIMDECYLINIVNNNFRETHE-IFEIFEGL-EPQD
IDKVFEDEVVDVTNN-----------SKELVNGQASSDAVKGTL----------------
--------------
>XP_013269743_Rhinocladiella_mackenziei
---MHISKKLA-------LAHEN-------KKPTFSFEFFPPKTAQGVQNLYDRMDRMHE
LG-PAFIDITWGAGGR-------HSQLTC-EMVNAAQTHYGLETCMHLTCTDMERSQVDE
ALRYAYKAGCTNILALRGDPPR-----------------------DQ-EKWEAKDEG---
----------FRFAKDLIKYIKSQYGDHFDIGVAGYPEGCDD------------------
------------------NRDVDLLIEHLKEKVDAGASFVITQMFYDVDIFLNWVQKCRD
RGINVPIIPGIMPISTHAAFLRRANWTKCHIPPEWHEALEPVKNDDAAVRDIGKDLVAQM
CRKIVDAG-ILHLHFYTMNLAQATKMVLEELSMTP-------------------------
--------------ATSGMPL--EKPLPWRQSLGFNRR-DETVRPIFWRNRNTSYITRTA
DW--DEFPNGRWGDSRSPAFGELDAYGIGL-KGTNEANIKLWGKPKTLREVTALFVRFLE
GNLDRLPWSEGAISTEADSIKADLLKLN-RNGLLTINSQPAIDGAPSTHPVYGWGPAGGW
VYQKAYLELLVFPSIFSTVMERLDANKN---------LTYYAVNQKGELYTNTKD-----
---EGPNAVTWGIFPNREIVQPTIVETVSFLAWKDEAFRLGQDWSKCYPA----------
----------------GSGSRKLIETIMDECYLVNIVNNDFHQTHE-IFKVFEGL-QAQD
LDKVFEDTDID-DHR------NA---TRDVVKGDTRATEVEKKIASGNQQAVPFQANGVV
LSN-----------
>XP_018003925_Phialophora_attinorum
---MHISQKLA-------QAASQ-------QKPTFSFEFFPPKTAQGVQNLYDRMDRMHD
LG-PAFIDITWGAGGR-------HSQLTC-EMVSAAQSHYGLETCMHLTCTDMEREKVDS
ALRQAYKTGCTNILALRGDPPR-----------------------DQ-EKWEAKADQ---
----------FRYAKDLVKYIRQTYGDHFDIGVAGYPEGCED------------------
------------------QEDPDLLIDHLKEKVDAGGTFIVTQMFYNVDIFLDWVAKCRK
RGITVPIIPGIMPISTHGAFLRRADWTKCDVPQFWHEALEPVKNDDAAVRDVGRDLVVEM
CQKILDAG-IYHLHFYTMNLAQATRMVLDDLLLTP-------------------------
--------------AASGTPI--DKPLPWRQSLGLNRR-DETVRPIFWRNRNTSYVARTA
DW--DEFPNGRWGDSRSPAFGELDAYGIGL-KGTNEANIKLWGEPNTLRQVSNLFVRYLK
GDLDRLPWSEGQMSAEATVIKDNLIDLN-SRGFLSINSQPAVNAAKSTDPIYGWGPKGGY
VYQKAYLELLVFPSVIDEVITRLEKDQN---------LTYYAVNKNGTLKTNAPD-----
---EGPNAVTWGIFPNREIVQPTIVETVSFLAWKDEAFRLGQDWSRCYPA----------
----------------GSATRKLIEEIMDECYLVNIVNNDFHQTFE-IFEIFEGL-QADD
FDKEFHSTAQN-GHH------NG---DRQVVNGDSKASEVEKAISN-EPAKVPFQTALRP
IENGSKAKARTTEK
>NP_593224_Schizosaccharomyces_pombe
---MKISDKLL-------HPDWK-------EKVTYSYEFFPPKTSTGVQNLYNRIDRMKT
WGRPMFVDVTWGAGGT-------SSELTP-GIVNVIQTDFEVDTCMHLTCTNMSTEMIDA
ALKRAHETGCRNILALRGDPVK-----------------------DT-D-WTEGESG---
----------FRYASDLVRYIRTHYNDEFCIGVAGYPEGYSP------------------
------------------DDDIDESIKHLKLKVDEGADFIVTQMFYDVDNFIAWVDKVRA
AGINIPIFPGIMPIQAWDSFIRRAKWSGVKIPQHFMDTLVPVKDDDEGVRERGVELIVEM
CRKLIASG-ITRLHFYTMNLEKAVKMIIERLGLLD-------------------------
--------------ENL-APIVDTNNVELTNASSQDRRINEGVRPIFWRTRNESYVSRTD
QW--DELPHGRWGDSRSPAFGEFDAIRYGL-RMSPKEITTSWGSPKSYSEIGDLFARYCE
KKISSLPWSDLPISDEADLIRDQLLSMN-RNAFLTINSQPALNGEKSSHPVFGWGPPNGY
VFQKPYVEFFVHPSLLNELKETVKKLNS---------VSYFVTNKNGDLDTNSQY-----
---EIPNAVTWGVFPNREIIQPTIVESTSFLAWKDEAYSLGMEWANAYSP----------
----------------DSISRKLLVSMMKEWFLCVIVDNDFQNGQS-LFDVFNKMRSLKD
IHPELYYANAS-------------------------------------------------
--------------
```
