## Supplementary material for "Coding Sequence Insertions in Fungal Genomes are Intrinsically Disordered and can Impart Functionally-Important Properties on the Host Protein": MAFFT_MSAs: XP_719987.2_blasthits_MAFFT.txt

```
>XP_719987_Candida_albicans
-----------------------------------------------------------M
SIARY----IY-YTIAVAVLLNFVKATENNNFKLELEAS-WSNIDFLPSFIEAIVGFNDS
LYEQTIETIFG----------L-GD-TEVELE-DDA----------SDQEIYST---VIN
S--LRLTDQDLDFINFDLTNKKHTPRIAAHYDHYSD-VLTK-FGDR--LKSECAKDSFGN
AVET-KNGQIQTWLLYNDK-IYCSANDLFALRT-------DLSS---HST----------
-LLFDRIIGK----------SKDA---PLVILYGNPTE-----ESTKDFLKILYPDAK--
AGKLKFVWRYIPSGIKK-S--DSIS----GYGVSLKMEKY----DY--------------
SGAEGNTK-Y--DLSRDF--TRINDSQ-EL-----------------------VLVIGKH
SYELGVKLTSFI-LSNRYK----TTKYDLLDTILTN-FPKFIPYIARLPKLLNHEKVKSK
VLG---NEDIGLSQDSYGIYINGSPINPLELDIYNLGTRIKEELQTVKDL----------
VKLGFDTVQAKLLIAKFALLSAVKQTQFRNGNTLMGNNENRFKVYENEFKKGS-SEKGG-
---VLFFNNIESDNTFKE-YTTDREEAYLGVGSHKLKPNQIPLLKENIHDLIFALNFG--
--NKNQLRVFFTLSKVI--LDSGIPQQVGVLPVIGDDPMDSL-----LA-EKFYWIA---
--EKSSTQEALAILYK------YFES-NS--------------------PDEVDDLLDKV
EVPEDYKVD---YNHVLNK-FSIS--TASVIFNGVIYDLRAPNWQIAMSKQISQDISLIK
TFLRQG-------PIEG-R-LKDVLYSNAKSERNLRIIPLEPSDIIYKKIDKELINNSIA
FK--KLDK-AQG-----VSGTFWLVSDFTKSEIITQLIDLLLLLKK--KA--IQIRIINT
GDT---DVFGKLKTKFKLT-------------------ALTNGQ----ID-----EIIEI
L---K------KSNASS--ANNDELKKMLETKQLP-AHHSFLLFNSRYFRLD-G--NFGY
EELDQIIEFEVSQRLNLIPDIMEAYPDEFRSKKVSDFNSVLSGLDNM---DWFDLVTSIV
TK--SFHVDEKR-FIVDVN----------RFD-FSSLDFSNSIDVTTYE---ENSPVDVL
IILNPMDE-YSQKLISLVNSITDFSFLNIRILLQP------RVDSKEEIKIHKFYRGVYP
QPTPKFDSN-GKW-IQHY-SAQFESIPSNVTYSTELDVPHKWIVVPQSS-S--MDLNTIN
FSE--SHS-VD---AKYSLKNILIEGYARDIHTGKAPD------GLIFRAFNKNYS--TD
TLVMTSLDYFQIKGYPSIFNF---ST--TSND-TLLSASENKYQANT--EELESIEVPVF
KIDGSTIYPRVMKS------GNNK-----------PMSTR--------------------
K------------HADINIFTIAGGQLY-------EKLTSIMIASVRKHNPSSTIK-FWI
LED-FAT--PQFKHLVELISVK---YNVEYEFISYKWPNFLRKQKTKERMIWGYKILFLD
VLFPQD-LNKIIFIDADQI---CRADLTEL----VNMDLEGAPYGFTPMCDSREEMEGFR
FWKEGYWSDVL-KDD-----LKYH-ISALFVVDLQKFRSI--------KAGDRLRAHYQK
LSSDPNSLSNLDQDLPNNMQRSIKIFSLPQNWLWCETWCSDKSLEDAKMIDLCNNPLTRE
--NKLDAAKRLIPEWIEYEQAIEPLV---SLVQNNTAKEVVQEIEIDTDGE---------
------QEEQEQESNDDDFIHDEL
>XP_002419225_Candida_dubliniensis
-----------------------------------------------------------M
SVIRY----IL-YAIAVTILLNFVKATENNNFKVELETQ-WSNIDFLPNFIEAIAGFNES
LYEQTIENIFG----------L-SD-NDEVLE-DDA----------SDQEIYST---VAN
S--LRLADEDMDFVNFDLVYKKHTPRVAAHYDHYSD-VLAK-FGDR--LKRECAKDSFGN
TVET-KNGQIQTWLLYNDK-IYCSANDLFALRT-------DSSS---NST----------
-LLFDRVIGK----------SKNA---PLLILYGNPTE-----ESTKDFLKVLYPEAK--
AGKLKFVWRYIPSATKK-L--DSIP----GFGVTLKMENY----DY--------------
SYSEANPK-Y--DLSRDF--TKINESQ-EL-----------------------VSVNEKH
LYELGVKLTSFI-LSNRYK----TAKYDLLNTILTN-FPKFIPYIARSPKLLNHEKVKSK
VLG---NEDIGLSQDSYGIYINGSPIHPLELDIYNLGSRIKEELQTVKDL----------
VKLGFDVVQAKLLIAKFALLSAVKQTQFRNGNTLMGNNENRFKVYENEFKKGS-SEKGG-
---VLFFNNVESDNTFKE-YTTNREEAYLGVGSYKLKPNQIPLLKENVHDLIFALNFG--
--NKHQLRVFFTLSKVI--LDSGIPQQVGVLPVIGDDPMDEM-----LA-KKFYWIA---
--EKSSTQEALAILYK------YFES-DG--------------------PDEAADLLDKV
EVPEDFKVD---YDHVLNK-FSIA--TASVIFNGVIYDLRAPNWQIAMSKQISQDISLIK
TFLRQG-------PIEG-K-LKDLLYSNAKSERNLRIIPLEPSDIIYKKIDKELINNSIA
FK--KLDK-EQG-----VSGTFWLVSDFARPEMITQLIDLLSLLKR--KS--IQVRVINT
GDA---DFSEKLETDFKLT-------------------TLTNGQ----ID-----EIIEI
L---E------DSNISK--APNDGLRELLVTKQLP-AHHSFLLFNSRYFRLD-T--AFEY
EELDQIIEFEISQRLNLIPDVIEAYPDEFMSKKVSDFNSMLSGLDNM---DWFDLMTSIV
TK--SFHVDDKR-FIVDVS----------RFD-FSSLDFSNSIDVKTYK---ENNPVDVL
IILNPMDE-YSQRLLSIVSSITQFSFLNIRILLQP------RVDSKEEIKIHKFYRGVYP
HAKPKFDSN-GKW-IQHY-SSQFESIPSDVTYSTELDVPHKWIIVPQMS-S--IDLNNIY
FNN--HHS-VN---IKYSLKNILIEGYARDIRTGKAPD------GLIFRAFNKNYS--TD
TSVMTSLDYFQIKAYPSIFNF---ST--TSNY-TLLSASENKYQTNI--EELESIEVPVF
KIDGSTIYPRVKKS------DNKK-----------AMPMR--------------------
R------------HAEINIFTIAGGQLY-------EKLTSIMIASVRKHNHRSTIK-FWI
LED-FVS--PQFKHLMKLISIK---YNVEYEFISYKWPNFLRRQKSKERIIWGYKILFLD
VLFPQD-LDKIIFIDADQI---CRADLTEL----INMDLEGAPYGFTPMCDSREEMEGYR
FWKEGYWSDVL-KDD-----LKYH-ISALFVVDLQKFRSI--------KAGDRLRAHYQK
LSSDPNSLSNLDQDLPNNMQRSIKIFSLPQSWLWCETWCSDKSLKDAKMIDLCNNPLTKE
--NKLDTAKRLIPEWTGYEQEIESLV---SLVQNDSAKEVSEEIESDVEKEVDHS-----
----DKNEEEEEDDDGDDYFHDEL
>XP_002548275_Candida_tropicalis
-----------------------------------------------------------M
MSMKC----IS-TFLAFCLLSTTVNAFLNNNLSIQLDAP-WQKIDFLPSLIETVASYNSS
LYYTTIETIFG----------L-DD-SDNDFD-EDS----------SDKNIYEQ---ICK
N--LDKYTK--SFVDFDLINKKHGARVVSHYDHYQQ-VLSR-MGDR--LQKECEYDSFGN
EVKK-KNGQLQTWLLYNDK-IYCSANDLFALRT-------DTSK---EKT----------
-LLFDRVFGD----------NEEA---PLLVLYGNPVE-----ESTKEFFKVLYPDAM--
AGKIRFVWRYIPTFRKR-Q--DTLP----GYGVSLNMKNY----DY--------------
GNGEKTSN-F--DLNKDL--HKINDSG-IL-----------------------IPVPEKN
RDELGIKFTSFI-LSNRYK----IHKYELLSTLLND-FPKFIPYIAKLSKSFNYEKVKTK
VTA---NQDIGMSDESYGIYINGSPIHGLELDIYKLGNKIREELETIQNL----------
VKLGFDSIQAKLLLTKFALLSAVKQTQFRNGNTLMGNNENRFKVYQSEFEKGN-PGKGG-
---VLFFNNIEVDVTFSE-YTTNREEAYLGVSSYKLKPNQIPPLKENIHDLIFALNLA--
--NKSQLRVFFTIAKVI--LDSGIPQQIGLIPVIGDDPLDKE-----IA-RKFYYIA---
--ENSNTPEALALLYK------YFDS-AN--------------------SDEAAAILNQV
KVSKNFDVD---YNYVLDK-FSIT--EASVIFNGVIYDLRSPNWQIAMSKQISQDVSLIK
SFLRQG-------PVEG-K-LKDKLYSNAKEKRNLRVIPLEPSEIIYKSVDTELLNESIA
FK--KIDK-EDG-----VSGTFWLVSDFTKVEMFNQLIDLLSFLKK--KP--IQVRVVNT
GDS---KVFKSLHKNYKLT-------------------TLTNSQ----IE-----EIIEV
L---E------DAELSK--YDNPEVKRLLERKHLP-SHHSFMLFNSRYFRLD-I--PLEP
TELEELLEYEFTQRLNLFNDILYAYPDEFESKKLNEFNSLVSGLDSM---DWFDLVSSIV
TK--SFHVDEKM-FISDVN----------RFD-FSSLDLSNSIDVSVNK---EENPIDIL
VIMNPMEE-YSQKLLSIVNSIKTFPFVNIRILLQP------KVVSNEEIRVHRFYRGVYP
SSDIQFDENTGIV-VENN-IAEFHNLPVDTRLSTELDVPTKWIVVSKSS-S--TDLDNVA
FNK-VVKS-VN---GKFLLKHILIEGFARDIHTGRTPD------GLSFKLVHNNIT--TD
TQVMSSLDYFQLKAIPGISLL---SS--NPEY-NLLSASENKYDFNH--DSLDEVEVPVF
SLDGVTLYPRISKG------DGIT-----------KYSNR--------------------
-------------HADINIFTIAGGSLY-------EKLASIMIASVRKNNPESIIK-FWI
LEN-YIT--PEFRQLMQLISKK---YTVQYEFINYKWPKFLRNQKSKERTIWGYKILFLD
VLFPQD-LDNVIFIDADQT---CRSDLTEL----VNMDLQGAPYGFTPMCDSRKEMEGFR
FWKQGYWSDVL-KDD-----LQYH-ISALYVVDLKQFRSI--------KAGDRLRAHYQK
LSSDPNSLSNLDQDLPNNMQRQIKIFSLPQNWLWCETWCSDESFRDAKMIDLCNNPLSKE
--NKLDMAKRLLPEWVEYEKEIDELV---S-----NLKEISSSVEDDENEEMEDDSILFE
DTGFDEEEEEEEED-----YHDEL
>XP_003867612_Candida_orthopsilosis
-----------------------------------------------------------M
IPWQW----ITKLSFTICIFSILGSADSARSLTIDVKAP-WKKVDFVSNFIESIAGFNSS
LYVPTLEGIFG----------L-GE-SDEV---EGR----------SDRDIYEH---LLN
Q--LQLEPTTIDFINFNLVNKKYSARVASHYAHYEM-VIEQ-FGER--LKKACAHDSFGN
VVET-KNGLVPAWVLYNDK-IYCSVNDLFALQT-------DKSN---QET----------
-FLFDRIIGH----------NDES---PLLAFYGDPTV-----DQTKGFLKVLYEEAR--
NGKLRFVWRYIPSFSKQ-L--DSLP----GYAVELPFRDA----EY--------------
S-----PQ-FRKDLNKDF--DLIKGST-AI-----------------------SKV-GED
VNDLGIKLTSFI-LSNRVK----STKFELLQTLVNN-LPKFYFYLNKLPQSANYKKVKSK
VVG---NEQMGLSKESFGIYINGSPIHPLELDVYKLADKIKEELSMIQDL----------
IKHGFNSVQAKLLLSKFGLLSAVKQAQFRTGNTLMGNNENRFKVFQHAFNRKD-SSKGG-
---VVFINDIESDSNYGE-YSTDRQEVYLGVESRKLKPNQIPPLKENIHDLIFALNLA--
--SKKQLKAFFKFSKII--LDSGIPQQIGIVPIIGEDPLDEQ-----LA-TRLYHIT---
--GLSDQKEALALLYK------YMES-SG--------------------PDEVHDLLEKV
NIPSGFVVD---FDTVLNK-FSIE--SPSVIVNGVIHDLFASNWQIAMSKQIEQDNALIK
SQLRSG-------DMNG-S-LKDILYNNAKSERNLRIHPLDPSEIIYKRIDHDLMRSSIA
FK--KIDK-ELE-----NHATIWLVSDFSNSKMVDQLINLLNLMRR--RS--IQIRVVNV
GNS---EMFSKLVEKRRLN-------------------ALTNAE----IN-----GIISS
L---K------ESELST--GLDEEILHVLEEKHLP-VRHSYLLVNSRYIRLDPV--ILSV
DELSQLIEYELSQRLRLMNEVALTYVDEF-PQALYEYNSVVSGIDDM---DWFDLVSSII
TK--SFHVDDKT-FINDVN----------RFD-FGSLDMSNSIDYEKYD---ESKLVDVL
VIIDPLEK-KPQKLINILDAVKDFSFVNVRVLLQP------KLEYKREELNERFYQGVFP
PSVPQFEDS-GYW-NDKY-LANVVSLPLAI-YSINMDVPKRWVVIAKSS-P--SDVDIGS
FKS-NKSP-IS---LSFELSNLLIEGNARDIHTGKAPK------NLQLQISNGTHS--DD
TLVMTALNYFQLKALPGVHLL---SV--ESNH-SLLSASDNKFDPNV--AEIDAVPVSMF
SLDGVALQIRTTSR------KEKV-----------DQKTK--------------------
-------------HADINIFTIAGGHEY-------EKLVGIMIASVKKHNPRKSIK-FWI
LNN-YIS--PQFRALVPLLVKK---FDIEIELVTYKWPNFLRKQSSKQREIWAYKILFLD
VLFPQD-LDRVIFIDADQI---CRTDLGEL----VNMDLEGAPYGFTPMCESNKETEGFR
FWMSGYWSEVL-QDD-----LKYH-ISALYVVDLPKFKSI--------EAGNRLRAHYQK
LSSDPNSLSNLDQDLPNNMQRQIKIKSLPQEWLWCETWCSSDTFNEAKMIDLCNNPLTKE
--NKIDTAKRLIPEWVEYEKEVLALI---D---------QTDDILKEEEEEKKDLTI---
----DDNLHGDEVTDDDDFYHDEL
>XP_001527172_Lodderomyces_elongisporus
------------------------------------------------------------
--MVLWLTFFLPFFITFAASLHNDLPKVGGEVLLHVEAP-WNDTDFKALLIESIAGFNES
LYLPALELIYG----------L-GDSEEVDLA--------------NDKEVYES---VIT
G--LSIEQSDIDFINFNLVYKRFAPRVIAHYNHYEQVLLKQNFNKQ--LLVHCEKDLFGE
IVEK-KNGEIPAWVSYNNE-IYCSVSDLFALKTIRGGGSNNRNSDSDRDINISISNDRKG
HTLFDRVIGI----------NKGA---PLVQFYGDPSA-----ESTQRFLSLLHQEAI--
AGKLQFVWRYVPLGSPK-KR-NFLA----GYSCELVKLDT----IG--------------
----SEPNSSTLSLQKNF--AEIANSSTCVESTAITTTITTTTTTTAKKTKSETKTNLDT
LNEIGYKLTSFV-LFNKYS----MAKVDVLRTIVNN-FPKFLYFLDKFPENYHVRKVKTK
AIE---NENMGLLRDSIGLYINGSPIHHLELDVFKLVEKIQQEQSIVENL----------
VELGFDSKQAKLLIQKFALLSSVKQSQFDSGNTIMGNNDNRFMVFKSLFRKSN-ALKGG-
---VVFFNNIEKDQNYQD-YQDNPYAAYLGPDSQTLKPNQIPPLRENVHDIIFAINLA--
--DKQQLKIMFAMSKLI--LDSGIPQQIGVLPLSGSS-MDLD-----IA-NRFYHIL---
--KVLNPQEALAFLYK------YLD---D--------------------SDNFEKVFEKV
DLEKNFNVN---LNTIPEK-YSIF--KPSVIVNGVIYDLSLPTWQMSMSKQIAQDISSLK
ANLKQA-------PS-SRG-LKNILYNNAKARRNARI-SQNPRDSLYKLIGDDLLEISHL
FKKKELGQ-MNQ-----IAATMWFVSDFSHEDSLKQFINLLKLIE---LGASIQVRVLNL
GNT---SIFKELMKNLQQQQQQQQQQQQRYGNNVVDFSALTDSS----LG-----QLYDV
I---R------NGQLST--QRNETIVKAVEHMQLP-TQHSYMLLNSRYLRMD-I--VYSV
NDLEELLEFEWKQRLNMIEDVVSAYPEAFHNFDLIDFAHEMSKLGHKSINDWFDLLSSVV
TK--SFHVDDKT-FVVDVN----------RFD-FDSVDMSNSIEILPYT---EKKTVDVL
LIIDPMDESFSQKAINMIAAIESFSFVNIRILLQPGIIGNGGVMGSETLPYKRFYRGIYP
SSIPIFGTN-GQWLLDTKPSAVYENLPFAN-YLLKTEYPEKWVVEGNGYFPTNMDPDCFN
PSL----SNVY---FNFKMTGLLVDGYARDIHTGRTPE------QLQLELSSDNSK--TD
TLVMSALNYFQMKAPPGVSQ----SLSASSDH-VLLSASRNKYDSNVAIEELQTFDVPVF
DLSGTQLHVRVDDTLSKAFLKRKQ-------------------ENDKLQVQNQKRKSKTR
F------------DSNLNIFTTICKKLD-------ESLVGKLIASVRKYNPSADVT-FWV
LSN-YAS--STFKAMKLQLETE---YNVTIEFVTYKWPNFVRRQLLKQKICQGYKVLFLD
VLFPQE-LENVVYMSPNLI---CRADLSTL----VNLELYNAPYAFPSMCEDKENGDVDM
FWKHGYWHEILGKNG-----LNYH-SSEMFVANLTRIRDL--------GIGNVLRSHYQK
LSSDSQSLHILDQDLVNNLQGRIKIETLSNVWGWTDKWCPKSTLQGAKIITYEENESDDE
RGSKGLVVSQEIPELKAYEKKIKMLY-----QNAQNIIEISQRLDPKLGGTAGADEEEQA
GDFVEEASDGEEGGWDDTDYHDEL
>XP_007376290_Spathaspora_passalidarum
------------------------------------------------------------
------------------------MVHPINLVSVRLEAS-WNSTNFLINLIESVSGYDES
LYFPTIETIFG----------L-TE-EENDFELYDV----------TEQEVYTR---VIE
K--VGLSAESASFVNFNLVNKIYTPRIASHYEYYTNKVLTQ-FEKR--LNVECARDSFGN
EVERDSHGKLQTWLLYNNK-FYCSASDLFALQT-------DSTEV--DDV----------
-LQFDRVIGD----------NTKA---PLLILYGNPAS-----PTTKEFFVPLYHDAK--
AGKIRFLWRYTPPSGNQ-LG-ESLS----GYGVELSLKNK----DY-------------H
KDGKKVSA-L--DLTKDF--KKVNESK-EL-----------------------LPVPENK
LDQIGLKFTSFV-LSN--T----KDKYELLRTMLNN-FPKFLSHVANIPKLMNYEQVKAN
VFA---NEDLGISQESYGFYINGSPIHPLELDILSLSAKLQTELKIVKDL----------
IKLGFSTIQSKLLITKFALLSAVKQTQFRTGNTLMGNNENRFRVFENAFSKRT---KGG-
---VVFFNDIEKDVTYDN-YSTDRQDTYLGPSSFRLKPNQIPPLKENIHDLIFALNFA--
--NKNQLKVFFTLSKVI--LDTGIPQQVGLIPLIGDDPMDKT-----IA-DAFYFLV---
--QQASSKEALAFLYK------YLES-KN--------------------EDDVNEILKLI
PKSQKLEFD---YSTVLNK-FSID--TPSVIFNGVINELSSSNWQITMGKQLSQDINLIK
SRLREG--------VSM-S-LKELIYSNAKTERNLRIVPLEPSEILYKPIDREIQDKSVV
FR--SMDK-SDD-----VGYTFWLFSSFNEQRMVDQLVSLLEIVKK--RSEDLQVRVVNT
GTT--FTLLEKLSKKYKLN-------------------MLTNSQ----IN-----EVIEE
L---K------QVEIPREVSLNTAFVKFLEKKQIP-VNHSFMLLNSRYFRLD-N--PFTA
AELEQIVIFEHSQRLKLFNDILETYPDKYDKKRLVDFN---IGLDPS---DWFDLVCSIV
TK--SFHVDEKL-FVVDVN----------RFD-FGTLDMSNSIDIG--E---KESPVDVL
LIVDPVSE-YSQKMVSILESIRDFPFVSIRILLQP------KVNS--EFHIGRFYQGVYP
ASTPQFDGH-GNW-ISRY-GAENESLPSDETLSIGLDVPNRWHTTTKSV-S--NNIDISN
VKV--TED-FG---VKFELTSIVHEGYARDIHTAMAPS------GLAFNLDKDNVH--SD
TLVMSTLNYFQIRTTPGIWKL---SLFDKEKF-DLLSCSENKFDANQ--EALQFAEIFVF
SLRGLTLYPRVTTK------DKSV----------SKEKSK--------------------
K------------QADINIFSIAGGGEY-------EQLLGIMMASVRKHNTKS-VK-FWL
LDN-YMS--PQFKALLPILADK---YNLEYELVTYKWPNWLRKQKEKHRSIWGYKILFLD
VLFPQD-LDNVIFIDADQI---CRTDLTEL----VNLDLEGAPYGFTPMCDSRKEMDGFR
FWKQGYWSEVL-KDD-----LKYH-ISALFVVDLKKFREI--------NAGDRLRSHYQK
LSSDPNSLSNLDQDLPNNMQRSIKIFSLPQEWLWCDTWCSNDSLTSAKMIDLCNNPLTKE
--NKFDIAKRLIPEWKDYNIEIQKLY---EEVAN------TSEIVYESGDDGISTG----
----QYVQEDDNDDDDDSDYHDEL
>XP_043046883_Scheffersomyces_spartinae
------------------------------------------------------------
---------MITYFVVIAQLALFSCALALPQVTVHGEAS-WTQVPFAIRLLESVAAFDES
LYESALRSIFA---IGGSDIDFNHDYDENDDDADDV------NNVLKDSIVYDR---FFA
Q-HNNLSHIAKSVIDFHLTYNMFGPRIGAHYAYY---VSKK-YSTS--IALKCTTDSFGT
TMSD-----HNSWVQFKNQ-IYCSNEDLFAFKT-------ESQAENVLET----------
---FDRVIG------------KLG---PIVVFYGEPSS-----KQFLPMLDSLLTDSK--
NGKLRFVFRYIPDETAS-R--DHLR----GYSVDFTINNM----RN--------------
---------TKKDSDEDFPLGDIRNIDCSLLRY------------------------PSN
VKDIGLKLTSYILNQDISE----LEKFEALKTISQS-LP---CYMASLDKSPVSEAVKAA
LTS---NEKKGITSNTNGFYINGSPINKLELNVFNAFEKVKSELVIVQSL----------
QALGLTTIQAKYLINKFALVSAVNDYKYRSGKSLWGSNTNRFKVYEQRFNPKG-KSDGG-
---VIFFNNIEEDQTYEK-YSRNADEIYLGPQGMNIRMGQIPPLRENVHDLIFVINLH--
--DKEQLRVLFSFAKVI--LDQGLVHQLGILPLKGSDPLDEF-----MA-RKLYSIL---
--MVSDTTEALGFLYA------YFAT-ME--------------------PEEEQKLFDSI
---EDNIDDLDELFATANQ-FSIK--EPSIIFSGVIHSLYERDWQLSMAQQILHDVKTLQ
EAMMEG-------KHENRT-LKSILYDDAKSERNLKINPANPSDIKYKLITDELVSKSLP
IR--FAGN-QTY-----LPTTVWLIGDFGSEIILEQLILLLSVMKE--ADFNFQLRLVNT
RTN--TQVFDMISSIT----------------------EITEEK----ID-----HIIEW
VDTIR------NDIPVYRYAKTQDLFKVFEDCDIS-IDKNTLLVNSRVLDLD-E--VFSE
KNIRSLLEFENSYRLSTFDRIIEEKSNIFNDKNSSVEFIESIGGDSF---DFFDMLSSIV
TN--SFYLSKDI-LSTDVS----------RYD-FDILDMLNSITVVDNDS--DEKEIDLL
LILDPLDE-YSQDMLTIANAFVDFQFVQVRILIQP----------STDKQVSRFHSGNMP
RSKPTFGLE-GDF-ITES-VPSSLVLPVNESFTLNLRAPFSWVTEIKNV-SKDFDSANFT
LSG--LNVEPK---LTFGLKKLVLEGYASYVDYGSYPS------GLILSLSNNTYS--TD
ATVLSTLGYFQFSVSPGSWRLGINSKFNSVGY-SLLNDIKGYETSNE--YIVSSYPVSVY
SLAGLKIYPKFTTGKAIAVDEDSK------------------NPVKGWSVKLLLNKLTFK
K------------EPEVNVFTVISGPTY-------ERLSKTMILSVIKNSKYS-VK-FWI
LEK-YIS--PQFRSDLAILAKK---YGFEYEFIGYQWPVWLRAQDLHHREVWAYKILFLD
VLFPMN-LSRVIYIDADLT---VRSDLKEL----IDFDLEGAPYGFTPMCEDRDEMSQYR
FWKSGYWDKVL-GDD-----FKYH-ISAMFVVDLEVFRKL--------YVGHYLRSSYQK
LSSDPNSLANLDQDLPNNLQHRVPIYSLPAKWLWCETWCSGSTKEEASIIDMCNNPANLE
--PKSKAIERIVPEWTLLEKEVNGTL----------------------------------
------------QEAFESACHDEL
>XP_001384246_Scheffersomyces_stipitis
------------------------------------------------------------
MFSRWYFSLLVVLSVQFVVAENQKTGPDQNTLSVQLQAP-WKETDFELNLLESIAAANES
LYVSSVLKLAGISNIEEEVEDL-EDFEDEDLELSRK----------SHKDKYEL---LMK
N---IDNEETRATINFTLVNKYYSPRIESHYDHYASDVEAE-LSER--LKTECAVDSFGN
KLD-----TLDVWLLYNNK-LYCSKDELYALQT-------DSRSD--VQP----------
-LLFDRVIGT----------NEKA---PLVVLYGDHKS-----DQFRDFFENLYESAN--
IGKLRFVWRYLPPKTVR-KN-DILT----GYGVDLTLKRT----DYVVIDDRDV-SSKIS
NSKKKSSK-PKLDIRKDL--HKIAALQ-EL-----------------------FPIDKSS
LQSLGLKLTSFV--KSNKQ----KSSYDTLVQILED-FPKYVSFLADLPRDNNEILVGDI
VDS---NEKLGLSKESFGLYVNGSPIHRLELDLLKLFEKIKDELDFINKL----------
QELGFTIEQAKFLLTKFALLSAVKQTQFRNGNTIMGKNENRFKVYDYAFTK---TSKRG-
---VVFLNDLENDNSYSH-FTTNSREAYLGPESYRLRPNQIPPSRENIHDLIFAVNFG--
--NREQLRVLFTLSKVI--LDNGIPQQVGIIPVQGEDPLDLI-----LA-EKFYHIV---
--ATSSPQEALAFLYK------YLES-KS--------------------VDETQNLIDTI
TIPIGQEIGPEAFQDVLLR-FSID--QASVIFNGVIYELTSPNWQIAMSKQLSQDIALLK
SHLRNG-------NAEGKS-LKSLLYENAGTERNLRIIPIEPSDTLYKAVDEDLIKYSTL
I---RKDT-TEG-----IAGTFWLVGDLNKKICQTQLLNLLISFKK--SKYDYQIRVINS
GTT--SAVLNKVKKSFKLD-------------------KLSSPK----ID-----KVI-E
LFKSE------FREVSA--SSNNTIIKFLESKQLP-SHHDFLLFNSRYFRLD-I--PLSK
KEIELLLEYEYSQRLSLFDDILKAYPEVFHGQQIDNFSLPASVGSRE---DWMDLVTSVV
TK--SFHFDDRS-FITDVS----------RFD-FSKLNYGNCIDVNTYE---VTKKIDIL
LIVDPLDE-YSQKLATIVKSVADIPFVNTRILLQP------STEEVEDITIKRFYRGVYE
SSSPMFVD--GKW-SSNS-SASFESLPGSELFTTDLDIPTRWLTTLKES-PIGVDMDNIK
FDN-YNNKNAY---GVYELRNILIEGYARNVANGNAPS------GISMKLAKSGSI--TD
TIVMSTMGYLQLSALPGIWKLFLDSGKSSKHY-SLLSASSNKFEANT--ASLEYVDIGIF
NLNGQLIFPRLRKNPGYEGVEFSN----------DAEADKNEGIKNAGIIQSVFKMDKPA
K------------EADINIFTIASGHLY-------ERFVGIMTASLRKHSHRS-IK-IWI
IEN-YIS--SHFKRLLPYLSEK---YDVEFELISYKWPNFLRKQREKQRSIWGYKILFLD
VIFPQD-LHKVIFVDADQV---VRTDMQDL----VDMNLEGAAYGFTPMCDSREEMDGFR
FWKQGYWTQVL-KDD-----LKYH-ISALYVVDLDKFRQI--------RAGDRLRSHYQK
LSADPNSLSNLDQDLPNNMQRSIKIFSLPQEWLWCEAWCSDESMKTAKTIDLCNNPLTKE
--SKLERAKRLIPEWTVYDEEVQELVVKATEEYYEKKEKESEEFKKLEEQE---------
----RSREEEEEEEEDNDIDHDEL
>XP_020063551_Suhomyces_tanzawaensis
------------------------------------------------------------
MFFSW---LLLPWLFANVALGNGQT---PNELSVELHSQ-WGPASFELNLLESITEYDPD
LYIPTILELLG----------L-NDEGDEEPLLPES----------TNSEKYNH---IMS
SKLLSLGTKTKAFINYNFVNKINYPRVQAHHDFYKSIVQPE-FGER--IVKECSVDSFGN
KVKR---GPNQPWVLYNNK-LYCSSDDLYALQT-------DKATK--FKP----------
-RPFDRVIGD----------NYKA---PLLILYGDINA-----PSFADMFSNLYESAK--
TGKIRFIWRYTPSTNSK-KSVDTLS----GFGVDVSLKRN----DYVVIDDRDI-KNKKG
TQKGKPSK-P-LNINKDL--WKILQTS-EL-----------------------KPVSKQN
FNELSSKLTSLVLLKQYNN----ITEYDLLNLILSE-FPKLASYIGEA---TNLRHLKDI
EDQFVRNRNAGLSDDSYGLYINGAPLHSLELDSLNLMEKIEDELSIIHDL----------
KSLGLTPRQAKFLIKKFALLSAVKQTQFRNGNTVMGHNENRFRVYENVFTAGGFKRKRG-
---VVFLNDIEKDNTYEE-YSKDRKEVYLGPVAQRLKPNQLPPLKENVHDLIFALNFN--
--NKEQLKVLFTLSKMI--LDSGIPQQVGIIAIDGGNELDRV-----LA-EKFYFIA---
--DTSNSQEALAFLYK------YLES-KD--------------------SLELSDLLETI
RVPEDYGFDHAIYQNTLEK-FSIV--NPSIIFNGVIYELTSPNWQIAMGKQLSQDIVLLK
QHISSG-------KADGKS-LKSILYQGSKSTRNLRIIPADPADVMYKFVDSQLIDASVA
LKPHRHDR-KGG-----VSGTFWLIGDFNKQIMIDQLKSILSVMKW--SKETLQVRILNT
GHT--VKEIEKLAKQVNLH-------------------ELTGND----ID-----WILTK
LNTIQ------NADAKL--ELNLTIAKLLETKKLP-VHHEFLLFNSRYFRLD-R--ILAE
TDLELLVEYEYNQRFLIFNDLINAYPEEFNYKVLD--ELNPLLHDNL---DWFDLLASVV
TR--SF-YDDKF-YVNDVG----------RFD-FSTINMEYSLNITNQDSKMLEPELEFL
LIIDPLDD-YSQKVVSIINSVKDFPFVSTRILLQP------REDENESVRIKRFYKGVYP
RAIPEFDDK-GKW-ISEN-TAQFFNLPTSEIFTVELDTPQKWITVTKDS-PEGVDLDNIK
FDN-LDESLIH---GVYELKNILIEGYARDVKTAAPST------GVALEISQGDAV--AD
TQVMSSMGYFQLPSGPGTWRFRIKNGGVGDQF-ELLSATESKFVMNN--VGLESVNISVF
DLKGKTIYPRLQKT------EKKV----------NRESTNNK------------------
K------------HADINIFTIASGHLY-------ERFLSIMTASVRKHTDHL-VK-FWI
IEN-FIS--ANLKQLLPHLAEK---YQFEYELITYKWPSFLRAQREKQRTIWGYKMLFLD
VLFPQD-LDKVIFVDADQI---VRTDMMEL----VTMDLEGAPYGFTPMCDSRDEMDGFR
FWKQGYWSEVL-GSD-----LKYH-ISALYVVDLRRFREI--------NAGDLLRSHYQK
LSLDPNSLANLDQDLPNNLQRKIPIFSLPQDWLWCETWCSDATMATAKTIDLCNNPLTKE
--NKLERARRLIPEWEAYDAEIAQVLAYKAQLDHDQAQLDQDLIDYISEDE---------
------TEPAHDTWDEDPFEHDEL
>XP_020075875_Hyphopichia_burtonii
------------------------------------------------------------
--MYTFLWRVVVFSLAVVVSASKENTEDNNNFGIDLQAS-WAQIPFKLNLLESVASRNES
LYLQVLPRIIG----------F-VDSNDSDDDREPD---VDGGNEISDAAIYDE---VLR
S--LNLDSIQESFVNFNLVNKIYSPRVQAQFKYYNDVVMPK-YQGK--LTESCSVDSFGN
EVDGVKDGKFPSWVQYNDK-IYCSPDELYALQT-------DSKSLN-EEI----------
-LPFDRVIGA----------NGEA---PLLVLYGDINS-----DSFISMFENMYLSAK--
EGKLRFVWRYIPTQDLG-P--EYLG----GYGVDLTLKRT----DYLAVDDRNI-KEIEA
KSSKKTSNSKKLKLENDL--NAIAQSNADL-----------------------HPITKDQ
LKDLGSKLVTFIQSNSYKA----IKKYDLLKTVLND-FPKYAYYISKLKNQKQFPFVNDV
IEQ---NRKIGASEDSNGIYINGLSIPKEQFDLTTLVHQIESELKVSNEL----------
VEYGFTIPQAKKLITKFALLSAVKESQFKTGNSLMGDNENRFKLYEHEFVPNAKDKKGG-
---VLFFNNIETESSYLL-YSANRQEMYIGPGAYQMPHGQIPALKENVHDLIFVINFS--
--HKEQLKVFFAMAKFF--LDRGIPKQIGILPLIGSDPRDEK-----LA-QLFYFLA---
--EKGSAKESLALLYK------YFET-TN--------------------VDEENALFETI
NIPEDHIHSYAEFRDTLHK-FSID--SPSVIFNGVINDLQGSTWQKDMKNQVAQDVRLLQ
HHIRQE-------TDQGKK-LKDILYENAKSERNLRVIPKDPANILYKRISNEMYEKSVG
FK--KDLE-NKE-----LSGTFWLIGDFNEKKLIDQFIIILKVIAKSSSPNSMQIRVINT
SQN--NDLLDQLQEKFSNK-------------------PLNKSN----TK-----NLIDY
IKDYK------SGSLES--LRSESVSKLLEENEFQ-LHQPSLIFNSRYFRLT-E--IFKA
KELQTLIEYEFKQRLSIIKDLVEAYPEDFSYRTLFDFNRN-SGSDNI---DWFDLVLSSI
TK--SFYVDDFLILLDDVA----------RFD-FSSLNMNNTIDVVDYD---NKKPIDIL
LIIDPTEE-YSQKLVNVIGSILDFPFVNIKILLQP------NEKSDEDVSIKRFYRGVFP
ASRPQFDSE-GNF-DVKY-QANFTNLPEDQLFTTDIDGPHKWIITSHDTAPENVDLDNIK
LSN-YEYTQIS---GSYELKNILVEGYANDVRIAFPTT------GLELELISTNDK--ID
TNVMATYGYFQLPADAGIWTLSIKSDSISSKHCSLLSASSNRYVAND--TPLKSVQVPVF
DLNGKTLSVRVTKNPGY---ENKNLLI-ELANGGLEHKDETKGSSWFGSLINSGKKEVKP
K------------QADINVFSIASGHLY-------ERLMGIMIASVRAHTNKL-VK-FWI
IDN-YIS--PQFKKLLPKLAQK---YDVEYQLITYKWPVWLTKQREKQRTIWGYKILFLD
VIFPQD-LDKVIFVDADLI---VRSDLSEL----VDFDLEGAPYGFTPMCDSREEMEGFR
FWKLGYWTQVL-QGG-----LNYH-ISALYVVDLNNFRAL--------TAGDRLRNHYDR
LASDPNSLSNLDQDLPNNMQKWIKIKSLPQEWLWCETWCSDQTFSSAKVVDLCNNPLTKE
--NKLDRAKRQIPEWTSYDDQIHALQ---HPVSDSSDRPVS-------------------
-----------------EHAHDEL
>XP_015466064_Debaryomyces_fabryi
------------------------------------------------------------
MQIGCCLAICQFFLLSVIAFQDKDVNPVENKFEVDLEAT-WKSSPFQLNLLESITGYNES
LFISTLSSIIG----------FSTEENESDEESNEE---VE-SSLLSDSQMYNK---VID
A--LNLDDTSKSFIGFNLVNKVFTPRIQAHYEYYNNVVDPQ-YSPR--LNKECSTDSFGN
KILSGESDKHRAWILYNDK-LYCSSDEVFALKT-------NKKAISADDI----------
-LPFDRVIGS----------NQDS---PLLVLYGDIES-----EIFKSMFINLYESAK--
IGKLRFTWRYIPTSNSN-QR-EQLS----GYGADLTLKRT----DYIVIDDRDV-NKVES
LNERNTAN-NNYRLDKDL--LKIAKLD-EL-----------------------KPISKDN
TTDLGLKLTSFVLSNDYSD----ISNYELLNTILQD-FPKFAYYVSHL-DPENIESVKEN
VDA---NVKLGMSEESNGIYINGSPINKLELDIFKLVDKVRDELKLVNEL----------
KALGFTTSQGKKLLYKFALLSAVKESQFRTGNTIMGGNENRFKVYNYQFTPMSRHKKGG-
---IVFFNDLEKDDVYES-FPSSRKEAYLGFAAQHLRPGQIPLLRENIHDLIFALNFS--
--DKEQLKVFFTFSKII--LDKSLPQQIGLIAR-GGNEKDKT-----LA-KIFYFIV---
--DTASLKEGLAFLYQ------YFDA-KD--------------------EETEREILAAV
NIPTTYNFDESIYQDVLDK-FSIN--TPSVICNGVIYELT-STWQVLMGKQLSQDIRLIQ
NHIQKG-------NDINKS-LKGFLFENAKSERNLRIIPEDASLIKYKGINQELIDNSIT
FK--SKKK-ENG-----VSATFWLIGDINSVNILSQFIEILRIM-KVERSYSVQLRIMNK
STN--GDILDEIQSLFSIN-------------------LLSNNN----IE-----NMISL
LSDKL------QKSDNY--MPDKNVIQLLEDNGLP-PNHPILLLNGRYFRLD-K--KFSF
KELQQLLEYEFSQRLNLFSDIISAYPQEFP-KSFCEYY-S-SSHDCF---DWFDLVSSYV
TK--SFHIDDNM-FFTDVA----------RFD-FSSLNLNNILKVNKDEA--SSKAVDVL
LIIDPIDE-NSQKLVSIINAIGSFPFVDIKILLQP------QIEATEEVKIGRFYRGVYP
PPIPQFDRK-GRL-EVRN-KAEFEMVPSQELFTTNIDSPVRWQIVIDDS-PPGVDLDNVK
LSN-YANSLIY---GTYVLKNILIEGFAKNVKYGMNLS------GLTLDLIKDKSH--TD
TTVMSNLGYFQLSANPGIWEFKIKPESKSQKYYSLLSASENVFISNT--DPLDRVRVAVM
NLNGLVLKPRFTTNPRY---ENKSIFE-EDDN--TESKEENKIGNFMKSLLKS-KAP-TK
K------------QADINIFTIASGHLY-------ERFLSIMTASVMAHTNKL-VK-FWI
IEN-YIS--SHFKKLLPLLAQE---YNFEYELITYKWPNWLRFQREKQRTIWGYKILFLD
VLFPQD-LKKVIFVDADQV---ARTDMKEL----VDIDLEGAPYGFTPMCDSRKDMEGFR
FWKQGYWAHVL-KDG-----LKYH-ISALYVVDLDKFRAI--------SAGDRLRAHYQK
LSSDPNSLSNLDQDLPNNMQNKIKIHSLPQEWLWCETWCSASEFNNAKTIDLCNNPLTKE
--NKLERAKRQIPEWTTYDDQIKRLV---DQINENENRKISTKESETTSHD---------
----SLHYEYDQSQSDDD-VHDEL
>XP_461591_Debaryomyces_hansenii
------------------------------------------------------------
MQLGCCLAICQFFLLSVVAFQDNDLSSAENKFEVNLEAS-WRPSPFQLNLLESISGYNES
LFINTLANIIG----------FSIEENESDEESNEELNDVD-GTLISDSHIYMK---VVD
A--LNLDDTSKSFIGFNLVNKIFTPRIQAHYEYYTNVVDPQ-FSHR--LYKECSTDSFGN
KILSGESDKHQAWILYNNK-LYCSSDEVFALKT-------DKKSTSTDDV----------
-LPFDRVIGS----------NQES---PLLVLYGDIES-----EVFKNMFINLYESAK--
IGKLRFVWRYIPSNNPD-QR-EQLS----GYGADITLKRT----DYMVIDDRDI-NKIEF
KNEKRIEN-KNYHLDKGF--SRIARLD-EL-----------------------KPISKDN
LTDLGLKLTSFILSNDYSD----ISNHDLLNSILQD-FPKFAYYVSQL-DPENIDSVRES
VNA---NVKLGMSEESNGIYINGSPINKLELDVLKLVDKVRDELKLVNEL----------
KELGFTTGQAKKLLFKFALLSAVKESQFRTGNTIMGGNENRFKVYNYQFTPMSRHKKGG-
---VVFFNNIEKDDVYES-FPSSRREAYLGFSAQHLRPGQIPIIRENIHDLIFALNFS--
--DKEQLKVFFTFSKII--LDKSLPQQLGLIAC-GGNEKDKM-----IA-EIFYFIV---
--DKASLTEALAFLYK------YFDA-KD--------------------EEAEKEILNAV
SIPSTYSFNESIYQDVLDR-FSIN--SPSVICNGVIYELT-STWQVLMGKQLAQDIRLIQ
NHIQKG-------DDVNKS-LKSFLFENAKSERNLRIIPNDASLIKYKGINQELIDNSIS
FK--CKKK-DNG-----ASATFWLIGDFNSINILDQFVEILRTM-KVERSYSIQVRILNK
STD--TDLLDKIKALFPIN-------------------ELRTKD----IE-----NIISW
LSDRL------HNSVNC--KPDKNIVQLLEASGLP-PNHPLLLLNGRYFRLD-K--NLSF
KELQQLLEYEFSQRLNLFGDIISAYPDEFP-RSFCEYH-S-SRYDCS---DWFDLVSSYV
TK--SFHVDDNM-LVSDVA----------RFD-FSSLNMDNILKISEDE---TSKEVEVL
IIIDPIDE-MSQKLVSIIYAITSFPFVDIKILLQP------QLEATEEVKIGRFYRGVYP
SSIPQFGKD-GGL-EIKN-KAVFEMVPSQELFTTNIDSPARWQIVIHDS-PSGVDLDNVK
LSN-YVDSLIY---GTYVLKNILIEGYAKNVKYGMNLS------GLTIDLSKDNSY--TD
TTVMSNLGYFQLSANPGIWEFKIKPESKSEKYYSLLSASENVFISNT--DPLGSVRVAIL
NLNGLVLKPRFTTNSGY---ENKFIFE-EDDN--IESEDDNKIGSFMKSLLKS-KAPTTK
K------------HADINIFTIASGHLY-------ERFLSIMTASVMAHTDKS-VK-FWI
IEN-YIS--SHFKKLLPLLAQE---YNFEYELITYKWPNWLRFQREKQRTIWGYKILFLD
VLFPQD-LKKVIFVDADQI---ARTDMKEL----VDLDLEGAPYGFTPMCDSRKDMEGFR
FWKQGYWAHVL-KDG-----LKYH-ISALYVVDLDKFRAL--------SAGDRLRAHYQK
LSSDPNSLSNLDQDLPNNMQNKIKIHSLPQEWLWCETWCSDSEFRNAKTIDLCNNPLTKE
--NKLDTAKRQIPEWTTYDNQIKRLM---DQINDNENPKISTDVLENTPRN---------
----DLHDEDNQSQYEPDYIHDEL
>XP_006684361_Yamadazyma_tenuis
------------------------------------------------------------
-------MQRIILLLVWVHIALCVSNHGDNSLKVMLQTPEWSPMPFHLHLLESIAAIDES
LYGSAAYSLV-------------NDDYDEEFLLSAA----------NDELVYQL---VHD
S--AGLDPINKSLADLKTASKYYAPRIQTHFSSYLNDIQPK-YRGK------CDYDMFGT
KLER-KPTKQYSWLLSGDR-IYCTPDDLFALEF-------SKRSDMSSQL----------
-LPFDRVIGQ----------NSKA---PLLILYGDLNH-----EGFNSMFNNLYQSAE--
AGKLRFVWRYVPSMGAP----DLLP----NYASTLDLKNS----ST--------------
---------------------------------------------------------PSS
IGDFGLKLASKVLSNNVSP----REKYRMLNSILED-FP---SHLVDIDSEVVDSDVADS
AAA---NEKMGTSKESVGIYLNGAPVNGLELDAFKLFNRIEEEVNIIQEI----------
IALGFNLDQARTLLVKFALHAAVKLSEFNSGSD-----ENRYKVHENSFVAGAQTKRGG-
---VVFINDIETDENYQE-YTTVREKAYIDM-IPQLAPGQFPPLKENIHDLIFVINLS--
--NQEQLKVFFTFSKLI--LDRGIPQQIGVLPF-GDSELDIK-----IA-KYFYFLY---
--DTTTSKEALAFLYK------IFMR-ET--------------------DNEITELLEHI
SI-QGYEFSPSVYLSTLEK-FSIT--EPSIVFNGIITDLKSD-WRRQMGSQIRKDVSALH
NGLRAN-------KI-GFS-MKKFLHQSAKSERNLNIIPKDSSGFKYKKVSVSLIEKSSR
FRL-RPSL-VVK-----DDIEVWLVGDLSQSAAFNQLIQLFKLMSI--SSFDIQLRVIDL
SKS-------QLLSKIKQG-------------------DLNEKD----LD-----NLLVT
LE--K------ESTTLKRADPDSDMKQFVSEQGLP-PHHSYILVNSRYFRID-N--TFSL
KQVESIISFEKSFRLSIFDSFLGKYPEIFESSKVDDFYDEKLGIMFH---DWKDLLVTRI
MK--SFFVDDDK-YVDDVA----------RYD-FSSMNMYNSFVIDNE----LEPLVDVL
VVVDPLVP-YSQQIVGIVKGCINLPFIRTRILLQP------QSQYL-HLPIKRYFKGVYP
SYPIKFDSS-G-F-VDENLSAQFSGL-SDDVFSVDLLSPKRWVAMSKFA-PKNLDLDYFK
FSS-LSSKDQE---VVFELSKLLIEGFATDVTNASPPG------GLTLKVSQGDKE--AD
TIIMSNLGYFQLPIGEGTWNLT--TGASPYFNYGLLSASSDPFDSST--VIHKQVPLNVF
NLDGLVLRPRLVKQ------------------------------------ASSLSKAKPI
Q------------QDGINIFTVSSGHLY-------ERLSSIMMASVRSNTQHP-VT-FWL
LEN-YLS--PNFKALLPKLAEE---YKFEYHLITYKWPMWLRSQFSRQRTIWGYKILFLD
VLFPIE-LDHVIFVDADQI---NRSDMIDL----VKLDMGDAPYGFVPMCESKEEMDGFR
FWKTGYWKDVL-KDD-----LKYH-ISALYKVNLKRFREI--------GAGDRLRSHYQK
LSSDPNSLSNLDQDLPNNMQRTIPIYSLPQEYLWCETWCSDSTLQEAKNIDLCNNPLTKE
--NKLDVAKRLIPEWSAYDKDISALIDTIEVQESRKEYEINTPVFI--------------
------EDKDEDGEEDDEYEHDEL
>XP_001482692_Meyerozyma_guilliermondii
------------------------------------------------------------
-------MHYVSWTLVWLVTWLGFVCGDLGSLEFEVRAA-WKNTPFLANLIESVAAYNET
WYESAVAAYAG----------F-GDDDDVQDSSEV-----------SDEAIYQR---IMA
Q----LPAELKDFINFDSVYKIHSPRIATHYHQFEEEYGGNNLSK---LEKACSTDSFGA
KVPF-INGHPHSFLVFNDK-IYCSPDDIYALQT-------QDASDYTP------------
-LEIDRVIGS----------HTKA---PVVVLYGVPGS-----PSTLAFLRHLMADSQ--
AGKLRFVWRYLPATNIG----DFMV----GYGVQLELSN---------------------
-----------------------------------------------------RTLPKHN
VDELCMSV-----LAEKSA----NELYYHLRDILRSPFSKLNTAAEKLRQAFYDAKDK--
------NARLGLTKASNGIYINGAIIPKAELSVYSLVAKIKSELSRMKNL----------
KSLGFTTTQARALLEKFALLSAVKDAQYRKGNTIMGGNDNRFRVYQDD----------G-
---VIFFNDIESDKNYVE-YTTDAHVAYL-EQSKSLRVGQIPALRQNVHDLIFAVNPS--
--DRRQLEVFFTLAKLI--LDRGIPQQIGLLPLITSKT-DEA-----VA-RAVHFLF---
--KKGSPQEALGFLYK------CLQAEKG--------------------NEEIAELAGTI
PVPPEYRAPL--FTESTFR-YSIE--KPSVVVNGVIYELQSPGWQTAMVNQLSQDVMVLK
RHLETN-------SQTN---MKQILYENASKFRNLRISPQDPSSIIYKEITADLVLHATT
LKM-KAES-STE-----LPGTIWLIGDYTTSRVLEQLHVLLKFIK---REKRFQINMIHT
GTN--EDFLEEMLSGTKDTQ------------------NLDTKGHKILLE-----NIMKL
IPTAS------SHSTVC-----STAQHLLERNNLP-LAYPYILFNSRFFRLD-T--KFDL
KEISLLASYDSKQRMSILKDLVGAYKDIFDMKSLMEFAPNEHKE------DWFDLLSSLV
TT--LYYNSEYI-TSGDVN----------RFD-FSGLAYDNSVVLQN-----DEDEVEIV
VIVDPMDS-YSRKLIETVHAVKEFKSVSIKILMHT------TEEDTETTDC--VYSSIIP
SASPQFSQT-GLY-ISEN-SIHIRG-PKNVSTSFTIDAPYSWHVVPQLS-SKDLDIQKFN
LSE-----EKW---AIYELKSLVTDGYAKDILTGFSPS------GAVLQMEQTNFK--QD
TAVFGILGYFQFRTPPGIFHLKTKCLADAENCYDLLSAG-NAFNASR--EIVNLVKIPVF
SLNGLQITPRLQIS------EKKQ------------------EKTQGSKLNFWSSKGVEN
T------------GEDINIFTIASGELY-------EHLLSIMLASATSHTKRL-VK-LWL
LEG-FLS--PKFRLNLPALASK---YGFSYEFISYKWPIWLRSQQPVLRTVWGYKILFLD
ALFPQD-LKRVIFIDADQV---LRADLMEL----METDLQGAPYGFVPMCESKEEMKGYQ
FWKQGYWAQML-QDD-----LKYH-ISALFVVDLVEFRKR--------RVGDRLRAHYQK
LSSDPKSLLNLDQDLPNNLQRIVPIHSLPPEWLWCDTWCAKEELGRAKAIDLCNDPTSTE
--DKIVRAKRVTSEWDDYNEEISRLL-------------------SESSMEYCQKPGDLK
DLQLTLKDDGSVEADDSDYFHDEL
>XP_018712350_Metschnikowia_bicuspidata
------------------------------------------------------------
------------MRLSVVLPAALCGHVFAASVAVNLRAN-WTDSPFQVQLVEALASHNES
LYVPAIKSLFC-D--TLAESDW-GDSDEEGESFDTDSS--------TDEGLYKS---LIR
Q----LTETQIGFLNLNLVHSIFSPRIQAHIDHYHTEVRPY-TEAL--VLKQCATDSFGE
KIDD----PLGAWVKYGAK-VYCSELDLFALQL-------DKQS---EPK----------
-LAFDRPVGS----------NPDA---PLLTLYGSPDS-----QRFSGMISTLLLLAE--
TGNLQFVWRYVPTE-------PLLPLLLSGYGKTLTVKSK----QP--------------
GVHKEPEE--TGS-LSEF--LKRHKNA-EV-----------------------SEIAASQ
LPQVSEMLTALV-L-DAKP----AERFEKLSLLLKN-LPKYAPHLANVKRPANFKSVLEN
SKA---NENKGASRDLIGMFINGAMVHRLETDMPYIIEKLNDEIKLVELM----------
ENLGFSKRQAKKLFTKFALLSAYKENEYRAGSS-----HNRYSLYRNTFRADD-PASGG-
---VVFFNNLLQDDNYNL-YSSDRVKVYIQE-AAQYKQGQIPPLKENVHDIIFVLNFS--
--NKSQLKVFFAMSKII--LDKGIPQQLGILPLVESDK-DDM-----IT-QMFYHIL---
--EVGELTEGLAFLYK------YFEA--S--------------------PEDEESLFGLV
ANSSG--KSHTQYKDTLRK-FSIT--EPSVVINGVIVNMRSTKWQAQMGQQITHDVKVLQ
NSIRQG-------DDKGKP-LKEVLYSGSKSSRNLRVTPKDPGNIRYKRVTPELLEASMV
FK--KIVD-PSQ-----TSVTLWLIGDFNSNIVLDQFIQVLKFMRQY-NGRSTQVRVINT
ARE--SQILDALISKFSGQ-------------------LLTSPM----LR-----SMVDS
IGDMR------VQTFSK---PDPAKLAVLEANSIQ-LHQSSLLFNSRQFRLD-S--VLDV
RELQQILAYEFPQRLDTIDEVLNAYPEDFEYQTIIDFKP--ENIDDM---DWYDLVTSVI
TE--SFNLEDSI-VRTDVA----------RFD-FSSLNFQNSVELTDYN---DEKPLDIL
ITLDPVDE-FSQRLIATVESLQDLPFLNIIVLLQP------LSQTDGPSTLDRFYASGFS
GLTPSFTAD-GHF-LRAG-TESFE-ALPDSNYRVGVDIPNRWYVAKNES-SADLDLNDLS
----VSDENVA---ADFVLSKIAVEAFVRNVKTGAPVP------GLILQATNRHGP--RE
GFTMETMGYNQLRLEPGTWQLEIKNILEKDKQYDLLSAHRNRYLAND--EALDSTSLSVF
SLSGNLIHVRTRESQAL---PNDS--------------------------LRAGAS----
-------------SAEVNVFSIASGLNY-------EKLMAIMMLSVKTHTKKT-LK-FWL
LED-FLS--LHFKAQLPMLAAK---YDFQYELISYKWPIWLRQQTEIRRTVWAYKILFLD
VLFPAD-LDRVIFVDADQI---ARTDLSEL----MHQDLQGAPYGFTPMCESREDMKGFR
FWEQGYWKTVL-KDD-----LKYH-ISALFVVDLKTFRQN--------AIGDKLRSHYQR
LSSDPSSLSNLDQDLPNNLQRTVPIFSLPQEWLWCETWCSQALKEHAKMIDLCDDPTSLE
--PKIAKALRLIPEWQKYNEQLQSLG----------------------------------
------DA--------LTI-HDDL
>XP_002616942_Clavispora_lusitaniae
------------------------------------------------------------
--------MVLLLRFTVLFVAV----VFASTLQIGLEAN-WTEAPFALQLIESVAEFDES
LYIGAAKALFR-G--EEDNSDF-DDVDDEEDDEHTGNSNEVPDGPKSDRENYES---VAK
V----LSETQLGLVNLHLVNKLASPRIQAHYDFFNNEFD---SEALKTIEKKCATDSFGE
PLID----PLKAWVKYGNK-YYCSESDLFALQT-------DTFS---ESV----------
-MQFDRVIGS----------DESK---PLLVLYGDPSC-----SRFAGMFHTLMSFAE--
SGSIRFVWRYVPSSFGA----SKIP----GFGVTITSKSK----SN--------------
--KNAPQV--EGDILKAL--IKIKKDGREL-----------------------FDLEDDK
LSTLSINIVSLV-LQQSDP----VSQLALLKEILHN-LPLYGPYLGNVEASESSRRVEKH
ALA---NEKKGAAYESVGLYINGAATHRLQTDLPNIIDKLAQEVSTMEEF----------
RSYGFNMEQSKLLLSKFALLSAFKESEFKSGSM-----SNRYSLYNDVFVPFD-KDSGG-
---VVFFNDIEKDESYQM-ISTDRKDMYTGSGASQLRVSQIPPLRENVHDLIFVMNFS--
--NKHQLKVFFTMAKII--LDRGIAQQIGVLPLMESDK-DQY-----IA-DLFYHIL---
--EVGEVKEAMAFLYK------YYES--K--------------------EEEENELFSKI
KMPPELLGSYTQYKRCIED-FSLT--EASVVINGVIHSMRSN-WRNALGHQITHDVKLLQ
KSIREG-------SDKDKS-LKSVLYSDSKSSRNTHVVPLDPANIRYKKVTKEMIDSSHA
FV--KEKD-SND-----ISLTFWLIGEFNLPIIRQQFINLLKFMDLY-NDKSIQIRVFDT
SKN--QKHLNGIFESYANK-------------------SLKSDD----IA-----QIISM
VKAGK------APHGEK----DAEKMAILERNHIQ-SHSPMMLLNSRYLSLT-Q--EFTI
KDIEELLEYEFKQRLGIFKEITDAYPDQFSWKPIMHFRK--GNLNHL---DWFDLVSSTL
SN--SFFVEDVL-QLSDVS----------RFD-FSSLNFANSIDVTGYS---KEKPIDLL
AIVDPADE-FSQKLVSIFSSLSDLSFVNARILLQP------LSESKTPNDLSRFYVDGFQ
SSQPKFDAN-GRY-IEFS-SCNFESAVDDTEMCIEIDAPSNWYIIQGKN-S---DLYDFT
KFTMVGDTDLG-----FTLSKLVVEGYVRDVTTAKSIP------GLILEASKGTTS--QD
AFTMQTMGYSQFRLDPGAWTLQVRSVEDEEPSYDLLSASENKYDKND--CLSDSVPLLVK
SLKRHHIYPRMKRTET----HTSH--------------------------LRAAKE----
-------------QADINVFSIASGHLY-------EQLMSTMMLSVVKNTGKS-VK-FWL
IEN-FLS--HGFRERVPGLAEK---YGFEYEYVGYQWPAWLRQQKQLHRKVWGYKMLFLD
TLFPAD-LDKVIFVDADQI---ARTDLKEL----VNIDLEGAPYGFAPMCDSRKEMEGYQ
FWKNGYWPTVL-KDD-----LKYH-ISALYVVDLRRLRET--------LVGDKLRSHYQK
LSADPNSLSNLDQDLPNNLQRQVPIHTLPQEWLWCETWCSDESKSSAKMIDMCNNPKTHE
--GKIEQAKRVISEWEDYYNEISQTE----------------------------------
------ES--------LRV-HDEL
>XP_025342294_Candida_haemuloni
------------------------------------------------------------
------------MLLSPIWLLATA--ATAKSVSVKLHAD-WPEAPFAVQLIEAVSSYDDT
LYASAVRALYQ-SGEEEEALEW-DEDD-DA--FEDAGDAEGDALPKSDKDFYNA---VAA
N----LSPVEKGMADLNLVNKINTPRIETHYKHYKNDVEPA-LEAK--VLKQCAQDSFGN
AVED----PLGAWVKYGDR-IYCSDADLYALQL-------SKVS---EEA----------
-KAFDRVVGT----------ADKK---PLLVLYGSSSS-----PRFGQMFETLYQFAE--
SDKLRFAWRYVPSGTEK--L-TSVP----GYGVVVTPKVP----LN--------------
GT-KVSKVRYTGDLPKFL--AEVRKQDKPL-----------------------RALEEDR
YHDLSVKITALV-L-EQPE----STRHAVLEDILNN-LPLYAPYINLIKDPVGLESVKTV
AES---NEKKGASDQSVGLYLNGASVHKLEMDLPHVIRKLETELRLVDEM----------
KKLGFSTEQSKFIFSKFALMSAFREVQYRTGDR-----ENRYAIYKHAYDPTD-STSGG-
---VVYFNNLEKDDPYDL-FDVNRREAYLGADARRLQFGQVPALRENSHELVFAINFS--
--SSIQVKVLFTFAKII--LDRNLPQQVAVVPLVDSDE-DEL-----VA-EKFYHIM---
--EVSEAKEAFALLYQ------YYEA-PT--------------------QEEKQEILDKV
EVPEEKKGTFKNYERTVRE-FSLD--HPSVIINGVIHDMKSP-WQAAMTKQMGSDVRLLQ
KKIKDG-------EDRGQD-LKSVLFHDAKDSRNSRVSPRDLSNIRYKEVSKELIDNSYS
FR--KVTK-PND-----SPATFWLIGDFNSRIILSQFAKLLELLEVY-SERSLEIRILNI
SED--SSLIDKLSKKYAKD-------------------SLTGDD----IA-----KLRTE
VSKAR------SKAYTK---ISPSKAKLLEKHQIQ-AHSPGMLFNSRYLKLN-E--LYET
PELTELVDFEQRRRLSIFKDLTDTYPDMFSWRGIMFFKK--SGFDNF---EWFDIMSSIV
AK--SFFLEDSQ-VQGDVD----------RFD-FSALSFSNSLNLTKQR---RDAPVDVL
AIVDPMSD-ISQKIISMVGALKDLPFANVRILLQP------LEAVSESASTSRFYGSAFV
SSLPEFGKD-GSF-LGGNYAASFQALPSKYGFSSELDVPSRWLHVKDST-P-NVDHEEFY
PKD-VEELN-------YKLDSLIVEGYAKDVKTAQSVA------TLTFDASNKDTI--ID
GIVMHTLGYVQLQLKPDIWSLRIQKGSTGSQIYNLLSASVNKYDTND--KTVEEVDLPVL
SLHGEVIHPRLLEKS-----DKER--------------------------AKAKKDVAKT
N------------NADINVFSLASGKIY-------ERFMSTMMLSVKKNTKST-VK-FWL
LRN-FLS--AEFVESLPKLANA---HGFEYEFVTYKWPLWLRQQKEKHRQVWGYKILFLD
VLFPNQ-LDKVIFVDADQT---ARTDLKEL----VNTDLKGRVYGFPPMCDSREEVEGYR
FWKQGYWKTVL-QED-----LKYH-ISALFVVDLNEFRKH--------YAGDRLRTHYQK
LSSDKESLSNLDQDLPNNMQRSIPIHTLKQDWLWCETWCSDESKSRAKMIDLCSDPFRKE
--SKLERVQRSIPEWKDYDKQIQRLQ----------------------------------
------NN--EDGKSPVNVGHDEL
>XP_024714704_Candida_pseudohaemulonis
------------------------------------------------------------
------------MLISRFW---TI--AAASAVLIKLTAD-WLEAPFPEQLIEAAGSYKDS
LYVLVVRALYQ-N---EEPLDW-DDDD-----FDDV-EIESETGSRTDEQIYDS---FVG
S----LLPEEKGMADLNLVNKIYTPRIEAHYRHYQNEVD----ESK--ILKTCAKDSFGN
EIED----PLGAWVKYGDS-IYCSDADLYALQL-------SKTS---EET----------
-KAFDRVIGN----------DEKK---PLLVLYGSSKS-----PRLGQMFETLYQFAE--
SDKLRFVWRYVPTEGPK----SEIP----GFGAILTPKQP----LN--------------
GT-KSSKIKYTGDIRKYL--ADIRKRGQPL-----------------------KALEEES
YQELAVKITALV-L-AQPE----ADQHELLQEILNN-LPLYGPYIQLIQNIPGLESTRAA
AKV---NENRGASAESVGLYLNGASVHKLEMDLPHVISKLNTELRLAQRM----------
SELGFSNEQSKFLFYKFALMSAFREVQYRTGDQ-----ENRYAVYKHAFDPTD-DTSGG-
---VVYFNDIEKDDPYDL-FDVNRREAYLGVEAQRLQFGQVPALRENSHELIFAINFS--
--SSIQVKVFFTFAKII--LDRNLPQQIAVVPLVDSDE-DEL-----VT-EKFYHIM---
--EVSDSKEAFALLYQ------YYEA-PT--------------------QEEKHEILSKV
EVPEDKRGAFRNYEKTIRE-FSLD--SPSVIINGVIHDMKSP-WQAAMTKQMGNDVRLLQ
QKIKKR-------EDRGKD-LKSVLFQDAKDSRNSRVSPKDLSNIRYKEVTKELIDNSSA
FK--KINK-PND-----APGTFWLIGDFNSRLILAQFSKLLELLEIY-LDMSLEIRILNI
SDD--DSLLNKLTAKYGAK-------------------PLTHET----IT-----DLKSE
VLKAK------SKVYSK---ILLKKAQLLQDHQIQ-LHQPGMLFNSRYLKLN-D--LFDT
EELIELVGFEHRRRLSIFKDITDTYPNMFSWKGIMFFKK--SGYDNF---EWFDLVSSVV
AK--SFFLEDSQ-IQTDVD----------RFD-FSSLNFVNSLNITEAK---NGALVDIL
AIVDPISD-VSQKIVSIVSALKDLPFVNVKLLIQP------LKDVAEHTSLERFYAHNFV
SSYPQFGED-GTF-LILNHGAQTQGLVPKYKFSSDLDIPSRWLIVKDKL-S-KADHEEFT
VDE-IEELS-------YTLDKLVVEGYAKDVKTAQSIA------TLTFDVTNDQVV--ED
GIVMHTLGYVQFQLKPDVWSLLIQRGSRGEQIYNLLSASDNKYDTND--QPIESAEVSLF
SLHGAVIHPRLLEKS-----EKDQ--------------------------AKAKKKVSTS
K------------NADINVFTLASGKLY-------ERFVSTMMLSVKKHTKST-VK-FWL
LRN-FLS--AEFVESLPQLAEA---YGFQYELITYKWPLWLRQQKEKYRQVWGYKILFLD
VLFPNQ-LDKVIFVDADQT---ARTDLKEL----VDTDLKGKVYGFPPMCDSRKEVEGYR
FWKQGYWKNVL-QDD-----LKYH-ISALFVVDLDEFRQQ--------YAGDRLRTHYQK
LSSDKESLANLDQDLPNNMQRLIPIHTLKQDWLWCETWCSDESKKKAKMIDLCSDPFRKE
--TKLERVQRLIPEWKEYDDQIQRLQ----------------------------------
------NS--ES-DTGANVGHDEL
>XP_025336880_Candida_duobushaemulonis
------------------------------------------------------------
------------MLISRFW---TI--AAATAVSIKLTAD-WSEASFPEQLIEAASSYKDS
LYVSAVRALYQ-N---EESLDW-EDDD-----FDDV-EIGSETGSRTDKQIYDS---FVG
S----LSPEEKGMADLNLVNKIYTPRIEAHYRHYQNEVD----ESK--VLKACAKDSFGN
EIED----PLGAWVKYGDR-IYCSDADLYALQL-------SRTS---EEI----------
-KAFDRVIGN----------DEKK---PLLVLYGSSKS-----PRLGQMFETLYQFAE--
SDKLRFMWRYVPTEGPK----SEIP----GFGAILTPKKP----LN--------------
GT-KSSKIKYTGDIKKYL--ADIRKRGQPL-----------------------KALEEDS
YQELSVKITALV-L-AQPE----AEQHELLQEILNN-LPLYGPYIQLIRDISGLESTRAA
AKV---NENRGASAESVGLYLNGASVHKLEMDLPHVINKLNTELRLAQRM----------
SELGFSKAQSKFIFYKFALMSAFREVQYRTGDQ-----ENRYAVYKHAFDPTD-NTSGG-
---VVYFNDIEKDDPYDL-FDVNRREAYLGVEAQRLQFGQVPALRENSHELIFAINFS--
--SSIQVKIFFTFAKII--LDRNLPQQIAVVPLVDSDE-DEL-----VT-EKFYHIM---
--EVSDSKEAFALLYQ------YYEA-PT--------------------QEEKHEILSKV
EVSEDKQGTFRNYEKTVRE-FSLD--SPSVIINGVIHDMKSP-WQAAMTKQMGNDVRLLQ
QKIKKM-------EDRGRD-LKSVLFQDAKESRNSRVSPKDLSNIRYKEVTKELIDNSSA
FK--KINK-PND-----APGTFWLIGDFNSRLILAQFSKLLELLEIY-SDMSLEIRILNI
SDD--DSLLNKLSAKYGAK-------------------PLTHET----IT-----DLKSE
VLKAK------SKVYSK---VSPKKAQLLQDHQIQ-LHQPGMLFNSRYLKLN-D--LFDT
EELIELVGFEHRRRLSIFKDITDTYPDMFSWKGIMFFRK--SGYDNF---EWFDLVSSVV
AK--SFFLEDSQ-IQTDVD----------RFD-FSSLNFVNSLNITGA----NGASVDIL
AIVDPISD-VSQKIVSIVSALKDLPFVNVKLLIQP------LKDVAEHTSLERFYAHNFV
SSYPQFDED-GTF-SISNYGAQAQGLVPKYKFSSDLDIPSRWLVVKDKL-P-KADHEEFT
VDE-IEELS-------YKLDKLVVEGYAKDVKTAQSIA------TLTFDITNEQVV--ED
GIVMHTLGYVQFQLKPDVWSLSIQRGSRGEQIYNLLSASDNKYDTND--QPIDTAEVSLF
SLHGSVIHPRLLEKS-----EKDQ--------------------------AKAKKKVSTT
K------------NADINVFSLASGKLY-------ERFVSTMMLSVKKHTKST-VK-FWL
LRN-FLS--AEFVDSLPQLAEA---YGFQYELITYKWPLWLRQQKEKYRQVWGYKILFLD
VLFPNS-LDKVIFVDADQT---ARTDLKEL----VDTDLKGKVYGFPPMCDSRKEVEGYR
FWKQGYWKNVL-QDD-----LKYH-ISALFVVDLNAFRQE--------YAGDRLRSHYQK
LSSDKESLANLDQDLPNNMQRSIPIHTLKQDWLWCETWCSDESKKKAKMIDLCSDPFRKE
--TKLERVQRSIPEWKGYDDQIQRLQ----------------------------------
------KG--ES-DTGANVGHDEL
>XP_028892799_Candida_auris
------------------------------------------------------------
------------MMLAHIWLCILV--VSASSVSVKLHAD-WPEAPFALQLIEAVSSYNES
LYAQAVRALYQ-R--ETEADDW-DEDDEEG--FEANQEDEGEQAALTDKSYYEA---VTG
N----LSPVAKGMVDLNLVNKIYTPRIVAHYKHYEREVEPS-LGS---IEKQCAKDSFGN
EITD----PSASWVKYGNK-IYCSDADLYALQL-------SKVS---EKT----------
-LEFDRVVGE----------ASKK---PLLVLYGAPES-----PRFQSMFETLYQFSS--
SDKLRFTWRYVPSEGYK-DR-ASIP----GYGAVITPKEA----LN--------------
GTKKNSKVKYNGDLSKFL--ADVKQEGKPL-----------------------RALDSDE
YHDLSVKITALI-L-EQPG----SARYGLLEEILNN-FPLYAPYLKLINNPVNFETVKSV
AKS---NEKKGASEDSVGLYLNGASVHKLEMDLPHVVKKLKTEVELIHKM----------
NMLGFTTEQSKLLFSKYALMSAFKEVQYRSGDR-----ENRYAIYKHEYDASD-PSSGG-
---LVYFNNIEKDDPYDL-YDINRKEAYLGREASMLQFGQVPPLRENVHELVFAIHFS--
--SSIQVKVFFTFAKII--LDRNLPQQVGVIPLVESDE-DEK-----VA-EKFYHIL---
--SVSDAKEAFALLYQ------YYEA-GT--------------------EAEKQAVLDKV
EVSEESKGKFKNFKRTVRE-FSLD--APSVIVNGVIHDMKSP-WQTAMTKQMGNDVRLLQ
QRIRNG-------DDTGKS-LKAVLFQDSKDSRNSRVSPKDLSNIRYKEISSNLLENSYS
FK--KINK-PND-----APGTFWLIGDFNSKIILSQFAKLLDVLETY-EDKSLEIRVFSI
SED--NSLLINFFNKYGKA-------------------PLTDHS----IE-----KLRAE
TLKAK------SKVYTK---ISPSQAKLLEQHQIQ-LHQAGMLFNSRYFKLT-E--VFEP
KELIELIEFEQRRRLSIFKDLTDAYPDIFRWKGIMHFKK--SGYDDF---AWFDLVSSVV
AR--SFFLEDSQ-FQADVD----------RFD-FSSLDFSNALNITDQN---PMKFVDVL
AFVNPFTG-ASQKIVSIVKSLKDLSFVNVQILMQP------LEAVPESKSVDRFYSSAFE
TSLPRFNDQ-GAF-VGSCHAAGFDALVSSTKYSSELDTPSRWLHVKDSI-G-DLDHDEFE
PGS-VHELN-------YTLDSLIVEGYAKDVKTAQSIA------TLTLEVTNGEAV--FD
AIVMHTLGYVQFQLKPDVWNLEIQKGSKGRQIYNLLSASDNKYDTND--LPLEHTELGVF
SLHGSVIHPRLQEKS-----EKEI--------------------------ARAKKEVLVA
K------------NADVNVFSLASGKLY-------ERFLSTMMVSVKKHTKST-VK-FWL
LRN-FLS--AEFVNRLPILADN---YGFEYEFVSYKWPLWLRQQKKKFRQVWGYKILFLD
VLFPNQ-LEKVIFVDADQI---ARVDLQEL----VDTDLKGKVYGFPPMCDSREETEGYR
FWKQGYWKNVL-KND-----LVYH-ISALFVVDLKQFRMH--------YAGDRLRTHYQK
LSSDKDSLANLDQDLPNNMQRSIPIHTLHQDWLWCETWCSDETKDRAKMIDLCSDPFRKE
--GKLERVQRSIPEWVHYDAEIQRLQ----------------------------------
------KNGLENGST-ANVPHDEL
>NP_014981_Saccharomyces_cerevisiae
------------------------------------------------------------
-----MRLLALVLLLLCAPLRAWTYSL---RYGIPESAQVWSILVHLL----GDVDN--Q
LLTNLYPLVTG--------------LDDEI-------DIQENLVALTSNVLRERYDK-ED
VADLLELYASLYPMG--MIQHDISSNAEQDDA--NSS-----------------------
------------YFVLNGN-RYEKPDDVFYLKSKDLTIQQKVPDVDVIQ-----------
-P-YDVVIGT----------NSEA---PILILYGCPTVID---SDFEEFNRNLFMEAMNG
EGKFRFIWRSTCSLDGKSVEYP-LTH-----PLEITLQNG-------SRM--------SS
IP-QL---KK-ILYTVPKEILVGADNDDQL-----------------------HDLEPEE
LRELDLRVTSLISEFYQYK-KDITATLNFTKSIVNN-FPLISKQLIKVS--SVN---KDI
ITSNEELNSKGFDYNMLGLYINGQNWKITSLTPYNLLTALKTEYQSLLKITNLLQE----
LEPSKCILDSKFLLNKFSQFSLGKLQNLQ---------PIKMDLHT----------IPGF
SESVIYFNDIESDPQYDE-LVNSVQAFF-----DKSKFGELPEIKQNWSEIIFVIDFARL
E-DSEVKEALGGLVRAVNVVSQGYPQRVGLLPF-SSDSDKSV-----V--NKIYELK-N-
--STDNLTELKSFLE---------TMLLA-----------------------DGLSANAK
---HSKHIPVPDVFHLLDE-LQID--ETSIIINGEIYPFRKNAWNYLIAKVIKKDTEFIR
KELS------NSSPKNKQISVRDLLHYKSANLRHNKYTPNYFADSVYSSVNNTALESVCS
ERIGYYTK-NEEYNLL---HTITLVDDFGSIHALKRLRNLLHT-----SFVGVRIRIIHV
GD--ISDIWYQLRGSL--SQKDPIGSINTFIDALKLKKVKSHTYKKSGLNQLG---LHKW
LPDIP-------------------------LFELQ-KGS-FIALNGRFIHLD-QNEVPET
EHFEAIIKREALRTIDSVFALDLLFP---------------GFSQEIINPDLIEMISSIL
TR--LFYQGTHI-YNNGIDYTTESSLPRMDLSEFFRPNNLTMFE-DG-----KSASIDLL
LILDPLEE-RTQMILSLVEQFRPLKFVNIQVILMP-------TLELNIVPIRRIYVDDAD
IVKSITSE----D------------SRSDPEVDIEMDVPNSFIV---DN-----------
--------------NY-RIKKLLIELHSFSSKTVLSTGNIDGMGGVCLALVDSAGNIIDK
TTTMKTFGYGQFHTDKFLKGCYIKSCDSRYTVQSFSTDGHPDFIPSD--------SLDIL
SYNPQKIAVKISEEPTHEEEYEEGRN-N--------------------------------
-------------DTIINIFTILESGPD-EEERYMQMILSI----LSKCPETQKVN-FFI
LDQPFIS--DTLRKSCEYINSS-DEMRGNVIFLNYEWPQWLRPQRFSSRRRDVSRFLFLD
VLLPQN-ISKVLYMSPTEV---PL-DPFDI---FQFQGLKRAPLGLFRM---S----GDG
YWKEGYWEKMLRENN-----LEFYSTEPAFLVNLERFREL--------DAGDKYRIHYQR
ISTDAMSLVNIGQDLVNNLQLEVPIRFLKGS-----------------------------
--YKK---KLVI-NDECVSEWK------------------------KKINKF-ASSPGDE
DVPGESVSSKYQDSDNAAPLHDEL
>XP_018219526_Saccharomyces_eubayanus
------------------------------------------------------------
-----MRLLALACIFFYAPFCALAHSL---RYGIPESAQVWSILVHLL----GDLDE--Q
LLAELYPLVTG--------------LDDET-------DTQGCLIASTSDALRKQHGK-ED
VADLLELYGSLYPMG--LLQEDVSSITDQDEI--NGN-----------------------
------------YFIMNGK-RYDKPDDVFYLKSKDLTSQQKIPDINVIQ-----------
-P-YDVVIGA----------NPNA---PVLVFYGCPTVDN---LDFEEFNRNLYMEAMNE
EAKIRFIWRSTCSLDGESVEYP-LNF-----PLGITLQNG-------SNL--------NS
IP-QL---KK-ILSTIPNDVSVETNH--EL-----------------------YDLDPEE
LHELDLKVTSLISKFYQEK-NDTLATLHFTKNIINN-FPLVSKQLTEIV--LDN---EDI
KASNEKLNSKGFDYNMLGLYVNGQNWKITSLDPYNLLNALKIEYQNLLKITNLLQT----
HEASKGMLDSKFLLNRFSQFSLGKLQNLQ---------PIKMDLHT----------IPGF
SDSVIYFNDIEADPQYNE-LIDSVQAFF-----EKSKFGELPEIRQNWSEIIFVIDFAHL
E-DNDVKEALSGLVRAINVIFQGYPQRVGLLPY-NSGSDDSV-----V--NKIYELK-N-
--STNGLAELKTFLE---------TMLLA-----------------------DGLTANTD
---ASKYSPVPDVHGLLDE-LQIG--ETSIIINGEAYPFKKNTWNYLIAKVIKKDTEFIR
KELS------VSSPKNKQVKVRDLLHYKSANLRHNKYTPNYFADSLYSTVNNTALENIGK
DRVTTYTK-DKRYNIL---HTITLVDDFNSIHALERLQNLLGS-----SFVGVRVRVIHL
GD--LSNAWTQLQHSF--SDSDSKSSINKLINNLKVKNGKSKTSRKNALNQLG---LHKW
LPDIP-------------------------LFELE-KGT-FIVLNGRFIHLD-PKEVPET
KHFEAIIKREAVRTIDSVFSLDLLFP---------------GFSQERMDPDFIEMTSSIL
TK--LFYQSTNI-YGNGIDYTTESSLPRMDLNQFFEPNNLTIFD-DG-----KSSPIDLL
LILDPLEE-RSQLILSLVDQVKHLKFINVQVILMP-------TVDLNIVPIRRLYVDDRE
VIKLVTSE----T------------SLVDSEVDMEMDAPKSFVI---DS-----------
--------------EF-QLKELLIELHAFSNKTALSAGNIDGIGGVCLELVDHLGNIIDK
TITMDTFGYGQFRTDRFLKGCSIRSCDPRYTVHSFSTDGHPGFIPSN--------SLDIL
SYNPHRIAVKITEEPSYGEEHKEGGS-D--------------------------------
-------------DATINIFSVLEPGLD-EEEKYKQMVLSI----LSKCSKLQQVN-FFI
LEQQSIS--DSLKKFCEYVNAS-GEMRGTITFLKYEWPQWLRPQRFSSRRRDVSKFLFLD
VIFPQN-ISQVLYMTPNET---PF-DPFDL---FQFQGLKRAPLGLFRM---S----GNG
YWKEGYWEKMLRENN-----LEFYSTEPGFLVNLERFRQL--------DVGNKYRIHYQR
VSSDARSLVNIGQDLVNNLQLEVPIRFLKAS-----------------------------
--YKS---KLIT-DDEHVSEWK------------------------ERIDAF-VSSSSDG
KASEEGKSRNNQGYEDSIPLHDEL
>XP_033769445_Saccharomyces_paradoxus
------------------------------------------------------------
-----MRLLALISLLLYAPLRSLAHSL---RYGIPESVQVWSILVHLL----DDLDG--Q
LLADLYPLVTG--------------LDDEI-------DTQENLVALTSNILRERYGE-ED
VADLLELYADLYPMG--MIEWSTSSNAEPEDI--DES-----------------------
------------YFVLNGN-RYEKPDDVFYLKSKDLITQQKIPDIDVIQ-----------
-P-YDVVIGA----------NSKA---PILILYSCPNIND---PDFEEFNRNLFMEAMNE
EGKIRFIWRPTCSLDGKSVEYP-LDF-----PLEITLQNG-------SSM--------SS
IP-QL---KK-ILSTVPNEISVEVDHDDQL-----------------------YDLKPEE
LRELDLKVTSLISEFYQDK-EDTIATLNFTKNIVNN-FPLISKQLARAS--TVN---KDI
IASNEKLNSKGFDYNMLGLYINGQNWKITSLNPYNLLTALKTEHQSLLKITNLLQN----
LEPSKGVLDSKFLLNKFSQFSLGKLQNLQ---------PIKLDLHT----------IPGF
SESVIYFNDIETDPQYNE-LVNNVQAFF-----DKSKFGELPEIRQNWSEIIFVIDFAHL
E-DSEVKEALGGLVRAVNVVSQGYPQRVGLLPF-SSNSDRSV-----V--NKIYELK-N-
--STDDLTELKTFLE---------TMLLA-----------------------DGLSANAK
---FSKHISVPDVFHLLDE-LQID--ETSIIINGEIYPFKKNAWNYLIAKVIKKDTEFIR
KELS------ISSPKNKQTSVRDLLHYKSASLRHNKYTPNYFADSLYSSVNNTVLESICP
ERIISYTK-NEEYNLL---HTITLVDDFSSIHALKRLKNLLHI-----SFVGVRMRIIHI
GD--ISDTWLQLRGSF--SQKDPIGPVNTLIDALKFKKGKSHTRTKISLNRLG---LHKW
LPDIP-------------------------LFELG-KGS-FIALNGRFIHLD-QNEVPET
KHFEAIIKREAVRTIDSVFALDLLFP---------------GFSQERIDPDLIEMISSIL
TK--LFYQGTHI-YGNGIDYTTESSLPRMDLNQFFEPNNLTMFE-DG-----KSAPIDLL
LILDPLEE-RSQMILSLVEQFKSLKFVNTQVVLMP-------TLELNVVPIRRIYVDNAE
IVKSITSE----N------------SKSDPGVDIEMNVPNYFIV---DN-----------
--------------NH-RLKKLLIELHVFSNKTVLSAGNIDGIGGVCLALADAAGNIIDK
TTTMKTFGYGQFHIDKFLKGCYIKSCDSRYTVQSFSTDGHPDFIPSN--------LLDIV
SYNPQEIAVKISEEPSHEKEHEEEGD-D--------------------------------
-------------DTTINIFTILETGPE-EEERYKQMILSI----LSKCPKTQKVN-FFT
LDQPFIS--NNLRKSCEYINSS-SEMRGSVIFLDYEWPRWLRPQRFSLRRRDVSKFLFLD
VILPQN-VSKILYMIPTET---PL-DPFDM---FQFQGLKRAPLGLFRM---S----GDG
YWKEGYWEKMLRENN-----LEFYSTEPGFLVNLKRFREL--------DAGDKYRIHYQR
ISTDARSLVNIGQDLVNNLQLEVPIRSLKRS-----------------------------
--FKK---ELVI-NNELLAKWK------------------------KSVNIF-ASSPTDE
EVSGESDSSEYQDYDNAAPLHDEL
>XP_003676659_Naumovozyma_castellii
------------------------------------------------------------
---MTTISIVFSVFFLVSRCLTLSLDVS--QFGTVEPARLWSILSYLQD---YTNADMAS
E---LYPIVTN--------------IEEY------AE-DSGDITGHVVDVLRTKADQ-KD
LTTLLSLLAELYPMG--F---PIDPTLNDHNVSLNEN-----------------------
------------CFFLNEK-KYNEPEDIFYLKSDDLKQQASISDSSIKG-----------
-K-HDIVIGN----------NLDA---PIVILYGCPDGS----SNFDDYNRNIYREAI-E
SGKLRFIWRPTCPVG-DIEDSTDIQF-----PLSLTVKKD-SDFSQLT-----KLRLPLG
VPHRF---QM-ENY--------------EH-----------------------YIPTPSE
LEDLDLKVAKMIAKYYTQG-KNFSSTLSFAKGIVNN-FPLLVSSL--TS--LKAESFKGL
KKSNELLKKSGIDYNMLGLYVNGQYMKISTLDEYSLLNVLLNEHSRLNQLQGILSQNI--
QDVSPLIS--KDLLAQFSASSLENLQTLQ---------PIKYDLHT----------IPGF
SESIIYFNDIESDPQYDE-LTNNIEKFF-----DESKFGELPEYKQNWNELIFAIDFSRL
E-EDDVHDALEGLVRAINVVSQGYPQRIGLLPL-NTGKDKNI-----I--NKIYELK-N-
--I--DLGDLDEFLQ---------DILSN-----------------------PDLEIVSN
------FKKSPNVQPILDA-LHIQ--QTSIIIDGEIYPFKKNAWHYLIAKVIKKDVSFIK
SELKRVMRGSSNN-----NDVRALLHMKSANLRHNKYTPDYFSDSLYTVMNNSMLSSE-K
ERIIEYIG-SETYNTL---HTLTLVDDFNTKEALQRLQEAMDN-----EYVGMKYRIIHR
GNL-KGSNWKNLKKLF-NNGKDVVEKINKMIVK-------TKSNTPGTYDDIGLSLLQRW
LPDIP-------------------------LQLLK-G-APFAVLNGRFIHFE-NNEVPTS
HNFISIIKREAQRTLQVAYILTSTFP---------------ALSDSRIEPNFIEMVSASL
TK--LFYHSKNI-YNKGIEYSTESVFPRLNFDQLIKNNNFTIFQ-QKQA---AENMVDIL
LIIDPLEE-RTQKLLSLASKFEHLSFINVQIVLLP-------TEELKVLPIERIYMDSAI
--SYDDLSEE-----------------LKLTFDMELDIPSSFYT---FN-----------
--------------NE-ELEGISIDVHVSEMGSPLSQATVDSIGGICLELVDIDGEVIDR
TNTMVTFGYGQFHATDLATGYSVRSCSESYKVTGVTTDGYSDSVFSS--------TFSVL
NFNPHKVFVKVKKIK---KDETINSKKE--------------------------------
-------------QNELNIFSVLENCPE-EEETFKDMVISILG--ISGR-EKEKVT-FWV
LDNPHVT--DDFRDFVTRFNGH-KKWNAEIKFVSYNWPLWLRPQRFYKRRLDISKLIFLD
VLFPQN-VSSLVYMTPTSS---PI-DPFKI----QDQLNPHKPFSLFKM---S----GTG
YWNEGYWAKLLEENN-----LDFYSVEPCFLINLNEIRSH--------QVCERLRVHYQR
VSSNVASLQVIDQDLLNDIQPIIPLGTLPRN-----------------------------
--LLK---KAVHKGEA-YEAFK-----------------------KELTENTDTNV----
-------QDEADKDIG--RIHDEL
>XP_003670444_Naumovozyma_dairenensis
------------------------------------------------------------
---MILINILLVLLTLAFRTFSIGLDVS--SFGVHEAVVAWSILTHLSSSSLFSNEPTFH
ELEGLYSIITG--------------LDES------VDYEEIDLIPYIEQLLTEKYNN-PD
IASLFSLYTELYPMG--IINNDLQKQLRHYAIEENEN-----------------------
------------CFILNGK-KYTKPDDIFYLKSNDLKQQALLPDSQIVL-----------
-S-NEYIISDAAAPATTTAENGNS---PILTFYGCPNNN----DLFNEFNRNLFSEITSK
SGKFRFIWRSTCSIGSNNEEYKEIQF-----PLALTIKEN-SDFNSLSNKKTNEFKIPLD
IPKRF---QN-DQY--------------EH-----------------------YNPSETE
LEELDMKVTYLISKYYKQT-SNLTSTSKFAKGIINN-FPLLMSQLIQVE--LPPTALKKI
KKSNSDLEKFGVDYKMLGLYVNGQYIKLSSLNEFSLLNMIVKEHSHVSKLL-FLFENMFP
NTMKPTLSSVKKIINYFSSISLDNLNTLQ---------PIKYNLHM----------IPGF
SESVIYFNDIEIDSQYDE-LSNDISAFF-----QESKFGELPEYRQNWNELIFVIDFNNL
Q-DESTIHALKGLITAINVITQGYPQRIGLLPL-DTSQGTNLLVQRMI--RKVYELK-N-
--F--DLIELQSFLQE------LSEINED-----------------------VDLDMEDE
------NYPSPNVNKLLKN-LQIF--ETSIIIDGEIYPFKKNTWHYLIAKVIKKDVSYLK
NELRQIANKIQNNAANPVKDVRSLLHMKSGNARHSKYTPDYFSDAVYTTMNNTVLFEI-Q
ERIVEYVA-SEEYNLL---HTITLFDDFNTLSSLKRLQNLLEN-----TYSGIRVRIIHN
GSM-KGKTWTKLKKVL-EKKKNVKSQLSALIQQ-------TKNNEYEGTSSINPNMLARW
LPDIS-------------------------VPFVP-GLSSFMIINGRFIHFE-PTEIPTT
TNFEAIIKREAQRTLQTTFSLIKEFP---------------TLEDAKFNPDLIEMTSALL
TK--EFYHSTNV-FDNGIEYSTENYFPRLNLDELLKFNSYTTLQSNSHN---SIKPVDIL
LLIDPLEE-RSQKILSLISKLKNLSFINLQIILLP-------TEKLKIVPIERIYIDNPI
EETY-PLPNI-----------------LMENFEVDIDIPSQFSS---NN-----------
--------------FQ-ELKKISIEVHTFPTNSYPSQSQVDGIGGVCLELINSQGDVVDT
TTTMATFGYGTLHANDINTKYQVRSCGDDFIIGSFSVNTYSDYIPVD--------SFSIA
DFTPIKLYVQVMKNP---NFHEKVKKVD--------------------------------
-------------DNNYHVFTLLKDDPD-EETIYQDMVFSLLK--NPER-KQDSILHFWI
IDQPFFS--QEFREFIRLINEETENLRGIIHLFSYDWPSWLRPQRFRSRTLDVSKILFLD
TLFPQN-ISKVLYMNPVAQ---NIVDPAKV----IDQYNVDNAFSMLKM---N----GKG
YWNEGYWSKMLDENN-----LEFYSVNPFFLINLENVRKN--------EVCEKLRVHYQR
LTTNINSLQVIDQDLLNDIQLLVPISALPDK-----------------------------
--LRT---ISVHSTETNFLQWK-------------------Q--NKEQKYSQIKTT----
-------QEQIS--------HDEL
>XP_003957528_Kazachstania_africana
------------------------------------------------------------
--MKMLLLLVYLLCQFLSRTLAIKLSVPNDAFGVPESLRIWSIVNKLAL----DNNIDAS
ILNELYPVITK--------------LEELD--------EAQSVTDLVYDHLNDAVSN--D
MAQFFKLFDSLYPMGLQF-EDDLNTPLN------NDN-----------------------
------------FFMLNDQ-KYSKPDDVFYLKSKELKNQAKLGDSDVIA-----------
-SRNDVVIGK----------NADA---PILLFYGCPVND-----EFDDFNRNLYNEAI-T
TDKIRFIWRSTCSMNFPSKINSE--F-----PLTFTVNEE-SDLKSLL-----DTKLPFN
IPHEF---TDLDKL--------------SF-----------------------AKPTQEE
LSDMDMKVTSFLVNHYQET-KNLTESLEYTRAVLNN-YPFLMQHFIEMQ--PNKKLNSLI
SRSNEELERMGIDYKMLGLYINGQNHKYSTLDQYTLLNAIYKEYREIQNLQDILEKYLPT
NVLTPTLA--KDLLNSYSSFSLPHLKELQ---------PIKLDLHR----------IRGF
SESVIYFNDIEEDEQYEE-LEKDATKFF-----EKSKFGEIPEYRRNWAELIFVINFDIL
NKDPDTQHALMGLNRAVQITGEGYPQRIGLLPL---GSRENPI----V--KKIYELK-D-
--T--DSSELKLFLE---------ELGSK-----------------------EDVIFSD-
------FSNIPNVGKLLKQ-LQIA--ETSIIVNGEIYPFKMNTWNYLIAKVIKKDVAFIK
QELNEFAAR-NNVQGDKNVDVRALLHLKSADSRHPKYTPDYFADSVYTKSNDNTLNTI-P
QNIIEFSF-SEKYNIL---HTITLYDNFDSQIALKRLKALSKI-----KFHGIRIRMVHS
GDV-TSSNWISLKNNL-SSRKQLIAKVDNLITK-------SYRNIP-DTTSIPLQVLHSW
LPDIP-------------------------LEHLK-S-HSFFLFNGRFIHLD-SDEVLSV
KRLQAIVKREAQRTLDTVYALNEIDP---------------AFGEKMADPGFIETVSSIL
TM--LYYKGTTI-YEDGIEYTTETTLSRMDFSQILAVNNITYFE-QHNH---VEKPVDLL
LIIDPLEE-RTQHILSLLSKVENLEFINIKVLLIS-------TLSLNIVPIERVYTLNQK
IQMKELREND-----------------LLNNWEVDIETPTHFSI---NS-----------
--------------FT-RLESTVIEVHAFNEDSPISGSNVDGIGGVRLQLLDSSGSIIDT
LSTMTTFGYGQFHLNQLGKNFTIKSADDGYEVESFSLHGYADYVPSS--------SFDML
DFNPKKIYIKVKILD---RVSKAVE--Q--------------------------------
-------------DGGFNIFSVLKT-HE-DEESYKRMILSILLWKLVED-DTEQLT-FWI
LDQPFIS--EEFKQYCEIINEQ-NELRGKIRFIDYDWPAWLRPQRFRSRKVDISKLLFLD
VLFPEN-ITSIVYMAPVAT---PI-DPSSL----FELDAKAKSFRLFRV---K----GKG
YWDEGYWEKVLKENN-----LSFYSIGPAFLMNLDVIRAN--------GDADKLRIHYQR
LSADPKSLINIDQDLLNDLQTAIPMGSLRRA-----------------------------
--LLD---KPKL-DTTLIERWESVIQDSIAAANSAAMDKEHDEIDYKNVSNDETTT----
-------LEEDED-----YFHDEL
>XP_022464560_Kazachstania_naganishii
-----------------------------------------------------------M
GCCRFILNVLHLAACLWAVQVEYGEGL---TLGAQEAVRIYSILVHI--------GVDKV
ILAGLYPTITG--------------LDSAEDRDDADDAGGAGIFESVLESLSTTAGDGAN
WAPLFDKYYHLYPMGFPL---------DQATGLTDEN-----------------------
------------YFVLNGD-VYSKPDDVFYMKSKDLKRQTAVPDTDILN-----------
-SRFDVVIGW----------NAAA---PLITFFGCPSS-----QAFREFNRNLFAEAI-G
SGKIRFVWRPTCSYREATPLE--VDF-----PLELTFKKDGEHWDSIVPYV--KLPYGLS
LPQSL---D--------------------------------------------YEPTEEE
LEDLDIKIASLIAKHYSGT-KDFDATIEYFQRIVNN-FPLLFEELTKME--ISDAEINEI
EKSNHVLEQYGIDYFLLGLFVNGQNIKLTSLDPYSLVNLVQVEYDRLKLLTKALHK----
AIPGFAYHDARNLVNLFSEISMPTMQELQ---------PIKVDAHR----------IPAF
SHNVIYFNDIEKDDVYNE-LRNDASQFF-----EKTKFGEIPEFRQNWNELVFVIDFSNL
EEGTVNSDALTALVRVLDVVSQGYPQRLGLLPI-TNKESEKV-----L--STIYKLK-E-
--Q--SLSQLKEFFV---------DLIAE-----------------------KDLPLDSK
-------FPHPDNSELLSY-LDID--DTAIIIDGEIFPFQKNAWHYLLAKVIKRDVEQIK
FKLERRRK--EEDFTTGNIDVRGLLHLKSATLKHHKYTPDYFSDALYTVMDNDALTNC-G
IELSSTTK-NKNFKIL---HTISLVDDFGTLSALQRLYNMITV-----KFSGVRVRVIHT
GEA-KDGNWLSVKTALAKSGSDMKKSLRKTIT--------SFKQQKRRSLGVNLNWIKQW
LPDIA-------------------------LEFLE-A-GRFMVLNGRFIHFN-KDEIPSK
EHFEAIVKREAQRTLDMVRALEGLVP---------------EDHEEISDPNTYEVVSSIL
AK--TYYHSLQI-NRKGFEFTTETTLSRLDLQGHVMINNFTTFE--SKD---KSKPVLVT
LVVDPVEE-RTQKILALIPMLQNLSFVDIEIVLLP-------TLELKVVPNQRVYLPDRD
VQLSTD---------------------VLSSYDVEVDVPKTFVM---SN-----------
--------------IT-TLESIVIEVYCFDKDRKLSQGSVNSIGGVSLELLDSAGISVGN
ATTMETFGYAQFHVKTLAQNYTIRSTDPRFEVKGMSTQFNSEFVLSD--------RFSVD
TFDPVRVLVTLEEHED--VDVREDVVAI--------------------------------
-------------DDATNVFTVLSSLEE--EEIYKDMILKI----ATS--RSERIV-FWL
LSESFYS--KSLYRFVDAVNNN-AELNVEVRFISYSWPVWIRPQRFIERRTNVARVLLLD
VLFPRS-VHHLVYMAPTST---PV-DPVLM---LRSTMKSKRPVNMFRM---K----GKG
YWDEGYWKKLKEETG-----FAFYSAEPAFVVHMDRVRAL--------SGGEVFRIHYQR
LSADQNSLVNIGQDLLNDVQGQMPIGALKKS-----------------------------
--TRE---PLAF-DQSKVDATL----------QSIKAAAEAEADAFNRTGSQREKTQQAG
KQP----QEVQEDVDEFDLLHDEL
>XP_445924_Candida_glabrata
------------------------------------------------------------
--------MKYWLLLFLQLTVVRSM-----AVVVNERAQVWTLLSWLG-------GNKHE
ILTGLYPLVSG--------------VDEQA-------VGAGKLAQECRDIVKGKYND-PD
FAALFYKFAQEYPMG----------YLNDYGVQPGSN-----------------------
------------FVVLNGE-NYTEPDKIYYFKSGDLAAQAAVEDATIID-----------
-S-HDVVIGDAT--------NSDGERLPLVIFYGCPDNE----DEYEQFSRTLYLEAT-E
NKKLRYVWRSTCVPQKSQDENK---F-----PVGITVTGL------QTIENVLNSGIELD
LPDRV---AQPKAK--------------DL-----------------------ENLVVEE
LEKLDYKLISAISVFFSTTGHNFVETFKYAKKLCNS-LPLIMPQMLKIK--EFD---TYI
NESNKSLKKNNIDHNMLGLYVNGQYLKITQTYINSLLHVLRTELDFITGIHETLKK----
AIPDVSLQNVKRLMDLFSMSSIPNLSFLQ---------PVKVDTHR----------IQGF
SESVIYFNDIEKDIQYED-FSENVEVFF-----KESKYGILPEFKQNWNELVFVIDFDKI
EADVDAREALGGMLRAIQIVQNGYPQRIGLIPF-SSSGNKRI-----I--RKIYELK-S-
--K-KNLEDVVDYLQD------ILELNFG-----------------------RESN----
------FKKLPDYDHVRKE-LSIN--STSIIINGNIFPFRKNTWNYLVSHVMKKDVTYIK
EELGKL-----NKQTADDVDIRGLLHLKSLSKRNTKFIKDYFIEAAYTRVNESFLKEI-S
NRVIQNIN-DTGHNII---HTITLIDDFNTENALIRLKNIVGV-----KFNGLKFRVIHT
GDIGSSSCWNKF-----YQGKNIVNEVSKIKLN-------NKCKSSNGVGKYRLPILTKV
LPDVS-------------------------FSELS-N-GPLLLVNGRVSLMN-EEDIPTI
SDIESLLVHESKRTIDLLYNLEEVFP---------------DFSEKTIEPEFIESLSSFM
TK--MFYHGANS-IEGSLPFSTETSVPRMNLRSLFVANNITTFR--QHA---DEKPVDIT
LIVDPVEE-RSQKFLTLANQVMDLPFVNINLILYC-------TQNITLVPNNRIYFENMS
STTVLKSG----------------------GFEYTLDKPWYVRT---DE-----------
--------------HD-KLSGHVLEVHNYAADQMVTIGIVEGERDVCLMLRDSKGNIIDK
TTTMRTYGFAELTIPNLGDSYVVESCDSRYRVDSYELNAKSDYTPTD--------RIHWR
TNLPNSLFVKVSKV----KEKKEIN-PD--------------------------------
-------------TETVNFFTTIANHEE--EEQMKETMLKIIA--TT---GERPVT-FYI
WDEPSIT--ESFRDYGRLLNKLLPGREIHVEFVKYEWPPWLRPQRFRQKRLAISKLLFLD
LLFPSN-VSKVLLIGPNM-------DTYNL--TSVYDMTLKRAIAMPKA---Q----GKG
YWSEGHWAEKIQKHS-----LVFHSVEPFILVDLDVLRSL--------GGGDYLRIHYQQ
VSADIKSLEVIDQDLLNDIQIEMPIRTLRKS-----------------------------
--ALK---TVEV-STREMKKLK------------------------------SKLIALEN
DPIDVPESKSKGEDEEQQYFDDEL
>XP_004177770_Tetrapisispora_blattae
------------------------------------------------------------
----MLFSISFLLVFWLKITVLAA------AAQTPESFKIWSILCYLIG------DTDPK
LLTSLFPIVTQ--------------LEESSLN---ENNGDLNLVDYISYVLEMDFDR-AE
LSSLLPIFAKYYPLGLSISQHNIS----------SKT-----------------------
------------YFELNGQ-KYNNPDDVFYLKSSDLKKQKQLDDLDDAF-----------
-Y-KYPIIGE----------KLEA---PIVKLYGCPIDN----SNFEDFNRNLYSEAS-T
TGKFRYIWIPTCIPEGNFSPDT---FFMSATPIKVTDKKF---------SRLEWNNEEIN
IPDDL---KE-ASY--------------TV-----------------------FNPTPED
LKDLDIKVASLITDRFQKR-KNIKDIIMYTKELVNN-FILLGERLLKLN--IN----EKI
LAANEEWKSLGVDYNLLGLYINGQNIKLTSLNEYTLLNGIVAEYKRMIFLKNSLLN----
YGKNLKDDLVKKLLNNFSQLSLSNIQESQ---------PIKIDLHK----------IPGF
SESIIYFNDIEIDAQYNE-LSSDIGVFF-----DKTKYGEIPELRQNWNEVVFAINFNRL
E-DDITKEALLGMLRAIEVTLQGYPQRIGLLPI---CDDEKI-----L--SKIYKLK-N-
--R--NLENLTKFLEG------LLEGKKP-----------------------KSLTT---
------DIDIPNVKAITED-LQIR--DNYIIVNGEIYPFLANTWRYLITRVTKKDIDAIR
RGLKKY-----HNMNDKNINVRGILHLASTDTRHFKYTPDYFVDADYTPINNFALSSI-T
DRVLEYIN-NDNYNTL---HTISLVGDIDEEDFIRNINNALSI-----GFDGVRIRIIHT
GSI-SSRNWKLLKS---SKKSDLVNILTDLK---------GATNKSKTKDELQRNIFKDW
LLEIN-------------------------ADRLL-S-SSFITLNGRFIHLN-KNEIISS
IQFKSLVMREARRTLDCIKALDTIIP---------------DYSEQRVDADFIESITSIL
SK--LFYQGTDY-FHNGIEFTAETQLSRVDFSGLLSKKIITNLN-DKSK---SDELIDLL
LVLDPLEE-RTQKILSLVNEISSLPFVNIQLLILP-------TKELTINPINRFYGNNMK
----------SIV------------NEKQSFFDIEYDIPSMVIL--NEE-----------
--------------NN-KFEGLEIIVHTFNFEEPIISSNVDGLSGICLELVDSDGNVESQ
TTTMSTFGYGRFEVHNLLNNYTIRSCDPRYEVDSFSMDCRSDYIPQT--------HISIA
SFSPKKVFVKLKETG---EEVISNGNTN--------------------------------
-------------NNYLNIYTVLKTEED--EELYKEMVIKL----MSSLKEDQRLR-FWV
IKDKFSNNMETFRKTLDVIDKDHSQIE--LNFIKFNWPYWLRPQRFKNRRLDVSKMIFND
ILFKPD-VNHVVYMDPQQE---PF-DPFQL---YESEKMKKGPFVITRM---R----GKG
YWNEGYWDKMLKEKK-----LRFHNIHPGFLINLNTLRET--------HGSDKLRVHYQR
LSGDVVSLNNIDQDLINDIQSEVGISPLRRT-----------------------------
--LLA---PMAL-DDTKYSHLK--------------SKFESSAKSLNIQETTLETLNPYP
DDLLDDDLEDNGSEDNGFFEQDEL
>XP_003686913_Tetrapisispora_phaffii
-----------------------------------------------------MEQKMMR
FLLFWF------FVVTVASLHGVRGSH----FAVAPPTRIWSVLNRLLH--GSSLRS--R
VLNDLYPLVTG--------------VEEGVDA---YAEDGE-LVDLVADVLVDKFDL-PE
MASLFLHYYDLYPMG--F----PS----GNQTFNNEN-----------------------
------------YFILNGQ-KFLNAEDIFYFKTGDLKAQSKIPDSQIVQ-----------
-D-NDVVIGK----------DPTA---PICILYGCPSPGDDSENSFDAFNRNLYSDAVNT
G-KLRFIWRSTCSFDFDDPEQE-LGY-----PLELTKREG-------LRNAIWKWDTPYD
MPEQF---SK-VGY--------------EM-----------------------YEPKVEE
LGDLDLRVSSLIAKTYKEN-KDFKKTFKLIKGISNN-FPLIIKDLLKLK---IN---NKI
MESNEKFQKSGVDYNMLGLFINGQSMRYSALDDYSLLNAITKEYKRISSFQNDLKH----
FKLKHFKKASKSLLNKFSSISLSNLQEMQ---------PNKIDLHR----------HPAF
ANSIIYFNDIEKDKQYKG-LSKKIERFF-----EKSKFGEVPELRKNWNEVIFVIDFNDL
E-NSVTQEALAGLLRALTIIEQGYPQRIGLLPL-NTGLDKNI-----I--NSIYELK-E-
--S--NLQNLIEFLT---------QLEAN-----------------------KEGERTDE
EFLFSDFDDVPNVAELLNE-LQIF--GTSIIINGEIYPFKSNTWHYLLTKVIKKDVNLLK
RELT------KYKGQ-KKVDVRGILHLKSATGRHFKYTPDYFSDATYTSMNSFELDSL-D
VGIIDFIP-IEEYNVL---HTISLVDDFENEISLERLHNILKV-----GFSGIRIRLINT
NTNIKSKTWKSLQLILKTSNDDIESKLVSLIKQV--RKSNKNKVTK-SENKLNIELLSKW
LPDIS-------------------------NRILK-SSDAFFTINGRFVHLE-SSELPST
TDFKNIIQREAKRTIDAVMVLEDEYP---------------GFTEERIDPNLIEMVSSHL
TK--LFYHGSQI-YDNGIDYKTESTLPRMNLSGFFKNNGYTVFE-RSSK---KSQPIELT
LVIDPLEE-RTQKIMTLVDKIMDLDFISIQIVLLP-------TNELKVVPNQRIY-----
IDD--SSEYHSEI------------HSLKKTFNIDID-NPYQITIKNHE-----------
--------------NI-GYKSVVLDVNAFNEKDPISENNIDGISGACLQLIGENGEVIDK
TFTMGTFGYGQFQISKLSSKLKIQSCDNNFEVVSISMDGKPDYIEDE--------TIELL
NFDPHKVYVKLRKLESKPSNDAEDKT----------------------------------
---------------AINIFNIINDETENEEEQYKKFITTI----STHNVDNKKIN-FWL
LNEPYLS--NNLLTFIQRFNNE-HNSMS-IELLNYQWPTWLRPQRFRSREMKISKILFND
VLFPRE-VKQVIYMDLTEEEPVAV-DPFVIAKRLNQQRDQDYSFRMVKM---E----GTG
YWDEGYWLKYKTENENNKLAFNFYSSRPIIVINIKKLREQKSEFYSDKSIGDLIRIHYQR
VSNDFNSLQNIDQDLLNDLQNQVTIREIAKY-----------------------------
--LLK---PLE------------------------------------------ANSSGSS
DAN----------------LHDEL
>XP_001643651_Vanderwaltozyma_polyspora
-------------------------------------------------------MVVKK
WSLNWVSTIVLTFLALVAHSNGLGDRN---GFGVPEVARVWTVLTRIL-----SLEDDLS
VLQGLFPVVFQ--------------LDDSL-----ILEDMEQLPETVSELLVKEFQK-PN
EAALLIEYCYLYPMG--F----PSELTDGEET--NSN-----------------------
------------YFILNDK-HYYEPDDVFYLKSGDLKKQSLKQDADILL-----------
-V-NDVVIGE----------NSKA---PIVLLYGCPV-GD---GVFDSFNRNLFAEA-KA
E-KLRYIWRSTCSLDYQDDPIE-LSV-----SLTKRKNSG-------LTK--WNYDFPGD
LPAEF---RK-RKY--------------TM-----------------------QLPTTEE
LKDMDLKVASLIGSFYEKT-KNFSKTLDYAKSIVNN-YLLLVPQLLKAK---VN---ERI
IETQKLLSKKGIDYNMLGLYINGNNLRFSMLNEYTLLNAIKMELQDVNRFEKLLSN----
IGAKNTLPLAKKLLSRFSQFSLNNLKELQ---------PFKLDLHR----------IPAF
EGSVIYFNDIEKDTQYNE-LSTDVEAFF-----EKSKYGEIPEFRQNWNEIIFVIDFNTL
H-DSETQEALSGLIRALNIISQGYPQRIGLLPL-HTGNDKNI-----I--RSIYELK-E-
--S--GIKHLIEFLN---------ALLKN-----------------------ENDEINDK
DLLFSDYEDVPSIDKFLED-MEIY--ENSVIINGEIYPFKSNTWNYLIAKIIKKDVTLLK
RELS------RQKGQ-KDVKVRGLLHLKSGVNRNSRYLPDYFADSVYTYMNNGILENI-R
ENLIEYIP-NKEFNVL---HTITLADDFNQLEALNRLESLINI-----SYGGIKIRLINL
FDD-KSGNWGKLKDAFLKSKD-----LISVVESL--QR--KKPLKKGSEKSVGIDILHKW
LPDVP-------------------------LKYID-DRN-FMIFNGKVISFE-GDEILDT
KLFESILQREAKRTLDTMYSFEEIYP---------------DFFIDGVDPNNVEVASSLL
TK--MFYHSSDI-YHNGIEYKTESELPRMDLNKFLENDDFTIFD-KTS----KPKPVDIL
LILDPLEE-RSQKILSLVSKIEQLPFINIKLVILP-------TKDLSFYSIERVYLPNTD
IDDLLSSD-------------------LRKYFDIEIDSNPEMVM---NE-----------
--------------NF-EITDLVLEVHAFDETRPVSEGTVDGQGGVCLELLDSSDNLVGK
AFTMETFGYGQFNIPKLGKCFKIQSCDPRFEVVSFSDAAYSDYISVK--------SFSIL
DFNPKKVYVKLRKL----SDDKFVKTIE--------------------------------
-------------DNKINIFSTLNGSPE-EEGNYKEMVLSILA--SSKN-DGKRIK-FWI
LDIPQLS--TSFREFCSRITLE-ESVNSEIEFIKYNWPSWLRPQRFIDRRLDISKFIFID
VLFPQE-VDKIVYMDPTRE---PI-DIFDI---LEGSSKFSSPFVMFPI---S----GKG
YWSEGYWSKMLKEKK-----LRFHSIHPGFVINLQELRKL--------SGGDKLRIHYQR
LSADVRSLTNIGQDLVNDVQADVSIAPLKKS-----------------------------
--LKK---RLEI-SEEKLSALR------------------------QLISNGSANSKGSG
EP-----------------LHDEL
>XP_003683464_Torulaspora_delbrueckii
-----------------------------------------------------------M
FLCSFIANVIF----WLRLTSALDLNGA--GIGVKEQAKVWSILGFLIQ------GEQRS
ILVDLYPFVTG--------------LEDYESD---IECEDCDLPTIVSGILSTEYGM-KD
IAALLPIYSNLYPMGM-LKDDH------DTS---NES-----------------------
------------RFVLNGK-QYVKSDDVFYLKSKELQKQAEFSDLEVTQ-----------
-P-NEVIIGN----------NKEA---PIVILYGCPDEA----GEFEEFNRNLYNEAT-T
SGKLRYIWRSSCPLE-RSHITG---V-----PVSFTLRNQ-SSPAALPIES-------LD
VPEEF---TN-RLP--------------SF-----------------------ETPTAEE
LSGIDLKVAKLVADHYFKY-RDFHSTLSYAKGIINN-LPLLLQQL--AK--LDTNT-SEI
SKSNERLSDLGISYDMLGIYVNGQNMRLSEVDRYNLLSAVVSEYLRLSHLGAALQT----
ADKNCTLATAKQLLQEFSRLSLPNLEELQ---------PIKVDLHR----------IPGF
SESVIYFNDIEQDGQYDE-LGTEIQKFF-----GKSKFGEIPEYRQNWNEVIFVIDFGRL
D-DQEAKYALDGLNRALKAVAQGYPQRVGLLPL-NTGSAEGI-----I--NDIYRLK-D-
--K--DLNELMEFL----------ETIPT-----------------------PDFS-SKS
------YDKAPNYSRILNE-LQIH--ETSIIVNGEIYPFKKNSWHYLIAKVMKKDKAFLK
KELLKF----GSKKELTDIDVRGLLHLRSSNTRHGKYAPDYFVDSSYTSLDNSVLQLF-G
GRVLEYTK-GKDYLAL---HTVTLFDDFSCSQALERYKHILET-----SFVGVRVRIIHR
GSL-KDHTWNKLKIIL-SNELDMA-QIDSLIKT-------SKTSY--SVPEVSKDDISRW
LVDFS-------------------------DESLS-D-GAFLVVNGRFIILD-NEEVPSK
NQFEAIIKREAKRTLDTLKALEIVCP---------------STLEGEISPDFTEMVSATL
TK--LFYHGAQL-YNNGIDYTPEGFLPRINVNL--EFNNFTVFE-SHSD----EKPVDVS
LFLDPTEE-RSQTLLSLVTFLEPIPFVNLRIVLLP-------TEDLKITPVNRIYLD---
-----DSSDVVIE------------EESKKEYQVELDVPSDFYV---TN-----------
--------------TS-QLDGVIVEVHAFKKGELISESKIDGVGGVCLELVDPQNNVVAN
CITMTTFGYGQLRAKSLGTGFSIRSCDPRFRVTSFASNGRSDYVRST--------TFPLL
SLNKAKVHVEVEEIS---GAKMVVD-SD--------------------------------
-------------SDEMHIFTILKDNGE-DEEKTQKMIISVLL--NA---KNRKVK-FWI
LDQAFLT--KSFKEFCQRITQS-TDFEGSVEFIKYKWPLWLRPQRFSDRRMDLYKVLFVD
VIFPQN-VSQILYMEPDSS---PI-DPTEL----YDE-EVSLPFSLLEA---S----GPG
YWDSGYWAKTLQERR-----AKFHTTDPAFLINLQNLRKL--------EMGDKLRIHYQR
LSADRNSLINAAQDLLNDLQVEVPINTLSPL-----------------------------
--TKS---RLKV-DDEEVALWL-------------------DGGSFEEELN-EELA----
-------AEELRGD----LIHDEL
>XP_037144905_Zygotorulaspora_mrakii
------------------------------------------------------------
-MMNVIAQLLYVFLIWLQFGNSLDLDAP--QMGVPKSVRVWSALKFLLK------DEDPT
LLPRLYPLVTQ--------------LEDTEFEEGPLE-GDVDILAHVCRTLTSKYGR-GD
VASLLPLYCDYYPMGI-FTEEYIEKYMNEFT---GKS-----------------------
------------FFELDGK-RYKNSDDVFYLKSSELKRQSQIPDDEIVE-----------
-Y-DDVVIGT----------NREA---PLVVFYGCPDAN----GIFEDFNRNLYSESV-G
AGKLRYIWRPTCLLE-DTHLRK---I-----PFDITLKAG-CDFGSLPIDT-------MK
IPEPF---SK-TEY--------------GF-----------------------YNSTEEE
LTDMDLKVASLIATFYETT-RDYGKTIEYAKGIIDN-FPLLTNQL--AS--LHEDT-NRI
LESNKILKKGGIDYDTLGLYINGQNWKLSSLDHITLLDGIRSEYNHLQSIQRVLRF----
IDDNASTFKAKRLLEMFSQFSLPNLKELQ---------PIKLDFHR----------IPGF
SESVIYFNDIETDVQYDD-LTTDIQKFF-----EKSKFGEIPEYRFNWNELIFVINFDSL
D-DVDTQIAMEGLNRAIKVMSQGYPQRIGLLPLSNKGTPNDY-----I--ARIYELR-D-
--K--DLLELEEYL----------ENILE-----------------------ESAP-VEC
------EYEIPDVSGILND-LQIF--NTSIIINGEVYPFKKNTWHYLVARIIKKDTAYLK
RELSKL----SNVEQ---IDVRNILHFKSSIARNSKYTPDYFSDATYTFMNDSALDNL-Q
DRIAIYVK-GNNYNVL---HTASLVEDYSTRSALKRLRNLLST-----TFSGVRIRIIHT
GPL-SHSNWRKIVKAS-SDEQLLK-TLGELLAV-------SRDAF--AKNDVARAVFSHW
LPDIT-------------------------ISHMN-D-LSFIIVNGRFIHFE-KDEVPSK
ITFDSIIKREAQRTLDSLYTLETIYP---------------GATGKFLGPNFIEMLSAAL
TK--VFYQGTQI-YHNGIEYTAEAFIPRIDFSKYHKVNGYSSFQ-SKSE----KSAVELL
LVLDPLEE-RSQKFLTLAQFADAISFVNCKIILLP-------TEQVTMLPISRAYLDT--
----QDLTDV---------------EPLIDQFQVEINAPSNLYI---SN-----------
--------------MK-EINGVVIEVHAFSEDIPVSSANIEGAGGICLELVDEDGFILDD
CTTMETFGYGQFITKKFNSKLKIASCDPRFQVVSISADARSDNLLQD--------GFIIR
NLNPMRIYVQVERVR---EEVSVIT-MD--------------------------------
--------------ERIHIYSILQNNKD-DEERYKRMVLSILL--DSPQ-KDKKFK-FWI
LDEPYFT--KSFKTFCNYINQT-PDLDGTVEFIKFKWPLWLRPQRFNDRRVDSFKVLFLD
VLFPQN-ISKVLLLNPTPT---PI-DASRI----YNTYEFNTPLAMFKV---T----GSG
YWNEGYWSNMLAKNR-----LNFYSLELAMLINLDEVRRL--------KYGDKLRLHYQR
LTADYRSLVKIDQDLLNDLQVEIPISRLPSS-----------------------------
--QKK---RLHV-DHDKINFWL-------------------QLIDKETIISTQERF----
-------DSDSRDDANDFIWHDEL
>XP_002496624_Zygosaccharomyces_rouxii
------------------------------------------------------------
-MKLITAGIVF--LTVLKTVVCLSVSLQ--SASVSERFKIWTIAQHLFR------GDKKG
ILATVYPLVMQ--------------L-DEDLEDTPVA----NLCEVVSARL-SELGE-LD
LASLMPLYCQWYPMGLPFPSSY-----DHLK---SET-----------------------
------------YFVLNNK-RYDHSDDVFYLKSGELKKQAQMPDEAVVA-----------
-V-NDVIIGN----------NPEA---PIVYFYGCPDDDE---ATFEEFNRNLYSEAT-E
TGKLRFIWRSTCHVRNDTEIGP---F-----PVELSIRDGKSNIDVLPIDH-------LG
VPHQF---DK-SKY--------------GL-----------------------INPTTNQ
LSDLDLKVAHLIAQKYNSS-KDFNSTLDYARGIINN-FPLLVPEL--IT--MKNNT-EAI
MDSNTNLTESGVDHKLLGLFINGENWRFSSLDQYTLLNALESEYRRLKQLLSGLVK----
MYSKSTLVTAKDLITKFSQISIPNLQQSQ---------PIKVDLHR----------ISGF
SESVIYFNDIEIDDQYRE-LTTDINKFF-----EKSKFGEIPEYRHNWNELIFVIDFNNL
E-DPDTKLALDGLKRAIGVITQGYPQRIGLLPL-NTGASDDI-----I--RKIYELK-D-
--R--DLLELEDFLG--------NELIRG-----------------------RTIS-SD-
------YTNTPGVAKLLRN-LQIN--ETSIIINGEIYPFRKNTWHYLIAKTIKKDVGYLK
RELRKYIRHDGEKAQPI-IDVRGVLHMKSSETRHMKYTPDYFADSTYTTLDNSALQVW-D
ERILEYVK-GKEYNLL---HTITLVDDFNTLQALKRLHNLIGI-----KFVGVKFRIIHS
GAL--ESNWKILKKIS-SKPSFLK-ELKSLIKK-------SARVI--STNELNRNVLQSW
LVDLK-------------------------PEFLS-A-KSFMLINGRFIHFE-ENEIPQI
KLFETTIKREAQRTIDALEALETILP---------------GVTSNKIDPEFMENISATL
TK--MFYQGTEL-YGNGPVFTTESTLSRFDMSEILQVNNFTIFE-SSND---GDKPIDVV
LVIDPLEE-RSQRLLSLITDIQQLPFLNVKIVIYP-------TADLKFMPIDRIYVPNFP
DELGGKLTDI------------------ESKFDVAVEVPRNFVL---ND-----------
--------------NK-NVGGYLVEVHAFDERQPVSEGIIDGLGNVCLELVDSTGKSVDK
TVTMMTFGYGQFIVPKLGSNFTIKSCDPRYKVVSFSSDARADYMPME--------SVNVT
SLNPVVTYVKLQKV----DEVAKIT-VE--------------------------------
-------------ESVINIFTIPKNEHS-FEQEYQKMVLHILH--SPQH-GYMGVK-FWL
LDQPFIS--QSLRKFIDVINLD-PKLDGNIELVKYEWPPWLRPQRFLERRMDAYKILFLD
LLFPQS-VSRIIYMDPSIS---QLPDPFKL----NEKVKTKLPFAMYKM---V----GHG
YWETHYWAQRLGDRN-----LKFHSVHPAFVVNLQQLREY--------NGGNKLRIHYQR
LSADVLSLAKIDQDLINDAQEEVPIRTLSSS-----------------------------
--TIV---FLNTKNQNSVNAWL-------------------T--NFQKLAAKEETAGFAT
DENPGIKQEGTRETID--LMHDEL
>XP_003646664_Eremothecium_cymbalariae
------------------------------------------------------------
-------MLLLGWLLPVAVVAT--------SVQRFEVGRLWQSVVRVGI----------E
ERSLWYGAITG--------------AED----------------DFTVDELWDMLD--PD
ESTLLNLVYDMH-SGWNFPVEEGG----------KLN-----------------------
------------WFELNNK-RYWKTDDSYYLKSGELESQRKIPDLDVLF-----------
-E-EEGVIGV----------NSEA---PLIVFYGDPAT-----EEFEAFNRNLYHEAM--
DGKLRLVWRPTGLRSKTPENKYSKYY-----PYDYTLKAE---------AWNQEVIAEVE
IPREF---SS-TTY--------------RL-----------------------GNVSQEE
LETLDLKATTLILKRFKDT-KNLNDTIQYARQIIDN-FPLIASQLANIE--VDV---ESA
AEVLDACIENGISYDSIGVYVNGQQWKLTALNPWSFIMAIISERKKIKGVLSTLQS----
QNSDIRLHDAKNFLTKYSQIGVLNLQDLQ---------PVRYDFHR----------IPGF
SESVIYFNNLEEDPQYKN-LSSDISVFY-----EKSEFGEIPAYKENWNEIVFVIDFDNL
R-DQNFKDILAGLHRSLNVVESGYPQRIGLLPL-YRGKENEY-----V--RNIYKLK-D-
--Q--DLSDLKSYL----------KSFNA-----------------------NDFNITSD
------AS-VPSVKEILQK-FRIT--DNSIIINGQIHPFKKNSWNYFVASTIKHDVTYLK
RALKKS----------KSENVRDVLHARSFTHRDQRLIPDFFEDAIYTTTNNSIFGTL-K
DRVVTYNS-DKTYNIL---HTITLVDDFNTKQAIERLINLINI-----ELKGLRIRLIHK
GEL--SAKWKELCGKIASNDNILYEYLTKIS---------KRASSKAKSDPSVKNALREW
LLDLP-------------------------LDLIS-Q-DSFCLINGRYFHFN-SSDVLTN
TQWHAILQRESRRTIDVMNILNGVIP---------------TMVNEKVDPDFIEQLSSYA
TY--LFYVGANI-FNNGVDFTSEATLPRMNVLDFFDQKMLPSVI-YNGN---VNAEVNIT
VIMDPLEE-RSQKFLHLVDIVQSLSFVNLNIVLLP-------TKSLAVMPIHRIYSTDDL
FED------------------------ADDLFFVSRDIPSTISA--ENS-----------
--------------------SIIVQAHVFQDEL-ISKATVEGVGGVCLEIVNPYGIPLSR
AISMTTFGYAQFSLPAFERNLTIRSCDESFTVSSFSNNAKPDFVPVK--------SFDVV
DLKPHRVVVKIESKIK--NHKGQKLFEY--------------------------------
-------------DNEINVHVTIHDLRD--EYLFKQKLLTI----LSNLDSNGRVH-FWL
SHVSELS--IELKRILTFVELN-TDQRVLFSRITYAWPVWLRPQRFSERRQDVSRIMFLD
VMFPYNHINKLIILSLKET---DTPDLAAL-----KNLKTRAYFTMKQH---R----GNG
YWEEGYWKKFLGENN-----LKFYDFSSTFVVDMARYRDT--------QAGHYLRIHYQR
LSSDINSLLNIDGDLANSLQLILPIRTLRVN-----------------------------
--KDL---NIPHPEKEFISKFD----------------ADVEAFFASLDQDNDLSTDADT
GTDSDYNTGQDSDLYDPEFEHDEL
>NP_984460_Eremothecium_gossypii
------------------------------------------------------------
-MLHLRRQLAVTWLCLATVAA-------------YDAARLWQSVVRAGI----------N
DVGQWYGALTG--------------AED----------------EISVQELWAELG--ED
ESTLLELLYETS-VGVVEEVEHGA----------ATN-----------------------
------------WFELNGK-RYTGSDESFYLQSGELDAQQAVADATVLR-----------
-V-GEGVVGT----------APEA---PIVVLYGQAGS-----EEFEAFNWNLYREAQ--
QGRIRLVWRPTCAGAGCGQPRVGAVY-----AHEYSVKGD---------WWSSTVRGEVA
VPAEF---AA-KKY--------------RL-----------------------GGVKDEN
LSLLDLKVAALIAEQHGRT-EDFAETLEYARQLINN-FPLLAEHLVDRE--VDT---NST
EVQLEEVTATGVTYDAIGLYINGQPWKLSSLDMRTFLLAIMNERKKMQHLVTTLQS----
KYGQLGVEDARSLLSKFCQVSVLNAQDMQ---------PARYDFHR----------VPGF
SESVIYFNDIEKDPQYSN-MSTKLESIF-----EKSDYGVIPSYRKNWNELVFVVDFDSL
D-NEDTREILSGMVRAFSVADEGYPQRIGLLPL-YRGDSNPI-----V--ENIYRHK-E-
--S--GIAEVKNYL----------RLLVL-----------------------GERPGSEG
------AADIPPVKKILQD-FSIF--NNSLLINGQIHPFKKNTWHYLIASTVKHDVEILK
SMAGRF----------PSTNVRELLHSKSLITRDSRYIVDYFDDATYTVEQISALDDL-E
KRVTVYQK-GEAKKLY---HTITLVDDFESKPALERLKNLLQI-----KFNGVRIRLLHI
GET--FSLYEELQRSLNEEENPL-DTIGALL---------RKARDAPRFYTAIAERLQAW
VPDLT-------------------------REQTV-G-TAFAVINGRYVQFG-PENSVSK
SLWESFLQREASRTLDLLGIVDTHVP---------------GMGDAKEDSDFVEQLTSIL
SQ--LFYSGSNI-FHSGIEHTSESTLPRLNILEILPDELTGALI-ANGN---RAAPVELA
VILDPLEE-RSQTFLHLVDQVKSLSFLDIRLLLLP-------TKKLTIFPIHRIYSDDAL
SLS------------------------PTEAFTVGRELPHFLFP--EPS-----------
--------------NP-EVASIIIEGYAFDEKLPVSKTTVESRMDVCLELLNAEGEVVDS
TSTMSVFGYFQFLSPTLGYGFSIRSCSPEYEVTSFSTNAKADYVPSA--------EISIV
DVTPQRVFVKLRGTDE--KATGRDTNEQ--------------------------------
-------------EG-INIYVNIYDRSD--ETSFKEKLFAI----LAGTPQHTSVT-FWL
AYGAPIS--PDLQAVLRTAESL-PGRHVACKPIRYAWPSWLRPQRFVDRRLDAARLLFLD
VMLSHTMRGRLIMLSLTEE---RTPDVLEL-----SELQTSAYLTMRPH---R----GHG
YWEEGYWQNYLGKHN-----LRFFNPSRTFVVDLGRYRSL--------SAGDHLRVHYQR
LSADATSLLDIDQDLVNSVQLLLKIRPLRIN-----------------------------
--KFL-----PPATGEWIAAWP----------------SN--------------SVNDWT
GNPPDTESASEEAL-----DHDEL
>XP_455189_Kluyveromyces_lactis
------------------------------------------------------------
-MVLFRLRIVFLLLTVLHITQAFNEGIG----------KRW-----LSASLVDYDALSTD
QWMQLYRKITL--------------SDEEEDEEDEDD-DEGIE-ESISSASAEKVQQVEG
LSGAISKYVQIAPIDDEF----------------KET-----------------------
------------CFVLNGK-IYSKSDDSFYFKTSELDAQALVPDFDVLK-----------
-D-REIAIGT----------NASA---PIVVLYGCETD-----LEFADFNRNLYNEAK--
FGKIRMTWRPTCIIGDTPE------Y-----ALSATLSDK--NWDQKANVHLVIDDSDLK
IKDPV-----------------------KL-----------------------KYLDQKE
LEDLDMKFTALLLEKFNED-HDFDSFFEYFKSLSYN-FPAVAPVIASKD----NIDTTPA
KNIVKDFNKRKISHELLGLYINGQQWRLSELDETTLPAILAKEWSRVNDLKEKLSK----
FPGAELENFLKYFTVGYSYTAY-----FD---------KNRYDFYR----------TPGF
SEAVVFFNNFEKDELYKD-LPEDNMAFL-----EPSDFEPIPSIKQNWNELIFFINFDDM
T-QFKDDGAVGSLLQAIDQMETGYPIRLGLIPF-SSSGSNSV-----V--DMIYKLK-SE
SDKP--LQSIIDYLR---------TLIGH-----------------------SEKIQPQT
------KHKGSAYDEYLER-FKIA--DTCIAMNGVLLPFQAKAWKIHTSRILSADIEYLK
SELQAL-------GDSSNLSVRQLLHHRSLTLKNPVYIPNRMLDETFTRVNNRALHVL-G
SRTIIFSDPNQKTSPI---HTITLVDDFNSYSAVQKIRALLRN-----NHKSVSFRLVHV
GDL--SKSWDNFKMEF------STGKLSGKI---------ASKTTVNFIVDPFLNVLSSW
LPDIS-------------------------IKALR-K--PFAVINGKFFNTD--DDLYSV
ELWHNILVHHSSRTLDVLKTLHHI-G---------------ALDENIMNPSAIEELTAAV
IK--YVHHGYLV-LNNGIPYTTESSMPRVSLSELEEYTITSRSD---------QSVINVT
LLLDPVEE-RTQRLLYLSSLLKDLPFVKTEVALVP-------TANLTLNPVHRFYNASTG
I--------------------------SDNGFLSEFDYPHNINP----------------
-----------------DDKSIIIEAHVFDEGDDVSIDIIDGLAGVCLQLMDNAGNVIDK
GLSMKSFGYVQLSLPSLQKGLKLENCDSSYEITALSTMAEANYIEVE--------SFDVD
NSLPTQIHVKVR------KTTAEIMNEK--------------------------------
-------------DDRVNVMVVVHDGQE---------SVAVKRIERVKKEIGDKAK-FYI
LA-------QRPKLIVREMPAS-----VDYHLLTYTWPLWLRPQRFSAKELEAKSILLLD
TMVPKN-VDYLVVLSLTDD---SS-DTIPW----NDIASFSDAVFYLKPAKTK----EGS
YWNFGYWKKYLQKYD-----LPFYDLSSSYIINMKKWREI--------DAGTSLRLHYHL
LSKSFISLNNFRADLVNSIQLKVPIAPL--------------------------------
---EE-------------------------------------------------------
-------------HTDELFEQDEL
>XP_022676576_Kluyveromyces_marxianus
------------------------------------------------------------
-MRQFCSQVVVIILFLLHATRGLEIGVS----------KLW-----LSTSIVGRETLSDT
QWMNLYHDLIF--------------GEEDADEEYDFI-DDGDENKSTDLDSSNQVQSIRD
LLYVIAEHEDFAPYDEKY----------------NET-----------------------
------------CLILNHK-KYSKSDDSFYFKTSELEAQAAMGDFELLA-----------
-E-NEITIGT----------NSSA---PIVILYGCETD-----LEFDDFNRNLFNEAK--
FGKIRMVWRPTCAIGEKST------Y-----AYSETIPEA--LWGKEVKLENKIDIAGKK
LPTVA-----------------------KL-----------------------EFLNQQQ
LEKLDIKFTALLLQKYEEL-NDFEKFFEYFKTLVSN-FPAIAPIIASKS----DIDTASA
EALYNKFKERQISHELLGLYVNGQQWRLTELDEVTLPKIIAEEYTKTNDLKEKLQN----
FGDVNLEKFLRYLTVGYSFTSF-----FD---------KNRYDFYR----------VPGF
SEAVIFFNDFEKDKMYEK-LPDQNDAFL-----GPSDFEPIPNIRQNWNELIFIINLDDP
Q-SFEEHGAVNAFLEALEQMKTGYPVRLGLIPF-SAQRSNHA-----V--NQLYELK-S-
--KPGSLKKVKTYLK---------KLVRK-----------------------PEIITKTT
------DEKSDQCNDFLER-FKIS--NTVVVMNGVILPFQQKAWKIHTSRILFDDIEYLK
REVRSM-------AKRNDLSVRQILHHRSLTIRNTKYLPNRMLDESFTRINNAALGEL-G
ERMIFYAG-SKKPSPI---HTVTIVDDFNAEGAIQKLEALLKN-----NHKGVAIRLVHM
GAL--TKQWKIIRTEF------SSGRLPNRK---------SYNKNCAFQSESYLNDLKSW
LPDVP-------------------------IDALR-K--PFVVINGKFFNTD--QDLSSV
ELWHNILVQHSSKTLDTLNTLYRI-G---------------NLGSSEVDTSHIEELTASV
IK--YVYHSVLV-FDNGIPYTTEASLPRVSLFELGDQMIKKAVE---------YPVVNIT
LLLDPAEE-RTQRLLYLTSLIKDLPFVKTEFALIP-------TSNLTMNPIYRFYNTSVE
T--------------------------KKGRFESEIEHPHNFKA----------------
-----------------DSDSIILEAHVFDENDEVSVNSVEGVPNVCIKLVDSEGNVIDK
AISMTSFGYTQLSIPHFMRGMTIQSCDSEYTVTSFSTAGTSNYIESK--------QIDVT
NTLPTKVYVKVK------KTTNESAVLD--------------------------------
-------------DSKVNIMMVIHDGQE---------SLAVAKIAKIKKESQDKMK-FYI
LA-------KNPKLLAKMIPKS-----TDYELLNYAWPLWLRPQRFSEQELEAKSILLLD
TILPKS-IQKLVFISLKDD---SL-DNISL----NDLSKYSEGVFYLREAKTE----HDS
YWKSGYWKTYLEKYD-----LPFYNLSASYVVNMQQLRRL--------DAASTLRLHYHL
LSKSFTSLMNFKSDLLNSIQLKIPIISLNSV-----------------------------
--SKQ-------------------------------------------------------
-------------GNAQGLEHDEL
>XP_022631039_Lachancea_lanzarotensis
------------------------------------------------------------
----MFGSIFLILLGVFHVSGLTTITFPHSSSGQ--TLRAWNTLVKLVD--------DRN
VLQQLYFEIAG--------------VADDSDDWDGAD-DSAQFSDRIVDVLYSYN---SD
LAGLFPLHFASEP-GFSSNTS-------------NEN-----------------------
------------FFILNDK-KFQSPDDLFYLKSSDLAAQKLTIESEITS-----------
-P-EDVILGS----------NENA---PLIQFYGCDRV-----SSWESFNRNLLTECQ--
SGKIRFLWRSTCPND--------QILDFVPSAVALTVKNS---------QWDKPVELPLE
VPESF---RD-NEY--------------YA-----------------------QQVNDAK
LSDLDKKVTSAICDLYEET-KDFSKTLKYMKQVVDN-FPALAQKLTKLQ--VSD---TKL
VEALNKTTENGIDHTMLGFYINGQYHKLSNLDKVSVVEAVTAELTRIDLIRKLLQDYEG-
LNDKESTTVAKDLVQKFSTHSLATLQNSQ---------PAKYDLHR----------VPGF
SESVIYFNDIENGAVYKEKLSDNIGEFF-----KQSEFGHIPAYRENWNEVVFVINLSEL
E-SKDTLEALQGLLRAVSVVENGHPQRIGFLPMVTSCQDNGL-----L--RRIYELK-S-
--K--SLKRLTNYLQ---------ELSVG-----------------------TGVRSSE-
------YKNLPPVLDILHAKLKLK--NSSIIINGEIYPFKSNLWNYMIAKVIKKDVSYIK
DELRRI-------NAAGVLTAREILHRRSFTERNLKLAPDYFEDATYFVTNTTVLKKL-G
TRLLEFTK-SRDHNVL---HTISIVDDFNTPLALRRLLNASKV-----GLLGVRIRAIHT
GVE--TKQWNKVRQLV---ENYSFTNIEKII---------STIKAKSAINVIDHAVFNAW
IFELP-------------------------YDKSV-R-NSFMTINGRFVQFE-EDEVPST
NEYEMILQREALRVLDATQALQDIFP---------------HFLDTSIDSDLIEMVSSVL
TK--LFYDGQRF-YNNGIDYTAEGSLSRIDLEEFVNFAAYNSFQ--HSS---DVKKVDIT
LIVDPLEE-RTQKLLTLVSELQGLDFINIRLHFLP-------TMDLKLFPIHRFWFE-IS
DLTPEIEE--------------------PGKYYVDIERPLHWHLGPLKE-----------
--------------GSAEFEYAILEINAFDDAAVPSKGLVEGKGNVCLQLVNRENKVIDK
TFTSTTFGYGQLRIHNLGGHYRIESCSENLKVTSFSFDAHSNYAPAK--------SFDVT
SFSPLRAYVKIKDEENFQTTESLDV--V--------------------------------
-------------RSSVDIFSIVENQDE--ENALKGLIASILNSNLENGIR------LWV
LTGEPPS--IDLLQFLNDVSRK-FGSRIKFEFIKYDWPRWLRPQRFTEDELVAVKVLMLD
YVFPGE-VDKLMYMEPGTR----LEDLKAL-----WEFKFDTTFCLPRAYHSD----GIP
YWKEGYWQTFLSKHN-----LKFHAIDPVFIVNLTKYRND--------HVGEKMRIHYQR
LSAGINFLAKIDQDLINDMQPKVPISTMRRS-----------------------------
--LVAQKVTQRDWDDENIESLY----------------------------------RQLI
ED-DAAPVNQNDFD------HDEL
>XP_002552803_Lachancea_thermotolerans
------------------------------------------------------------
---MLLWTLLVWSYAIF--ASCTTVRLSNASSGV--KLRLWNAVVGLVN--------DEQ
LVQDLYFLIAG--------------VSDELDELK--T-DSTPL-DQIVEALARHN---PE
LASLLSLRYALEP-GFSNDTS-------------NQN-----------------------
------------YFLLNNK-RFENADDIFYLKTDDLNAQKSACINDVLD-----------
-N-EDVVMGS----------NRDA---PVILFYGCDRV-----EDWEEFNRNLYMEAQ--
AGKVRFVWRSTCPND--------LPFEFEPSAVALTVKGS---------QWNTEFGHALD
VPESLVLGTE-PSF--------------RA-----------------------QQVSDEQ
LQDLDMKVGTLVYDFYEKS-QNATETIRYFRQIVNN-FPVLARSLAEQGDITID---NRW
EAALKKLAKEGIDNTMLGLFVNGQFHKLSNLNKWSVLQSVILELQRVNFLMDLLQKYQN-
ITPGESLVLAKKLLNTFSKRSLTTQQLLQ---------PVKYDLHR----------IPGF
SESIIYFNDIELDSDYAEKLKDDIAMFF-----EESEFGELPAYRENWNEIVFVIDFSDL
R-SKDTWEALQGLLRALQVVKKGYPQRIGLLPFSTSAQDHGV-----L--GKIYELKQN-
--K--PLETLVSYLE---------DLSPI-----------------------ERPQQSV-
------FQKLPPVLEIINDRLKIN--ETSIVINGEIYPFKSNLWNYLVSKVLKKDVSFIK
SELLRI-------NTKN-FKAREILHAKSFIERNKKYAPDYFEDATYSNTNVTALLSL-A
HRIVETST-GGGLNTI---HTVTIVEDFNTPLGLQRLIHLLQI-----KLHGVRVRAVHS
GLL--GKNWDKLKFTI---SNADTSKLQNYL---------RSLKSNGECNYIEPAIVGQW
LLDLP-------------------------RKILQ-R-TSYLAVNGRFIHFE-QGELPTI
YEYEMIVQREATRVLDAVASLQEVFP---------------DSLKEPLDPNYVEMVSAVL
AK--MFYDGERL-YNNGIDFTAEASISRINLGELLPSESFGAFQ--TSE---EPRKVEVT
LILDPLEE-RTQNLLALASYLGSLDFLKLQVVLMP-------TTDLKVFPNHRLWIEGEK
DLS--IID--------------------TRKFYVDVEVPPYLHVGERKD-----------
--------------NVFELEYIKVEVNAFENKEEPSKGLVEGIGNVCLNLLNANHEVIDT
ATTTDTFGYTQFRLRRLEQGLTIESCSSNYRVSSFTSNSKADYIASD--------HFDVT
SLAPTRLYVRLEKTQGMLPEVSED------------------------------------
-------------NRIINILSIIENAED--EVSFEKQASSVMRSRGSFDTK------FWI
ILGEEPS--ASFLSFVEFMTAE-SAGEVTFEYLTVDWPRWLRPQRFRPRQLAAAKVMMLD
TLFPKG-VTKVVYMSPGAR----VPNITEL-----WEYDFDSVFCAPRAYQRD----GTP
YWKQGYWRNFLSKNN-----LKFHATEPLFIVNLGKYRQE--------HAGSKFRIHYQR
LSPGINFLVQLDQDLLNDMQTLFPISSLNKR-----------------------------
--LLKVAPHLQTLDD----NLY----------------------------------QSLQ
EKFNAKKSGQKLEDLSETIVHDEL
>XP_020059540_Aspergillus_aculeatus
---------------------------------------------------------MVS
GSTFVASWRVSSVIVASALSCL--VHATTPSVNVALQAS-FDSAPYLIELLETAAEENST
SYFPILDRIAE------------GAFDDAV----------------SDKELYDRFLEVIH
TDGHLRTPEALSSFKLSLSIRSASPRIAAHYQYYNASVQHSLAAAQ--------------
------DAVCPVWVHAEGK-QYCSSTLERAQQGVMGPSDPPE------------------
-LPFDRVLGD-----------ASL---PPAILYADLAS-----PMFKDFHQSLTALAR--
DGQFSYRVRYRPPQHWS-SRPLFVS----GYGVELALKRT----DYIVIDDRAA-EER--
SSDAPNSKKSV-NGEGDD--------LDDL-----------------------RPLSSSE
VSRLGPGTVGYV----LDS----QSPLDALVELSQD-FPKYSAKIA-----AH-NVTKEL
LQDIQSSRLRMLPPGFNALWINGVQIDARQVDAFTLLDHLRRERKLIEKF----------
RNLGLSASESVDLLSHKFLAAAMAQDG-----------PQRYNYRD--------EIEGG-
-GVIMWLNDLEKDARYES-WPSDLGGYM-----QRVFPGQLPSVRREANNVVIPVDLA--
--KLDDATLIVKSIQVF--VKNKIPVRFGLVPTTSSPGSIAQ-----L--KVAHYLQ---
--DTFGLASLMSYLET------SVSKNKL--SSPDKTAFQAATADRTARPDKQSLSLDEV
LKNDAVDTIVSRTSEYLKR-LGVTGEASHSFVNGVPIL-RNENWAQELSSRVSRDIQAIQ
QSIADG-------ELAEDTWLPGLFLSDAFDRRNPVIVPEDPKDVRIVDMAQVAETYGEL
LGSLPRIP-STQDNIL-ASSHVIVAGDFSDESGFNLLSAALGSLK---NHDEAEVLLLHN
VGA--NSSIWTGS--YTIHR------------------YLKKWKKKDDVDAA---KLLEE
LTGTD-VWS--REDKQEAESFWCAHQPLVKGLGLS-SGANAIIINGRVI-EVPVDVALTS
DDVDQLLAYERQKRIAPVAKAAEALGFGAKLSGPLPLAK----------------LTSLA
AL--S--------TVSDVPEGIYESTPDIRVNLFERWDNARSTITVSNS---EDPVITIV
ASIDPTSE-VAQKWLPILKVLSDLANVRMRLVLNP-------RDELQELPTKRFYRYVL-
DSEPSFSQD-GSV---ARPTASFSGVPVEALLTLGMDVPSSWLVAPKES---VYDLDNIK
LSSVKEGTNVD---AIYGLEHILIEGHSRDLTMKTAPR------GVQLILGTEESPQISD
TIIMANLGYFQFKAQPGLWTINLKPG-RSERIFQLDSLGNEGYSLHP--NDDTSNEVALL
SFQGKTLFPRLSRKKGQ---EMEDVLE-TGFKPGSAMDYVSKGLNFASGVLSSVGINGSP
KDVAGGK------QADINIFSVASGHLY-------ERMLNIMMVSVMRNTEHT-VK-FWF
IEQ-FLS--PSFKSFLPHLAAE---YGFSYEMVTYKWPHWLRAQTEKQREIWGYKILFLD
VLFPLS-LDKVIFVDADQV---VRTDMYDL----VSLDLEGAPYGFTPMCDSRHEMEGFR
FWKQGYWKNFL--RG-----QPYH-ISALYVVDLSRFRAL--------AAGDRLRGQYQM
LSADPGSLSNLDQDLPNHMQHHIPIKSLPQEWLWCETWCSDESLAQARTIDLCNNPLTKE
--PKLERARRQVPEWTVYDEEIAALE---KRVR----VEVQDVRVEEVEA---------E
AEAGAGW------------DKDEL
>XP_001272974_Aspergillus_clavatus
---------------------------------------------------------MAI
RSNIVASWRQ-CFVVVAALSCL--ARA-SPSVNVALQAS-FDSAPYLLELLETTAEENST
AYFPLLDRIAE------------GTFDDTT----------------TEKELYDRFLQVVH
DDGHLSTPELLSSFKLSLAIRSAAPRISAHYQFYNASVQHSLMAAQ--------------
------DAACPVWVHSEGK-QYCSSSMERAQQDMSDEADSRE------------------
-LPFDRVLGD-----------TSL---PPAILYADIAS-----PMFKDFHHTLTGLVK--
EGQVSYRVRYRPPQHWS-SRPLFVS----GYGVELALKRT----DYIVIDDRDA-EQR--
SQNTIASTE-P-SDGEDS--------PDDL-----------------------RPLSSSE
VSRLGINTASYV----MDS----DTPLDTLVKISQD-FPKYSGKIA-----AY-NTSTTL
LQHIRASRLDLLPSGANVMWINGIQIDPRQIDAFSLLDHLRRERRSIDKF----------
RSTGLSAQEAVDLLCHESLAETLAQDA-----------PSRYNYQD--------EIEGG-
-GVIIWMNDLEKDAKYQS-WPSEVSAYL-----QPIYPGQLPAVRRDAHNIVVPVDLT--
--NPEDMELIVKTIQVF--VKKKIPVRFGLVPLASSPESIAQ-----L--KVAHYLQ---
--ETYGLASLIQYLEEASDIQLSAAKNKI--GSPDKACLQHATKDHDVRPNKQVLTLEEI
LKSDDFETLASRAAKYQSR-LGIRGGGSHLLVNGVFIV-RDEKWPQEMSMRVGRDLQTIQ
QGVMDG-------TIDDEMWLPQLFLSQAFDRRNPLIVPEDAKDIRIVDIAKLSESGKGL
SEAL-VIA-SKAGNAI-DSKHLIVVGDFDSAKGLQLLVTALEYQE---KNGEVEVVLIHN
PIP--ELETESGS--ALLYR------------------SLKVNG---RTDAA---QVLAD
LKAAD-APMSSENEAQEMAQFWEAQQLLAGELGFS-PGANGIVINGRAVGPLLDDSTLSV
EDLGQLLAYEQRTRVGPVADAAKDLGFESRLSSPLALAK----------------LTSLT
AL--S--------TVSDVPEGIFETTSNVRTDLFKKWNDSRSVITVSNS---DDPAITIV
VSIDPTSE-TAQRWLPILKVLSELASVRVRLSLNP-------RDEIQELPIKRFYRYVL-
DSEPSFSDD-GSL---ARPTATFSGVPMEALLTLGMDVPSPWLVAPKES---IYDLDNIK
LSTLKPGSNVD---AIYALEHILIEGHSRDLTTKTAPQ------GVQLVLGTDDNPHFAD
TIIMANLGYFQFKAQPGLWKINLKPG-RSQTIFNLDSVGGQGYSPQP--GDE-NNEVSLL
SFQGKTLFPSLSRKKGQ---EMEDVLE-TGAKPGSAMDYVSKGFNFAQGVLSSVGV--GS
KHG-SEK------QADINIFSVASGHLY-------ERMLNIMMVSVMRNTKHS-VK-FWF
IEQ-FLS--PSFKSFLPHLAEQ---YGFSYEMVTYKWPHWLRAQREKQREIWGYKILFLD
VLFPLS-LDKVIFVDADQI---VRTDLYDL----VSLDLEGAPYGFTPMCDSREEMEGFR
FWKQGYWKNFL--RG-----LPYH-ISALYVVDLNRFRAL--------AAGDRLRGQYQM
LSADPNSLSNLDQDLPNHMQHHIPIKSLPQEWLWCETWCSDESLGVARTIDLCNNPQTKE
--PKLDRARRQVPEWTEYDDEIATLA---KKLA----EEQQQREEEK-RS-------DDR
EEQESDW------------IKDEL
>XP_001265802_Aspergillus_fischeri
---------------------------------------------------------MAI
GLGSVTSWRL-CCVVLAALTPV--VRG-SPSVNVALQAS-FDSAPYLLELLETAAEENST
SYFPLLDRIAE------------GTFDDAT----------------TEKQLYDRFLQVVY
DDGHLSAPELLSSFKLSLAIRSAAPRITAHYQFYNASVQHSLMAAQ--------------
------DAACPVWVHSEGK-QYCSSSMERAQQDVMGESDPRE------------------
-LPFDRVLGD-----------ISL---PPAILYGDIAS-----PMFRDFHHTLSTLAK--
EGQVSYRVRYRPPQHWI-SRPLFVS----GYGVELALKRT----DYIVIDDRDA-GKR--
SQKDSGSSESA-SVEEES--------PDDL-----------------------GALSSSE
VARLGLNTVSYV----MDS----EEPLDTLVRISQD-FPKHSAKIA-----AY-SASDAL
LKDIRTSRLGMLPSGVNAMWINGVQIDPRQVDAFTLLDHLRRERKLIDKF----------
RGIGLSAKEAVDLLCHQTLGETLAKDS-----------PPRYNYRD--------QIEGG-
-GVIIWMNDLEKDTKYQS-WPDDLSAYL-----QPMYPGQLPAVRRDAHNIVAPVDLT--
--SSDDMELVVKTLQVF--VKRKIPVRFGLVPLASSPGSVAQ-----L--KVAHYLH---
--ETFGLASLIHYLEE------SAAKKKI--GSPDKATFQHATKDRTSRPNKQIRSFDEI
LKSDELEILVSRTKQYQDR-LGIKGNAPYILVNGVFVP-RDDNWPQEMSMRVGRDLQTIQ
QGVVDG-------SIEEDTWLPELFLSEAFDRRNPLIIPEDSKDIRIVDISKLAESRGES
ADTL-RIS-SET-DTL-DSKHLIVVGDFDSENGLKLLVEALEHRE---THGEVEMVLIHN
PAP--DVETESGS--TLVYN------------------SLKGTD---KVDAS---RVLSD
LKTAE-ITNFPETEAKKMSQFWEAQQALARDLGFS-PGTNGVIVNGRAIGPLPDGSTLSK
EDLDGLLAYEQARRIGPVAKAAKDLGLESKLSGPLALAE----------------LSSLA
AL--S--------TVSDVPEGIFEQMSNIRMDLFKKWNDLRSVITVSTS---EDPAIIIA
ASIDPTSE-TAQKWLPILKVLSKLAGVRVTLALNP-------RDEIQELPTKRFYRYVL-
DSEPSFNDD-GTL---ARPTATFSGVPVEALLTLGMDVPSPWLVAPKES---IYDLDNIK
LSSLKPDANVD---AIYALEHILIEGHSRDVTVKTAPR------GVQLILGTEDNPHFAD
TIIMANLDYFQFKAQPGLWKINLKPG-RSQRIFNLDSVGGQGYSPHP--GDE-NSEVALL
SFQGKTLFPRLSRKKGQ---EMEDVLD-TDVKSGSAMDYVSKGFNFAQGVLSSVGV--GS
KDGLAEK------QADINIFSVASGHLY-------ERMLNIMMVSVMRNTKHT-VK-FWF
IEQ-FLS--PSFKSFLPDLAKE---YGFSYEMVTYKWPHWLRAQREKQREIWGYKILFLD
VLFPLS-LDKVIFVDADQI---VRTDMYDL----VSLDLEGAPYGFTPMCDSREEMEGFR
FWKQGYWKNFL--RG-----LPYH-ISALYVVDLNRFRAL--------AAGDRLRGQYQM
LSADPNSLSNLDQDLPNHMQHHIPIKSLPQEWLWCETWCSDESLSTARTIDLCNNPQTKE
--PKLDRARRQVPEWTKYDDEIAALA---ERVA----LEQQRQQLEE-ME-------SAD
QDEESGW------------EKDEL
>XP_041150234_Aspergillus_flavus
-----------------------------------------------MISG---------
-IGPVASWRL-SVIVAAVLTCL--VHA-SPSVNVALQAS-FDSAPYLIELLETAAEENAT
AYFPLLDRIAD------------GAFDDAV----------------TDKEVYNRFLQVIH
EDGHLRTPESLSSFKLSLAIRSASPRIAAHYQYYNASVQHSLMAAQ--------------
------DAACPVWVHSDGK-QYCSSTMERAQQDVSGDLHPRE------------------
-LPFDRVLGD-----------MSL---PPAVLYADVAS-----PMFKDFHQTLSALVK--
EGQISYRVRYRPPQHWS-ARPLFVS----GYGVELALKRT----DYIVIDDRDA-GQK--
EPSNGEANKAG-DIEGDA--------PDDL-----------------------RPLSSSE
VSRLGVNTVSYV----MDS----ANPLDTLVKLSQD-FPKYSAKIA-----AH-NATTKL
LQDIRSSRLGMLPSGVNVMWINGVQMDPRKIDAYSLLDHLRRERKLIEKF----------
RDLGISAQEAVDLLSHKLLGESLEQDA-----------PQRYNYRD--------ETEGG-
-KVLIWLNDLEKDAKYDS-WPSELGAFL-----RPTFPGQLPPVRRDAHNIVVPVDLT--
--DTEDMNFVVKTIQVF--VKRKIPVRFGLVPIASSPGSTAQ-----L--KVAHYLQ---
--ETFGLASLIQYLEE------SLSSNKI--ASPDKTSFQAATKERKVRADRSALSLEEV
LKHEELDEIVSRTVNYQNR-LRITGGSSLIFINGVPIV-RDDNWVQEMSNRVGKDLQSLQ
QGIMDN-------AFEEDAWLPKFFLSQAFDRRNPWVIPEDPKDIRVVDLAKVSASQKGG
LGVLPRIA-SNKDNAL-DSIQMIVVGDFDSESGTKLLTAALESRQ---KHDEVEILFLHN
PA---HVPTASGS--IAVYQ------------------LLKESQ---NVDVT---QVLAD
I-GSS-GVSLPAHKEAEIARFWALQQPLAGELGFA-PGASGVVINGRAVGPIPNDYTVVP
DDFDQLLRYELTKRIGPVSEAAKELEIDSKLSGPLAFAK----------------LTSLA
TL--S--------TISDVPEGIFESTPDVRMNLFDKWNDSHSVVTVSNS---EDAAITIV
ASIDPTSE-VAQRWLPILKVLSELASVRLRLFLNA-------REEIQELPIKRFYRYVL-
DPEPSFAGD-GAV---LRPGASFSGVPVEALLTLGMDVPSSWLVAPQDS---VHDLDNIK
LSTLKAGSDVD---AIYALEHILIEGHSRDLTTKTPPR------GVQLALGTQENPYFSD
TIIMANLGYFQFKAQPGLWQINLKPG-RSERIFKLDSVGGMGYAPQL--GDE-NNEVALL
SFQGKTLFPRLSRKKGH---ESEDVLD-TNPKPGSAMDYVSKGLNFASGILSSVGA--GS
KLSTTEK------QADINIFSVASGHLY-------ERMLNIMMVSVMRNTKHS-VK-FWF
IEQ-FLS--PSFKSFLPHLAKE---YGFSYEMVTFKWPHWLRAQREKQREIWGYKILFLD
VLFPLS-LDKVIFVDADQV---VRTDMYDL----VNLDLEGAPYGFTPMCDSRHEMEGFR
FWKQGYWKNFL--RG-----QPYH-ISALYVVDLSRFRAL--------AAGDRLRGQYQM
LSADPNSLSNLDQDLPNHMQHQIPIKSLPQEWLWCETWCSDESLGQARTIDLCNNPQTKE
--PKLDRARRQVPEWTEYDEEIAALV---EKVA----LEQQQSEEAQ-PD-------DEG
DEDDGVW------------TKDEL
>XP_749371_Aspergillus_fumigatus
---------------------------------------------------------MAI
GLGSVTSWRL-CLVILAAFTPL--VCG-SPSVNVALQAS-FDSAPYLLELLETAAEENST
SYFPLLDRIAE------------GTFDDAT----------------TEKQLYDRFLQVVY
DDGHLSTPELLSSFKLSLAIRSAAPRITAHYHFYNASVQHSLMAAQ--------------
------DAACPVWVHSEGK-QYCSSSMERAQQDVMGESDPRE------------------
-LPFDRVLGD-----------LSL---PPAVLYADIAS-----PMFKDFHHTLSALAK--
DGQVSYRVRYRPPQHWI-SRPLFVS----GYGVELALKRT----DYIVIDDRDA-EKR--
SQKDSGSSEWA-SVEEES--------PDDL-----------------------GALSSSE
VARLGLNTVSYV----MDS----EEPLDTLVRISQD-FPKHSAKIA-----AY-NASDAL
LKDIRTSRLGMLPSGVNVMWINGVQIDPRQIDAFSLLDHLRRERKLIDKF----------
RSIGLSAQEAVDLLCHQTLGETLAKDS-----------PPRYNYRD--------QIEGG-
-GVIIWMNDLEKDTKYQS-WPDDLSAYL-----QPMYPGQLPAVRRDAHNIVAPVDLT--
--SSDDMELVVKTLQVF--VKRKIPVRFGLVPLASSPGSVAQ-----L--KVAHYLH---
--ETFGLASLIHYLEE------SAAKKKI--GSPDKAIFQHAIKDRTSRPNKQILSFDEI
LKSDELEILVSRTKQYQDR-LGIKGNAPYILVNGVFVP-RDDNWPQEMSMRVGRDLQTIQ
QGVVDG-------SIEEDTWLPELFLSEAFDRRNPLIIPEDSKDIRIVDISKLAKSRGDS
ADTL-RIA-SEM-DTL-DSKHLIVVGDFDSENGLKLLVEALELRA---THGEVEMVLIHN
PAP--DVETESGS--ALIYN------------------ALKGTD---KVDAS---RVLRH
LKTAE-NTNFPEAEAKKMSQFWEAQQALARDLGFL-PGTNGVIVNGRAIGPLPDGSTLSK
EDLDGLLTYEEARRIGPVAKAAKDLGLESKLSGPLALAE----------------LSSLA
AL--S--------TVSDVPEGIFEQMSSIRMDLFKKWNDLLSVITVSTS---EDPAIIIA
ASIDPTSE-TAQRWLPILKVLSRLAGVRVTLALNP-------RDQIQELPTKRFYRYVL-
DSEPSFNDD-GTL---ARPTATFSGVPVEALLTLGMDVPSPWLVAPKES---IYDLDNIK
LSSLKPDANVD---AIYALEHILIEGHSRDVTVKTAPR------GVQLILGTEDNPHFAD
TIIMANLGYFQFKAQPGLWKINLKPG-RSQRIFNLDSVGGQGYSPQP--GDE-NNEVALL
SFQGKTLFPRLSRKKGQ---EMEDVLD-TDVKSGSAMDYVSKGFNFAQGVLSSVGV--GS
KDGLAEK------QADINIFSVASGHLY-------ERMLNIMMVSVMRNTKHT-VK-FWF
IEQ-FLS--PSFKSFLPHLARE---YGFSYEMVTYKWPHWLRAQREKQREIWGYKILFLD
VLFPLS-LDKVIFVDADQI---VRTDMYDL----VSLDLEGAPYGFTPMCDSREEMEGFR
FWKQGYWKNFL--RG-----LPYH-ISALYVVDLNRFRAL--------AAGDRLRGQYQM
LSADPNSLSNLDQDLPNHMQHHIPIKSLPQEWLWCETWCSDDSLSTARTIDLCNNPQTKE
--PKLDRARRQVPEWTKYDDEIAALA---ERVA----LEQQRQQLEE-ME-------SAD
EDEESGW------------EKDEL
>XP_662227_Aspergillus_nidulans
---------------------------------------------------------MLL
RSGIVASWRLSCVVIATLLTAR--ATS-SPSVNVALQAS-FDSGPYLIELLETAAEENAT
SYFPLLDRIAE------------GAFDDYL----------------TDKELFDRFLQVVV
EDGHLSSPESVSSFKLSLSIRSASPRIAAHYQFYNTSVQHSLMAAQ--------------
------DAACPVWVHSDGK-QYCSSAMERAQQDVEGDLDGRA------------------
-LPFDRILGP-----------NSL---PPVILYADVAS-----PMFKDFHQTLSALAK--
EGEISYRVRYRPPQHWI-SRPLFVS----GYGVELALKRT----DYIVIDDRDA-EQR--
GPNSIESAGT-----EEA--------PDDL-----------------------KPLSSSE
VARLGLNTVSYV----ANS----EDPLNTLVKLSQD-FPKYSATIA-----AY-NASTQL
HKEIKANRLGMLPPGASAIWINGIQIDPRQIDAFFLVDHLRRERKLIDSF----------
RSLGLSAKQAVDLMTHETVTEATAQGT-----------PQRYDYRD--------ESEGG-
-GVIIWLNDLEKDARYES-WPNQLTAFL-----QRTFPGQLPAVRRDLNNIVFPVDLT--
--RMDDVDLIVSTIQMF--VKRKIPVRFGIVPLATSEGSIAQ-----L--KVAHYLQ---
--ETFGLASLMTYLEQ------GLKRNKL--AVPDKTCFLKATEDRTPRGEKQPLSLDDI
LTNEGLDTSVSRTGQYQNR-LGIKAGDSLIFVNGIPVM-RGENWPQEMSAKIERDLRLVQ
QGIAEG-------LFEEDAWLPSFFLSQTFGRRVPWIVPEDPKDIELVDLVKVAAQLGAL
LDKVPRVA-AHV-EPL-ESVHVVVVGDFGTRAGLKMLISTLEMQL---KQDKTEILLVHN
PED--PLTNAAAS--SLIYR------------------SLKEGN---GVDST---RILAD
ITSST-SS---DVDAQEASEFWLKFQPLVEALGLS-SGMNGIIVNGRVIKPSQD---VTA
EDLGQLLLYEDINRIGPVTKAAKDLGLGSRIPDPLSFAK----------------LTSLM
AI--S--------TVSDVPEGLYETSSDVRVKFFEEWNESSSVITVPGP---EDPVITIS
ASLDPTSE-MAQRWLPILKVISDLDGVRLRLFMNP-------RDELRELPIKRFYRYVL-
DAQPSFSQD-GSV---SRPTATFSGVPVEALLTLGMDVPPYWLVAPKES---IHDLDNIK
LSSVKGGSDVD---AIYALEHILIEGHSRDITTKSPPR------GVQLVLGTEDNPYFAD
TIVMANLGYFQFKAQPGLWTINLKPG-RSEQIFNLESLGRLGYSPQA--GDD-SNEVALL
SFQGKTLFPRLSRKRGY---EDEDVLE-SGLKPGSAMDFMSKGLNFASNVLSSVGV--TS
K-S-SDP------NADINIFSVASGHLY-------ERMLNIMMVSVMKNTKHT-VK-FWF
IEQ-FLS--PSFKSFLPNLASE---YGFSYEMVTYKWPHWLRAQKEKQREIWGYKILFLD
VLFPLS-LDKVIFVDADQI---VRTDMFDL----VSYPLDGAPYGFTPMCDSREEMEGFR
FWKQGYWKNFL--RG-----APYH-ISALYVVDLNRFRAL--------AAGDRLRGQYQM
LSADKNSLSNLDQDLPNHMQHHIPIKSLPQEWLWCETWCSDESLSRARTIDLCNNPQTKE
--PKLDRARRQVPEWTEYDDEIAALA---RRVA------ASEVEVEVEQQILADEIEEEK
EAAASEW------------KKDEL
>XP_001391720_Aspergillus_niger
---------------------------------------------------------MVS
GLANFASWRLASVLIAGLLAIQ--GRA-SPSVNVALQAS-FDSPPYLIELLESAAEENST
SYFPLLDRIAD------------GIFDDAV----------------TDKDLYDRFLEVVR
EDGHLRTPESLSSFKLSLAMRSASPRITAHYQYYNASVQYSLMAAQ--------------
------DAVCPVWVHSEGK-QYCSSTMERAQQDVTGSDDPRE------------------
-LPFDRVFGD-----------PSL---PPAILYADIAS-----PMFKEFHQSLSTMAK--
EGQVSYRVRYRPPQHWS-PRPVFVS----GYGVELALKRT----DYIVIDDRDA-EER--
GTGSIESGKSD-ETE-DD--------LDDL-----------------------RPLSSSE
VSRLGLNTVGYV----LDS----DDPFDTLVKLSQD-FPKYSARVA-----AH-NVSTEL
LQDVRSSRLRMLPPGLNVLWINGVQIEPRQVDAFTLLDHLRRERKLIEKF----------
RNLGLSATDAVELLSHPLLGEALARDG-----------PQRYNYRD--------DIEGG-
-GVIMWLNNLEKDARYES-WPSELAGFM-----QRTYPGQLPAVRRDSNNIVFPVDLT--
--STEDADIVVKTIQVF--VKNKIPVRFGLIPVTFSDGAIAQ-----L--KVAHYLQ---
--ETFGLASFMDYLEA------SASKNKL--ASPDKACFQAATQDRSPRLEKVSLSLDEV
LNNAVYDATVSKTTAYLNR-LGMKHEPSHAFVNGIPVT-RNDKWAQEMSTKISKDTQLIQ
QKIADA-------EVDEDTWLPELFLSQAFDRRNPAIVPEDPKEIRAVDLVQLADSQEKL
FSQIPRLG-LDESNAL-ESAHAIVVGNFDEKSGYELLSAALESRK---THGEVEMLFLHN
PKL--EASPASRS--VAVRR------------------LLNGGK---EVDAS---QILEA
IASSA-SPA--DEEAGDAALFWEAQRAVVEELGLA-PGERALVINGRVVGPIAEDTALTS
EDLDQLLIYEKQKRITPVAKAVKALEFDEKLSDPLDFAK----------------LTSLT
TL--S--------TISDVPEGIYESTSDIRLNLFNRWNDSQSAITVSNS---DDPAITIV
ASIDPTSE-VAQKWLPILKVLSELASVRVRLVLNP-------REEIKELPTKRFYRYVL-
DSEPSFNED-GSV---SRPTASFSGVPVEALLTLGMDVPSSWLVAPKDS---IHDLDNIK
LSSVKDGSNVD---AIYALEHILIEGHSRDMTTKSPPR------GVQLVLGTENNPHFSD
TIIMANLGYFQFKAQPGLWNINLKPG-RSERIFTLDSVGSLGYNPQP--GDE-NNEVALL
SFQGRTLFPRVSRKKGY---ETEDVLE-TNPKPGSAMDYMNKGFNFASGILSSVGV--GT
KGSTSGK------QADINIFSVASGHLY-------ERMLNIMMVSVMRNTNHS-VK-FWF
IEQ-FLS--PSFKSFLPHLAKE---YNFSYEMVTYKWPHWLRAQKEKQREIWGYKILFLD
VLFPLD-LDKVIFVDADQI---VRTDMYDL----VSLDLEGAPYGFTPMCDSRHEMEGFR
FWKQGYWKNFL--RG-----QPYH-ISALYVVDLNRFRAI--------AAGDRLRGQYQM
LSADPESLSNLDQDLPNHMQHHIPIKSLPQEWLWCETWCSDESQSQARTIDLCNNPMTKE
--PKLDRARRQVPEWTEYDDEIAALS---KRVA----AEKQQGQVEEERAGESYPDEDEE
GETSSGW------------DKDEL
>XP_015401470_Aspergillus_nomiae
-----------------------------------------------MISG---------
-IGPVASWRL-SVIVAAVLACL--VHA-SPSVNVALQAS-FDSAPYLIELLETAAEENAT
AYFPLLDRIAD------------GAFDDVV----------------TDNEVYDRFLQVVH
EDGHLKTSESLSSFKLSLAIRSTSPRIAAHYQYYNASVQHSLMAAQ--------------
------DAACPVWVHSDGK-QYCSSTMERAQQDLSGDLDLRE------------------
-LQFDRVLGD-----------TSL---PPAILYADVAS-----PMFKEFHQTLSALVK--
EGQISYRVRYRPPQHWS-PRPLYVS----GYGVELALKRT----DYIVIDDRDA-GQK--
EPSNGEANKVG-DIEGDS--------PDDL-----------------------RPLSSSE
VSRLGVNTVSYV----MDS----DNPLDTLVKVSQD-FPKYSAKIA-----AH-NATTKL
LQDIRSSRLGMLPSGVNVMWINGVQMDARKIDAYSLLDHLRRERRLIEKF----------
RDLGISAQEAVDLLSHKLLGESLEQDA-----------PQRYNYRD--------EIEGG-
-GVLIWLNDLEKDAKYDS-WPGELGAFL-----RPTFPGQLPPVRRDAHNIVVPVDLT--
--DAEDMNFVVKTIQVF--VKRKIPVRFGLVPIASSPGSTAQ-----L--KVAHYLQ---
--ETFGLASLIQYLEE------SLSANKI--ASPDKTSFQTATKERKVRADRSALSLEEV
LKHGELDEIVSRTVSYQNR-LLITGGSSLIFINGVPIV-RDDNWVQEMSNRVGKDLQSLQ
QGIMDN-------AFEEDTWLPGFFLSQAFDRRNPWVIPEDPKDIRVVDLAKVSESQKGG
LDVLPRIT-SDKDSAL-DSVHMVVIGDFDSENGAKLLTAALESRQ---KHSDVEILFLHN
PA---HVPTASGS--RALYR------------------LLKESQ---NVDVT---QVLAD
I-GSS-GASVPAHKEAEIAQFWALQQPLADELGFA-PGVSGVVINGRAVGPIPGDYTVVP
DDFDQLLIYEHTKRIDPVAEAVKELEIGSKLSGPLAFAK----------------LTSLA
TL--S--------TISDVPEGIFESTSDVRMNLFDKWNDSHSVVTVSNS---EDAAITIV
ASIDPTSE-VAQRWLPILKVLSELASVRLRLFLNA-------REEIQELPIKRFYRYVL-
DPEPSFSSD-GAV---LRPGASFSGVPVEALLTLGMDVPSSWLVAPKDS---VHDLDNIK
LSSLKAGSDVD---AIYALEHILIEGHSRDLTTKTPPR------GVQLALGTQENPYFAD
TIIMANLGYFQFKAQPGLWQINLKPG-RSEQIFKLDSVGGMGYAPQP--GDE-NNEVALL
SFQGKTLFPRLSRKKGH---ESEDVLD-TNPKPGSAMEYVSKGLNFASGILSSVGA--GS
KLSTTEK------QADINIFSVASGHLY-------ERMLNIMMVSVMRNTKHS-VK-FWF
IEQ-FLS--PSFKSFLPHLAKE---YGFSYEMVTFKWPHWLRAQREKQREIWGYKILFLD
VLFPLS-LDKVIFVDADQV---VRTDMYDL----VNLDLEGAPYGFTPMCDSRHEMEGFR
FWKQGYWKNFL--RG-----QPYH-ISALYVVDLSRFRAL--------AAGDRLRGQYQM
LSADPNSLSNLDQDLPNHMQHQIPIKSLPQEWLWCETWCSDESLGQARTIDLCNNPQTKE
--PKLDRARRQVPEWTEYDEEIAALV---EKVS----LEQQQSEEVQ-PD-------DEE
DEEDEEW------------TKDEL
>XP_023093534_Aspergillus_oryzae
-----------------------------------------------MISG---------
-IGPVASWRL-SVIVAAVLTCL--VHA-SPSVNVALQAS-FDSAPYLIELLETAAEENAT
AYFPLLDRIAD------------GAFDDAV----------------TDKEVYNRFLQVIH
EDGHLRTPESLSSFKLSLAIRSASPRIAAHYQYYNASVQHSLMAAQ--------------
------DAACPVWVHSDGK-QYCSSTMERAQQDVSGDLHPRE------------------
-LPFDRVLGD-----------MSL---PPAVLYADVAS-----PMFKDFHQTLSALVK--
EGQISYRVRYRPPQHWS-ARPLFVS----GYGVELALKRT----EYIVIDDRDA-GQK--
EPSNGEANKAG-DIEGDA--------PDDL-----------------------RPLSSSE
VSRLGVNTVSYV----MDS----ANPLDTLVKLSQD-FPKYSAKIA-----AH-NATTKL
LQDIRSSRLGMLPSGVNVMWINGVQMDPRKIDAYSLLDHLRRERKLIEKF----------
RDLGISAQEAVDLLSHKLLGESLEQDA-----------PQRYNYRD--------ETEGG-
-KVLIWLNDLEKDAKYDS-WPSELGAFL-----RPTFPGQLPPVRRDAHNIVVPVDLT--
--DTEDMNFVVKTIQVF--VKRKIPVRFGLVPIASSPGSTAQ-----L--KVAHYLQ---
--ETFGLASLIQYLEE------SLSSNKI--ASPDKTSFQAATKERKVRADRSALSLEEV
LKHEELDEIVSRTVNYQNR-LRITGGSSLIFINGVPIV-RDDNWVQEMSNRVGKDLQSLQ
QGIMDN-------AFEEDAWLPKFFLSQAFDRRNPWVIPEDPKDIRVVDLAKVSASQKGG
LGVLPRIA-SNKDNAL-DSVHMIVVGDFDSESGTKLLTAALESRQ---KHDEVEILFLHN
PA---HVPTASGS--IAVYQ------------------LLKESQ---NVDVT---QVLAD
I-GSS-GVSLPAHKEAEIARFWALQQPLAGELGFA-PGASGVVINGRAVGPIPNDYTVVP
DDFDQLLRYELTKRIGPVSEAAKELEIDSKLSGPLAFAK----------------LTSLA
TL--S--------TISDVPEGIFESTPDVRMNLFDKWNDSHSVVTVSNS---EDAAITIV
ASIDPTSE-VAQRWLPILKVLSELASVRLRLFLNA-------REEIQELPIKRFYRYVL-
DPEPSFAGD-GAV---LRPGASFSGVPVEALLTLGMDVPSSWLVAPQDS---VHDLDNIK
LSTLKAGSDVD---AIYALEHILIEGHSRDLTTKTPPR------GVQLALGTQENPYFSD
TIIMANLGYFQFKAQPGLWQINLKPG-RSERIFKLDSVGGMGYAPQL--GDE-NNEVALL
SFQGKTLFPRLSRKKGH---ESEDVLD-TNPKPGSAMDYVSKGLNFASGILSSVGA--GS
KLSTTEK------QADINIFSVASGHLY-------ERMLNIMMVSVMRNTKHS-VK-FWF
IEQ-FLS--PSFKSFLPHLAKE---YGFSYEMVTFKWPHWLRAQREKQREIWGYKILFLD
VLFPLS-LDKVIFVDADQV---VRTDMYDL----VNLDLEGAPYGFTPMCDSRHEMEGFR
FWKQGYWKNFL--RG-----QPYH-ISALYVVDLSRFRAL--------AAGDRLRGQYQM
LSADPNSLSNLDQDLPNHMQHQIPIKSLPQEWLWCETWCSDESLGQARTIDLCNNPQTKE
--PKLDRARRQVPEWTEYDEEIAALV---EKVA----LEQQQSEEAQ-PD-------DEG
DEDDGVW------------TKDEL
>XP_040641836_Aspergillus_ruber
---------------------------------------------------------MVS
TKSLVASWRL-YAIVATGLTGL--VRT-SPSVNVALQAS-FDSAPYLLELLETAAEENTT
AYFPILDRIAD------------GTFDDLS----------------TDQDLYERFLKIVH
DDGHLRTPESLSSFKLSLAVRSAAPRISAHYQFYNTSVQHSLMAAQ--------------
------DAACPMWVHYDGS-QYCSSAMERAQQDVEGESNLRV------------------
-LPFDRVFGD-----------ESL---PPAVLYADIAS-----PMFKEFHQTMTALSK--
EGQLSYRVRYRPPQHWA-SRPLYVS----GYGVELALKRT----DYIVVDDRDA-KQR--
GEKDIAPGTEG-K--EDS--------PDDL-----------------------KPLSSSE
VDRLGKNTVSYV----MDS----DTPLDTLVKLSQD-FPKYSAHVA-----SH-NATGEL
LEDIREKRGRMLPPGANLMWINGVQMHPSKIDAFTLLDHLRRERRLIDKF----------
RDLGIPAQEAVDLLSHPLLGEALVQDT-----------AQRFNYND--------EIEGG-
-SVIIWMNDIEKDARYEQ-WPDEIHAYL-----QRSYPGQLPAVRRNLHHAVFSVDLT--
--DAQDIQLVIEPMQMF--VKRKIPVRFGLVPTVSSPGAIAQ-----A--KVAHYLQ---
--DKFGLSSLLQYLEE------SLKKKKT--ASPDASCFESTTKDRNIRPGRQPLSLEEV
LATDEYETIVSQTASYQSR-LGINPGKRDFFVNGIPLT-REESWTQELSMQVNRDLQMVQ
QSIFEG-------TIDDDASFAKFLLSDAVDRRNPLIIPQDPKDVRILDVGKIADAHKDA
LNELPRLA-SSAENVL-GSAHVLVVGDFDSESGVQLLTVALNSQK---DHGQAEVLFLHN
PD---GQKVAKES--ARLYK------------------SLKEGK---KIDAT---QILVD
VQRSA-IS---DAEAERICQTWAALQPLARDLGFA-PGKTGVVVNGRAV-HIPDGSALDS
EDVNLLLAYERTRRIMPVAKAVDDLAFGAKFSEPLEFAK----------------LTSLA
AL--S--------TISDVPEGMFESSSDIRLNLFGKWTASPSVLTVSNS---EDPTINIV
VSIDPTSE-LAQKWLPILKVVSELAGVQLKIFLNP-------QDKINELPIKRFYRFVL-
DPKPSFAAD-GSL---AQPTASFSGVPLEALLTLGMDVPSSWLVAPKDS---VYDLDNIK
LSAVKNG-NVD---AIYALEHILIEGHSRDLTDRSPPR------GVQLNLGTEENLEYAD
TIIMANLGYFQFKTQPGLWKISLKPG-RSQQIFNLDSVGSLGYSPKV--GDD-NTEVALL
SFQGKTLFPRLSRKKGQ---EQEDVLE-TGPKPGSAMDYVSKGLSFASGILSNVGVSTGA
R---ANE------HADINIFSVASGHLY-------ERMLNIMMVSVMKNTNHS-VK-FWF
IEQ-FLS--PSFKSFLPHLAAE---YGFTYEMVTFKWPHWLRAQREKQREIWGYKILFLD
VLFPLS-LDKVIFVDADQI---VRTDMHDL----VTLDLDNAPYAFTPMCDSRTEMEGFR
FWNQGYWKTFL--RG-----KPYH-ISALYVVDLNRFRAL--------AAGDRLRGQYQM
LSADPNSLSNLDQDLPNHMQHNLPIKSLPQEWLWCETWCSDEALGVARTIDLCNNPQTKE
--PKLERARRQVPEWGVYDGEIAALG---ERVRQQYVSEEQGGQV------------DAE
SREGSGW------------DKDEL
>XP_040700746_Aspergillus_sydowii
---------------------------------------------------------MRL
SSSTAALWRLSCVAIATFLVSS--VTA-SPSVNVALQAS-FDSGPYLIELLETAAEENPA
SYFPLLDRVAD------------GVFDDSV----------------TDKEVYDRFLQVVI
EDGHLATPESLSSFKLSLSIRSASPRVAAHYQFYNTSVQHSLMAAQ--------------
------DAACPVWVHSDGK-QYCSSTMERAQQDVYGEADGRE------------------
-LPFDRVFGD-----------SSL---PPAILYADVAS-----PMFKDFHHTLSAMAK--
EGEVSYRVRYRPPQHWS-SRPLFVS----GYGVELALKRT----DYIVIDDRDA-EQRDS
NPKDAKSVDA-----EES--------PDDL-----------------------RPLSSSE
VSRLGLNTAQYV----ADS----KDPLDTLVKLSQD-FPKYSSMIA-----AH-NISDNL
QREIRTNRLEMLPPGVNALWINGVQIDPRQIDAFFLVDHLRRERKLMESF----------
RSLGLSAKEAVDILTHDAVTKSVAQDA-----------SQRYDYRD--------EIEGG-
-GVVIWLNNLEKDARYES-WPSDLIEFL-----RRTYPGQLPAVRRDLNNIVFPLDLT--
--NPEDVDLIVTTIQMF--VRRKIPVRFGVVPLASSAGSTGQ-----L--KVAHYLQ---
--ETFGLSSLMTYLEE------ASKKNKL--ASPDKDSFLAATKDKTPRAEKQALSLDDV
LSNEDIALSVSRTVAYQDR-LGLKHETPLVFINGIPIV-RGESWPQEMSAKVEQDLRLVQ
RSIVDG-------LFDKDAWLPGFFLSEAFARRVPWIVPEDPKDVELVDLTKIAEQSGDL
MKKTPRVA-SQT-DTL-ESVHMVVVGDFSTKAGLKMLVSALGVQE---EQARAEILLIHN
PED--ASASDAAS--ALIYR------------------TLKGSN---DVDIA---RILAD
ITSPA-SS---DVDAQEAVDFWSKFQPLAETLGFS-PGTSGVVVNGRVVKPTQD---VTT
EDLKQLLAYENNTRIGPVAKAAKDLPFASKLSDPLTFAK----------------LTSLV
AL--S--------TVSDVPEGLFETSSDVRAKFFNDWSGSSSIVTVPGP---EDPTITIA
ASIDPTSE-TSQRWLPILKALSELDGVRLNLFMNP-------RDEIRELPIKRFYRYVL-
SPEPSFGDT-GSV---QRPGATFSGVPVEALLTLGMDVPPYWLVAPKDS---VHDLDNIK
LSSVKEGSNVD---AVYALEHILIEGHSRDMTTKSPPR------GVQLVLGTEDNPYFAD
TIVMANLGYFQFKAQPGLWSINLKPG-RSEKIFNLDSLGQLGYSPQA--GDD-SNEVALL
SFQGKTLFPRMSRKKGQ---EDEDVLE-SGPKPGSAMDFMSKGFNFASNVLSSVGV--GS
KNN-AEA------NADINIFSVASGHLY-------ERMLNIMMVSVMRNTDKT-VK-FWF
IEQ-FLS--PSFKSFLPHLAAE---YGFKYEMVTYKWPHWLRAQKEKQREIWGYKILFLD
VLFPLS-LDKVIFVDADQI---VRTDMSDL----VNFDLEGAPYGFTPMCDSRTEMEGFR
FWKQGYWKSFL--RG-----SPYH-ISALYVVDLVQFRAM--------AAGDRLRGQYQM
LSADKNSLSNLDQDLPNHMQHHIPIKSLPQEWLWCETWCSDEALEQARTIDLCNNPQTKE
--PKLERARRQVPEWTVYDEEIAGLV---RRVADADSPRAEEVE--------ADEVEGKE
EAAS--W------------KKDEL
>XP_001209634_Aspergillus_terreus
MATVARSSYFNVHPKLYLASRGKRYLRQIVTTFATVFSLVCFHYHYLFISGPQRTTDMVF
PLRSIASWRV-GVVVAAALASL--VHA-SPSVNVALQAS-FDSAPYLIELLETVAEENST
AYFPLLDRVAD------------GAFDDAV----------------TDKEVYDRFLQVVR
EGGHLKTPETLSSFKLSLAIRSATPRIAAHYQYYNASVQHSLMAAQ--------------
------DAACPVWVHSEGK-QYCSSTMERAQQDVLGELDPKE------------------
-LPFDRVLGD-----------PSL---PPAVLYADVTS-----PMFRDFHHTLTSLAK--
EGQVSYRVRYRPPQHPI-PRPLFVS----GYGVELALKRT----DYIVIDDRDA-EGR--
GSDSAESTKPG-TVDEEA--------PDDL-----------------------RPLSSSE
VSRLGVNTVSYV----MDS----ENPLDTLVKLSQD-FPKYSSKVA-----AH-NASASL
LKDIRFSRLQMLPSGANVMWINGVQVNPRQIDAFSLSDHLRRERRLIEKF----------
RNLGLSAQEAVDLLSHEYIAEAMAQDA-----------AQRYNYRD--------EIEGG-
-NVIIWLNDLEKDAKYEG-WPSDLTAFL-----QRTYPGQLPPVRRDAHNIVVPVDLT--
--NAEDMNLVVQTIQVF--VKKKIPVRFGLVPTGSSPGSMAQ-----L--KVAHYLQ---
--RTYGLSSLIQYLEE------SAAKNKF--ASPDKGSFQAAIKDRNVRADKQPLSFEEV
LKDDELGSFVSRTLDYQNR-LGINGETSPLFVNGVPIS-RGENWVQEMSIRVNKDLQLIQ
QSIFEG-------LLEESTWIPGFFLSGAFDRRNPWVIPEDPKDIKVVDLAGVAGSRQQS
LDALPRIP-SDGEDAL-ESAYLVVVGDFDAESGLKLLKATLGSRK---EHGEAEMLFLHN
PAT--DTPTSGRS--ATLYR------------------LLKDGK---ETDVE---KLLSA
F-SSD-SAT--TNEAEEIVAFWEAQQPLAYDLGFK-PGQSGFIVNGRVIGPMQDDSVVMP
EDIGALLGYEQAKRIGPVAKAARALGFGSKVAEPLAFAK----------------LTSLA
TL--S--------TISDVPEGIFESI----------WSDSDSVITVSNS---EDAAITIV
ASIDPTSE-VAQRWLPILNVLSQLASVRLRLFLNP-------REEISELPTKRFYRYVL-
DLEPSFNDD-GSL---ARPGASFSGVPVEALLTLGMDVPSPWLVAPKES---IHDLDNIK
LSSLKEGSNVD---AIYALEHILIEGHSRDLTTQSPPR------GVQLVLGTEDHPYFAD
TIIMANLGYFQFKAQPGLWKINLKPG-RSERIFNLDSVGGLGYSPQP--GDE-NNEVALL
SFQGKTLFPRLSRKKGF---EDEDVLE-TGPRPGSPMDFVSKGLNFASGVLSSVGV--GS
K-AVSEK------QADINIFSVASGHLY-------ERMLNIMMVSVMRNTKHT-VK-FWF
IEQ-FLS--PSFKEFLPHLAKE---YGFSYEMVTYKWPHWLRAQREKQREIWGYKILFLD
VLFPLS-LDKVIFVDADQI---VRTDMYDL----VSLDLEGAPYGFTPMCDSREEMEGFR
FWKQGYWKTFL--RG-----QPYH-ISALYVVDLSRFRAL--------AAGDRLRGQYQM
LSADPNSLSNLDQDLPNHMQHHIPIKSLPQEWLWCETWCSDESLGQARTIDLCNNPQTKE
--PKLDRARRQVPEWTAYDDEIAALA---KRVA----QDKEQEEDIPVPE-------EED
DEAPSTW------------DKDEL
>XP_022488563_Penicillium_arizonense
-----------------------------------------------------------M
KLGSRISWRWYAAIGAFLPGCIANANA-SPAVNVALQAS-FDSAPYLVELLEAAAEENST
SYFPLLDRIAD------------GTFEDLT----------------TEQELYDRFLSVVQ
DGGHLRTPESLSSFKLSLSVRSSAPRIEAHYQFYNTSVQQSLGAAQ--------------
------DAVCPVWVHLEGK-QYCSSALERAQQDVLDAQDPRE------------------
-LPFDRILGD-----------ISL---PPAVLYADISA-----PMFRDFHETLSGMAK--
QGQISYRVRYRPPQHWV-SRPLFVS----GYGVELALKRT----DYIVIDDRAA-EKLDT
E------TGPDLEVKEDA--------PDDL-----------------------RPLSSSE
VARLGVNSAKYV----MDS----ADPLEALIKLSQN-FPKYSSTVA-----AH-NATGEM
LQEIRHNRAKMLPGGYNVMWINGVQIDMRQIDAFSLLEHLRRERKLIEKF----------
RGLGLSANDAVKILSHQVLTEAQAGGE-----------EQRYDYRD--------DSEEN-
-QVIIWLNDLEKDSRYEG-WSSELDAYI-----TSAYPGQLPPVRRDLHNVVVPVDLS--
--DPENMMLIAGNLHAF--IKRGIPVRFGLVPLSSSLESVAQ-----L--KVAHYLF---
--DAYGLDSLVKYFEA------YATKGKR--GFPDKSCFVTATKEHELIGDHPALSLDQV
LKSEKYNALVSHTAAYQRR-LSLTGDAPHFLVNGVPVS-SEGNWMQGMSMQISRDLKLVQ
QGIHED-------LFEEDAWLPEFFLAGAFKRRNTFLMPEDPKSVRIVDLANVLGSDENI
LNKIPRIA-SDK-SAL-DSVHMIVVGDFESE-GVTLLTEALNLRK---EHTDVEVLLLHN
AAS--D-DDALPKNLVMVYQ------------------SLAKGE---SID-----QVLAR
IRASDDDAEIPEIAVEELSSVQALHQRLAKELGFE-PGTEGLVVNGRAVGPIDKDYPLTM
DELSQLIAYERLKRLDPVALAVAQLGFQTKISSPLDFAK----------------LTSLV
AL--S--------MISDVPEGIFENTPDFRMDVSDKWRTVHSVITVSNS---DDPAINVA
VVLDPASE-VAQRWLPIIKVLSELSGVQLKIFLNP-------KEDLKELPVKRFYRYVL-
ESEPSFTEG-GAL---ARPQASFTGVPVEALLTLGMDVPSSWLVAPKDS---IHDLDNIK
LSSLKAGTDVD---AIYALEHILIEGHSRDLTTKTPPR------GVQLTLGTEKNPYFAD
TIIMANLGYFQFKTQPGLWQINLKPG-RSEKLFNIDSVGGLGYRPQT--GDE-SNEVALL
TFQGRTLFPRLSRKPGH---EEEDVLE-TGIQPGSTKDYFAKGLNFASGVLSSVGV--ST
KS--SDQ------QADINIFSVASGHLY-------ERMLNIMMVSVMRHTKHT-VK-FWF
IEQ-FLS--PSFRAFLPSLARE---YNFSYEMVTYKWPHWLRAQKEKQREIWGYKMLFLD
VLFPLS-LDKVIFVDADQI---VRTDMYDL----VTHDLQDAPYGFTPMGDSRAEMEGFR
FWKQGYWSNFL--RG-----KPYH-ISALYVVDLNRFRAL--------AAGDRLRGQYQM
LSSDPNSLSNLDQDLPNHMQHHIPIHSLPQEWLWCETWCADEDLETARTIDLCNNPLTKE
--PKLERARRQIPEWTIYDDEIAALA---RRVA------------------------GVE
DAAGVEFVQ------SGEERKDEL
>XP_014531736_Penicillium_digitatum
---------------------------------------------------------MRV
SGRSHISWRWCAAVGVLLPSWI--VNA-SPAVNVALQAS-FDSAPYLVELLESAAEENSS
SYFPLLDRIAD------------GTFEDLT----------------TEKELYDRFLTVLK
DDGHIRTPESLSSFQLSLSIRSSAPRIEAHFQFYNTSVEQSLMVAQ--------------
------DA-----------------------QDIVGEIDPRE------------------
-LPFDRVLGD-----------LSL---PPAILYADVAS-----PMFRDFHETLSDMAK--
QGQISYRVRYRPPQHWI-SRPLFVS----GYGVELALKRT----DYIVIDDRDA-EQLEE
KGAKSLPTDPD-ETKEDA--------PSDL-----------------------RPLSSSE
VTRLGLNSAGYV----MDS----ADPFATLIKMSQN-FPKYSSIVA-----AH-NYTGEM
AQEIRHNRLNMLPGGYNAMWINGVQMGTQQIDAFSLLEHLRRERKLIEKF----------
RGLGLSADDVVKLLSHRLLTEAQTGGE-----------EQRYDYRD--------NLEGN-
-QVILWMNNLEKDSRYES-WPSDLEAYV-----TGSYVGQLPPVSRDLHNVIVSMDAS--
--NPQHMMLIAGNLNTF--IKRGIPVRFGFVPASSSAESIAQ-----L--KVAHYLF---
--DAYGIESLLQYFEE------HASKGKA--GFPDKSCFQSATKERDLLDEYEALSLDQV
LKSEKYDALVSQTAAYQRR-LNLTSDAPQFLVNGIPVS-REGNWMQGMSMQIGRDLKLVQ
QGILQG-------IFEEDAWLPKYFLAGAFERRNTFLMPEDPKSVQIVDIASILPSDKDV
LSKIPHVL-SDK-GAL-ESAHVIVVGDFESEAGMKLLTEALNLRK---KNSDVEILMLHN
AAS--DVEDNVPKNLVTLYL------------------SLAKGD---TID-----QVLAK
IVSGD-----LEPEAQEISPLQALHQNLAKELGFN-PGTEGLVVNGRAVSPIGEEHPLSV
EDMSQLIAYERVKRLDSVAAAVGELGLADKISNPLDFAK----------------LTSLV
AL--S--------TVPDVPEGIFENTPDFRIDVPGKWRAEHSVITVSNS---DDPTIHVT
VSLDPASE-VAQRWLPILKVLSELSSVHLKIFLNP-------KDELTELPVKRFYRYVL-
ESEPSFTDK-GAL---ARPQASFTGVPVDALLTLGMDVPSSWLVAPSES---VYDLDNIK
LSSVKSGTDVD---AIYALEHILIEGHSHDLTTKSPPR------GVQLILGTENNHHFAD
TIIMANLGYFQFKAQPGLWQINLKPG-RSEKIFRIDSVGGLGYRPQA--GDE-NNEVALL
SFHGRTLFPRLSRKPGQ---EGEDVLE-TGVHPGSKMDYFSKGLNFASGVLSSVGV--GS
KSG-GEQ------HADINIFSVASGHLY-------ERMLNIMMVSVMRHTKHT-VK-FWF
IEQ-FLS--PSFRAFLPSLARE---YGFSYEMVTYKWPHWLRAQKEKQREIWGYKMLFLD
VLFPLS-LEKVIFVDADQI---VRTDMHEL----VTHDLQGAPYGFTPMGDSRTEMEGFR
FWKQGYWSTFL--RG-----KPYH-ISALYVVDLNRFRAL--------AAGDRLRGQYQM
LSSDPNSLSNLDQDLPNHMQHHIPIHSLPKEWLWCETWCSDEDLDVAKTIDLCNNPLTKE
--PKLDRARRQVPEWTVYDDEIAALA---SRIA------------------------SEQ
AAAGVEFVQ------TGEDRKDEL
>XP_016597980_Penicillium_expansum
---------------------------------------------------------MRA
SMGSHISWRWYAAVGALLPGWI--ANA-SPAVNVALQAS-FDSAPYLVELLESAAEENST
SYFPLLDRIAD------------GTFEDLT----------------TEKELYDRFLTVVK
DDGHIQTPESLASFKLSLSVRSSAPRIEAHFQFYNTSVEQSLMVAQ--------------
------DAVCPVWVHSEGK-QYCSSAMERAQQDVVGELDPRE------------------
-LPFDRVLGD-----------ASL---PPAVLYADVAS-----PMFRDFHETLSDMAK--
QGQISYRIRYRPPQHWI-SRPLFVS----GYGVELALKRT----DYIVIDDRDA-EQLEA
KVTESLPTDPD-ETKEDA--------PDDL-----------------------RPLSSSE
VTRLGLNSASYV----MDS----SDPLATLIKMSQN-FPKYSSIVA-----AH-NSTGEM
AQEIRHNRLKILPGGSNAMWINGVQMDTQQIDAFSLLEHLRRERKLIEKF----------
RGLGLSADDAVKLLSHPILTEAQAGGE-----------EQRYDYRD--------DLEGN-
-RVIIWMNNLEKDSRYES-WPGDLGAYV-----AGSYPGQLPPVSRDLHNVVVSMDAS--
--NPEHMMLVAGNLNAF--IKRGIPVRFGFVPTSSSPESIAQ-----L--KVAHYLS---
--DAYGIESLVQYFEE------FASKGKT--GFPDKSCFQSASKDRDLVDKHEVLSLDQI
LKNEKYDALVSQTAAYQRR-LSLTGDAPQFLVNGIPVS-REGNWMQGMSMQISRDLKLVQ
QGIVQG-------IFEEDAWLPEFFLAGAFEGRNTFLMPEDPKSVQIVDIANILPSDKDV
LSNIPHVL-SDK-GAL-ESVHVIVVGDFESEAGIKLLTEALNLRK---ENGDVEILMLHN
AAS--DAEDDVPKHLVTLHL------------------SLAKGE---TID-----QVLAK
IKSGD-----LEAEAQEISTIQALHQTLAKELGFN-PGTEGLVVNGRAVSPIEKANPLSV
AEMSQLIAYERVKRLDSVAAAVGELGLADKISNSLDFAK----------------LTSLV
AL--S--------TISDVPEGIFESTPDFRMDVSGKWRADYSVITVSNS---DDPTIHVG
VSLDPASE-VAQRWLPILKVLSELSGVQLKIFLNP-------KEELTELPVKRFYRYVL-
ESEPSFTDE-GAL---ARPQASFTGVPVEPLLTLSMDVPSSWLVAPSES---VYDLDNIK
LSSVKSGTDVD---AIYALEHILIEGHSRDLTTKSPPR------GVQLILGTENNHDFAD
TIIMANLGYFQFKAQPGLWQINLKPG-RSEKIFKIDSVGGLGYRPQT--GDE-NNEVALL
SFHGRTLFPRLSRKPGH---EEEDVLE-TAVQPGPKMDYFSKGLNFASGVLSSVGV--GS
KSG-GEQ------HADINIFSVASGHLY-------ERMLNIMMVSVMRHTKHT-VK-FWF
IEQ-FLS--PSFRAFLPSLARE---YGFSYEMVTYKWPHWLRAQKEKQREIWGYKMLFLD
VLFPLS-LDKVIFVDADQI---VRTDMYEL----VTHDLQEAPYGFTPMGDSRTEMEGFR
FWKQGYWSTFL--RG-----KPYH-ISALYVVDLNRFRAL--------AAGDRLRGQYQM
LSSDPNSLSNLDQDLPNHMQHHIPIHSLPQEWLWCETWCSDEDLDVAKTIDLCNNPLTKE
--PKLDRARRQVPEWTVYDDEIAALA---SRIA------------------------GEQ
AAAGAEFVQ------TGEERKDEL
>XP_040647274_Penicillium_griseofulvum
---------------------------------------------------------MRV
PAGSQISWRWYAAVGALLPGWI--ASA-SPAVNVALQAS-FDSAPYLVELLESAAEENST
SYFPLLDRIAD------------GTFEDLT----------------TEKELYDRFLTVVK
DDGHIRSPESLSSFKLSLSLRSSAPRIEAHFQFYNTSVQQSLMVAQ--------------
------DA------------------------DVVGELDPRE------------------
-LPFDRILGD-----------VSL---PPAVLYADVAS-----PMFRDFHETLSDMAK--
QGQISYRVRYRPPQHWI-SRPLFVS----GYGVELALKRT----DYIVIDDRDA-EQLEE
KGAKSLPTDPD-ESKEDA--------PDDL-----------------------RPLSSSE
VTRLGLNSVSYV----MGS----ADPLGTLIKISQN-FPKYSSIVA-----AH-NSTGEM
AQEIRHNRSKMFPGGYNAMWINGVQMDTQQIDAFSLLEHLRRERKLIEKF----------
RGLGLSADDVVKLLSHRLLTEAQASAE-----------EQRYDYRD--------DLEGN-
-QVIIWLNNLEKDSRYES-WPGDLEAYI-----AGSYPGQLPPVRRDLHNVVVSMDLS--
--NPEHMMLVAGNLQSF--VMRGIPVRFGFVPTTSSPESIAQ-----L--KVAHYLF---
--DAYGTGSLMQYLEE------SASKGKM--GFPDKSCFQSAIKGYDLVDEHEALSLDQV
LKSEKYNTVVSQTAAYQRR-LSLTGDELQFLANGIPVP-REGNWMQGMSMQVGRDLKLVQ
QGIVEG-------IFEEDAWLPEFFLTSALERRNTFLMPEDPKSVQIVDIATILASGEEV
LSNIPRIL-SDK-GAL-ESAHMIVVGDFESEAGIKLLTDALNLRK---ENDDVEMLMLHN
AAS--YAEDDVPRNLVTLYH------------------SLARGE---SID-----QVLTR
IASGDLDAEVLETEAQKISTIRALHQTLAKELGFN-PGTEGLVVNGRAVGPIGEEHSLSV
KEMSQLIAYERMKRLDSIAAAVGQLGFADKISNPLDFAK----------------LTALV
AL--S--------TISDVPEGIFENTPDFRVDLSSTWRTEHSVITVSNS---DDPTIHVA
ASLDPASE-VAQRWLPTLKVLSKLAGVQLKIFLNP-------KEDLKELPVKRFYRYVL-
ESEPSFTDD-GAL---ARPQASFTGVPVEALLTLGMDVPSSWLVAPSES---VHDLDNIK
LSSVKPGTNVE---AIYALEHILIEGHSRDLTAKSAPR------GVQLILGTENNPYFAD
TIIMANLGYFQFKAQPGLWQINLKPG-RSEKIFKIDSVGGLGYRPQT--GDE-NNEVALL
SFHGRTLFPRLSRKPGQ---EEEDVLE-TGVQLGSKMDYFAKGLNFASGVLSSVGV--GS
KSG-GEK------HADINIFSVASGHLY-------ERMLNIMMVSVMRHTKHT-VK-FWF
IEQ-FLS--PSFRAFLPSLARE---YGFSYEMVTYKWPHWLRAQKEKQREIWGYKMLFLD
VLFPLS-LDKVIFVDADQI---VRTDMYEL----VTHDLQEAPYGFTPMGDSRTEMEGFR
FWKQGYWSTFL--RG-----KPYH-ISALYVVDLNRFRAL--------AAGDRLRGQYQM
LSSDPNSLSNLDQDLPNHMQHHIPIHSLPQEWLWCETWCSDEDLETAKTIDLCNNPLTKE
--PKLDRARRQVPEWTVYDDEIAALA---SRVA------------------------GEQ
AAAAVDFVQ------TDEDRKDEL
>XP_038931398_Penicillium_roqueforti
---------------------------------------------------------MRV
PTGSHIPWQWYAVVGALLPGWV--ANA-SPAVNVALQAS-FDSAPYLVELLESAAEENST
AYFPLLDRIAD------------GTFEDLT----------------TEKELYDRFLTVVK
DDGHIRTPEGLSSFKLSLSVRSSAPRIEAHFQFYNTSVQQSLMVAQ--------------
------DAVCPVWVHSEGK-QYCSSTMERAQQDVVGELDPRE------------------
-LPFDRVLGD-----------ASL---PPAVLYADITS-----PMFRDFHETLSDMAK--
QGQVSYRVRYRPPQHWI-SRPLFVS----GYGVELALKRT----DYIVIDDRDA-EQLEE
KGAQSLPTDPD-ETKEDA--------PGDL-----------------------RPLSSSD
VTRLGLNSAGYV----MDS----ADPLGTLIKMSQN-FPKYSSIVA-----AH-NSTGEM
AQEIRHNRLKMLPGGYNAMWINGVQMDKQQIDAFSLIEHLRRERKLIEKF----------
RGLGLSADDVVKLLSHRLLTEAQASGE-----------EQRYDYRD--------NLEGN-
-QVIIWMNNLEKDSRYES-WRGDIEGYI-----AGSYPGQLPPVSRDLHNVVVSMDSS--
--NPEHMMLVAGNLHAF--INRGIPVRFGLVPTISSPESIAQ-----L--KVAHYLS---
--DAYGIESLVQYFQE------YAAKGKM--GFPDKSCFQSATRERDLVDEHEALSLDQV
LKSEKYDAVVSQTGAYQRR-LSLTGDAPQFLVNGIPVS-REGNWMQGMSVQISKDLKLIQ
QGIVQG-------IFEEDTWLPEFFLADAFAKRNTFLMPEDPKSVQIVDIANILASDEDA
LSKT-RVL-SDK-GAL-ESTHMIVVGDFESEAGVKLLTDALNLRN---ENSDVEILMLHN
AAS--DAEDDAPKNLATLYI------------------SLAKEE---TID-----QVLAK
IASGN-----LETEVQDISTIQTLHQILAKELGFN-PGTEGLVVNGRAVGPIEKEHPLSV
GEMSQLIAYERVKRLDSVAAAVEELGFADKISNPLDFAK----------------LTSLV
AL--S--------TISDVPEGIFENTPDFRMDVSGKWRTEHSVITISNS---DDPTIHVG
VSLDPASE-VAQRWSPILKVLSELSGVQLKIFLNP-------KEELTELPVKRFYRYVL-
ESEPSFTDK-GAL---ARPQASFTGVPVEALLTLSMDVPSSWLVAPSES---VYDLDNIK
LSSVKSGTDVD---AVYALEHILIEGHSRDLTTKTPPR------GVQLILGTENNPYFAD
TIIMANLGYFQFKAQPGLWQINLKPG-RSEKIFKIDSVGGLGYNPQS--GDE-NNEVALL
SFHGRTLFPRLSRKPGH---EEDDVLE-TGVQLGSKMDYFAKGLNFASDVLSSVGV--GS
KSG-GEQ------HADINIFSVASGHLY-------ERMLNIMMVSVMRHTKHT-VK-FWF
IEQ-FLS--PSFRAFLPSLARE---YGFSYEMVTYKWPHWLRAQKEKQREIWGYKILFLD
VLFPLS-LDKVIFVDADQI---VRTDMYEL----VTHDLQEAPYGFTPMGDSRTEMEGFR
FWKQGYWSTFL--RG-----KPYH-ISALYVVDLNRFRAL--------AAGDRLRGQYQM
LSSDPNSLSNLDQDLPNHMQHHIPIHSLPQEWLWCETWCSDEDLGVAKTIDLCNNPLTKE
--PKLERARRQVPEWTVYDDEIAALA---SRVA------------------------GEQ
AAAGVEFVQ------TGEDRKDEL
>XP_002558430_Penicillium_rubens
---------------------------------------------------------MRV
SVGPHISWRWYAAVGVLLPGLI--ANA-SPAVNVALQAS-FDSAPYLVELLESAAEESPT
SYFPLLDRIAD------------GTFEDLT----------------TEKELYDRFLTVLN
DDGHIRTPEGLSSFKLSLSVRSSAPRIEAHFQYYNTSVQQSLMVAQ--------------
------DAACPVWVHSEGK-QYCSSAMERAQQDVVGELDPRE------------------
-LPFDRVLGD-----------VSL---PPAVLYADVAS-----PMFRDFHETLSDMAK--
QGQISYRVRYRPPQHWI-SRPLFVS----GYGVELALKRT----DYIVIDDRDA-EQLED
KGAKSLPADPD-EMKEDA--------PDDL-----------------------RPLSSSE
VTRLGLNSASYV----MDS----SDPLGTLIKMSQN-FPKYSSVVA-----AH-NSTGEM
AQEIRHNRLRMLPGGYNAMWINGVQMDTQQIDAFSLLEHLRRERKLIEKF----------
RGLGLSADDVVKLLSHRLLTEAQAGGE-----------EQRYDYRD--------NLEGN-
-QVIIWMNNLEKDPRYES-WPGDLEAYM-----AGSYPGQLPPVSRDLHNVVVSMDFS--
--NPEHMMLAAGNLHAF--IKRGIPVRFGLVPTTSSPESIAQ-----L--KVAHYLF---
--DAYGIDSLVQYFEE------LASKGKM--GFPDKSCFQSATRGRDLVDEHEALSLDQV
LKSEKYNALVSQTAAYQRR-LSLTGDALQFLVNGIPIP-REGNWMQGMSMQISRDLKLIQ
QGIVEG-------VFEEDAWLPEFFLAGAFERRNTFLMPEDPKSVQIMDIASIIASNEDV
LSKIPRIL-SDK-GTL-ESAHMMVVGDFESEAGVKLLSDALNLRK---ENGDVEILMLHN
-PS--DAEDDVSKNLVALYL------------------SLAKGE---TID-----QVLAK
IASGDLDAEILESEAQEISTIQALHQTVAKELGFN-PGIEGLVVNGRAVGPIEKEHPLSV
EEMSQLITYERVKRLDSVATAVRELGFDDKISNPLDFAK----------------LTSLV
AI--S--------TISDVPEGIFENTPDFRMDVSSKWRTEHSVITVSNS---DDPTIQVG
VSLDPASE-VAQRWLPILKVLSELSGVQLKIFLNP-------KEELTELPVKRFYRYVL-
ESEPSFTDE-GAL---ARPQASFTGVPVEALLTLGMDVPSSWLVAPSES---VYDLDNIK
LSSVKSGTDVD---AIYALEHILIEGHSRDLTTKTAPR------GVQLILGTENNHHFAD
TIIMANLGYFQFKAQPGLWQINLKPG-RSEKIFKIDSVGGLGYRPQT--GDE-NNEVALL
SFHGRTLFPRLSRKPGH---EEEDVLE-IGVQQGS--DYLSKGLNFASGVLSSVGL--GS
KGG-GEQ------HADINIFSVASGHLY-------ERMLNIMMVSVMRHTKHS-VK-FWF
IEQ-FLS--PSFRAFLPSLARE---YGFSYEMVTYKWPHWLRAQKEKQREIWGYKMLFLD
VLFPLS-LDKVIFVDADQI---VRTDMYEL----VTHDLQEAPYGFTPMGDSRTEMEGFR
FWKQGYWSTFL--RG-----KPYH-ISALYVVDLKRFRAL--------AAGDRLRGQYQM
LSSDPNSLSNLDQDLPNHMQHHIPIHSLPQEWLWCETWCSDEDLDGAKTIDLCNNPLTKE
--PKLERARRQVPEWTVYDDEIAALA---SRVA------------------------GEQ
AAAGVEFVQ------TG-DRKDEL
>XP_040818054_Penicillium_solitum
---------------------------------------------------------MRV
STGSHISWRWYAAVGVLLPGWI--ANA-SPAVNVALQAS-FDSAPYLVELLESAAEENST
SYFPLLDRIAD------------GTFEDLT----------------TEKELYDRFLTVVK
DDGHIRTPESLSSFKLSLSVRSSAPRIEAHFQFYNTSVQQSLMVAQ--------------
------DAACPVWVHSEGK-QYCSSAMERAQQDVVGELDPRE------------------
-LPFDRVLGD-----------ASL---PPAVLYADVTS-----PMFRDFHETLSDMAK--
QGQISYRVRYRPPQHWI-PRPLFVS----GYGVELALKRT----DYIVIDDRDA-EQLEE
KGAKGLPTDPD-ETKEDA--------PDDL-----------------------RPLSSSE
VTRLGLNSASYV----MDS----ADPLGTLIKMSQN-FPKYSSIVA-----AH-NSTGEM
AQEIRHNRLKMLPGGYNAMWINGVQMDTQQIDAFSLLEHLRRERKLIEKF----------
RGLGLSADDVMKLLSHQLLTEAQAGAE-----------EQRYDYRD--------DLEGN-
-QVIIWMNNLEKDSRYDS-WPGELEAYL-----AGSYPGQLPPVSRDLHNVVVSVDSS--
--NPEHIMLVAGNLQAF--IKRGIPVRFGFVPTTSSPESIAH-----L--KVAHYLF---
--DAYGMESLVQYFEE------YASKGKM--GFPDKSCFQSATKERDLVGDHEALSLDEV
LKSEKYTALVSQTAAYQRR-LSLTSDAPQFLVNGIPVP-REGNWMQGMSMQISRDLKLVQ
QGIVEG-------IFEEDAWLPEFFLARAFERRNTFLMPEDPKSVQIVDIANILPSDEDV
LKKIPHVV-SDK-GAL-DSAHVIVVGDFESEAGIKLLTEALNLRK---ENGDVEILVLHN
AAP--DTEDDLPKNLASLYL------------------SLAKGE---TID-----QVLAN
IASGDLDTEVLETESQDISALQALHQTLARELGFS-PGTEGLVVNGRAVGPIEKEHPLGV
EEISQLIAYERVKRLDSVAAAVGELGFADKISSPLDFAK----------------LTSLV
AL--S--------TISDVPEGILENTPDFRVDVSGKWRTEHSVITVSNS---DDPTIHVG
VSLDPASE-VAQRWLPILKVLSELSGVQLKIFLNP-------KEELKELPVKRFYRYVL-
ESEPSFTDE-GAL---ARPQASFTGVPVEALLTLGMDVPSSWLVAPSES---VYDLDNIK
LSSVKSGTDVD---AIYALEHILIEGHSRDLTTKSAPR------GVQLTLGTENNHYFAD
TIIMANLGYFQFKAQPGLWQINLKPG-RSEKIFNIDSVGGLGYRPQT--GDE-NNEVALL
SFHGRTLFPRLSRKPGH---EEEDVLE-TGVQPGSKMDYFAKGLNFASGVLSSVGV--GS
KSG-GEQ------HADINIFSVASGHLY-------ERMLNIMMVSVMRHTKHT-VK-FWF
IEQ-FLS--PSFRAFLPSLARE---YGFSYEMVTYKWPHWLRAQKEKQREIWGYKMLFLD
VLFPLS-LDKVIFVDADQI---VRTDMYEL----VTHDLQEAPYGFTPMGDSRTEMEGFR
FWKQGYWSTFL--RG-----KPYH-ISALYVVDLNRFRAL--------AAGDRLRGQYQM
LSSDPNSLSNLDQDLPNHMQHHIPIHSLPQEWLWCETWCSDEDLDVAKTIDLCNNPLTKE
--PKLDRARRQVPEWTVYDDEIAALA---SRVA------------------------SEQ
AAAGVEFVQ------TGEDRKDEL
>XP_022585883_Penicilliopsis_zonata
---------------------------------------------------------MAG
TMSSASSWQWCVVIVAGVLACL--AHA-SQSVNVALQAS-FDSAPFLLELLETAAEENPA
SYFPLLDHIAD------------GTFDAAV----------------TDKELYDQFLETLK
QDGLIEAPESFSSFKLSLAIRSTAPRIEAHYQYYNTSVQQSLMAAQ--------------
------DAACPVWIHYEGK-QYCSSAMERAQQDVSGELDSRK------------------
-LPFDRVSGD-----------VSL---PPAVLYADVAS-----PLFKEYHQTLSALAK--
EGQLSYRVRYRPPQHWA-PRPLFVS----GYGVELALKRT----DYIVIDDRDA-EKREL
GKDELQ---------DES--------PDDL-----------------------RPLSSSE
VTRLGWNTASYV----MNS----ADPLDTLVKVSQD-FPKYSSVVA-----GH-NATKAL
VREVHSNRGQMYPSGHNIMWINGVQMDARKIDAFSLLDHLRRERNLIDRF----------
RNLGLSAQETVKLLSHRKVARAQADNE-----------PQRYNYRD--------EIEGG-
-RVVLWLNDIEKDVKYES-WTNELAAYL-----QRSHPGQLPAVRRDLHNIVFPVDLT--
--NPEDLELVIQTIQIF--VKKRIPVRFGLVPTAISKGSIGQ-----L--KITHYLH---
--ETFGLESLIHYLEQ------FASKKKV--SSPDKFSFQAATKERETRDNVEALTFEQV
LASDELDEIVSRTVSYQKR-LDIHPETPYFFVNGVPVV-RDDTWVQEMSSQISQDLQFIQ
RGIFNE-------LYEEDTWLAGVLLAKAFTRRKTLIVPVDAKDVRFVDVVGLSESYQTA
LVNLPRVS-SAVDKAR-ENVHMIVVGDFDSEDGLKLLADALNVRR---EHPEAELLFLDN
SPS--QTIDQAVS--HKFYG------------------LLEQDE---PVDVE---KITAA
VSSIT-E----TPDAETIFKYWTDRRLLAEALGFP-TGTNGLVVNGRAVGPISQSSELVA
EDLEQLLAYEQEKRITPIAEAIEELAIQAKPLNALEFAK----------------LTSLV
AL--S--------TISDVPEGIFESPADTRFSPSDNWNTSHSVVIVSNS---EDPVINIV
AAIDPTSE-VAQRWLPILKVLSQLAGVEVKISMNP-------KDEMHELPTKRFYRYVL-
DSEPSFDTK-GSL---LKPQASFSGVPREALLTLGMDVPPSWLVAPKES---LHDLDNIK
LSSVKGGLDVE---ALYSLEHILIEGHSRDTTVKSPPS------GVQLLLGTEENPHFAD
TIIMANLGYFQFKAQPGFWKINLKPG-NSQRIFNLDSVGGLGYSPQP--GDE-NNEVALL
SFQGATLFPRLSRKKGR---ENDDVLE-TGPKAGSAMDYVSKGLGFAQGVLSGVGL--KT
SGGAVEK------QADINIFSVASGHLY-------ERMLNIMMVSVMRHTKHS-VK-FWF
IEQ-FLS--PSFKSSLPYLADE---YGFSYEMVTYKWPHWLRPQSEKQREIWGYKILFLD
VLFPLS-LDKVIFVDADQI---VRTDMYDL----VSLDLEGAPYGFTPMCDSREEMEGFR
FWKQGYWKNFL--RG-----LPYH-ISALYVVDLNRFRAI--------AAGDRLRGQYQL
LSADPASLSNLDQDLPNHMQHYIPIKSLPQEWLWCETWCSDESLGPARTIDLCNNPLTKE
--PKLDRARRQVPEWTVYDDEIAELA---KRVAE---KEEQEQEAAT----------FTD
GADAADW------------DKDEL
>XP_016615957_Cladophialophora_bantiana
------------------------------------------------------------
MRASNVPWRWLLLPLLSLESFIVSTQ-ASPSINVALQTS-FSAGPYLVELLETAALENSS
SYFPLLDRVAD------------GAFADLQ----------------TEQELYTRFLDILQ
NDGHLSTPESLSSFKFALALHAAAPRVEAHFQYYNTSVQPRLMAAQ--------------
------DAACPVWVYLDGQ-QFCSPALDRAQQAVSMPDNADD------------------
-LPFDRVLGA----------SSDG---PPSILYADITH-----PLFGQFHSVVSQTAR--
QGKSTYRVRYRPSGLVS-SRPIYVA----GYGVELVLKRT----DYIVIDDRDA-QKSED
TTPDQLSLE---NVQDRE--------LNDL-----------------------KPLTTSE
VANLGVNAASFI----VSS----SSPLDTLMQVTSD-FPRYSSLLA-----AA-NASREF
ILEHRANRERFLPSGYNVLWINGVQIEPRQINAYSLLDHLRRERRIIAEL----------
KDLGLTASEAISLLSSEIIAEAQANET-----------PQRFDWRD--------DTETG-
-EVLLWLNDLEQDKRYAG-WSSSLRSLF-----QRTYPGQLPQVARDIHNLVVPIDTS--
--NIKDIELAATSLQSL--VRRQVPIRVALIPVGEGEAADAY-----S--KVVYHIF---
--DTYGLAALMNFFAD------LVASKKL-DVSPEKS-FSAAIKGRATRQGKEPLSFQDV
LTAESLDLRLRSRDEYLKR-LALVGPNPPFLVNGVVLP-RADNWLELLSARLYSDLQLIQ
QAVFQE-------AILEDAWVPEFFLVQAVKRRNEMVFPDDPKDAKIVDVGHLASEFADG
FARVPRVP-GAEATLLSDRAHLLVVVNLESDPGRSLLSEALSFHQ---RNPEVELLIVHN
PGS--ESQTSTFS--RGLYA------------------LLQEDGR--DLTVA---RLEQL
LRGDLSPSADDS--ADPSAEFWGSHADLVRTLSFS-EGQNGLWLNGRLLGPLEQ--PFTC
VDFESLLEFERRERIAPVTTAITGLALEDRLAGALDLAK----------------VTSLV
AR--S--------LKSDLPEGLRESAPLIRMERFRIWNGTHTSIKISNS---DDITIQIV
AAVDPASE-LVQQWVPILKSLSQLSGVSVQIFLNP-------KDRLTELPVKRFFRQVI-
SAEPSFDAY-GSL---VVPNASFSGIPKDTLFNLGMIVPPSWLVAPKQS---IHDLDNIR
LNNLAEGENID---AIYELEHILIEGHARDVTNGPAPR------GVQLLLGTEEDPHYTD
TIIMANLGYFQFKANPGYWQISLKPG-RSSKIFNIDSVGPHGYAAQP--GDE-TTSIALL
SFQGLTLFPRLSRKPGM---EDEDVLQ--SSGFGGAMDYLSKGASFASSALSSLGF--KK
----PST------NADINIFSVASGHLY-------ERMLNIMMVSVMKHTKHS-VK-FWF
IEQ-FLS--PSFKSTLPVLAKH---YGFDYEMVTYKWPHWLRGQKEKQREIWGYKILFLD
VLFPLD-LDKVIFVDADQI---VRTDMMEL----NKVDLKGAPYGFTPMCDSRTEMEGFR
FWKQGYWETYL--RG-----KPYH-ISALYVVDLKRFRQL--------AAGDRLRQQYQA
LSADPASLSNLDQDLPNHMQHTLPIHSLPQEWLWCETWCDDLSLARAKTIDLCNNPLTKE
--PKLDRARRQVPEWTLYDEEVAGVI---QAAKEKQE----S----MVTD-EEDLDNT--
---GGDERQ--------KRIRDEL
>XP_008727047_Cladophialophora_carrionii
------------------------------------------------------------
MRTSNLPWRCVLLPLVQLCSAVASTH-TSPSVNVDLQAS-FSAGPFLVELLETAALENSS
SYFPLLDRIAD------------GVFTDLH----------------SEQELYTKFLDVLQ
DEGHISNPESLSSFQFALALHAAAPRVEAHFQYYNTSVQPHLMAAQ--------------
------DAVCPVWIYLDGQ-QFCSPALDRAQQAVIMPDADDD------------------
-LPFDRVLGT----------SSDG---PASILYADITH-----PLFGQSHGVVSQTAR--
QGKSTYRVRYRPSSLET-KKPIYVS----GYGVELVLKRT----DYIVIDDRDA-HKPED
AASNQLSLE---DAKDDN--------LKDL-----------------------KPLTTSE
VVNLGLNAANFI----AAS----SDPLETLLQVTSD-FPRYSSLLA-----SA-NASKEF
VLEHRGNRERFLPSGYNVFWINGVQIEPRQINAYSLLDHLRRERRIIGEL----------
KDLGLTSSEAISLLSSEVIAEAQTNEL-----------PQRFDWRD--------DSEAN-
-EVLMWLNDLEQDKRYNA-WSKSLRTLF-----QRTYPGQLPQIARDIHNLVVPIDMG--
--NIKDIELIATSLQSL--VRRSVPLRIALLPTGEGETANTY-----A--KIAYHIL---
--DTYGLTALMNFFSD------VVASKKL-VSNPEKS-FNNAIKGRAVRQGKHAQPYQVV
LDDVGLSLRLQARDDYLKR-LALGGPDPPFLINGVVLP-RMDNWFELMSARLYSDLQIIQ
QAVMQE-------AILEESWIPEFFLFQAVKSRNELVFPDDPKDVNIVDVGLLSSQFADV
FARLPRIL-GSEATLLSDRAHLLVIADIDSERGRGLISEALLFYQ---RYPEIEMLVLHN
PSG--EAQNSNYA--NALHA------------------LVQNGAR--DLTVA---QLQQL
LSDDHNTSADGS--SESSADFWASQVTLARGLGLS-EGQNGLWLNGRLLGPIEQ--PLTS
ADLESLLEVERRERIAPVTTAITGLALEDRFSDALTLAK----------------VSSLV
AR--S--------LKSDLPEGLRESAPLIRMDRFKIWNSTHTSINLSNS---ADPTIQIV
AVVDPASE-IVQQWVPILQTLSHLSGVGVQIFLNP-------KDRLTELPVKRFIRQVI-
SAEPSFNAD-GSL---AMPKASFDGIPRDTLFNLGMIVPPSWLVAPKQS---IHDLDNIK
LSSLAEGDNID---ATYELEHILIEGHARDVTNGPPPR------GVQLLLGTEQEPHFTD
TIVMANLGYFQFKANPGYWQISLKPG-RSSKIFNIESVGPYGYSAKP--GDE-TTSVALL
SFQGLTLFPRLSRKPGM---EEEDVLE--ASGFGGAMDYFSKGASFASSALSSLGF--KK
----AST------NADINIFSVASGHLY-------ERMLNIMMVSVMKHTKHS-VK-FWF
IEQ-FLS--PSFKTTLPSLAEH---YGFEYEMVTYKWPYWLRGQKEKQREIWGYKILFLD
VLFPLD-LDKVIFVDADQI---VRTDMMEL----NKVDLKGAPYGFTPMCDSRTEMEGFR
FWKQGYWQTYL--RG-----KPYH-ISALYVVDLKRFRQL--------AAGDRLRQQYQA
LSADPASLSNLDQDLPNHMQHNLPIHSLPQEWLWCETWCSDESLAKAKTIDLCNNPQTKE
--PKLDRARRQVPEWTEYDEEIAAVI---RAAKEKQD----TDGSRAVVAGHEDLNEA--
--ATDEGSQEKPV--SDERIRDEL
>XP_016248315_Cladophialophora_immunda
------------------------------------------------------------
MRTSNIPWTWALLPLLSWDSFVAPAR-ASPSVNVALQAS-FSAGPYLVELLETAALENSS
SYFPLLDRIAD------------GAFADLQ----------------TEQELYTRFLNILQ
EDGHLSTPESLSSFKFALALHAAAPRVEAHFQYYTTSIQPHLMAAQ--------------
------DAACPVWVYLDGE-QYCSPALDRAQQPVSIPDTVND------------------
-LPFDRVLGA----------SSDG---LPSILYADITH-----PLFGQFHSVVSQTAR--
EGRSTYKVRYRPSASAS-HNPIHVT----GYGVELVLKRT----DYIVIDDRDA-QKPED
ATPDQQSLE---TVKDDE--------LKDL-----------------------RPLTTSE
VANLGVNAASFI----LSS----SNPLDTLLQVTSD-FPKYSSLLA-----AA-NASREF
ILEHRANREQFLPSGYNVLWINGVQIEPRQINAYSLLDHLRRERRIIAEL----------
KNLGLTSSEAISLLSSEIIAEAQANET-----------PQRFDWRD--------DSEAG-
-GVLMWLNDLEQDRRYAG-WSSSLRSLF-----QRTYPGQLPQVSRDIHNLIVPLDMG--
--NIKDIELAATSLQSL--VRRQVPIRIALIPTGDGETANTY-----S--KVAYYIS---
--DTYGLTALMSFFSD------VVASKKL-DASPEKS-FNTAIKGRATRPEKEPLSFQDV
LTDESLHLRLQARDEYLKR-LALAGPNPPFLVNGVVLP-RTDNWFELLSARLYSDLQLVQ
QAVFQE-------AISEDSWIPEFFLFQAVKRRNEIVFPDDPKDTEIVDVGQVTAKFADS
FARLPRLP-GTEATLLSDRAHLLIVIDLESETGRALLLEAMLFHQ---RNAETELLIIHN
PSP--ETQSSTFA--PGLYA------------------LLQEGGR--DLTVE---RLEEL
LKGDLNSFTDDL--TDASAEFWRSQADLIRTLSLA-EGQNGLWLNGRLLGPLEQ--RFTS
VDFESLLEFERRERIAPVTTAITGLALEDRFTGALDLAK----------------ITSLV
AR--S--------LKSDLPEGLRESAPLIRLERFKIWNGTHTSIKISNS---DDINIQIV
AAIDPASE-LVQQWVPILQTLSQLSGVSVQIFLNP-------KDRLTELPVKRFFRQVI-
SAEPSFDAH-GSL---VIPNASFSGIPRDTLFNLGMIVPPSWLVAPKQS---IHDLDNIK
LSNVAEGENID---AIYELEHILIEGHARDVTNGPPPR------GVQLMLGTEDEPHFTD
TIVMANLGYFQFKTNPGYWQISLKPG-RSSKIFHIDSVGPHGYSAQP--GDE-TTSVALL
SFQGLTLFPRLSRKPGM---EDEDVLE--SSALGGAMDYLSRGASFASSALSSLGF--KK
----TST------NADINIFSVASGHLY-------ERMLNIMMVSVMKHTKHS-VK-FWF
IEQ-FLS--PSFKSTLPVLANH---YGFDYEMVTYKWPHWLRGQKEKQREIWGYKILFLD
VLFPLD-LDKVIFVDADQI---VRTDMMEL----NRVDLKGAPYGFTPMCDSRTEMEGFR
FWKQGYWETYL--RG-----KPYH-ISALYVVDLKRFRQL--------AAGDRLRQQYQA
LSADPASLSNLDQDLPNHMQHTLPIHSLSQEWLWCETWCDDASLAKAKTIDLCNNPLTKE
--PKLERARRQVPEWTLYDEEIAGVI---GAAKKKQG----S----TVAD-NGDLGEA--
---AGDESQRKLV--NDDRIRDEL
>XP_007742095_Cladophialophora_psammophila
------------------------------------------------------------
-----------MLP----------TQ-ASPSVNVALQTS-FSAGPYLVELLETAALENSS
SYFPLLDRIAD------------GAFADLQ----------------TEQELYTRFLDILQ
NDGHLSSPESLSSFKFALALHAAAPRVEAHFQYYNTSVQPHLMAAQ--------------
------DAACPVWVYLDGQ-QFCSPALDRAQQAVSIPDNADD------------------
-LPFDRVLGA----------SSDG---PPSILYADITH-----PLFGQFHSVVSQTAR--
QGKSTYRVRYRPSGLVS-SRPIHVA----GYGVELVLKRT----DYIVIDDRDA-QKLED
TTPDQLSLD---NVQDGE--------LNDL-----------------------KPLTTSE
VANLGVNAASFI----VSS----SSPLDTLMQVTSD-FPRYSSLLA-----AA-NASREF
ILEHRANRERFLPSGYNVLWINGVQIEPRQINAYSLLDHLRRERRIIAEL----------
KDLGLTSSEAISLLSSEIIAEAQAHET-----------PQRFDWRD--------DPETD-
-KVLMWLNDLEQDKRYAG-WPSSLRSLF-----QRTYPGQLPQVARDIHNLVVPIDMS--
--NIKDIELAATSLQSL--VRRQVPIRVALIPTGEGETADAY-----S--KVAYHIF---
--DTYGLAALMNFFAD------VVASKKL-EVSPEKS-FNAAIKGRATRQGNEPLSFQDV
LTAESLDLRLRSRDEYIKR-LALAGPNPPFLVNGVVLP-RADNWLELLSARLYSDLQLVQ
QAVFQE-------AILEDTWVPEFFLVQAVKRRNEMVFPDDPKDAKIVDVGHLASEFADG
FARVPRVP-GAEATLLSDRAHLLVVVNLESDPGRSLLSEALLFHQ---RNPEVELLIVHN
PGS--ESQTSTFA--RGLYV------------------LLQEDGR--DLTVA---RLEQL
LRGDLSPSADDL--ADPSAEFWGSQADLVRTLSFS-EGQNGLWLNGRLLGPLEQ--PFTC
VDFESLLEFERRDRIAPVTTAITGLALEDRFAGALDLAK----------------VTSLV
AR--S--------LKSDLPEGLRESAPLIRMERFRIWNGTHTCIKMSNS---DDITIQIV
AAVDPASE-LVQQWVPILKSLSQLSGVSVQIFLNP-------KDRLTELPVKRFFRQVI-
SAEPSFDTY-GSL---VVPNASFSGIPKDTLFNLGMIVPPSWLVAPKQS---IHDLDNIR
LNNLAEGENID---AIYELEHILIEGHARDVTNGPAPR------GVQLLLGTEEEPHYTD
TIIMANLGYFQFKANPGYWQISLKPG-RSSKIFNIDSVGPHGYSAQP--GDE-TTSIALL
SFQGLTLFPRLSRKPGM---EDEDVLQ--SSGFGGAMDYLSKGASFASSALSSLGF--KK
----TST------NADINIFSVASGHLY-------ERMLNIMMVSVMKHTKHS-VK-FWF
IEQ-FLS--PSFKSTLPVLARN---YGFDYEMVTYKWPHWLRGQKEKQREIWGYKILFLD
VLFPLD-LDKVIFVDADQI---VRTDMMEL----NKVDLKGAPYGFTPMCDSRTDMEGFR
FWKQGYWETYL--RG-----KPYH-ISALYVVDLKRFRQL--------AAGDRLRQQYQA
LSADPASLSNLDQDLPNHMQHTLPIHSLPQEWLWCETWCDDASLARAKTIDLCNNPLTKE
--PKLDRARRQVPEWTLYDEEIAGVI---QAAKEKQE----S----MVIH-DEDLDKA--
---GGDESQ--------KRIRDEL
>XP_018691810_Fonsecaea_erecta
------------------------------------------------------------
MRTSKIPWTWLLLPLWSWDSLIVPAR-ASPSVNVALQTS-FAAGPYLVELLETAALENSS
SYFPLLDRIAE------------GVFADLQ----------------SEQELYHRFLDILQ
DDGHLSTSESLSSFKFALALHAAAPRVEAHFQYYTTSVQPHLMAAQ--------------
------DAACPVWVYLDGQ-QFCSPALDRAQQAISIPDTVDD------------------
-LPFDRVLGA----------SADG---PTSILYADITH-----PLFGQFHSVVSQTAR--
EGRSTYRVRYRPSASIS-RRPIYVT----GYGVELVLKRT----DYIVIDDRDA-QKSGD
STPEQLSLE---NVQEDE--------LTDL-----------------------KPLTTSE
VANLGLNAASFI----VSS----SNPLDTLLQVTSD-FPRYSSLLA-----AA-NASRNF
ILEHRANRERFLPSGYNVLWINGVQIEPRQINAYSLLDHLRRERRIIAQL----------
KNLGLTPSEAISLLSSEIIAEAQANET-----------PQRFDWRD--------DSEAG-
-GILMWLNDLEQDKRYAG-WSSSLRSLF-----QRTYPGQLPQVSRDIHNLIVPIDMG--
--NIKDIELAATSLQSL--VRRQVPIRIALIPIGKGETANIY-----S--KVAYYIS---
--DTYGLTAVMNFFSD------IVSAKKL-DPRPEKS-FNTAIKGRARREGKEALSFQDV
LTDERLDLRLQARDQYLAR-LALEGPDPAFLVNGVVLR-RTDNWFELLSARLYSDLQLVQ
QAVFQE-------AIAEDSWIPEFFLFQAVKRRNEMVFPDDPKDVKIVDVGQIATEFADN
FARLPRLP-GTEATLLSDRAHLLIVVDLESQAGRALLLEALLFHQ---RNPEIELLIIHN
PNP--EAQTSSFA--HALYA------------------LLQENGQ--DLAVG---RLEEL
LNGGLNPSSDEN--TDASAEFWHSQTDLIRALSFS-EGQNGIWLNGRLLGPLEQ--SFTS
VDFESLLDFERRERIAPVTTAITGLALEDRFAGALDLAK----------------ITSLV
AR--S--------LKSDLPEGLRESAPLIRLERFKIWNGTHTSINISNS---DDVNIQIV
AAIDPASE-LVQQWVPILKSLSQLSGVSVQIFLNP-------KDRLTELPVKRFFRQVI-
SPEPSFDDR-GSL---VVPTASFSGIPKDTLFNLGMIVPPSWLVAPKES---IHDLDNIR
LSNLAEGENID---AIYELEHILIEGHARDVTNGPPPR------GVQLLLGTENEPHFTD
TIVMANLGYFQFKANPGYWQISLKPG-RSSKIFNIDSVGPHGYSAQP--GDE-TTSVALL
SFQGLTLFPRLSRKPGM---EEEDVLE--TSAFGGAMDYLSKGASFASSALSSLGF--KK
----TST------NADINIFSVASGHLY-------ERMLNIMMVSVMKHTRHS-VK-FWF
IEQ-FLS--PSFKSTLPVLAKH---YGFDYEMVTYKWPHWLRGQKEKQREIWGYKILFLD
VLFPLD-LDKVIFVDADQI---VRTDMMEL----NKVDLKGAPYGFTPMCDSRTEMEGFR
FWKQGYWETYL--RG-----KPYH-ISALYVVDLKRFRQL--------AAGDRLRQQYQA
LSADPASLSNLDQDLPNHMQHNLPIHSLSQEWLWCETWCDDASLAKAKTIDLCNNPLTKE
--PKLDRARRQVPEWTLYDEEIAEVI---RAAKEKQD----S----AVMD-TEDLDEA--
--GGGEDQQ-KLV--SDERIRDEL
>XP_022511795_Fonsecaea_monophora
------------------------------------------------------------
MRTLHKRWTWSLLALLSWDSLITLTR-ATSSVNVALQTS-FSAGPYLVELLETAALENSS
SYFPLLDRIAD------------GTFTDLQ----------------TEQELYTKFLDVVQ
NDGHLSTPESVSSFKFALALHAAAPRVEAHFQYYNTSVQPHLMAAQ--------------
------DAVCPVWVYLDGQ-QFCSPTLDRAQQMVSIPDTVND------------------
-LPFDRVLGA----------SSDG---PSSILYADITH-----PLFGQFHSVVSQTAR--
EGKSTYRVRYRPSTIVS-SRPIYVT----GYGVELVLKRT----DYIVIDDRDA-QKTGD
STPEQLSLE---T-KDDE--------IKDL-----------------------KPLTTSE
VAKLGINAASFI----LSS----SSPLDTLLQVTSD-FPKYSSLLA-----SV-NASKEF
VLEHRANRDRFLPSGYNVLWINGVQIEPRQMNAYSLLDHLRRERRIIAEL----------
KSLGLASSEAISLLSSEIIAEAQANET-----------PQRFDWRD--------DSEAG-
-GVLMWLNDLEQDKRYAG-WSSSLRSLF-----QRTYPGQLPQVSRDIHNLIVPIDMG--
--NMKDIELVTTSLQSL--VRRQVPIRIALIPTGEGETADTY-----S--KVAYHIS---
--DTYGLTALMSFFSD------IVAAKRI-DTSPEKS-FKTAIRGRATREGKEPLAFHKV
LNDESLGLRLQARDEYMKR-LALARPNPPLLVNGVVIP-RTDNWFELLSARLYADLQLVQ
QAVFQE-------AILEESWVPEFFLFQAVKRRNEMVFPDNAKDVEIVDVGQIAVDFADS
FARLPRLA-GAEATLLSDRAHLLVVVDLESETGRTLLSEALLFHQ---RNPEIEMLIIHN
PGP--ESQISSFA--RGLYA------------------LLQEDGR--DLTVD---SLEQL
LKGDLSSSADDL--TDASAEFWSSHADLLQTLSFS-EGQNGLWLNGRLLGPLDQ--GFTS
VDFEALLEFERRERIAPVTTAITGLALEDRFTGALDLAK----------------ITSLV
AR--S--------LK---------------MERFKFWNGTHTSIKISNS---DDINIQIV
ASIDPASE-LVQQWVPILESLSRLNGVSVQIFLNP-------KDRMTELPVKRFFRQVI-
SAEPSFDSH-GSL---SIPNASFSGIPKDTLFNLGMVVPPSWLVAPKIS---IHDLDNIR
LSNLAEGENID---AVYELEHILIEGHARDVTSGPPPR------GVQLLLGTEDEPHFTD
TIVMANLGYFQFKANPGYWQISLKPG-RSSKIFNIDSVGPHGYSAQP--GDE-TTSVALL
SFQGLTLFPRLSRKPGM---EEEDVLE--SSALGGAMDYLNKGASFASSALSSLGF--KK
----TSS------NADINIFSVASGHLY-------ERMLNIMMVSVMKHTKHS-VK-FWF
IEQ-FLS--PSFKSTLPILAEH---YGFDYEMVTYKWPHWLRGQKEKQREIWGYKILFLD
VLFPLD-LDKVIFVDADQI---VRTDMMEL----NKVDLKGAPYGFTPMCDSRTEMEGFR
FWKQGYWETYL--RG-----KPYH-ISALYVVDLKRFRQL--------AAGDRLRQQYQA
LSADPASLSNLDQDLPNHMQHSLPIHSLSQEWLWCETWCDDASLAKAKTIDLCNNPLTKE
--PKLDRAKRQVPEWTLYDEEIAGVI---RAAKEQAS---------AVTDNSEGLEDA--
----ADGENLENV--ESERIRDEL
>XP_016637161_Fonsecaea_multimorphosa
------------------------------------------------------------
MRTSNIPWTWFLVPLLFWDSFVVPTR-ASPSVNVALQTS-FSAGPYLVELLETAALENSS
SYFPLLDRIAD------------GVFADLQ----------------TEQELYTRFLEILQ
NDGHLSTSESLSSFKFALALHAAAPRVEAHFQYYTTSVQPHLMAAQ--------------
------DAACPVWVYLDDH-QFCSPALDRAQQTVSIPDAAND------------------
-LPFDRVLGA----------SSDG---PTSILYADITH-----PLFGQFHSVVSQTAR--
EGKSTYRVRYRPSASVS-RGPIPVS----GYGVELVLKRT----DYIVIDDRDA-QKSGD
TTPDQLSLE---TVQDDE--------LKDL-----------------------KPLTTSE
VANLGVNAASFI----VSS----SSPLDTLLQVTSD-FPRYSSLLA-----AA-NASREF
ILEHRANREKFLPSGYNVLWINGVQIEPRQINAYSLLDHLRRERRIITQL----------
KNLGLTPSEAISLLSSEIIAEAQANET-----------PQRFDWRD--------DSEAG-
-GVLMWLNDLEQDKRYAG-WSSSLRSLF-----QRTYPGQLPQVSRDIHNLLVPIDMG--
--NIKDIELAATSLQSL--VRRQVPIRIALIPTGEGQTANIH-----S--KVAYHIS---
--DTYGLTALMSFFSD------VVASKRL-DTSPEKS-FNTAIKGRALRQGKEPLSFQDV
LTDESLDLRLLARDQYLAR-LALTGPNPPFLVNGVVLP-RTENWFELLSARLYADLQLVQ
QAVYQE-------AIAEDSWIPEFFLFQAVKRRNEIVFPDDPKDIEIVDVGQIATEFADS
FARLPRLA-GTEATLLSDRAHLLIVVDLESEAGRALVLEALLFHQ---RNPEMELLIIHN
PSP--GSQASTFA--HALYA------------------LLQGDGR--DLAVE---RLEQL
IKGDLNPSADDM--TDASAEFWRSQTDLIRRLSFS-EGQNGLWLNGRLLGPLTE--SFTS
VDFESLLEFERRERIAPVTTAITGLALEDRFAGALELAK----------------ITSLV
AR--S--------LKSDLPEGLRESAPLIRLERFKIWNGTHTSINISNS---ADVNVQIV
AVIDPASE-LVQQWVPILKSLSQLSGVSVQIFLNP-------KDRLTELPVKRFFRQVI-
SAEPSFDAH-GSL---LVPNASFSGIPKDTLFNLGMIVPPSWLVAPKQS---IHDLDNIR
LSNLAEGENID---AIYELEHILIEGHARDVTNGPPPR------GVQLLLGTEDEPHFTD
TIVMANLGYFQFKANPGFWQISLKPG-RSSKIFNIDSVGPHGYSAQP--GDE-TTSVALL
SFQGLTLFPRLSRKPGM---EEEDVLE--SSAFGGAMDYLSMGASFASSALSSLGF--KK
----AST------NADINIFSVASGHLY-------ERMLNIMMLSVMKHTKHS-VK-FWF
IEQ-FLS--PSFKSTLPVLAKH---YGFAYEMVTYKWPHWLRGQKEKQREIWGYKILFLD
VLFPLD-LDKVIFVDADQI---VRTDMMEL----NKVDLKGAPYGFTPMCDSRTEMEGFR
FWKQGYWETYL--RG-----KPYH-ISALYVVDLKRFRQL--------AAGDRLRQQYQA
LSADPASLSNLDQDLPNHMQHNLPIHSLSQEWLWCETWCDDASLAKAKTIDLCNNPLTKE
--PKLDRARRQVPEWTLYDEEIAGVI---RAAKQKEK----EESTPAIMD-NEDLDEAEA
GGGGGDSQQKKLV--SDERIRDEL
>XP_022499896_Fonsecaea_nubica
------------------------------------------------------------
MRTLHQRWTWSLLALLSWDSLITPTR-ATSSVNVALQTS-FSAGPYLVELLETAALENSS
SYFPLLDRIAD------------GTFTDLQ----------------TEQELYTKFLDVVQ
NDGHLSTPESVSSFKFALALHAAAPRVEAHFQYYNTSVQPHLMAAQ--------------
------DAVCPVWVYLDGQ-QFCSPTLDRAQQMVSIPDTVND------------------
-LPFDRVLGA----------SSDG---PSSILYADITH-----PLFGQFHNVVSQTAR--
EGKSTYRLRYRPSTMVS-SRPIFVT----GYGVELVLKRT----DYIVIDDRDA-QKTGD
STPEQLSLE---T-KDDE--------IKDL-----------------------KPLTTSE
VAKLGINAASFI----LSS----SNPLDTLLQVTSD-FPRYSSLLA-----SV-NASKEF
VLEHRANRDRFLPSGYNVLWINGVQIEPRQMNAYSLLDHLRRERRIIAEL----------
KSLGLASSEAISLLSSEIIAEAQANET-----------PQRFDWRD--------DSEAG-
-GVLMWLNDLEQDKRYAG-WSSSLRSLF-----QRTYPGQLPQVSRDIHNLIVPIDMG--
--NMKDIELATTSLQSL--VRRQVPIRIALIPTGEGETADTY-----S--KVAYHIS---
--DTYGLTALMSFFSD------IVAAKRI-NTSPETS-FKTAIRGRATREGKEPLAFQEV
LNDESLGLRLQARDEYMKR-LALARPNPPLLVNGVVIP-RTDNWFELLSARLYADLQLVQ
QAVFQE-------AILEESWVPEFFLFQAVKRRNEMVFPDNAKDVEIVDVGQITVDFADS
FARLPRLA-GIEATLLSDRAHLLVVVDLESETGRTLLSEALLFHR---RNPEIEMLIIHN
PGP--ESQTSSFA--RGLYA------------------LLQEDGR--DLTVD---RLEQL
LKGELSSSADDL--TDASAEFWSSHADLLQTLSFS-KGQNGLWLNGRLLGPLDQ--GFTS
VDFEALLEFERRERIAPVTTAITGLALEDRFTGALDLAK----------------ITSLV
AR--S--------LKSDLPEGLRESAPLIRMERFKFWNSTHTSIKISNS---DDINIQIV
ASIDPASE-LVQQWVPILESLSQLNGVSVQIFLNP-------KDRLTELPVKRFFRQVI-
SAEPSFDSH-GSL---SIPNASFSGIPKDTLFNLGMVVPPSWLVAPKIS---IHDLDNIR
LSNLAEGENID---AVYELEHILIEGHARDVTSGPPPR------GVQLLLGTEDEPHFTD
TIVMANLGYFQFKANPGYWQISLKPG-RSSKIFNIDSVGPHGYSAQP--GDE-TTSVALL
SFQGLTLFPRLSRKPGM---EEEDVLE--SSALGGAMDYLNKGASFASSALSSLGF--KK
----TSS------NADINIFSVASGHLY-------ERMLNIMMVSVMKHTKHS-VK-FWF
IEQ-FLS--PSFKSTLPILAEH---YGFDYEMVTYKWPHWLRGQKEKQREIWGYKILFLD
VLFPLD-LDKVIFVDADQI---VRTDMMEL----NKVDLKGAPYGFTPMCDSRTEMEGFR
FWKQGYWETYL--RG-----KPYH-ISALYVVDLKRFRQL--------AAGDRLRQQYQA
LSADPASLSNLDQDLPNHMQHSLPIHSLSQEWLWCETWCDDASLAKAKTIDLCNNPLTKE
--PKLDRAKRQVPEWTLYDEEIAGVI---RAAKEQAS---------TVTD-SEGLEDA--
----ADGENLENV--ESERIRDEL
>XP_013278985_Fonsecaea_pedrosoi
------------------------------------------------------------
MRTLHKRWTCSLLALLSWDSLITPTR-ATSSVNVALQTS-FSAGPYLVELLETAALENSS
SYFPLLDRIAD------------GTFTDLQ----------------TEQELYTKFLDVVQ
NDGHLSTPESVSSFKFALALHAAAPRVEAHFQYYNTSVQPHLMAAQ--------------
------DAVCPVWVYLDGQ-QFCSPTLDRAQQMVSIPDTVND------------------
-LPFDRVLGA----------SSDG---PSSILYADITH-----PLFGQFHSVVSQTAR--
EGKSTYRVRYRPSTMVS-SRPIYVT----GYGVELVLKRT----DYIVIDDRDA-QKTGD
STPEQLSLE---T-KDDE--------IKDL-----------------------KPLTTSE
VAKLGINAASFI----LSS----SSPLDTLLQVTSD-FPKYSSLLA-----SV-NASKEF
VLEHRANRERFLPSGYNVLWINGVQIEPRQMNAYSLLDHLRRERRIIAEL----------
KSLGLASSEAISLLSSEIIAEAQANET-----------PQRFDWRD--------DSEAG-
-GVLMWLNDLEQDKRYAG-WSSSLRSLF-----QRTYPGQLPQVSRDIHNLIVPIDMG--
--NMKDIELVTTSLQSL--VRRQVPIRIALIPTGEGETADTY-----S--KVAYHIS---
--DTYGLTALMSFFSD------IVAAKRI-DTSPEKS-FKTAIRGRATREGKEPLAFHEV
LNDESLGLRLQARDEYMKR-LALARPNPPLLVNGVVIP-RTDNWFELLSARLYADLQLVQ
QAVFQE-------AILEESWVPEFFLFQAVKRRNEMVFPDNAKDVEIVDVGQIATDFADS
FARLPRLA-GAEATLLSDRAHLLVVVDLESETGRILLSEALLFHQ---RNPEIEMLIIHN
PGP--ESQTSSFA--RGLYA------------------LLQENGR--DLTVD---SLEQL
LKGDLSSSADNL--TDASTEFWSSHTDLLQTLSFS-EGQNGLWLNGRLLGPLDQ--GFTS
GDFEALLEFERRERIAPVTTSITGLALEDRFTGALDLAK----------------ITSLV
AR--S--------LKSDLPEGLRESAPLIRMERFKFWNSTHTSINISNS---DDINIQIV
ASIDPASE-LVQQWVPILESLSQLNGVSVQIFLNP-------KDRLTELPVKRFFRQVI-
SAEPSFDSH-GSL---SIPNASFSGIPKDTLFNLGMVVPPSWLVAPKIS---IHDLDNIR
LSNLAEGENID---AVYELEHILIEGHARDVTSGPPPR------GVQLLLGTEDEPHFTD
TIVMANLGYFQFKANPGYWQISLKPG-RSSKIFNIDSVGPHGYSAQP--GDE-TTSVALL
SFQGLTLFPRLSRKPGM---EEEDVLE--SSALGGAMDYLNKGASFASSALSSLGF--KK
----TSS------NADINIFSVASGHLY-------ERMLNIMMVSVMKHTKHS-VK-FWF
IEQ-FLS--PSFKSTLPILAEH---YGFDYEMVTYKWPHWLRGQKEKQREIWGYKILFLD
VLFPLD-LDKVIFVDADQI---VRTDMMEL----NKVDLKGAPYGFTPMCDSRTEMEGFR
FWKQGYWETYL--RG-----KPYH-ISALYVVDLKRFRQL--------AAGDRLRQQYQA
LSADPASLSNLDQDLPNHMQHSLPIHSLSQEWLWCETWCDDASLAKAKTIDLCNNPLTKE
--PKLDRAKRQVPEWTLYDEEIAGVI---RAAKEQAS---------TVTD-SEGLEDA--
----ADGENLENV--ESERIRDEL
>XP_007756413_Cladophialophora_yegresii
------------------------------------------------------------
MRTSNLPWRCALLLLVRLCSAVTSSH-MNPAINVDLQAS-FSAGPFLVELLETAALENSS
SYFPLLDRIAD------------GVFTDLH----------------TEQELYTKFLDVLQ
DEAHISNPESLSSFKFALALHAAAPRVEAHFQYYNNSVQPHLMAAQ--------------
------DAVCPVWVYLDGQ-QFCSPALDRAQQGVTMPDADDH------------------
-LPFDRVLGT----------SSEG---PASILYADITH-----PLFGQFHGVVSQTAR--
QGKSTYRVRYRPSSLES-PNPVYVS----GYGVELVLKRT----DYIVIDDRDA-QKPEA
VASNQLSLE---DAKDDN--------LKDL-----------------------KPLTTSE
VINLGLNAAHFI----AAS----SDPLETLLQVTSD-FPKYSSLLA-----SA-DASKEF
ILEHRGNRERFLPSGYNVFWINGVQIEPRQINAYSLLDHLRRERRIIGEL----------
KDLGLTSSEAISLLSSEVIAEAQTNEL-----------PQRFDWRD--------DSESN-
-EVLMWLNDLEQDKRYNA-WSKSLRTLF-----QRTYPGQLPQIARDIHNLVVPIDMG--
--NIKDIELVATSLQNL--VRRSVPMRIALIPTGTGETANTY-----A--KVAYHIL---
--DTYGLTALMNFFSD------VVASKKL-VSNPEKS-FDNAIRGRAVRQGKHSQPYQAV
LDDESLSLQLQARDDYLKR-LALDGPDPPFLVNGVVLP-RMDNWFELMSARLYSDVQILQ
QAVLQE-------AIFEESWIPEFFLFQAVKSRNELVFPNDPKDVNIVDVGLLMTQFADV
FARLPRIV-GSEATLLSDRAHLFVIANIDSERGRGLISEALLFSQ---RYPEIEILLLHN
PSG--ETQNSNYA--NALHA------------------LVQNGAR--DVTVA---QLQHL
LSDDHTTSADGS--SESSAEFWSSTAMLAQGLGLS-GGQNGLWLNGRLLGPIEQ--PLRS
ADLESLLDVERRERMAPVTTAITGLALEDRFSDALSLAK----------------VSSLV
AR--S--------LKSDLPEGLRESAPLIRMDRFKIWNGTHTSINLSNS---QDPTIQIV
AVLDPASE-IVQQWVPILRTLSQVNGVSVRIFLNP-------KDRLTELPVKRFFRQVI-
SAEPSFNSD-GSL---ASPKASFNGIPRDTLFNLGMIVPPSWLVAPKKS---IHDLDNIK
LSSLVEGDDID---ATYELEHILIEGHARDVTNGPPPR------GVQLLLGTEQEPHFTD
TIVMANLGYFQFKANPGYWQISLKPG-RSSKIFNIESVGPYGYSAKP--GDE-TTAVALL
SFQGLTLFPRLSRKPGM---EEEDVLE--ASAFGGAMDYLSKGASFASSALSSLGF--KK
----TST------NADINIFSVASGHLY-------ERMLNIMMVSVMKHTKHS-VK-FWF
IEQ-FLS--PSFKTTLPCLAEH---YGFEYEMVTYKWPYWLRGQREKQREIWGYKILFLD
VLFPLD-LDKVIFVDADQI---VRTDMMEL----NKVDLKGAPYGFTPMCDSRTEMEGFR
FWKQGYWQTYL--RG-----KPYH-ISALYVVDLKRFRQL--------AAGDRLRQQYQA
LSADPASLSNLDQDLPNHMQHNLPIHSLPQEWLWCETWCSDESLAKAKTIDLCNNPQTKE
--PKLDRARRQVPEWTQYDEEIAAVI---RAAKAKQD----TEGINT-VAGHEDLNEA--
----DEASQKNLV--SDERVRDEL
>XP_016231530_Exophiala_spinifera
------------------------------------------------------------
MQLPSLLRQSAAGGLLCAALLTPLIG-ASPSINVALETS-FSAAPYLVELLETAALENSS
SYFPLLDRIAD------------GAFVDLQ----------------TEQQLYNKFIEVLQ
QDGHLSNPESLSSFKFALALHAAAPRVEAHFQYYNHSVQPHLMAAQ--------------
------DAACPVWVYLDGQ-QYCSPALDRAQQAVSMPEAEEL------------------
-LPFDRVLGS----------NIEA---PPSILYADVTH-----PLFGQFHTIISQTAR--
EGRSTYRLRYRPSAVAA-SQPLYVS----GYGVELVLKRT----DYIVIDDRDA-QKSEA
SKPEQVSLQ---QAEDDD--------LTDL-----------------------KPLTSSE
VVSLGVNAASLI----ASS----PDPLERLLQITSD-FPRYSSVLA-----ST-NASKEF
LAEHRANREQFLPSGYNVFWINGVQIEPRLINAYSLLEHLRRERRIIGNL----------
QKIGLTPSEAVSLMSSEVIAETQANES-----------PQRFDWRD--------DLEEN-
-KVLMWLNDLEQDKRYAA-WPSSLRALF-----GRVYPGQLPQVARDIHNLVVPIDVT--
--DLKDIELVTTALQNL--VKRSVPIRIALVPTGVGAIADTY-----S--KLSYHIL---
--DTYGLGTLMSFFTE------ITTSKKL-PENPQKV-FTATTKDRPVREGKQATPYEEI
LKAETLNDQLKARDNYVKR-LALASSSRPFIVNGVVLP-RSENWFEVLSSRVFSDLQLLQ
QAIYEG-------AIEEDGWVPGILLFAAATRRNELVFPSDPKDVEIVDVSRLTNDFADQ
FASLPRVP-GNAAALLSDRAHVLVVTDLNTAGGRGFLQQSLDFWE---THPEADLLLLHN
PSS--KTEPTSVA--SGLHA------------------LTRQ-SR--DLTIE---QVRTL
LEQDTTSSEGE----EEAGRFWASYQNLLNEVGLA-AGQNGLWLNGRVIAPVDE--SFEA
TDFESLLEYERRERIAPVTTAITGLGLEERFGDALDVAK----------------VTSLV
AR--S--------LKSDLPEGLRESAPLIRMDRFKVWNDTYTSFKTSNG---DNPTIQVV
AVVDPASE-IVQQWVPLLRTLSQLRGVNVKIFLNP-------KDRLTELPVKRFYRQVI-
GSEPTFDSD-GFL---QKPTASFQRIPRDTLFNLGMTVPPSWLVAPKEC---TNDLDNIK
LSSVADGENID---ALYELEHILIEGHARDVTTGPPPR------GVQLLLGTEQEPHFTD
TIIMANLGYFQFKANPGFWHITLKPG-RSSKIFNIDSVGPKGYAAQP--DDE-TTSVALL
SFQGVTLFPRLSRKPGM---EDEDVLE--AS--GGAMDYFNKGASFASSALSSLGL--KT
---GSSN------NADINIFSVASGHLY-------ERMLNIMMVSVMKHTKHS-VK-FWF
IEQ-FLS--PSFKSTLPDLARH---YGFDYEMVTYKWPHWLRGQKEKQREIWGYKILFLD
VLFPLD-LDKVIFVDADQI---VRTDMMEL----NRVDLKGAPYGFTPMCDSRTEMEGFR
FWKQGYWETYL--RG-----KPYH-ISALYVVDLKRFRQL--------AAGDRLRQQYQA
LSSDPNSLSNLDQDLPNHMQHVLPIHSLSQEWLWCETWCSDESLGVAKTIDLCNNPLTKE
--PKLDRARRQVPEWTEYDEEISGVL---KEAAGKRR------------------I-QSP
EADAAA---EEIVV--DERKRDEL
>XP_016257596_Exophiala_oligosperma
------------------------------------------------------------
MQLPRLLQNSVAGGLLCAALFTPLTG-ASPSINVALETS-FSAAPYLVELLETAALENSS
SYFPLLDRIAD------------GAFVDLQ----------------TEKELYNKFIEVLQ
QDGHLSNPESLSSFKFALALHAAAPRVEAHFQYYNHSVQPHLMAAQ--------------
------DAACPVWVYLDGQ-QYCSPALDRAQQPVSMPEAEGE------------------
-LPFDRVLGS----------DVDG---PHSILYADITH-----PLFGQFHSIVSQTAR--
EGRSTYRLRYRPSTLSA-RKPLYVS----GYGVELVLKRT----DYIVIDDRDA-QKSEA
SKPEQISLQ---QAQDDD--------LTDL-----------------------KPLTSSE
VVSLSVNAASLI----ASS----PDPLERLLQITCD-FPRYSSVLA-----ST-NASKEF
LAEHRANREQFLPSGYNVFWINGVQIEARHINAYSLLEHLRRERRIIGDL----------
QKIGLAPSEAVSLMSSEVIAETQANES-----------PQRFDWRD--------DLEEN-
-KVLMWLNDLEQDKRYAG-WPSSLRALF-----ARVYPGQLPQVARDIHNLVVPIDMT--
--DVKDIELVTTALQNL--VKRSVPIRVALVPTGTGAVADIY-----S--KLSYHIL---
--DTYGLGTLMSFFTE------IASSKKL-PASPEKA-FTTAIKGRSLREGKEVTPYEGI
LQAEPLDAKLKARDAYVKR-LALGSANRPFVVNGVVLP-RSENWFEVLSSRVFSDLQLLQ
QAIYEG-------AIEEEGWIPGILLFSAAARRNELVFPSDPKNVEIVDINRLTNDFANE
FAALPRIL-GNAATLLSDRAHVFVIADLSTAAGRAFLQQALDFWE---AHPEADLLILHN
PLP--DSELHSVA--SGLHA------------------LTQH-GR--DLTVE---QVRTL
LEQDTILPEGE----EEAGRFWASYWGLLNQVGLE-MGQNGLWLNGRVIAPVDD--SFMA
TDFESLLEYERRERMAPVTTAITSLGLEERFGDALDLAK----------------VTSLV
AR--S--------LKSDLPEGLRESAPLIRMDRFKIWNDTHTSFKISNG---DNPTIQVV
AVVDPASE-VVQQWVPILKTLSHLSGVSVKIFLNP-------KDRLAELPVKRFYRQVV-
SSEPTFDSE-GSL---QEPTASFQRIPRDILFNLGMTVPPSWLVAPKEC---TYDLDNIK
LSSVADGDNID---AVYELEHILIEGHARDVTTGPPPR------GVQLLLGTEQEPHFTD
TIIMANLGYFQFKANPGFWHITLKPG-RSSKIFSIDSVGPQGYAAQP--DDE-TTSVALL
SFQGATLFPRLSRKPGM---EDEDVLE--AS--GGAMDYLNKGASFASSALSSLGL--KT
---KSSN------NADINIFSVASGHLY-------ERMLNIMMVSVMKHTKHT-VK-FWF
IEQ-FLS--PSFKSTLPDMAEH---YGFDYEMVTYKWPHWLRGQKEKQREIWGYKILFLD
VLFPLD-LDKVIFVDADQI---VRTDMMEL----NKVDLKGAPYGFTPMCDSRTEMEGFR
FWKQGYWETYL--RG-----KPYH-ISALYVVDLKRFRQL--------AAGDRLRQQYQA
LSSDPNSLSNLDQDLPNHMQHVLPIHSLSQEWLWCETWCSDESLGVAKTIDLCNNPLTKE
--PKLDRARRQVPEWTEYDEEIASVL---KEAAGKRS------------------SRQLP
EVDEVAGKKEDIVAADDERKRDEL
>XP_013314638_Exophiala_xenobiotica
------------------------------------------------------------
MRTSTLPWRLATCGLVSVAVLSRLVN-ASSSINVALETS-FSAAPYLVELLETAALENSS
SYFPLLDRVAD------------GTFVDLQ----------------TEQELYNKFIDVLQ
HDGHLSNSEALSSFKFALALHAAAPRVEAHFQYYNASVRPHLMAAQ--------------
------DAACPVWVYLDGQ-QYCSPALDRAQQAISLPGADEV------------------
-LPFDRVLGS----------SGEG---PSSILYADITH-----PFFGQFHNIVSQTAS--
DGRSNYRLRYRPSSLSA-SKPLYVS----GYGVELVLKRT----DYIVIDDRDA-LKTEA
AGVEQISLQ---QVENDD--------ITDL-----------------------KPLTSSE
VVNLGLNAASFI----ASS----SDPFESLLQLSSD-FPRYSSVLA-----SA-NASNDF
LAEHRRNREQFLPSGYNVFWINGVQIEPRHINAYSLLEHLRRERHIIGDL----------
QKIGLTSSEAISLISSEVIAETQANES-----------PQRFDWRD--------DDEAD-
-NVLMWLNDLEHDKRYAS-WPSDLRTLF-----QRVYPGQLPQVARDIHNLIVPIDMA--
--DIKDIELVTTALQNL--VRRAVPIRIGLVPTGSGEIANLY-----S--RLSYHIL---
--DTYGLSTLMSFFTQ------VVSSKKL-QANPEKA-FMTVIKGLVPREGKEELSYEDV
LKAVHLHQRLKARDNYVER-LALGSSNHPFIVNGVVLP-RSDNWFEVLSSRVFSDHQLLQ
QAVYEG-------AVAEDDWIPRVFLFQAAIRRNELVFPSDPKNVQIVDLSRLTREYANE
FASIPRIR-GADATLLSDRAHVLVVTDVDTESGRSFLTQALQFQK---RHPESDLLILHN
PPS--KAGSHGLA--AALSV------------------LTQD-NN--DFTLE---QVQQL
LEAETTSLDQD----EAASEFWASYEPLIKDLGMA-LGETGLWLNGRVIAPVDG--FLTV
ADLESLLDYERRERIAPVTTAITVLGLEDQFGDALDVAK----------------VTSLV
AR--S--------LKSDLPEGLRESAPLIRMDRFKIWNEAYTSFQVSNS---ENPTIQVV
AVVDPASE-TVQQWVPILKTLSQLSGVSVKVFLNP-------KDRMTELPVKRFFRQVI-
SAEPTFGPD-GSL---QKPTASFQRIPRDTLFNLGMIVPPSWLVAPKEC---IYDLDNIK
LSSLGEEENIE---ALYELEHILIEGHARDVTAGPPPR------GVQLLLGTEQEPHFTD
TIIMANLGYFQFKANPGFWHISLKPG-RSSKIFHIDSVGPKGYAAQP--GDE-TTSVALL
SFQGATLFPRLSRRPGM---EEEDVLE--SS--GGALDYLNKGASYASSALSSLGF--KK
---TTST------NADINIFSVASGHLY-------ERMLNIMMVSVMKHTKHS-VK-FWF
IEQ-FLS--PSFKSTLPNLAKH---YGFEYEMVTYKWPHWLRGQKEKQREIWGYKILFLD
VLFPLD-LDKVIFVDADQI---VRVDMMEL----NKVDLKGAPYGFTPMCDSRTEMEGFR
FWKQGYWETYL--RG-----KPYH-ISALYVVDLKQFRQL--------AAGDRLRQQYQA
LSSDPNSLSNLDQDLPNHMQHVLPIHSLSQEWLWCETWCSDESLSVAKTIDLCNNPLTKE
--PKLDRARRQVPEWTEYDEEIATVL---KEASSKDN--------------------QQP
EVEHVA---EEVVA--DERKRDEL
>XP_007722081_Capronia_coronata
------------------------------------------------------------
MRPSVAPWGIAAFTLWALGLFTSPAL-CGPTVNVALEAS-FAAGPYLVELLETAALENSS
AYYPLLDRIAD------------GAFSDFQ----------------TEQELYNTFIDVLQ
QDGHISRPESLSSFKFALALHAAAPRVEAHFQYYNTSVQPRLMAAQ--------------
------DAVCPVWVYLDGQ-QYCSPELDRAQQAVSLPDGTEQ------------------
-LPFDRVLGS----------NPGG---PASILYADITH-----PLFGQFHHVVSQTAR--
EGRSTYRLRYRPSAVAD-SKPLFVS----GYGVELVLKRT----DYIVIDDRDS-STPES
PNADDISLQ---KAKDDD--------ISDL-----------------------KPLTTSE
VVNLGLNAASFI----ASS----SDPLQSLIQITSD-FPRYSSLLA-----ST-NASKEF
LLEHKSNRERFLPSGYSVFWINGVQIEPRQINAYSLLDHLRRERRIIGDL----------
KDIGLTSSEAINLLSSEVIAEAQANDM-----------PQRFDWRD--------AIEED-
-NVLMWLNDLEHDRRYAA-WPTDLRHLF-----QRVYPGQLPQLRRDIHNLVVPIDMS--
--NIKDIELTATSLQGL--VRRLVPLRVALVPAGTGATADIY-----A--RVSYHLL---
--DTYGLAPLMAFYSD------LAAAKKL-PSSPEKS-FQKAVKGRPVREGKQPLSYHDI
LSSEDLTQRIQARNDYLSR-LALNKSDPPFIINGVVLP-RTDNWFEPMSSRLFADLQLLQ
QAVYQG-------IVPEDGWIPQFFLLEASPRRNEIVFPHDPKDVRIEDISRLAADFSTE
LDTLPRIR-GSEATLLSDRAHLLIVTDLESEDGRKLLGDVLAFRQ---QRPETDVLILHN
PAS--ASQPSKLA--CAVYM------------------LTQDNGR--DFAPE---ELQLI
LESD-SSLADGTPGDDACAAFWSSKVALTRSLGFL-PGQSGLWLNGRVVGPLKQ--EFTL
DDMASLLESERRERIAPVTTAITSLGLEDRFSDALDLAK----------------VTSLV
AR--A--------LKSDLPEGLRESVPLIRMDRFKIWNGTHTSIKVSNT---DDPSIQVV
AVVDPASE-IVQQWVPILETLSQLHGVSVQIFLNP-------KDRLSELPVKRFYRQVI-
NSEPSFQED-GSL---AIPTASFSGVPKDTLFNLGMIVPPSWLVAPKES---IHDLDNIK
LSNLADGENID---ALYELEYILIEGHARDVTVGPPPR------GVQLLLGTEQEPHFTD
TIVMANLGYFQFKAKPGHWQISLKPG-RSSKIFQLDSVGPNGYAPQP--GDE-TTSVALL
SFQGLTLFPRLSRRPGM---EEEDVLE--SSGHGGALDYISKGASFASSALSSLGL--KK
---TSGS------NAEINIFSVASGHLY-------ERMLNIMMVSVMKHTQHS-VK-FWF
IEQ-FLS--PSFKATVPILAEH---YGFEYEMVTYKWPHWLRGQKEKQREIWGYKILFLD
VLFPLD-LDKVIFVDADQI---VRTDMMEL----VKVDLKGAPYGFTPMCDSRTEMEGFR
FWKQGYWESYL--KG-----KPYH-ISALYVVDLKRFRQL--------AAGDRLRQQYQS
LSSDPNSLSNLDQDLPNHMQHTLPIYSLSQEWLWCETWCSDESLSSAKTIDLCNNPLTKE
--PKLDRARRQVPEWTEYDEEVAAVI---EAARGEER-------------------EHST
TESQQGPDQHVV---EEERRRDEL
>XP_007731333_Capronia_epimyces
------------------------------------------------------------
MRLSGLSWSAAVVALWPLSLLIPSAL-SSHSVNVALETS-FAAGPYLVELLETAALENSS
SYFPLLDRIAN------------GAFLELQ----------------TEQELYSKFIEVLQ
HDGHLSSPESLSSFKFALALHAAAPRVEAHFQYYNTSVQPHLMAAQ--------------
------DAVCPVWVYLDGQ-QYCSPELDRAQQAVSLPAVTEE------------------
-LPFDRVLGS----------NADG---LASILYADITH-----PLFGQFHNVVSQTAR--
DGRSTYRVRYRPASVTE-RKSLFVS----GYGVELVLKRT----DYIVIDDRDA-ASSDT
PDEDRTSLD---NVKDDE--------LSDL-----------------------KPLTTSE
VVNLGLNAASFI----ASS----SDPLQSLLQITSD-FPRYSSLLA-----SA-NASKEF
LVEHRSNRERFLPSGYSVFWINGVQIEPRQINAYSLLDHLRRERRIIGDI----------
RDIGLTSSEAINLLSSEVIAEAQANEV-----------PQRFDWRD--------DIEAD-
-KVLIWLNDLEQDKRYAS-WPSALRNLF-----QRVYPGQLPQLRRDVHNLVVPIDMG--
--SIKDIELVATSLQGL--VRRQVPIRVALVPIGSGAIADDY-----T--RVSYHIL---
--DTYGLAPLVAFFSD------VAASKKL-LPSPEKS-FQKAILGRSVREGKRALPYDDV
LISEDLLQRLQARNDYVSR-LALSSSDPPFIINGVVLP-RTDNWFELMSSRLFADLQLLQ
QAVYQG-------IIPEDSWVPQFFLLQASARRNEIVFPHDPKDIKIVDISRLAAEFPDA
LNILPRVP-GAAATLLSDRAHLLVVTDVDSEDGRGLLMEVLAFRQ---QFPEIDVLLLHN
PAS--DTQSSKLA--CAIYA------------------LAQDNGR--DLTPE---ELRLI
LETE-SNLADAVHGAETCAAFWSAGVGLTRSLGFS-HGQSGLWLNGRVIGPLNR--EFTA
HDLESLLELERRERITPVTTAITSLGLEERFSNALDLAK----------------VTSLV
AR--A--------LKSDLPEGLRESVPLIRMDRFKIWNGTHTSIKVSNT---DDPSIQVV
AVVDPASE-IVQQWVPILQALSQLHGVSVQIFLNP-------KERLSELPVKRFFRQVI-
SSEPSFNED-GSL---VTPTASFSGVPKDTLFNLGMAVPPSWLVAPKKS---IHDLDNIK
LGNLAEGENID---AWYELEHILIEGHARDVTVGPPPR------GVQLLLGTEEEPRFTD
TIVMANLGYFQFKANPGYWQISLKPG-RSSKIFNIDSVGPNGYSAQP--GDE-TTSVALL
SFQGLTLFPRLSRKLGM---EAEDVLE--SSGSGGPMDYISKGASFASSALSSLGL--KK
---TSTT------NAEINIFSVASGHLY-------ERMLNIMMVSVMKHTKHS-VK-FWF
IEQ-FLS--PSFKSTVPELAKH---YGFDYEMVTYKWPHWLRGQKEKQREIWGYKILFLD
VLFPLD-LDKVIFVDADQI---VRTDMMEL----VQVDLKGAPYGFTPMCDSRTEMEGFR
FWKQGYWETYL--KG-----KPYH-ISALYVVDLKRFRQL--------AAGDRLRQQYQA
LSADPNSLSNLDQDLPNHLQHTLPIYSLSQDWLWCETWCSDASLTTAKTIDLCNNPLTKE
--PKLDRARRQVPEWTEYDEEITSVI---KAAKSQED-------------------ESTF
G---QDVEQKGV---EAERKRDEL
>XP_009158963_Exophiala_dermatitidis
------------------------------------------------------------
MRESTLPWRVTMLALWQFILVVASAASSSPSINVALETS-FAAGPYLVELLETAALENSS
SYFPLLDRIAE------------GVFAELQ----------------TEQELYNKFIDVLQ
HDGHISSPESLSSFKFALALHAAAPRVEAHFQYYNSSVQPHFMAAQ--------------
------DAVCPVWVYLDGQ-QYCSPELDRAQQSISLPEAEEM------------------
-LPFDRVLGS----------GLDG---PASILYADITH-----PLFGQFHNVVSQTAR--
EGTSTYRVRYRPAIGTA-RKPLFVS----GYGVELVLKRT----DYIVIDDRDASATEEA
PDADQKALE---QPKDDE--------LKDL-----------------------KPLTTSE
VVNLGLNAASFI----ASS----SDPLRSLKDITSD-FPRYSSLLA-----AT-NASKAF
ISEHRSNRERFLPSGYNVFWINGVQIEPRQINAYSLLDHLRRERRIIADL----------
KGIGLTSTEAISLLSSEVIAEAQANEM-----------PQRFDWRD--------DIEGD-
-TVLMWLNNLEQDKRYAS-WPSALRNLF-----QRVYPGQLPQLRRDIHNLIVPIDMG--
--NVKDIELAATSLQGL--VRRQVPIRVAIVPTGSGYLADVY-----A--KLSYHIL---
--DKYGLAPLMGFLSE------VSGSRKL-PANAEKS-FQNAVKGLSPREGKQELSYNEV
LNSEDLLKRLQARNAYLTR-LALNSTDPPFIIDGVVLP-RTDNWFETMSSRLFADLQLLQ
QAVYQG-------AVPDDSWIPEFFLLEAFPRRNEIVFPHDPKDVRIVDVSQLVSDFADE
FDNLPRIP-GSEAGLLSDRAHLFVVTDVNSEEGRTFLREVLGFRH---QHPEADVLILHN
PPS--ESSPSGLE--CAIHA------------------LVGETGR--DITPE---QLQQI
LDGH-SNQADGEQKAHECGSYWSSKAKLTQSLGVT-PGETGLWLNGRVLGPTHH--ALTA
EDMEALLGFERRERIAPVTTAITALGLEDRFSNPLNLAK----------------VTSLV
AR--S--------LKSDLPEGLRESAPLIRMDRFKIWNDTHTSIKVANS---EDPSIQAV
AVVDPASE-VVQQWVPILETLSKLHGVSVQIFLNP-------KDRLSELPVKRFYRQVI-
SSEPDFDEN-GSL---TTPTASFSGVPRDTLFNLGMIVPPSWLVAPKKC---VHDLDNIR
LSNLADGENID---ALYELEYILIEGHARDVTVGPPPR------GVQLLLGTEQEPHFTD
TIVMANLGYFQFKANPGYWQISLKPG-RSSKIFHIDSIGPNGYAAQP--GDE-TNSVALL
SFQGVTLFPRLSRKPGM---EEEDVLEPPTSGIGGAMEYISKGASFASSALSSLGL--KK
GGASSST------NAEINIFSVASGHLY-------ERMLNIMMVSVMKHTKHT-VK-FWF
IEQ-FLS--PSFKSTVPILAQH---YGFDYEMVTYKWPHWLRGQKEKQREIWGYKILFLD
VLFPLD-LDKVIFVDADQI---VRTDLIEL----VNLDLKGAPYGFTPMCDSRTEMEGFR
FWKQGYWQTYL--KG-----KPYH-ISALYVVDLKRFRQL--------AAGDRLRQQYQA
LSADPNSLSNLDQDLPNHMQHSLPIYSLSQEWLWCETWCSDESLAQAKTIDLCNNPLTKE
--PKLDRARRQVPEWTEYDEEIAAVI---KAAKAKDKAREDQSKETLSSSSSSRLLEQGD
DDDDGEQDQKNIIDGEGERPRDEL
>XP_013264923_Exophiala_aquamarina
------------------------------------------------------------
MHPLNLPWRVLVTAPLALSVFSTLSQ-CGPSVNVALKAS-FSSAPYLVELLETAALENSS
SYFPLLDRIAD------------GAFADLT----------------SEQELYNKFIDILQ
QGGHLADPESLSSFKFALALHAAAPRVEAHFQYYNTSIQPHLPAAQ--------------
------DAACPVWVYLDGQ-QYCSPALDRSQQSVDLPNVDDE------------------
-LPFDRVLGQ----------SSEN---PSSILYADITH-----PLFGQFHQVVSQTAR--
DGKTSYRVRYRPSTSLE-SKPLYVS----GYGVELVLKRT----DYIVVDDRDA-QKSDS
KDPGQQSLE---TAEEEE--------LTDL-----------------------KPLTASE
VANLALNAASFI----AAS----TNPLDTLLQISSD-FPRYSSLLA-----AS-NASKEF
VTEHRANREQFLPSGYNVLWINGVQIEPRQINAYSLLDHLRRERKIIASV----------
KDIGLTSSQAISLLSSEVIAEAQANET-----------PQRFDWRD--------QTESGT
EKVLMWLNDLEVDKRYAQ-WPSNLHSLF-----QRVYPGQLPQLARDIHNLIVPIDMN--
--DLKDIELAATSLQSL--VRRLVPLRIALVPVGTGEVADTY-----G--KLSYYIL---
--DTYGLAILMNFFSD------VVSAKKLSLSAAEKS-FVAVTKERNPREGSEPLSFEDV
LKSEHFRRRLDARDSYTER-LAIEGPSIPFMINGVVLP-RTDNWFELMSARLYADLQLLQ
QAVYQD-------VILEDSSVPEFFLVEATPRRNQLVFPHDPKDVKIADVSSLAVTYAED
FANLPRIL-GWEATLLSDRVHLLLSIDLNSADGLALLSEAIALQH---QRPHTDVVILHN
PVL--ESTPSEVA--CHIFS------------------MVEDGRR--DVHIE---KLWDL
LGGEQPLPTLADDAIHACKKYWAGKRDLLHDIGFS-PGENGLWVNGRIIGPLSM--TFTS
VDMEALLDFERTERIAPVTTAITSLGLEQQFTDALNLAK----------------VTSLI
AR--S--------LKSDLPEGMRESAPLIRMDRFKRWNSTHTAINIANS---EDPSVQVV
AVVDPASE-LVQQWIPIIQTLSQLSGVNVKIFLNP-------KDRLTELPVKRFLRHVI-
SAEPAFDSN-GSL---SNTGAFFKGIPKDTLFNLGMIVPPSWLVAPQDS---IHDLDNIK
LSSLAEGQNVD---AIYELEHILIEGHARDVTSGPPPR------GVQLLLGTEDEPHFTD
TIVMANLGYFQFKANPGYWHISLKPG-RSSKIFNIDSVGQNGYSAHP--GDE-TTSVALL
SFQGVTLFPRLSRKPGM---EEEDVLE--AA--SGAMDYFSKGASFASSALSSLGL--TK
---ATST------NAEVNIFSVASGHLY-------ERMLNIMMVSVMKHTKHT-VK-FWF
IEQ-FLS--PSFKATLPHLAEH---YGFEYEMVTYKWPHWLRGQKEKQREIWGYKILFLD
VLFPLD-LDKVIFVDADQI---VRTDMMEL----NKVDLKGAPYGFTPMCDSRTEMEGFR
FWKQGYWETYL--RG-----KPYH-ISALYVVDLKRFRQV--------AAGDRLRQQYQA
LSSDPNSLSNLDQDLPNHMQHNLPIHSLPQEWLWCETWCSDESLGKAKTIDLCNNPQTKE
--PKLDRARRQVPEWTIYDEEIAAVI---RDAQVETA-----------------------
-------RGSEV---P-ERKRDEL
>XP_016227737_Exophiala_mesophila
----------------------------------------------------------MS
SHSRTPQWSLALLGPLILSIFSTVAQ-SSAAVNVALKTS-FDAAPYLVELLETAALENSS
SYFPLLDRIAD------------GAFADLE----------------SDQDLYNHFIEIVQ
KDGHLSAPDSLSSFKFALSLHAAAPRVQAHFQYYNTSVQSLLPAAQ--------------
------DAACPVWVYLDGQ-QYCSPSLDRAQQPVQLPDVDTP------------------
-LPFDRILGE----------SSDG---PPSILYADITH-----PLFAQFHHVVSKTAR--
DGASSYRLRYRPPVSTS-SNPLYVS----GYGVELVLKRT----DYIVIDDRDA-TTPDR
KSPEQLSLE---KAEEEE--------LSDL-----------------------KPLTSSE
VAPLALNAASFI----ASS----SNPLDTLLQISSD-FPRYSSLLA-----SA-NVSDDF
LREHRYNRERFLPSGYNVLLINGMQIEPRQINAYSLIDHLRRERRIIDNL----------
KTIGLTSSEAIDLLSSQVIAESQANES-----------PQRFDWRD--------NLEDG-
-KALMWLNDLETDKRYAG-WPSSLQALF-----QRVYPGQLPQVARDIHNLVVPIDMN--
--NIKDVELVVTALQSL--VRRKVPLRIALVPIGDGETADTY-----A--KVSYHIL---
--DTYGLTTLMAFYND------IVSGKKL-LSTPEQS-FAAVIKGRTPREGKYVLTYDQA
LAADSVEQHLAARNTYIDR-LALQGASIPFLINGVVMT-RTDSWFETMSARLYADLQILQ
QAVYGD-------LILEESWIPEFFIGQAPSRRNQLVFPHDPKDVRILDVIALATAHGGD
LAALPRVA-GWDADLLGDRAHVLLVADLDSAAGRALLEETIAVQH---QRPHTDILILHN
PAV--EDASPGIA--CSLYA------------------MVEDGRR--DVYIE---KLWDL
LERKEDFAVLDGAAVSACRTFWATKQPAARAIGFM-AGETGLWVNGRTIGPLVA--PFST
TDLESLLDSEREQRISPVTTAITGLGLEKRFEDAFDLAK----------------VTSLV
AR--S--------LKSDLPEGLRESAPLIRMDLFKVWNETYTAINLANH---EDATVQVV
AVMDPASE-VTQQWVPIIQTLSQLHGINVKIFLNP-------KDRLTELPVKRFLRHVV-
SSEPSFDDK-GSL---QRPMASFKGIPKDTLFNLGMIVPPSWLVAPEKS---VHDLDNIK
LSSLAEGENVD---AEYELEHILIEGHARDVTTSPAPR------GVQLLLGTEQEPHFTD
TIVMANLGYFQFKANPGYWQIGLKPG-RSSKIFNIDSVGPSGYEAAP--GDE-TTSVALL
SFQGLTLFPRLSRKAGM---EEEDVLE--SP--TGALDYLSKGASFASSALSSLGF--GK
---STDS------NADINIFSVASGHLY-------ERMLNIMMVSVMKHTKHT-VK-FWF
IEQ-FLS--PDFKSTLPYLAEH---YGFKYEMVTYKWPHWLRGQTEKQREIWGYKILFLD
VLFPLD-LDKVIFVDADQI---VRTDMMEL----NRVDLKGAPYGFTPMCDSRTEMEGFR
FWKQGYWETYL--RG-----KPYH-ISALYVVDLKRFRQV--------AAGDRLRQQYQA
LSADPNSLSNLDQDLPNHMQHSLPIHSLSQEWLWCETWCSDESLAQAKTIDLCNNPQTKE
--PKLDRARRQVPEWTEYDDEIARVI---EAAKGVGS-----------------------
-------DGEAM---DGKRTRDEL
>XP_013268034_Rhinocladiella_mackenziei
------------------------------------------------------------
MRTSTLPWRSIGLALLSLTLPSTLAQ-SSPSINVALETS-FSAGPYLVELLETAALENSS
SYFPLLDRIAD------------GVFSDLH----------------TEQELYNKFIDVLK
QDGHLSDPESLSSFKFALALHAAAPRIEAHFQYYNTSVQPYLMAAQ--------------
------DAACPVWVYLDGK-QYCSPALDRAQQAVALPDVTDN------------------
-LPFDRVLGD----------VLEA---PPSILYADITH-----PLFGQFHHDVCQTAR--
EGRSTYRVRYRPSMGSGETKPLYVS----GYGVELVLKRT----DYIVIDDRDA-HKTGS
GNVDPVSLE---QVQEDE--------LTDL-----------------------KPLTTSE
VVNLGLNAASFI----TAS----SHPLESLLQISSD-FPRYSTLLA-----ST-NASREF
LSEHTANREQFLPSGYNVFWINGVQIEPRLVNAYSLLDHLRRERRIIGEL----------
KEIGLTSAEAINLLSSEVIAEAQANEM-----------PQRFDWRD--------DVEAD-
-KVLMWLNDLEQDKRYAA-WPSTLPSLF-----QRVYPGQLPQLARDIHNLIVPVDMT--
--DIKDIELVATSLQSL--VRRLVPIRIAIIPTGTGETANLY-----S--KLAYHIL---
--DTYGLSSLMAFFSD------IVSSKKL-SSNPEKS-FASAIKGRPLREGREQSSYQDL
LTAESLNLRLQARDNYLNR-LALGGSRPPFLINGVVLP-RTDNWFELMSARLYSDLQLIQ
QAVLQD-------AILEDTWVPQFFLFQAAARRNEIVFPHDPKDVKIVDVNYLTANFGED
ISSLPRVA-GTEAMLLSDRAHLLIIADLDSEAGRVFLSEAAAFQQ---KHPETDMLILHN
PSS--DSPPDQPS--RWLYA------------------FVQKSGR--DLTIE---QLQRS
LENESDPLLGESDLAEASARFWSSKEGLIGSLGLS-AGQTGLWLNGRLLEPSDQ--PLTA
IDLESLLDFERRERIAPVTTAITGLGLEDRFSDALDLAK----------------VTSLV
AR--S--------LKSDLPEGLRESAPLIRMDRFKIWQDTHTSISVSNS---NDPIIQIV
AVIDPASE-VVQPWVPILKTLSQLDGVSVKIFLNP-------KDRLTELPVKRFFRQVI-
SAEPRFNAD-GSL---ENPNASFTRVPKDTLFNLGMLVPPSWLVAPKSS---IYDLDNIK
LSSLGDGENID---ALYELEHILIEGHSRDVTNGPPPR------GVQLLLGTAQEPHFTD
TIVMANLGYFQFKANPGYWQISLKPG-RSSKIFHIDSVGPHGYSAQA--GDE-TTAVALL
SFQGLTLFPRLSRKAGM---EEEDVLG--SSVLGGALDYLNKGASIASSALSSLGF--KS
---ASSSSSSSSVNADINIFSVASGHLY-------ERMLNIMMVSVMKHTKHS-VK-FWF
IEQ-FLS--PSFKSTLPHLAKH---YGFDYEMVTYKWPHWLRGQKEKQREIWGYKILFLD
VLFPLD-LDKVIFVDADQI---VRADMMEL----NKVDLKGAPYGFTPMCDSRTEMEGFR
FWKQGYWENYL--RG-----KPYH-ISALYVVDLKRFRQL--------AAGDRLRQQYQA
LSSDPNSLSNLDQDLPNHMQHNLPIHSLSQEWLWCETWCSDESFSSAKTIDLCNNPLTKE
--PKLDRARRQVPEWTAYDEEITAVI---KAATEEKE--------------------EEP
VVPEEA--HEEVFH--DEIKRDEL
>XP_017995204_Phialophora_attinorum
------------------------------------------------------------
MHRSHLPWRLSVAAAFVVTFLVAGGAAAGHSVNVALQTS-WNSAPFLVELLETAAAENPS
SYFPLLDRIAQ------------GTFADVS----------------TERELYNKFVSVLD
QDGLLPDAEALSSFKFALSLHEAAPRIQAHLQHYNTSVQPNMMAAQ--------------
------DAVCPVWVHFDGQ-QYCSPTLDRAQQPVDLAYGDDT------------------
-LPFDRVLGP-----------ADA---PSSIIYADITH-----PLFADFHSVVSQTAR--
EGKTSYRVRYRATDQA--TSPVTLS----GYGAELNLKRT----DYIVIDDREA---STK
GNGDAADVK---EPELDD--------ELEI-----------------------KSLTTTE
LWNLGLNAASWI----AKH----ADPMQALLQVSTD-FPRYSSFLA-----AQ-NASDDF
VSEHRHNRELLLPAGYNALWINGLQIDPREINAYSLLDHLRRERKLIARV----------
KDIGLTATEAVSILANDAIANSARNAV-----------DQRFNWRD--------SDEGG-
-EVIIFLNDLEKDSRYAA-WPTSLMTLF-----QPQYQRGLPNVARDIHNLVVPIEVE--
--KLSEIELVVTTLQML--VKRKLPLRVGLVPVGKSPISDTY-----S--RLMYHLL---
--DTYGLSTLLNFYGA------IVKSGKV-IPSPDKQ-FASAIKDRKLRAGKTAATYAEV
TADDELTQRLTSRDAYADR-LELNGPMPPFMLNGAVSP-RTESWFETINSQIYMDTQMVM
QSLYVG-------TLTDESVVRDFFLTDAAAKRNGLVIPHDEKDIRVVDVAAMTTEHAAV
FDSLPRLP-GAESALITDRAHLMVVADLDSNQGKSLLGAAMDLQE---QVPEVDVLMVQN
PGS--ES-TATVS--SLLYR------------------WQSQTGP--ALDAEKKTKLRAF
LAATGVTGSSAEDLRRDSSIYWSTAEPLIADLGLK-PGDSAL------------------
-----LLDYERTSRIAPATAAITALKLEEKFQNALDIAK----------------ITATV
AR--S--------QKSELPEGMRGTAPMLRLDRYNLWDDTHTVVRAGTS---KDPTIQVV
AVLDPVAE-ASQPWISIVKTLSELEGVSVKIFLNP-------KEQLSELPSKRFYRQVV-
QSAPTFDDA-GSL---AAPEANFNKLPEDVLFNLGLTVPPSWLVSPKQS---VADLDNIK
FG--VSDSDVG---AVYELEHILIEGHARDSNVSSPPR------GVQLLLGTEQDAHFTD
TIIMANLGYFQFKANPGHWSISLMPG-RSSKIYNLDSAGAEGYLPVP--GDD-NSAVTLM
SFQGVTLYPRLSRREGQ---ETADVLE--TSTLGSATDYLSKGASWASSALSSLGL--KP
----SGG------QAEINIFSVASGHLY-------ERMLNIMMVSVMKHTKHT-VK-FWF
IEQ-FLS--PSFKATLPALAAH---YNFDYEMVTYKWPHWLRGQKEKQREIWGYKILFLD
VLFPLQ-LSKVIFVDADQI---VRTDMMEL----NKVDLQGAPYGFTPMCDSRTEMEGFR
FWKKGYWESYL--AG-----KPYH-ISALYVVDLKKFREL--------AAGDRLRQQYHS
LSADPESLSNLDQDLPNHMQHNLPIFSLPQEWLWCETWCSDESLGQAKTIDLCNNPLTKE
--PKLDRARRQVPEWNEYDEEIRGVI---AKARGDLPDSAPSDKAEAAKERLEDFLEQEE
G--------------QKSLKKDEL
>NP_595281_Schizosaccharomyces_pombe
------------------------------------------------------------
-----MRWGFWFAIATLITICY-----AAKPLDVKIAAT-FNAPSFSALIAESLYQEKKE
GFIWYLNHLSD------------LLDAENT----------------TEKELYINVVNSLK
RE-YVLSDEELSSLQFSLGLFSGAPKLQA----FSSIVQ-----SR--------------
------SCDCDTWLQLDEESQVCFSDLPKDSPLFSKLYSKNP------------------
-LDYEVVKTS----------ATGI---PYAVVVTSFER-----DLI-PFHELYYKLAL--
EGKCNYVIRYSPPSSSKLNSKLYVK----GFGTHVSLKRT----DYLVVDDREFPREKGD
NPASFTSSR---NKRSNE--RLFGMTSDSL-----------------------QTVTPDK
IAILDLLATQSI----ASS----TDMLTAFRELTQD-FPIYAHYLS-----IQPDVSNDL
IEELNQFQSQYVPEGINTIWLNGLSLDLEETDAFSILSLIKKEKDMFDRF----------
EALGIKSSKVLDIVTNEAFANEDSDFK-----------FVKFHCQD--------DIEDW-
-KAIHWVNEIESNPKYDN-WPKSIQILL-----KPIYPGQLHMLGKQLHTVIYPIFPS--
--SPSSLPLLSELIQ-F--SRRPSPVQTGMVCAANDDDEFAQ-----TVCKSFFYIS---
--KESGTDSALKFLYK------CLNSD----SSADLYSLLEEHLPLSEHDDDTLANLKKD
LSSSFFDHYMSKSNSWVNR-LGIDSSASEVIVNGRIIS-HDENYDRSMYGIFLEDIPEVQ
IAVAEG-------KISEDDNLLDFILRDASLTRNPLVYPSAKSSIKSIDIKRVLENVGSL
NHEDILLI-GSSN----AKYSFWLVADFNEKEGLEILSLLADLLS---ENKDANLMLIQE
GKN--HVVPPLFA--KLLSS------------------PKRSSK-----------HLQEI
LNSSLDPSSGVVNDMDKALKFLKKSKAVVKELGLTGECKSALLLNGRMICSFSVD-SLNT
ADLKMLMQMEYDNYLSKLSNIA---GSSRRLKNSRAISF----------------LSSYL
KTLES--------TPMSTSSPTKEEKLFPRDFIYNKLGVGNATFETDDF---SKAYYQFV
AVLDPLSK-DSQKWSAILEAVSKLNGVGVRIHFNP-------KQTLSELPLTRFYRYSI-
SAEPEFDAL-GHL---EESYVEFDNLPADTLLTMDIEARDAWTVMQKDV---DIDLFNIK
LEHTSEAEALDSHTAIYELKNILVQGYSQEEFRKSPPR------GMQLKLGNLTNSHVTD
TIVLSNLGYFQLKANPGVWTLEPMDG-RSSQFYEILSLNKKNSYKDP--------QVIVD
SFEGVTLNPVMRRKPGF---ESADIMD-EDLSSHKFFDKIKKSLSFFNF---------KR
K------------EASINIFSVASGHLY-------ERFLYIMTKSVIEHTDKK-VK-FWF
IEN-FLS--PSFKSSIPAIAKK---YNFEYEYITYNWPHWLRKQEEKQREIWGYKILFLD
VLFPLE-LHKVIYVDADQI---VRADLQEL----MDMDLHGAPYGYTPMCDSREEMEGFR
FWKKGYWKKFL--RG-----LKYH-ISALYVVDLDRFRKM--------GAGDLLRRQYQL
LSADPNSLSNLDQDLPNHLQHLIPIYSLPQDWLWCETWCSDESLKTAKTIDLCQNPLTKE
--KKLDRARRQVSEWTSYDNEIASVL---QTASSQSDKEFEEK-----------------
---------------DNNSSPDEL
```
