## Supplementary material for "Coding Sequence Insertions in Fungal Genomes are Intrinsically Disordered and can Impart Functionally-Important Properties on the Host Protein": MAFFT_MSAs: XP_719996.2_blasthits_MAFFT.txt

```
>XP_719996_Candida_albicans
--------------------------MQRRLV---QTASYLIR-----------------
----------------RNN---VACRFSRYNGLPVASYS-TKT-----------------
--------------------VPFTADTYSQKVQRDAKFKQLES--------------QDI
EYFKSVLPE-NSIITD-----EDD--LLFFNEDWMRKYRGQSQLVLKPKTTEQVASILKY
CNDNKLAVVPQGGNTGLVGGSNPIFDE--IIISLSA-MNKIRSFDPVSGILKVDAGVILE
TADQYLAEQGYIFPLDLGA---KGSCHVGGNVACNAGGLRLLRYGSLHGSVLGLEAVLPD
GTVYNSMHSLRKDNTGYDLKQLFIGSEGTLGIITGVSILCPSRPQAQNVAFLAVSSYEAV
QKVFVQARK--ELQEILSAFEFMDNTSQKLTAKH--LG---LE-HPI----ESGDFPFYV
LIETSGSN---------------KEHDDEKLETFLGNAMEEGLVDDGIIAQDEAQIQSLW
SWRE-----SIPEATTIGG-G-VYKYDVSIPLADLYGLVEDINTRLNDAGIA-----SLD
----DESKPVLAALGYGHIGDGNLHLNVSVRKYSPEIETI-LEPFVYEWIA---KKNGSI
SAEHGLGFQKK---NYIGYSKNEIEVKLIKEIKQHYDP----------------------
------------------NGI---------------------------------------
------------------------------------------------------------
------------------------------M----NPY----------------------
------------------------------------------------------------
------------------------------------------------------------
------------------------------------------------------------
------------------------------------------------------------
-------------KYV--------------------------------------------
------------------------------------------------------------
------------------------------------------------------------
------------------------------------------------------------
-----------
>XP_002419232_Candida_dubliniensis
--------------------------MQRRFV---QTASYLIR-----------------
----------------RNK---VACRFNRYNGLPVAFYS-TKT-----------------
--------------------VPFTADTYSQKVQRDSKYKQLES--------------KDI
EFFKSVLPE-NSIITD-----KDD--LLFFNEDWMRKYRGQSQLVLKPKTTEQVASILKY
CNDNKLAVVPQGGNTGLVGGSNPIFDE--IIISLSS-MNKIRSFDPVSGILKVDAGVILE
TADQYLAEQGYIFPLDLGA---KGSCHVGGNVACNAGGLRLLRYGSLHGSVLGLEAVLPD
GTVYNSMHSLRKDNTGYDLKQLFIGSEGTLGIITGVSILCPSRPQAQNVAFLAVSSYEAV
QKVFVQARK--ELQEILSAFEFMDNTSQKLTAKH--LG---LE-HPI----ESGDFPFYV
LIETSGSN---------------KEHDDEKLETFLGNAMEEGLVDDGIIAQDEAQIQSLW
SWRE-----SIPEATTIGG-G-VYKYDVSIPLADLYGLVVDVNARLNDAGIA-----SLD
----DESKPVLAALGYGHIGDGNLHLNVSVRKYSPEIETI-LEPFVYEWIA---KKHGSI
SAEHGLGFQKK---NYIGYSKNEVEIKLIKEIKQHYDP----------------------
------------------NGI---------------------------------------
------------------------------------------------------------
------------------------------M----NPY----------------------
------------------------------------------------------------
------------------------------------------------------------
------------------------------------------------------------
------------------------------------------------------------
-------------KYV--------------------------------------------
------------------------------------------------------------
------------------------------------------------------------
------------------------------------------------------------
-----------
>XP_002548286_Candida_tropicalis
--------------------------MQRRLL---QTTAFSLL-----------------
----------------KRS---RGVSSIRLNILPVAKYSTTKS-----------------
--------------------VPLTADTYSKKIQRDPKYKQLEA--------------SDL
EFFKSVLPE-NAIITD-----EDD--LLFYNEDWMRKYRGQSKLVLKPKTTEEVAKILKY
CNDNKLAVVPQGGNTGLVGGSNPVFDE--IIISLSS-MNKIRSFDPVSGILKADAGVILE
TADQYLAEQGYIFPLDLGA---KGSCHIGGNVACNAGGLRLLRYGSLHGSVLGLEAVLPD
GTIYNSMHSLRKDNTGYDLKQLFIGSEGTLGIITGVSILCPSRPQAQNVAFLAVSSYEAV
QKVFVQARK--ELQEILSAFEFMDNTSQKLTAKH--LG---LE-HPI----ESGDFPFYV
LIETSGSS---------------KEHDDEKLETFLGNAMEEGLVEDGIIAQDEAQIQSLW
SWRE-----SIPEASTIGG-G-VYKYDVSIPLADLYGLVEDVNVRLSEAGIA-----SLD
----DESKPVLAALGYGHIGDGNLHLNVSVRKYSPEVESV-LEPFVYEWIS---AKHGSI
SAEHGLGFQKK---NYIGYSKNDIEIKLIKEIKNHYDP----------------------
------------------NGI---------------------------------------
------------------------------------------------------------
------------------------------M----NPY----------------------
------------------------------------------------------------
------------------------------------------------------------
------------------------------------------------------------
------------------------------------------------------------
-------------KYI--------------------------------------------
------------------------------------------------------------
------------------------------------------------------------
------------------------------------------------------------
-----------
>XP_003867517_Candida_orthopsilosis
--------------------------MQRRLI---NTSATLLL-----------------
----------------RRL---RPAANTFRSSTPIARYSTVKS-----------------
--------------------VPFTADTYFSKVQRDPKYKKLDA--------------SDL
DYFKSILPE-NGIVTD-----ADD--LLFYNEDWMRKYRGQSNLLLKPKTTQQVADILKY
CNEKNLAIVPQGGNTGLVGGSNPIFDE--IIVSLSS-LNKIRSFDPVSGILKVDAGVILE
NADQYLSEQGYIFPLDLGA---KGSCEIGGNIACNAGGLRLLRYGSLHGSVLGLEVVLPD
GTIYDSMHSLRKDNTGYDLKQLFIGSEGTLGVITGVSILCPARPQATNVAFLAVKDYETV
QKVFVESRK--ELGEILSAFEFMDLKSQQLTKQH--LG---LD-HPI----ESGEYPFYV
LIETSGSN---------------KDHDDEKLENFLGNAMENGLVEDGIVAQDESQVQSLW
TWRE-----SLPEASASNG-G-VYKYDVSIPLKDLYGLVEAANEKLAEANLV-----DFE
----DAAKPVVSAVGYGHIGDGNLHLNVCVRKYTPEVESV-LEPFVYEWVS---SKKGSI
SAEHGLGFQKK---NYIGYSKNPTEVALLKQIKQHYDP----------------------
------------------AGI---------------------------------------
------------------------------------------------------------
------------------------------M----NPY----------------------
------------------------------------------------------------
------------------------------------------------------------
------------------------------------------------------------
------------------------------------------------------------
-------------KYI--------------------------------------------
------------------------------------------------------------
------------------------------------------------------------
------------------------------------------------------------
-----------
>XP_001527278_Lodderomyces_elongisporus
---------------MHRRAVTATVAKSTSRTTTTSRLVSLTS-----------------
----------------RRSFLLTKFSSIPSSRVSVAAYSTAKT-----------------
--------------------VPLTAETYASKVQRDPRYKKLTA--------------SDL
EFFKLVLPG-NSIITD-----KDD--LDFYNEDWMRKYKGQSQLVLKPKTVEQVSQIVKY
CNQEKLAVVPQGGNTGLVGGSNPVFDE--IILSLSS-MNEIRSFDEASGILKVDAGVILE
TADQYLAERGFIFPLDLGA---KGSCQIGGNVACNAGGLRLLKYGSLHGSVLGLEVVLPD
GTIYDSMHSLRKDNTGYDLKQLFIGSEGTLGVITGVSILCPSRPQANNVAFLAVKDYETV
TKVFNECKK--ELSEILSAFEFMDLNSQKLTQQH--LG---VEQHPI----ESGEYPFYI
LIETSGSN---------------KEHDDEKLETFLGNAMENGLVEDGIIAQDESQIQSLW
SWRE-----SIPEASTMNG-G-VYKYDVSIPLKDLYNLVEACNVELDKAGIV-----DFE
----DASKPVVSAIGYGHIGDGNLHLNVCVRQYSKEIEKV-LEPFVYEWIS---EKKGSI
SAEHGLGFQKK---NYIGYSKNDQEISMIKSIKNHFDP----------------------
------------------EGI---------------------------------------
------------------------------------------------------------
------------------------------M----NPY----------------------
------------------------------------------------------------
------------------------------------------------------------
------------------------------------------------------------
------------------------------------------------------------
-------------KYV--------------------------------------------
------------------------------------------------------------
------------------------------------------------------------
------------------------------------------------------------
-----------
>XP_007376306_Spathaspora_passalidarum
--------------------------MHRRTLYSLSSTVSLLR-----------------
----------------RNI---R--VNQRLVVVSTASYS-TKT-----------------
--------------------VAFTADTYSHKVQRDPKFKKLDD--------------ADI
EFFKGVLTD-KGLITD-----ADD--LLFYNEDWMRKYRGQSQLVLKPKTTEQVSQILKY
CNEQKLAVVPQGGNTGLVGGSNPIFDE--IIISLSS-MNKIRSFDSVSGILKLDAGVILE
TADQYLAEQGYIFPLDLGA---KGSCHVGGNVACNAGGLRLLRYGSLHGSVLGLEAVLPD
GSIYDSMHSLRKDNTGYDLKQLFIGSEGTLGIITGISILCPSRPQTQNVAFLAVSSYEAV
QKVFVEARK--ELSEILSAFEFMDGTSLYLTGKH--LK---LD-NPI----ESGEYPFYI
LIETSGSN---------------KEHDDEKLENFLAGAMEAELVDDGIIAQDESQIQSLW
SWRE-----SIPEGVTATG-G-VYKYDVSIPLPELYSLVEACNERLQEAGIV-----SLE
----DESKPVVAAVGYGHIGDGNLHLNVSVRKYSSEVESL-LEPFVYEWIQ---SRKGSI
SAEHGLGFQKK---NYIGYSKSPVEINMIKEIKNHYDP----------------------
------------------NGI---------------------------------------
------------------------------------------------------------
------------------------------M----NPY----------------------
------------------------------------------------------------
------------------------------------------------------------
------------------------------------------------------------
------------------------------------------------------------
-------------KYV--------------------------------------------
------------------------------------------------------------
------------------------------------------------------------
------------------------------------------------------------
-----------
>XP_043046894_Scheffersomyces_spartinae
-------------------MLGAARRSALNIGVRVGARRTLKS-----------------
----------------VTSGIFSTKITRSNGGDRVRLYSS-KV-----------------
--------------------VPLTAETYADKVKWNPEFKKLDD--------------EDI
KYFTSVLNNANDIITD-----EQD--LLFYNEDWMRKYKGQSQLVLKPRTTEQVLEIILY
CNKNKLAVVPQGGNTGLVGGSVPVFDE--IVLSLAN-MNKIRSFDDVSGILKCDAGLILE
NADNFLAENGYIFPLDLGA---KGSCFVGGVVATNAGGLRLLRYGSLHGSVLGLEAVLPD
GTIYNSMHSLRKDNTGYDLKQLLIGSEGTLGVITGVSILCPSRPQAVNVAFLAVSSYEAV
QKVFVGARK--ELLEILSAFEFMDDKSQILTARH--LG---LE-HPI----ESGQYPFYI
LIETSGSN---------------KDHDDEKLETFLGNMMEEGLVDDGIIAQDETQLKSLW
TWRE-----AISEASTIGG-G-VYKYDVSIPLADLYSLVEDTSARLKEAGMV-----DID
----DDSKPVVEAIGYGHVGDGNLHLNVSVREYSKAIEEV-LEPFVYEWIQ---NKKGSI
SAEHGLGFQKK---NYIGYSKSDVEIEMIKDIKNHYDP----------------------
------------------NGI---------------------------------------
------------------------------------------------------------
------------------------------M----NPY----------------------
------------------------------------------------------------
------------------------------------------------------------
------------------------------------------------------------
------------------------------------------------------------
-------------KYV--------------------------------------------
------------------------------------------------------------
------------------------------------------------------------
------------------------------------------------------------
-----------
>XP_001385205_Scheffersomyces_stipitis
-----------------------------------MASLAFST-----------------
----------------RVSAVARSSARVRA--VGVRSYSS-KS-----------------
--------------------VPLTAETYASRVQRNESFKKLEE--------------DDV
AFFRGVLQDDHGVITD-----ADD--LLFYNEDWMRKYRGQSSLVLKPKTTEQISKILAY
CNEKKLAVVPQGGNTGLVGGSNPVFDE--IVISLSS-LNKIRSFDPVSGILKCDSGVILE
TADQFLAENGYIFPLDLGA---KGSCHVGGTVATNAGGLRLLRYGSLHGSVLGLEAVLPD
GTIYNSLDSLRKDNTGYDLKQLFIGSEGTIGIITGVSILCPSRPVAFNVAFLAVSSYEAV
QKVFVGARR--ELSEILSAFEFMDGKSQVLTARH--LK---LD-HPI----ESGEYPFYI
LIETSGSN---------------KEHDDEKLETFLGNAMEEGLVDDGIIAQDDTQVKSLW
SWRE-----SIPEASTIGG-G-VYKYDVSLPLADLYGLVEEANVKLAKAGIV-----GLD
----DESKPVVDAIGYGHVGDGNLHLNVCVREYSKEIEAV-LEPFVYEWIQ---SKKGSI
SAEHGLGFQKK---NYIGYSKSDIEIKMIKEIKNHYDP----------------------
------------------NGI---------------------------------------
------------------------------------------------------------
------------------------------M----NPY----------------------
------------------------------------------------------------
------------------------------------------------------------
------------------------------------------------------------
------------------------------------------------------------
-------------KYV--------------------------------------------
------------------------------------------------------------
------------------------------------------------------------
------------------------------------------------------------
-----------
>XP_020065606_Suhomyces_tanzawaensis
-----------------------MLSLRRSLRGVRGVSLYIAP-----------------
----------------STRAVAKGLAAQAARRTAVAAPYSTKS-----------------
--------------------VAFTADTYGSKVSRDEKYKKLDD--------------ADT
KYFESVLQDTNGLITD-----ADD--LLFFNEDWMRKYRGQSQLVLKPKTTDQVSRILKY
CNDNLLAVVPQGGNTGLVGGSVPVFDE--IIISLSN-LNKIRSFDDVTGILKADAGVILE
NADQYLADNGYIFPLDLGA---KGSCHVGGVVATNAGGLRLLRYGSLHGSVLGLEVVLPD
GTIYNSMDSLRKDNTGYDLKQLFIGSEGTIGIITGVSILCPARPQAFNVALLAVSSYETV
LKVFAGARR--ELSEILSAFEFMDGKSQILARRH--LK---LD-HPI----ESGEYPFYV
LIETSGSN---------------KDHDDEKLETFLGNAMEEGLVDDGIIAQDETQLRNLW
SWRE-----SLPEVTASAG-G-VYKYDVSLPLADLYGLVDAANEKLVEANLA-----DLD
----DESKPVVDAVGYGHIGDGNLHLNVCTRVYSKEIEQV-LEPFVYEWIS---EKKGSV
SAEHGLGFQKK---NYIGYSKNDVEIEMIKGLKKHYDP----------------------
------------------NGI---------------------------------------
------------------------------------------------------------
------------------------------M----NPY----------------------
------------------------------------------------------------
------------------------------------------------------------
------------------------------------------------------------
------------------------------------------------------------
-------------KYV--------------------------------------------
------------------------------------------------------------
------------------------------------------------------------
------------------------------------------------------------
-----------
>XP_020077864_Hyphopichia_burtonii
-----------------------------------MRSIRVNR-----------------
----------------NYS---------------------TKT-----------------
--------------------VALTAETYSDKVKRDERFKKLED--------------SDL
KFFESVLKDKNYLITN-----EDD--LDFFNEDWMRKYKGQSKLVLKPKTTEQVSEILKY
CNEKKLAVVPQGGNTGLVGGSNPIFDE--IILSVAN-LNKIRSFDEVSGILKSDAGVILE
NADNFLAEKGYLFPLDLGA---KGSCHVGGVVATNAGGLRLLRYGSLHGTVLGLEAVLPD
GTIYSSMDSLRKDNTGYDLKQLFIGSEGTLGVITGVSILCPARPAASNVAFLAVSSYEAV
QKVFTGARR--ELSEILSAFEFMDGTSQELTRRY--LK---LD-YPI----ESGDYPYYI
LIETSGSN---------------KEHDDEKLETFLGNAMEEGLVDDGVVAQDETQLRNLW
NWRE-----SLPEATAHWG-G-VYKYDVSLPLKDYYKLVEATNQRLSERGLI-----DLD
----DDSKPVVEAVGYGHLGDGNLHLNVAVREYNKEVEKA-LEPFVYEWIK---EHKGSI
SAEHGLGFQKK---NYIGYSKSDIEIKMIKEIKNHYDP----------------------
------------------NCI---------------------------------------
------------------------------------------------------------
------------------------------L----NPY----------------------
------------------------------------------------------------
------------------------------------------------------------
------------------------------------------------------------
------------------------------------------------------------
-------------KYV--------------------------------------------
------------------------------------------------------------
------------------------------------------------------------
------------------------------------------------------------
-----------
>XP_015468017_Debaryomyces_fabryi
-------MIGARRGLLCAKGLVAGVSARTQVPRFFKNSPKLNI-----------------
----------------RVS-----------------AYST-KA-----------------
--------------------VPLTAETYSDKVKRDERFKQLEE--------------SDI
EFFHSVLQDPHGVITG-----EED--IEFYNEDWMRKYKGQSKLVLRPKTTEQISQIIKY
CNDKKLAVVPQGGNTGLVGGSNPIFDE--IIISLAS-MNKIRSFDEVSGILKCDAGLILE
NADNALAEKGYIFPLDLGA---KGSCHVGGNVATNAGGLRLLKYGSLHGSVLGLEAVLPD
GTIYNSMNSLRKDNTGYDLKQLFIGSEGTLGVITGVSILCPSRPQVFNVAFLAVSSYEAV
QKVFVGARR--ELSEILSAFEFMDGKSQLLTARH--LK---AD-HPI----ESGEYPFYV
LIETSGST---------------KEHDDEKLEGFLEKAMEDGLVDDGIIAQDETQLQSLW
SWRE-----SIPEASTIGG-G-VYKYDVSLPLSDLYGLVDAASAKLKEANLV-----DFD
----DDSKPVVEAIGYGHIGDGNLHLNVAVREYSKEIENV-LEPFVYEWIQ---SKKGSI
SAEHGLGFQKK---NYIGYSKNDIEIKLMKDLKNHYDP----------------------
------------------NGI---------------------------------------
------------------------------------------------------------
------------------------------M----NPY----------------------
------------------------------------------------------------
------------------------------------------------------------
------------------------------------------------------------
------------------------------------------------------------
-------------KYI--------------------------------------------
------------------------------------------------------------
------------------------------------------------------------
------------------------------------------------------------
-----------
>XP_457393_Debaryomyces_hansenii
-------MIGARRSLLCARGIFAGVSARTQVPRLFKNSSKLNI-----------------
----------------RVS-----------------AYST-KT-----------------
--------------------VPLTADTYSDKVKRDDRFKQLED--------------SDI
EFFHSVLQDPHGVITG-----EED--IEFYNEDWMRKYKGQSKLVLRPKTTEQISQIVKY
CNEQKLAVVPQGGNTGLVGGSIPVFDE--IIISLAG-MNKIRSFDSVSGILKCDAGLILE
NADNALSEEGYIFPLDLGA---KGSCHVGGNVATNAGGLRLLKYGSLHGSVLGLEAVLPD
GTIYNSMNSLRKDNTGYDLKQLFIGSEGTLGLITGVSILCPSRPQVVNIAFLAVSSYEAV
QKVFVGARR--ELSEILSAFEFMDDKSQLLTARH--LN---AD-HPI----ESGEYPFYV
LIETSGSN---------------KEHDDEKLEGFLERAMEDGLVDDGIIAQDETQLQSLW
SWRE-----SIPEASTIGG-G-VYKYDVSLPLSDLYGLVDAASAKLKEANLV-----GID
----DDSKPVVEAIGYGHIGDGNLHLNVAVREYSKEIESV-LEPFVYEWIQ---SKNGSI
SAEHGLGFQKK---NYIGYSKNDIEIRLMKDLKKHYDP----------------------
------------------NGI---------------------------------------
------------------------------------------------------------
------------------------------M----NPY----------------------
------------------------------------------------------------
------------------------------------------------------------
------------------------------------------------------------
------------------------------------------------------------
-------------KYI--------------------------------------------
------------------------------------------------------------
------------------------------------------------------------
------------------------------------------------------------
-----------
>XP_006685407_Yamadazyma_tenuis
-----------------------------MIGLRRLTSVVRPV-----------------
----------------GSRIVKTGVCKPFYSLSRVNLYST-KT-----------------
--------------------VQLTADTYKDKVSRSPDFKKLEV--------------ADI
DYFKSVLNDSNSILTD-----EDD--LSFYNEDWMRKYRGQSKLVLKPRNAEQVSQILKY
CNEKKLAVVPQGGNTGLVGGSIPIFDE--IIISVAS-INKIRHFDNVSGILKCDAGVILE
NADNYLGQQGYIFPLDLGA---KGSCHVGGVVATNAGGLRLLRYGSLHGSVLGLEVVLPD
GTIYNSMNSLRKDNTGFDLKQLFIGSEGSIGIITGVSILCPSRPNSFNVALLGVSSYETV
QKVFVETRK--ELGEILSAFEFMDGKSQILTGRY--LK---LD-HPI----ESAEFPFYI
LIETSGSN---------------KEHDDEKLETFLGNQMENGLVEDGIIAQDEAQVKSLW
SWRE-----SLPEASNSAG-G-VYKYDVSLPLSDLYGLVDAAGEKLAEAGLV-----DMD
----DESKPVVGAVGYGHVGDGNLHLNVCVREYSKKVEEV-LEPFVYEWIQ---QHKGSI
SAEHGLGFQKK---NYIGYTKNENEIKLMKQLKAHYDP----------------------
------------------NGI---------------------------------------
------------------------------------------------------------
------------------------------M----NPY----------------------
------------------------------------------------------------
------------------------------------------------------------
------------------------------------------------------------
------------------------------------------------------------
-------------KYI--------------------------------------------
------------------------------------------------------------
------------------------------------------------------------
------------------------------------------------------------
-----------
>XP_001486009_Meyerozyma_guilliermondii
MVLLHNDTQCTRIRARISQFLFSLTRITTMTVASLARKSLLPA-----------------
----------------LKSRFVHSYGSTLLRRSTIRLYS--KA-----------------
--------------------VPLTAETYSDKVKRDERYKKLDN--------------ADI
EKFKAILQDENSLLQD-----AGD--LEFFNEDWMRKYRGQSKLVLKPKTTEQVSEIIKY
CNEQKLAVVPQGGNTGLVGGSIPVFDE--IILSLAS-MNKIRSFDPVSGNLKCDAGVILE
NADNFLAEKGYIFPLDLGA---KGSCHVGGVVATNAGGLRLLRYGSLHGSVLGLEAVLPD
GTIYNSMHSLRKDNTGYDLKQLFIGSEGTIGIITGVSILCPARPQVFNVAFLAVNSFEAV
QKVFVGARK--ELSEILSAFEFMDGNSQALAERH--LG---TD-HPI----ESGKYPFYI
LIETSGSS---------------KEHDDEKLETFLGNAMEEGLVEDGIIAQDETQLKNLW
AWRE-----QVPEASTIGG-G-VYKYDVSLPLKDLYGLVEAVNEKLDAQGLR-----DPE
----DESKPVVDAIGYGHLGDGNLHLNVAVREYSKVVENA-LEPFVYEWIS---SKKGSI
SAEHGLGFQKK---NYIGYSKNDTEVAMIKQIKRHYDP----------------------
------------------NGI---------------------------------------
------------------------------------------------------------
------------------------------L----NPY----------------------
------------------------------------------------------------
------------------------------------------------------------
------------------------------------------------------------
------------------------------------------------------------
-------------KYV--------------------------------------------
------------------------------------------------------------
------------------------------------------------------------
------------------------------------------------------------
-----------
>XP_018710576_Metschnikowia_bicuspidata
--------------------------------MFLKRSLALTG-----------------
----------------RYS--RRSALPSFCFTVPSRLYSAVKT-----------------
--------------------VPLTAETYSDKVHRNPSFKTLED--------------SDL
EFFRSVLKDENYVITN-----EAD--LDFFNEDWMRKYKGQSKLVLKPKTTQQVSEILKY
CNDKKLAVVPQGGNTGLVGGSNPVFDE--IILSVSS-LNKVRSFDAVSGILKCDAGVILE
NADNFLAENGYIFPLDLGA---KGSCHVGGVCATNAGGLRLLRYGSLHGSVLGLEAVLPD
GTIYNSMDALRKDNTGYDLKQMFIGSEGTIGIITGVSILCPSRPTATNVAFLAVSSYEAV
QKVFVGARR--ELSEILSAFEFMDGKSQLLTARY--LK---AD-HPI----ESGQYPFYI
LIETSGSN---------------RDHDMEKLETFLGNAMEEELVDDGIIAQDETQLRNLW
AWRE-----SIPEASALAG-G-VYKYDVSIPLKDLYGLVEDASQKLAAADLV-----DFD
----SEAKPVVEAIGYGHIGDGNLHLNVCVREYNKQIENI-LEPFVYEWIQ---SKKGSI
SAEHGLGFQKK---NYIGYSKNDLEIQLIKNVKNHYDP----------------------
------------------NGI---------------------------------------
------------------------------------------------------------
------------------------------M----NPY----------------------
------------------------------------------------------------
------------------------------------------------------------
------------------------------------------------------------
------------------------------------------------------------
-------------KYV--------------------------------------------
------------------------------------------------------------
------------------------------------------------------------
------------------------------------------------------------
-----------
>XP_002614321_Clavispora_lusitaniae
---------------------------------MFARQLRLVR-----------------
----------------VAA--RPLTLPRIC--VASRFYSA-KS-----------------
--------------------VPLTAETYREKVERNPNFKALES--------------ADV
DFFRSILKDDNYVITN-----EQD--LDFYNEDWMRKYKGQSKLVLKPKTTEQVAQILKY
CNEKKLAVVPQGGNTGLVGGSNPIFDE--IIISVAN-LNKIRSFDNVSGIFKCDAGVILE
NADNYLAEQGYIFPLDLGA---KGSCHVGGVCATNAGGLRLLRYGSLHGSVLGLEAVLPD
GTIYSSMDALRKDNTGYDLKQLFIGSEGTLGIITGVSILCPARPTATNVAFLAVSSYEAV
QKVFVGARR--ELSEILSAFEFMDGKSQILTGKY--LK---TD-HPI----ESGEYPFYV
LIETSGSN---------------RDHDMEKIETFLGNAMEEGLVDDGIIAQDETQLRNLW
NWRE-----CIPEASTMAG-G-VYKYDVSIPLADLYALVEAASEKLHKAGMV-----DFE
----SDSKPVVEAIGYGHIGDGNLHLNVCVREYNKEIEKV-LEPFVYEWIQ---EKKGSI
SAEHGLGFQKK---NYIGYSKSDVEIRMIKDIKGHYDP----------------------
------------------QGI---------------------------------------
------------------------------------------------------------
------------------------------M----NPY----------------------
------------------------------------------------------------
------------------------------------------------------------
------------------------------------------------------------
------------------------------------------------------------
-------------KYV--------------------------------------------
------------------------------------------------------------
------------------------------------------------------------
------------------------------------------------------------
-----------
>XP_025341291_Candida_haemuloni
---------------------------------MFRRSLVLAR-----------------
----------------RASLSRCASLRPVASVISTRFYAASKT-----------------
--------------------VPFTAETYKDKVQRDPRYKNLEE--------------KDV
SFFRSVLENDNYVVTG-----TED--LDFFNEDWMRKYKGQSKLVLKPKTTEQVSEILKY
CNEQKLAVVPQGGNTGLVGGSNPVFDE--IIISLAN-MSKVRSFDDVSGILKCDAGLILE
NADNFLAENGYIFPLDLGA---KGSCHVGGVVATNAGGLRLLRYGSLHGSVLGLEAVLPD
GTIYNSMDALRKDNTGYDLKQLFIGSEGTLGIITGVSILCPSRPTATNVAFLAVSSYEAV
QKVFVGARK--ELSEILSAFEFMDSKSQLLTARY--LK---AD-HPI----ESGEYPFYV
LIETSGSN---------------RDHDMEKLETFLGNAMEDGLVDDGIIAQDETQLRNLW
TWRE-----SIPEASAHAG-G-VYKYDVSIPLANLYALVDDASERLAAADLV-----DFN
----DESKPVVEAIGYGHLGDGNLHLNVCVREYRKDIEQQ-LEPFVYEWIK---ENKGSI
SAEHGLGFQKK---NYIGYSKNDIEIKMIKDVKNHYDP----------------------
------------------NGI---------------------------------------
------------------------------------------------------------
------------------------------L----NPY----------------------
------------------------------------------------------------
------------------------------------------------------------
------------------------------------------------------------
------------------------------------------------------------
-------------KYI--------------------------------------------
------------------------------------------------------------
------------------------------------------------------------
------------------------------------------------------------
-----------
>XP_024715792_Candida_pseudohaemulonis
---------------------------------MIRSSLLLAK-----------------
----------------RTSVARCASLLPRNVITPVRFYAANKS-----------------
--------------------VPLTAETYKDKVLRDPRYKSLEE--------------SDL
GFFRKVLENDNYVVTT-----EED--LDFFNEDWMRKYKGQSKLVLKPKTTEQVASILKY
CNEKKLAVVPQGGNTGLVGGSNPVFDE--IIISLAN-MNKVRSFDNVSGILKCDAGVILE
NADNFLAENGYIFPLDLGA---KGSCHVGGVVATNAGGLRLLRYGSLHGSVLGLEAVLPD
GTIYSSMDALRKDNTGYDLKQLFIGSEGTLGVITGVSILCPARPTATNVAFLAVSSYEAV
QKVFVGARR--ELSEILSAFEFMDGKSQLLTARY--LN---AD-HPI----ESGEYPFYV
LIETSGSN---------------RDHDMEKIETFLGNAMEEGLVDDGIIAQDETQLRNLW
SWRE-----SIPEASAHAG-G-VYKYDVSIPLANLYGLVEAASQKLNEAEMV-----DFD
----DESKPVVEAIGYGHLGDGNLHLNVCVREYSKDVEKQ-LEPFVYEWIQ---QNKGSI
SAEHGLGFQKK---NYIGYSKSDIEIKMIKDVKNHYDP----------------------
------------------NGI---------------------------------------
------------------------------------------------------------
------------------------------L----NPY----------------------
------------------------------------------------------------
------------------------------------------------------------
------------------------------------------------------------
------------------------------------------------------------
-------------KYI--------------------------------------------
------------------------------------------------------------
------------------------------------------------------------
------------------------------------------------------------
-----------
>XP_025338636_Candida_duobushaemulonis
---------------------------------MIRSSLSLAK-----------------
----------------RTSVARCASLLPRNVISPVRFYAANKS-----------------
--------------------VPLTAETYKDKVSRDPRYKSLEE--------------SDL
SFFRQVLENDNYVVTT-----AED--LEFFNEDWMRKYKGQSKLVLKPKTTEQVASILKY
CNEKKLAIVPQGGNTGLVGGSNPVFDE--IIISLAN-MNKVRSFDNVSGILKCDAGVILE
NADNFLAENGYIFPLDLGA---KGSCHVGGVVATNAGGLRLLRYGSLHGSVLGLEAVLPD
GTIYSSMDALRKDNTGYDLKQLFIGSEGTLGVITGVSILCPARPTATNVAFLAVSSYEAV
QKVFVGARR--ELSEILSAFEFMDGKSQLLTARY--LS---AD-HPI----ESGEYPFYV
LIETSGSN---------------RDHDMEKIETFLGNAMEEGLVDDGIIAQDETQLRNLW
SWRE-----SIPEASAHAG-G-VYKYDVSIPLANLYGLVDAASQKLNDAKMV-----DFD
----DESKPVVEAIGYGHLGDGNLHLNVCVREYSKDVEKQ-LEPFVYEWIQ---QNKGSI
SAEHGLGFQKK---NYIGYSKSDIEIKMIKDVKNHYDP----------------------
------------------NGI---------------------------------------
------------------------------------------------------------
------------------------------L----NPY----------------------
------------------------------------------------------------
------------------------------------------------------------
------------------------------------------------------------
------------------------------------------------------------
-------------KYI--------------------------------------------
------------------------------------------------------------
------------------------------------------------------------
------------------------------------------------------------
-----------
>XP_028890090_Candida_auris
------------------------------------------------------------
------------------------------------MNLASKT-----------------
--------------------VPLTAVTYKDKVQRDSRYKKLDE--------------TDV
SFFRQVLGSDNYVITN-----AED--LDFFNEDWMRKYKGQSGLVLKPKTTEQVSQILKY
CNDKKLAVVPQGGNTGLVGGSNPVFDE--IIISLAN-MNKIRSFDDVSGILKCDAGVILE
NADGFLAEKGYIFPLDLGA---KGSCHVGGVVATNAGGLRLLRYGSLHGSVLGLEVVLPD
GTIYNSMDALRKDNTGYDLKQLFIGSEGTLGIVTGVSVLCPARPTATNVAFLAVSSYEAV
QKVFVGARR--ELSEILSAFEFMDGKSQLLTARY--LK---AD-HPI----ESGEYPFYV
LIETSGSN---------------RDHDMEKIETFLGNAMEEGLVDDGIIAQDETQLRNLW
SWRE-----SIPEASAHGG-G-VYKYDVSIPLENLYGLVEAASDRLGSAGLV-----DFD
----DESKPVIEAIGYGHIGDGNLHLNVCVREYTKNVEKQ-LEPFVYEWIQ---QNKGSI
SAEHGLGFQKK---NYIGYSKSDIEIKMIKEVKEHYDP----------------------
------------------NGI---------------------------------------
------------------------------------------------------------
------------------------------L----NPY----------------------
------------------------------------------------------------
------------------------------------------------------------
------------------------------------------------------------
------------------------------------------------------------
-------------KYI--------------------------------------------
------------------------------------------------------------
------------------------------------------------------------
------------------------------------------------------------
-----------
>NP_010103_Saccharomyces_cerevisiae
-----------------------------MLRNILVRSTGSNF-----------------
---------KFAGRYMKSSALLGYYRRVNY-------YSTKIQ-----------------
--------------------TRLTSENYPD-VHRDPRFKKLTS--------------DDL
NYFKSILSEQEILRAS-----ESED-LSFYNEDWMRKYKGQSKLVLRPKSVEKVSLILNY
CNDEKIAVVPQGGNTGLVGGSVPIFDE--LILSLAN-LNKIRDFDPVSGILKCDAGVILE
NANNYVMEQNYMFPLDLGA---KGSCHVGGVVATNAGGLRLLRYGSLHGSVLGLEVVMPN
GQIVNSMHSMRKDNTGYDLKQLFIGSEGTIGIITGVSILTVPKPKAFNVSYLSVESFEDV
QKVFVRARQ--ELSEILSAFEFMDAKSQVLAKSQ--LK--DAA-FPL----ED-EHPFYI
LIETSGSN---------------KDHDDSKLETFLENVMEEGIVTDGVVAQDETELQNLW
KWRE-----MIPEASQANG-G-VYKYDVSLPLKDLYSLVEATNARLSEAELV-----G--
----DSPKPVVGAIGYGHVGDGNLHLNVAVREYNKNIEKT-LEPFVYEFVS---SKHGSV
SAEHGLGFQKK---NYIGYSKSPEEVKMMKDLKVHYDP----------------------
------------------NGI---------------------------------------
------------------------------------------------------------
------------------------------L----NPY----------------------
------------------------------------------------------------
------------------------------------------------------------
------------------------------------------------------------
------------------------------------------------------------
-------------KYI--------------------------------------------
------------------------------------------------------------
------------------------------------------------------------
------------------------------------------------------------
-----------
>XP_018222917_Saccharomyces_eubayanus
-----------------------------MLRNILVRSAGNHL-----------------
---------KYGCRYVKSSALLGRKTKVKY-------YSTKIQ-----------------
--------------------TRLTSENYPD-VKRDPRFKKLTS--------------DDL
NYFKSILSEQEVLQGN-----ELED-LSFYNEDWMRKYKGQSKLVLRPKTVEKVSLILNY
CNDEKIAVVPQGGNTGLVGGSVPIFDE--LILSLAN-LNKIRHFDPVSGILKCDAGVILE
NANNHVMEQNYMFPLDLGA---KGSCHVGGVVATNAGGLRLLRYGSLHGSVLGLEVVMPN
GQIVNSMHSMRKDNTGYDLKQLFIGSEGTIGIITGVSVLTVPKPKAFNVSYLAVESFEDV
QKVFVRARQ--ELSEILSAFEFMDSKSQILAKSQ--LK--DAA-FPL----ED-EHPFYI
LIETSGSN---------------KDHDDAKLESFLESVMEEGVVTDGVVAQDETELQNLW
KWRE-----MIPEASQANG-G-VYKYDVSLPLKDLYSLVDATNARLSEAGLV-----G--
----DSPKPVVGAIGYGHVGDGNLHLNVAVREYNKEIEKA-LEPFVYEFVS---SKHGSV
SAEHGLGFQKK---NYIGYSKSPEEIRMIKDLKAHYDP----------------------
------------------NAI---------------------------------------
------------------------------------------------------------
------------------------------L----NPY----------------------
------------------------------------------------------------
------------------------------------------------------------
------------------------------------------------------------
------------------------------------------------------------
-------------KYV--------------------------------------------
------------------------------------------------------------
------------------------------------------------------------
------------------------------------------------------------
-----------
>XP_033765098_Saccharomyces_paradoxus
-----------------------------MLRNILVRSAGSHL-----------------
---------KFGGRCMKSPALLGCYRRVNY-------YSTKIQ-----------------
--------------------TRLTSENYPD-VHRDPRFKKLTS--------------DDL
HYFKSILSEQEILQAN-----ELED-LSFYNEDWMRKYKGQSKLVLRPKSVEKVSLILNY
CNDEKIAVVPQGGNTGLVGGSVPIFDE--LILSLAN-LNKIRNFDPVSGILKCDAGVILE
NANNYVMEQNYMFPLDLGA---KGSCHVGGVVATNAGGLRLLRYGSLHGSVLGLEVVMPN
GQIVNSMHSMRKDNTGYDLKQLFIGSEGTIGIITGVSVLTVPKPKAFNVSYLSVESFEDV
QKVFVRARQ--ELSEILSAFEFMDAKSQILAKSQ--LK--DAT-FPL----ED-EHPFYI
LIETSGSN---------------KDHDDSKLETFLENVMEEGIVTDGVVAQDETELQNLW
KWRE-----MIPEASQANG-G-VYKYDVSLPLKDLYSLVEATNVKLSEAELV-----G--
----DSPKPVVGAIGYGHVGDGNLHLNVAVREYNKSIEKT-LEPFVYEFVS---SKHGSV
SAEHGLGFQKK---NYIGYSKSPEEIKMIKDLKAHYDP----------------------
------------------NAI---------------------------------------
------------------------------------------------------------
------------------------------L----NPY----------------------
------------------------------------------------------------
------------------------------------------------------------
------------------------------------------------------------
------------------------------------------------------------
-------------KYI--------------------------------------------
------------------------------------------------------------
------------------------------------------------------------
------------------------------------------------------------
-----------
>XP_003676779_Naumovozyma_castellii
---------------------------------MFKKAIVSIR-----------------
----------------------------YNSLKK--SNFYYRS-----------------
--------------------LSYTSERYPQ-VQRDTKFKRLNE--------------DDI
SHFNSILSKDQILHAT-----PDNP-LIIYNEDWMKKYKGQSSLVLKPKTTTQVSQILAY
CNKVQLAMVPQGGNTGLVGGSVPVFDE--IILSLSN-MNNIRSFDELTGVLKCDAGVILQ
NAMDYVSDKGHVIPLDLGA---KGSCQMGGVVATNAGGLRFIKYGSLHGSVLGLEVVLPN
GQILNSMKSLRKDNTGYDWKQLFIGSEGTLGIVTGVSILTAPKPKANNVAFLAVDSFSNV
LEVFKRAKG--ELNEILSAFEFMDSTAEKLTEKY--LP--DLP-FPLESDQEGNEPSFYV
LIETSGSN---------------KEHDDNKLESFLEKVMESELIVDGTIAQDETELTNLW
NWRE-----MIPESTQMNG-G-VYKYDVSLPLPDLYSLVEATNERLKKFNLM-----SET
----ESSKPVIAAVGFGHIGDGNLHLNIAVREYNKEVEKV-LEPFIYEFVS---SKNGSI
SAEHGLGFQKK---NYIKYSKNDNEIQIMKDIKREFDP----------------------
------------------NGI---------------------------------------
------------------------------------------------------------
------------------------------L----NPY----------------------
------------------------------------------------------------
------------------------------------------------------------
------------------------------------------------------------
------------------------------------------------------------
-------------KCV--------------------------------------------
------------------------------------------------------------
------------------------------------------------------------
------------------------------------------------------------
-----------
>XP_003667706_Naumovozyma_dairenensis
----------------------------------MQKLSPLFR-----------------
----------------------------RNHLFKLLASFGKRY-----------------
--------------------LSLTSETYPE-VKRSPNFKKLTK--------------QDI
TFFQSLLSKQEIIQAT-----PTDS-LTTYNEDWMKKYKGNSQLVLKPKTVPQISEILKY
CQKEKLAVVPQGGNTGLVGGSIPIFDE--IILSLSN-LNKIRSFDLVSGILKCDAGLVLE
SASDFVSEYDYLVPLDLGA---KGSCQMGGVVATNAGGLRLLKYGSLHGSVLGLEVVLAD
GRILNSLDAARKDNTGYDWKQLFIGSEGTLGIITAVSILTVPKPKCNNVAFLAVNEFKDV
LKVFKRAKM--ELNEILSAFEFMDNKSQVLTQEY--LS-KDIA-FPL----EGNEYPFYI
LIETSGSN---------------KEHDDSKLETFLENVISDELVVDGTMAQDESELQNLW
NWRE-----MIPESTQLNG-G-VYKYDVSLPLEHLYSLVEATNTRLADAGLM-----NTK
NMF-DSTKPVLSAVGFGHIGDGNLHLNVSVRNYDKNIEKV-LEPFVYEYVS---SKKGSI
SAEHGLGFQKKIIFHIQKARKNKN----LKGFQSLF------------------------
------------------------------------------------------------
------------------------------------------------------------
------------------------------------------------------------
------------------------------------------------------------
------------------------------------------------------------
------------------------------------------------------------
------------------------------------------------------------
------------------------------------------------------------
------------------------------------------------------------
------------------------------------------------------------
------------------------------------------------------------
-----------
>XP_003959860_Kazachstania_africana
--------------------------MLKTINQSIRTGISFSS-----------------
-------------------------KGIVARTHATRFYS---------------------
--------------------VKLTSSKYPA-LKRSEVFKQLNS--------------DDL
RYFESILTKAEILRPS-----DSEN-LSLYNEDWMRKYKGQSKLVLKPKSVEKISLILKY
CNQEKLAVVPQGGNTDLVGGSVPVFDE--IILSLNN-LNKIREFDPLTGIFKCDAGVILE
NANTFLNKHDYMFPLDLGA---KGSCQIGGCVSTNAGGLRLLRYGSLHGSVLGLEVVLPN
GEIVSSMHSLRKDNTGYDLKQLFIGAEGTIGVVTGASILTAPNPKAVNVSFLALEDFDKI
LKLYGKAKS--ELCENLSAFEFMDKESMTLTDIH--LK-GELA-FPL----GENEHPFYI
LIEVSGSN---------------KSHNDAKLESFLEGAMEEDLIIDGTIAQDETELQNLW
KWRE-----TVPESCLSQG-G-VYKYDVSLPLKDLYSLVDATNARLISKGLM-----SEN
PNDKDPNKPAIGATGYGHIGDGNLHLNIAVNEYTKEIEEA-LEPFVYEFVQ---SKKGSI
SAEHGLGLQKK---NYVKYSRSPIEIQMMKDLKHHYDP----------------------
------------------NGI---------------------------------------
------------------------------------------------------------
------------------------------M----NPY----------------------
------------------------------------------------------------
------------------------------------------------------------
------------------------------------------------------------
------------------------------------------------------------
-------------KYI--------------------------------------------
------------------------------------------------------------
------------------------------------------------------------
------------------------------------------------------------
-----------
>XP_022462983_Kazachstania_naganishii
-----------------------------MLKNLIWRQSPRVR-----------------
------------------------SLVPRSFTAF---YASKVP-----------------
----------------------LTSESYLS-LKRNDSFKRLSS--------------DDI
EYFRTVLSKQELLGSK-----EEGD-LDPFNEDWMQKYRGQASLVLKPKTVEKVSLILNY
CNEEKLAVVPQGGNTDLVGGSVPVFDE--IVLSLSN-LNKVRSFDPVSGIFKCDAGVILE
TANDYLVQRDHIFPLDLGA---KGSCQIGGVVATNAGGQRLLRYGSLHGNVLGLEVVLPD
GTILDSMHSLRKDNTGYDLKQLFIGAEGTIGVVTGVSILTPPKPRAVNVSFLAVKSYEDV
QKVFVKAKG--ELAEILSAFEFMDAKSIELTRDH--LKKDDIT-FPL----ED-EYPFYI
LLETSGSN---------------KEHDDAKLEKFLETAMESELVIDGTMAQDETELKNLW
HWRE-----MIPESAQCNG-G-VYKYDVSLPLKDLYSLVEATNARLESEGLI-----G--
----DESKPVIAAVGYGHIGDGNLHLNLACREYNKTIEKC-LEPFIYQFVQ---SKHGSI
SAEHGLGFQKK---NYIQYTKNEVEINMMKDIKKHYDP----------------------
------------------YGI---------------------------------------
------------------------------------------------------------
------------------------------L----NPY----------------------
------------------------------------------------------------
------------------------------------------------------------
------------------------------------------------------------
------------------------------------------------------------
-------------KYI--------------------------------------------
------------------------------------------------------------
------------------------------------------------------------
------------------------------------------------------------
-----------
>XP_447981_Candida_glabrata
-------------------MMLKCGRQYRIVSKNASRVLNSTA-----------------
-----------VSGRNRLGLYMQPLLTMAAYTRT---YSSKLP-----------------
--------------------PRLTAETYPE-VKRDGRFKSLAK--------------DDI
DYFKSILSETELLEGN-----DSNDSLAAYNEDWMRKYKGQSKLLLKPKTVEQVSKIIKY
CNDNRLAVVPQGGNTGLVGGSIPVFDE--IILSLAN-LNKIREFDPVSGIFKCDAGVILE
AANEYLEKNGYIFPLDLGA---KGSCHVGGVVATNAGGLRLLRYGSLHGSVLGLEVVLPN
GKIVNSMHSLRKDNTGYDIKQLFIGSEGTIGIITGVSILAPPKPKFTNVCFLSLEDYESV
QKVFVKARQ--ELSEIISAYEFMDNKSLSLTKDH--LE--GVP-FPL----ED-EHPFYV
LIETSGSN---------------KEHDDAKLEAFLELAMEEGLVTDGVVAQDETELANLW
QWRE-----MIPESSQSNG-G-VYKYDVSLPLKSMYSLVEAVNDRLTQHGLL-----G--
----EAPKPVVSAIGYGHIGDGNLHLNVAVREYTKEVEKC-LEPFVYEFIQ---RHHGSV
SAEHGLGFQKK---NYIQYSKTPEEIEMIKSIKNQYDP----------------------
------------------NSI---------------------------------------
------------------------------------------------------------
------------------------------L----NPY----------------------
------------------------------------------------------------
------------------------------------------------------------
------------------------------------------------------------
------------------------------------------------------------
-------------KYI--------------------------------------------
------------------------------------------------------------
------------------------------------------------------------
------------------------------------------------------------
-----------
>XP_004181258_Tetrapisispora_blattae
-----------------------------MRRASFQRFLSSSG-----------------
-----------------------------------KRFLSQKI-----------------
--------------------IPFTFEKYPN-VKRNPNFKSIDS--------------QDI
AFFQSILPSPQSILQS-----D----LDEFNIDWMYKFKGQSQLVLKPTSTIQVSQILKY
CNEKNLALVPQGGNTGLVGGGVPIFDE--IVLSLKN-FNKIRSFDEINGILKCDPGIILQ
DAQEFLASKGYIFPIDLGA---KGSCQIGGMVGTNAGGLRLLRYGPLHGSILGLEVVLPD
GTIIDGMHSLRKDNTGYDYKQLFIGSEGTLGVVTGISVATPIKSNSVQVAFMGIKDYSSA
MKLYVKAKQ--DLGEILSAFEFMDGQSQEFVKKYRSTTSPSIT-FPL----EE-SYPYYI
LIETSGSN---------------KDHDQSKMETFLETAMENELIEDGTIAQDSNEAHELW
NWRE-----LIPESCQLNG-GSVYKYDISLPIRDMYSLIEETNKRLQEQSLIADSSSSPS
SSSSSSSKPVIGAVGFGHMGDGNIHLNIATKQYSKEVESV-LEPFVYEFVS---SKNGSI
SAEHGIGFQKK---PYLTYGRSKEEIQLNRQIKNLFDP----------------------
------------------KGI---------------------------------------
------------------------------------------------------------
------------------------------M----NPY----------------------
------------------------------------------------------------
------------------------------------------------------------
------------------------------------------------------------
------------------------------------------------------------
-------------KLL--------------------------------------------
------------------------------------------------------------
------------------------------------------------------------
------------------------------------------------------------
-----------
>XP_003683839_Tetrapisispora_phaffii
-----------------------------MLRSSLLKSANKPNLLLIQQQLSKSRFYSLF
NRHTDLAFPNKNDAIIRAQNQAHGNSKTVGRIRNQNHYSTKAP-----------------
--------------------PRFTADIYPN-IKRDSIYKKIDE--------------KDI
DYFKSFLSPSEISLAT-----TEDA-LDSFNEDFMKKYRGQSKVLLKPKNVESVSKIMKY
CYDNELAVVPQGGNTGLVGGSVPVFDE--IILSMNN-LNKIRDFDAVSGIFNCDAGVILE
NADNFLAENGYIFPLDLGA---KGSCHVGGVVATNAGGLRLLRYGSLHGSVLGLEVVMPN
GDIVSSMHSLRKDNTGYDLKQMFIGSEGTIGIITGVSILAPIRPTSFNVSYLAVNDFETV
QKVFVRAKK--ELSEILSAFEFMDCKSQEITKPH--MG--GIG-FPL----EN-EYPFYI
LIETSGSN---------------KEHNDEKLETFLEKVMEEELVVDGVIAQDETELKKLW
QWRE-----MISECSQAGG-G-VYKYDVSLPLKDLYSLVEATNERLTKAGLV-----G--
----DAPKPVISAIGYGHVGDGNLHLNVAVREYNKEVEKA-LEPFVYQFIS---EKKGSV
SAEHGVGFQKK---NYIQYSKSPREIQMIKDLKKHFDP----------------------
------------------KGI---------------------------------------
------------------------------------------------------------
------------------------------L----NPY----------------------
------------------------------------------------------------
------------------------------------------------------------
------------------------------------------------------------
------------------------------------------------------------
-------------KYI--------------------------------------------
------------------------------------------------------------
------------------------------------------------------------
------------------------------------------------------------
-----------
>XP_001644907_Vanderwaltozyma_polyspora
--------------------------MFKLNRNSIYRGSLLLK-----------------
----------------------HLKNQPKNKLCPPRFYATSNQPLKANKPNSKYWELINY
TIIAFVGIAAVKLIISKEPKIEKTVTVYNS-FNNDGSTLSLSDLKSPEYCTDPKKLKEVV
SQLKQILDNDANHYSQTKSELDDHS-DTYFNTHHPDKNQ-RPFIILYPRTTEDVSKIMKL
CHDNEVPVIPYSGGTSLEGHYLPTRPNCCVVIDVSKYMSRIVTLHKDDLDVVVQAGLPWE
DLNAYLNENGLLLGIDPGP-----GAQIGGCIADSCSGTNAYKYGTMKENIVNVTMVLPD
GTVVKTKRRPRKSSAGYNLNGLIVGSEGTLGIVTEATLKCHVKPAIETVA---VVSFPSV
GHAAACASNITQSGIQLNAMELLDNDMMKLINVSGSTFRSDWPEFPT------------M
FFKIGGRNQVIVDELISEVQTIAQKHQCKKFE----------------FANDDDEKVELW
QARKVALWTVIDSGKAINKNANVWTTDVAVPLSKFADVIEATKLDLKETNLL--------
-----------NAI-VGHAGDGNFHSLIV---YNGEEERAKCEDVVAKMVRRALENDGTC
TGEHGVGVGKR---DYLTEELDENTIDLMRNIKLAIDP----------------------
------------------KRI---------------------------------------
------------------------------------------------------------
------------------------------M----NPD----------------------
------------------------------------------------------------
------------------------------------------------------------
------------------------------------------------------------
------------------------------------------------------------
-------------KIFKIDPNEPHLYK---------------------------------
------------------------------------------------------------
------------------------------------------------------------
------------------------------------------------------------
-----------
>XP_003683228_Torulaspora_delbrueckii
-----------------------------MIRSTVTRQLVRTV-----------AL----
------RQCRYAPVVLR-TACVSPNV---HNHRF---YATKIQ-----------------
--------------------PKLTSENYPS-VKRNPNYKQLSS--------------EDL
NFFKSILTENEILQAS-----ESED-LAFYNEDWMRKYKGQSKIVLKPKSVEKIAKIVKY
CNEQKLAVVPQGGNTGLVGGSVPVFDE--IILSVAN-LNQIRHFDPVSGILKCDAGVILE
NADNFLAEHGYIFPLDLGA---KGSCHVGGVVATNAGGLRLLRYGSLHGSVLGLEVVMPN
GDIVNSMDALRKDNTGYDLKQLFIGSEGTIGIITGVSIMTPTRPKAFNVSFLAVESYEAV
QQVFVKAKK--DLSEILSAFEFMDSNSQELTKQH--LP--DSP-HPF----ED-KYPFYV
LIETSGAN---------------KEHDDAKLEAFLESAMEEELVVDGVVAQDETELKNLW
QWRE-----MIPESSQAGG-G-VYKYDVSLPLKDLYSLVEAANTKLAEAGLV-----G--
----EAPKPVIQAIGYGHVGDGNLHLNVAVREYSKDVEKA-LEPFVYEFVS---SKHGSI
SAEHGLGFQKK---NYIGYSKNAEEVKLIKDLRTHYDP----------------------
------------------NAI---------------------------------------
------------------------------------------------------------
------------------------------L----NPY----------------------
------------------------------------------------------------
------------------------------------------------------------
------------------------------------------------------------
------------------------------------------------------------
-------------KYV--------------------------------------------
------------------------------------------------------------
------------------------------------------------------------
------------------------------------------------------------
-----------
>XP_037146004_Zygotorulaspora_mrakii
-----------------------------MIRGIIVKQLTKAA-----------RL----
------RGPGNVAGVLRAAAALAPQITIKHN------YSSKAQ-----------------
--------------------PKLTSELYPS-VKRNPNYKKLAN--------------EDI
QFFQSILTENEILQAN-----DKED-LAFYNEDWMRKYRGQSKIVLKPKSVEKISQILKY
CNEQKIAVVPQGGNTGLVGGSVPVFDE--VVLSVSN-LNEIRNFDPVSGILKCDAGVILE
NADNFLAEHGYIFPLDLGA---KGSCHVGGVVACNAGGLRLLRYGSLHGSVLGLEVVLPN
GDILNSMHSLRKDNTGYDLKQLFIGSEGTIGIITGVSILTPPRPKAFNVSFLAVNSYEDV
QKVFVKAKK--ELLEILSAFEFMDDKSQQLTKHH--LA--GVP-HPF----EE-SYPFYI
LIETSGSN---------------KDHDDEKLEKFLESAMEDGLVVDGVVAQDETELRNLW
QWRE-----LIPESSQCQG-G-VYKYDVSLPLKHLYSLVEAANARLSEAALL-----G--
----DAPKPVIQAVGYGHVGDGNLHLNVAVREYNKQVEKA-LEPFVYEFVS---SKNGSI
SAEHGLGFQKK---NYIGYTKNPQEIKMIKDLKTHFDP----------------------
------------------NGI---------------------------------------
------------------------------------------------------------
------------------------------L----NPY----------------------
------------------------------------------------------------
------------------------------------------------------------
------------------------------------------------------------
------------------------------------------------------------
-------------KYI--------------------------------------------
------------------------------------------------------------
------------------------------------------------------------
------------------------------------------------------------
-----------
>XP_002496046_Zygosaccharomyces_rouxii
-----------------------------MIRSSVLRPLCRLT-----VSKPWGKF----
------RIPQTVS-----SPCLKAT------------YATKVT-----------------
--------------------PKLTAEAYPS-VKRDSKYKQLSS--------------EDI
TFFESILSQQELLQAN-----DQDA-LEFYNEDWMRKYRGQSRLVLRPKTVQKVSQILKY
CNDNHIAVVPQGGNTGLVGGSVPIFDE--VILSLNY-LNQVRDFDPVSGILKCDAGLILE
NADQYLAEHGYIFPLDLGA---KGSCHVGGVVATNAGGLRLLRYGSLHGSVLGLEVVLPN
GDIVSSMHALRKDNTGYDLKQLFIGSEGTIGVITGVSILTPPRPKAFNVSFLALENFQAV
QNVFVKAKK--DLAEILSAFEFMDSYSQDLTKKH--VE--NLN-HPF----EE-EHPFYV
LIETSGSN---------------KEHDDAKLEAFLESVIEDGLVVDGVVAQDETELQNLW
QWRE-----LIPESAQAGG-G-VYKYDISLPLKDLYSLVEAANQRLEQVGIL-----G--
----DAPKPVIRAIGYGHVGDGNLHLNVAVREYSKQVEEA-LEPFVYEFVS---SKQGSI
SAEHGLGFQKK---NYIGYTKTGPEIKLIKDLKNHYDP----------------------
------------------NGI---------------------------------------
------------------------------------------------------------
------------------------------L----NPY----------------------
------------------------------------------------------------
------------------------------------------------------------
------------------------------------------------------------
------------------------------------------------------------
-------------KYI--------------------------------------------
------------------------------------------------------------
------------------------------------------------------------
------------------------------------------------------------
-----------
>XP_003648147_Eremothecium_cymbalariae
-----------------------------MSSVVLKRVLGLRRVNGRGISPDGVRMLGFE
CGRRG-----------MGEIGSSKFWKLRVFGGQTQRYSSKAR-----------------
--------------------ARATADSHPD-LKRDERFKRLSK--------------EDL
EYFRSILSEQEILEGS-----EEED-LAFYNEDWMRKYRGNSKLVLRPKTTESVSHILKY
CQAKRLAVVPQGGNSGLVGGSVPVFDE--IILNLSQ-MNRIREFDDVSGILKCDAGVILE
NADMHLAEKGFIFPLDLGA---KGSCHVGGLVATNAGGLRFLRYGSLHGNVIGLEVVLPN
GDILDSMHGLRKDNTGYDLKQLFIGSEGTLGVITGVSILCPPRPLASNVCFLGLDSYESV
QKLFAKAKK--ELNEIVSAFEFMDLASQKLVKEY--LK--DVP-HPL----AD-EHPFYV
LIETSGSN---------------KDHDDEKLEGFLESAMEQELVTDGVVAQDETELRNLW
NWRE-----LIPEATTMGG-G-VEKYDVSLPLKDLYSLVEAVSSRLEKHGLS-----SID
----DPSKPVICAVGFGHVGDNNLHLNIPNREYSQRVWAV-LEPFVYEFVA---SKQGSI
SAEHGIGLHKK---KYLGYSKNEQEIKLMKQFRSLFDP----------------------
------------------AGI---------------------------------------
------------------------------------------------------------
------------------------------L----NPY----------------------
------------------------------------------------------------
------------------------------------------------------------
------------------------------------------------------------
------------------------------------------------------------
-------------KYV--------------------------------------------
------------------------------------------------------------
------------------------------------------------------------
------------------------------------------------------------
-----------
>NP_983383_Eremothecium_gossypii
-----------------------------MLARTLLKTTAVRG-----------------
-------------IALRCRSAVWARSVLRPSVGRTCGYATHAA-----------------
---------------------HLTADTYPT-LVRDARYKKLGE--------------EDI
AFFRGILSEQEILQAG-----EGED-LALYNEDWMRKYRGQSKLVLRPKSTQQVAAIIRY
CNEQRLAVVPQGGNTGLVGGSVPVFDE--IVLSLAQ-LNKVRDFDPVSGILKCDAGVILE
NADSYLMERGYLFPLDLGA---KGSCHVGGLVATNAGGLRLLRYGSLHGSVLGLEVVLPN
GEVLNSMDALRKDNTGFDLKQLFIGSEGTIGVITGVSILCPPRPTAFNVCFLALENYARV
QEVFIKAKK--ELGEILSAFEFMDFNSQYIAGQH--LK--GVA-HPF----SE-KYPFYV
LIETAGSN---------------KEHDDLKLEQFLEGAMEEGLVSDGALAQGETEVRNLW
QWRE-----MIPEASASEG-G-VYKYDVSLPLKDMHSLVDAVNERLTAQNLS-----DTE
----DASKPVVCALGYGHFGDGNLHLNVAVREYTKQVEAA-LEPFVYEFVA---SKHGSI
SAEHGLGFQKK---NYISYSKSPQEIKMIKDIKHHYDP----------------------
------------------NAI---------------------------------------
------------------------------------------------------------
------------------------------L----NPY----------------------
------------------------------------------------------------
------------------------------------------------------------
------------------------------------------------------------
------------------------------------------------------------
-------------KYV--------------------------------------------
------------------------------------------------------------
------------------------------------------------------------
------------------------------------------------------------
-----------
>XP_455341_Kluyveromyces_lactis
-----------------------------MIRASIRASSRVSSRLLACKNC---------
----------YVPVSQRITSALVSGSAVNNNIRF---YSDKPQ-----------------
--------------------PKLTVENYPN-IKRLESFKKLGK--------------EDL
DYFKTILSQQEILEAN-----ENED-LAFYNEDWMRKYRGQSKLVLRPKTTEQVSKILKY
CNEQNLAVVPQGGNTGLVGGSVPVFDE--IVLSLTQ-LNKIREFDEVSGILKCDAGVILE
AADMFLAERGYIFPMDLGA---KGSCHVGGIVATNAGGLRLLRYGSLHGTVLGLEVVLPN
GEIVNSMNALRKDNTGYDLKQLFIGSEGTIGVVTGVSILCPIRPNAFNVSFLGVESYEAV
QKVFVQAKK--ELGEILSAFEFMDLKSQNLTKIH--LA--DMD-HPL----AD-DHPFYI
LIETSGSK---------------KEHDDAKLEAFLESAMEDGLVVDGVVAQDETELKNLW
QWRE-----MIPESSQAGG-G-VYKYDVSLPLKDLYSLVDAANARLEEHGLL-----SID
----DESKPVISAVGYGHVGDGNLHLNVAVRRYTKEVEKC-LEPFVYEFVS---SKNGSI
SAEHGLGFQKK---NYIGYSKSEQEIKMIKQLKNLYDS----------------------
------------------NTI---------------------------------------
------------------------------------------------------------
------------------------------L----NPY----------------------
------------------------------------------------------------
------------------------------------------------------------
------------------------------------------------------------
------------------------------------------------------------
-------------KYV--------------------------------------------
------------------------------------------------------------
------------------------------------------------------------
------------------------------------------------------------
-----------
>XP_022677553_Kluyveromyces_marxianus
-----------------------------MIRTFVPGRARASARLLSHAKAPSRTF----
------SLLHRVPVKSTITRTSLS----TEQFRF---YSDKPQ-----------------
--------------------PKLTVENYPN-VKRLESFKKLGK--------------EDL
DYFKTILSEQEILEAN-----AEED-LAFYNEDWMRKYRGQSKLVLRPKTTQQVSQILKY
CNEQHLAVVPQGGNTGLVGGSVPVFDE--IVLSLTQ-LNKIREFDEVSGILKCDAGVILE
AADTFLAEHGYIFPLDLGA---KGSCHVGGVVATNAGGLRLLRYGSLHGTVLGLEVVLPN
GEIVNSMQALRKDNTGYDLKQLFIGSEGTIGVITGVSILCPPRPNAFNVSFLGVESYEAV
QKVFVQAKK--ELGEILSAFEFMDLKSQNLTKIH--LA--DME-HPL----SD-DHPFYI
LIETSGSN---------------KDHDDAKLESFLESAMEEGLVLDGVVAQDETELKNLW
QWRE-----MVPESSQAAG-G-VYKYDVSLPLKDLYSLVDAANARLEEHGLS-----STE
----DESKPVISAVGYGHVGDGNLHLNVAVRRYTKEVEKC-LEPFVYEFVA---SKNGSI
SAEHGLGFQKK---NYIGYSKSDQEIKMIKQLKQLYDP----------------------
------------------NAI---------------------------------------
------------------------------------------------------------
------------------------------L----NPY----------------------
------------------------------------------------------------
------------------------------------------------------------
------------------------------------------------------------
------------------------------------------------------------
-------------KYV--------------------------------------------
------------------------------------------------------------
------------------------------------------------------------
------------------------------------------------------------
-----------
>XP_022628608_Lachancea_lanzarotensis
-----------------------------MLRHTVKRQFNLFSR----AKPVREAF----
------LCAHNGVSAAVRISTMNRSNVL-----N---YSTKIP-----------------
--------------------PRLTAESYPN-LQRLSEFKKLSS--------------DDL
TFFKSILSDSEILQAT-----ADED-LAVFNEDWMRKYKGQSKLVLRPKTVNQISQILKY
CNDNRLAVVPQGGNTGLVGGSIPVFDE--IVLSLTQ-LNKIRSFDSVSGILKCDAGVILE
NADSFLAENGYIFPMDLGA---KGSCHVGGIVATNAGGLRLLRYGSLHGTVLGLEVVLPD
GKILNSMDALRKDNTGYDLKQLFIGSEGTIGVITGVSILAPPRPKAVNVGFLGVGSYEAV
QEVFVQAKQ--ELSEILSAFEFMDLKSQTLAKEH--LK--GVS-HPL----ED-EYPFYV
LIETSGSN---------------KEHDDAKLEAFLEKAMENGSVLDGVVAQDETELRNLW
EWRE-----SIPESSQAGG-G-VYKYDVSLPLKELYSLVDAANERLNEKGLS-----STS
----DPTKPVISAIGYGHVGDGNLHLNVAVRAYSKEVEKV-LEPFVYEFVS---SKHGSI
SAEHGLGFQKK---NYIGYSKNEQEIAMIKELKNLYDP----------------------
------------------NAI---------------------------------------
------------------------------------------------------------
------------------------------L----NPY----------------------
------------------------------------------------------------
------------------------------------------------------------
------------------------------------------------------------
------------------------------------------------------------
-------------KYV--------------------------------------------
------------------------------------------------------------
------------------------------------------------------------
------------------------------------------------------------
-----------
>XP_002551687_Lachancea_thermotolerans
-----------------------------MLRSTVRKPLQLASR----VKLSTASW----
-------------SASRRAVPLQAGRVWWPKVQE---YSTKIQ-----------------
--------------------PKLTAESYPD-VHRFSGFKKLAD--------------EDL
SFFRSILSDSEILQAK-----ADED-LALFNEDWMRKYKGQSQLVLRPKSVNQVSQILKY
CNEQKLAVVPQGGNTGLVGGSVPVFDE--IVLSLTQ-LNKIRDFDPVSGILKCDAGVILE
NADSFLAEHGYIFPMDLGA---KGSCHVGGIVATNAGGLRLLRYGSLHGTVLGLEVVLPN
GEILDSMNALRKDNTGYDLKQMFIGSEGTIGVITGVSILTPPRPKAFNVSFLGVESYEAV
QKTFVQAKQ--ELSEILSAFEFMDLNSQRLTKEH--LK--DVP-HPL----EE-EYPFYI
LIETSGSN---------------KEHDDVKLETFLEKAMEDGTVLDGVVAQDETELRNLW
QWRE-----MIPESSQAGG-G-VYKYDVSLPLKDLYSLVEAANAKLTEKGLL-----SVE
----DTSKPVISAIGYGHVGDGNLHLNVAVREYSKDVEKA-LEPFVYEHVS---SKNGSI
SAEHGLGFQKK---NYIGYSKNDQEIKMIKQLKNLYDP----------------------
------------------NAI---------------------------------------
------------------------------------------------------------
------------------------------L----NPY----------------------
------------------------------------------------------------
------------------------------------------------------------
------------------------------------------------------------
------------------------------------------------------------
-------------KYV--------------------------------------------
------------------------------------------------------------
------------------------------------------------------------
------------------------------------------------------------
-----------
>XP_020056492_Aspergillus_aculeatus
--------------------MSGA---RNISA-ALRRAR---VLKPR---------CLFR
-PVAAVQTPSFAA--T-----RTFTVTAR--A------NATKE-----------------
--------------------IQYTTNAYPN-LKRDPKFAEISA--------------DDV
KFFKDLLGAQSAVIDGVTAD-NADD-IEPFNSDWMRKYRGQTKLVLKPQTTEEVSKVLQY
CNEKKLAVVPQGGNTGLVGGSVPVFDE--IVINLSR-MNQIHSFDEASGVLVVDSGVILE
VADQYLAERNHLFPLDLGA---KGSCHVGGNVATNAGGLRLLRYGSLHGTVLGIEAVLAD
GTVVDAMSTLRKNNTGYDLKQLFIGAEGTIGIITKVSIQCPSRPKAVNVAYFGLESYDQV
RKAYQEAKG--HLSEILSAFELMDGRTQKLVHESTGNN------YPL----ET-EYPFYC
LVETSGSN---------------AEHDMAKLETFLEHVMGEGIVADGVLAQDETQFHSIW
RWRE-----GITEALSHLG-G-TYKYDVSIPLPELYQLVEDCKERLTKLGFV-----GD-
----DDSFPVRAVVGYGHMGDSNLHLNISVRQYNKEVEKA-IEPWVYEWIQ---QRKGSI
SAEHGLGLAKK---EFIGYSQNETMVKLMKQLKNVYDP----------------------
------------------NGI---------------------------------------
------------------------------------------------------------
------------------------------M----NPY----------------------
------------------------------------------------------------
------------------------------------------------------------
------------------------------------------------------------
------------------------------------------------------------
-------------KYI--------------------------------------------
------------------------------------------------------------
------------------------------------------------------------
------------------------------------------------------------
-----------
>XP_001276316_Aspergillus_clavatus
--------------------MSSA---RNLSV-ALRRAR---VPKPR---------SWVR
-PL-TVNSPSVAV--A-----RTFTSSAAVGG------NATRE-----------------
--------------------IKYTTNAYPN-LKRDPKFGEITE--------------QDV
KYFKELLGAQSAVIDGVTTD-ATDD-IEPFNADWMRKYRGHTKLVLKPQNKEEVSRILKY
CNEKKLAVVPQGGNTGLVGGSVPVFDE--IVINTSR-MNQIRSFDEASGVLVVDAGVILE
VADQYLAERDHLFPLDLGA---KGSCHVGGNVATNAGGLRLLRYGSLHGNVLGLEAVLAD
GTIVDSLSTLRKNNTGYDLKQLFIGAEGTIGIITGVSILCPPRPKAVNVAYFGLESYDQV
RQAYKEAKG--HLSEILSAFELMDGRSQRLVHESTGTK------LPL----EG-EYPFYC
LVETSGSN---------------AEHDMAKLEGFLEHIMGEGIVADGVLAQDETQFQSIW
RWRE-----GITEALSHLG-G-TYKYDVSIPLPELYQLVDDCRERLTKMGLV-----GD-
----DDSFPVRAVVGYGHMGDSNLHLNISVRQYNKDVEKA-IEPWVYEWIQ---KRNGSI
SAEHGLGIAKK---EFIGYSQNDTMLKLMKQLKDLYDP----------------------
------------------NGI---------------------------------------
------------------------------------------------------------
------------------------------M----NPY----------------------
------------------------------------------------------------
------------------------------------------------------------
------------------------------------------------------------
------------------------------------------------------------
-------------KYI--------------------------------------------
------------------------------------------------------------
------------------------------------------------------------
------------------------------------------------------------
-----------
>XP_001266309_Aspergillus_fischeri
--------------------MSSA---RNLSV-ALRRAR---IPKPH---------CWLR
-PI-ITNRASVPA--A-----RSFSVSSVVGG------NATRE-----------------
--------------------IKYTTNAYPD-LKRNPNFAEITE--------------QDV
KYFKDLLGAQSAVIDGVTTD-ATDD-IEPFNADWMRKYRGHTKLVLKPQNKEEVSQILKY
CNEKKLAVVPQGGNTGLVGGSVPVFDE--IVINTSR-MNKIHSFDEASGVLVVDAGVILE
VADQYLAERGHLFPLDLGA---KGSCHVGGNVATNAGGLRLLRYGSLHGNVLGLEAVLAD
GTIVDSLSTLRKNNTGYDLKQLFIGSEGTIGIVTGVAILCPPRPKAVNVAYFGLESYDQV
RQAYKEAKG--HLSEILSAFELMDGRSQKLVHESTGSK------YPL----EG-EYPFYC
LVETSGSN---------------AEHDMEKLEGFLEHIMGEGIVADGVLAQDETQFQSIW
RWRE-----GITEALSHLG-G-TYKYDVSIPLPELYQLVEDCRERLTKMGFV-----GD-
----DDSFPVRAVVGYGHMGDSNLHLNISVRQYNKEVEKA-IEPWVYEWIQ---KRNGSI
SAEHGLGLAKK---EFIGYSQNDTMLKLMKQLKTLYDP----------------------
------------------NGI---------------------------------------
------------------------------------------------------------
------------------------------M----NPY----------------------
------------------------------------------------------------
------------------------------------------------------------
------------------------------------------------------------
------------------------------------------------------------
-------------KYI--------------------------------------------
------------------------------------------------------------
------------------------------------------------------------
------------------------------------------------------------
-----------
>XP_041146694_Aspergillus_flavus
--------------------MSSA---RNVSV-ALRRAR---LPRPR---------CFVQ
-PI-VSRAPSRIA--T-----RSFSLTSA--V------NATKE-----------------
--------------------IKYTSNAYPN-LKRDPKFAEITA--------------EDV
TFFKELLGSQSAVIDGVTTD-AADD-IEPFNSDWMRKYRGHTRLVLKPQNKEEVSQVLKY
CNDKKLAVVPQGGNTGLVGGSVPVFDE--IVINTSR-MNKIRSFDEGSGVLVADAGVILE
VADQYLAERNHLFPLDLGA---KGSCHIGGNAATNAGGLRLLRYGSLHGNILGVEAVLAD
GTIVNSLSTLRKNNTGYDLKQLFIGAEGTIGVITGLSILCPPRPKAVNVAYFGVESYEQV
RQAHQEAKS--HLSEILSAFELMDGRSQKLVHESTGNK------NPL----DS-EYPFYC
VVETSGSN---------------GEHDMAKLEGFLEHIMGEGIVADGVLAQDETQFQGIW
RWRE-----GITEALSHLG-G-TYKYDVSIPLPELYQLVDDCRERLTKLGFV-----GD-
----DDSFPVRAVVGYGHMGDSNLHLNISVREYNKEVEKA-IEPWVYEWIQ---KRNGSI
SAEHGLGLAKK---EFIGYSQDETMVKLMKQLKDLYDP----------------------
------------------NGI---------------------------------------
------------------------------------------------------------
------------------------------M----NPY----------------------
------------------------------------------------------------
------------------------------------------------------------
------------------------------------------------------------
------------------------------------------------------------
-------------KYI--------------------------------------------
------------------------------------------------------------
------------------------------------------------------------
------------------------------------------------------------
-----------
>XP_748119_Aspergillus_fumigatus
--------------------MSSA---RNFSV-ALRRAR---IPRPQ---------CWLR
-PI-IANRAAVPA--A-----RSFSVSSVVGG------NTTRE-----------------
--------------------IKYTTNAYPE-LKRNPNFAEITE--------------QDV
KYFKDLLGAQSAVIDGVTAD-ATDD-IEPFNADWMRKYRGHTKLVLKPQNKEEVSQVLKY
CNEKKLAVVPQGGNTGLVGGSVPVFDE--IVINTSR-MNKIRSFDEASGVLVVDAGVILE
VADQYLAERDHLFPLDLGA---KGSCHVGGNVATNAGGLRLLRYGSLHGNVLGLEAVLAD
GTIVDSLSTLRKNNTGYDLKQLFIGSEGTIGIITGVAILCPPRPKAVNVAYFGLESYDQV
RQAYKEAKG--HLSEILSAFELMDGRSQKLVHESTGSK------YPL----EG-EYPFYC
LVETSGSN---------------AEHDMEKLEGFLEHIMGEGIVADGVLAQDETQFQSIW
RWRE-----GITEALSHLG-G-TYKYDVSIPLPELYQLVEDCRERLTTMGFV-----GD-
----DDSFPVRAVVGYGHMGDSNLHLNISVRQYNKEVEKA-IEPWVYEWIQ---KRNGSI
SAEHGLGLAKK---EFIGYSQNDTMLKLMKQLKTLYDPVSL-------------------
--------AHFSTSFEGTNNV---------------------------------------
------------------------------------------------------------
------------------------------LAWDHEPL----------------------
------------------------------------------------------------
------------------------------------------------------------
------------------------------------------------------------
------------------------------------------------------------
-------------QVHLGIKRLHGV-----------------------------------
------------------------------------------------------------
------------------------------------------------------------
------------------------------------------------------------
-----------
>XP_681302_Aspergillus_nidulans
--------------------MSGA---RNFSI-ALRRAR---MPKPR---------LSGR
-PL-VSQLS-VPA--T-----RCFSQASA--R------QATKE-----------------
--------------------VKYTSDAYPT-LKRSPEFAEITA--------------EDV
KYFKDLLGSESAVIDGVTTD-ATDD-IEPFNGDWMRKYRGHTKLVLKPQSKEEVSKVLKY
CNEKKLAVVPQGGNTGLVGGSVPVFDE--IVINTSR-MNKIRSFDEASGVLVVDAGVILE
VADQYLAERHHLFPLDLGA---KGSCHIGGNVATNAGGLRLLRYGSLHGTVLGVEAVLPD
GTIMDGLSTLRKNNTGYDLKQLFIGSEGTIGIITGVSILCPPRPKAVNVAYFGLESYDKV
RQAFGEAKK--QLSEILSAFELMDGRSQKLVHASTGNK------FPL----EE-EYPFYC
LIETSGSN---------------AEHDMEKLETFLESVMGEGIVADGVLAQDETQFQSIW
RWRE-----GITEALSHLG-G-TYKYDVSIPLPELYQLVDDCRERLTKMGFV-----GD-
----DDSFPVRAVVGYGHMGDSNLHLNIAVRQYNKDVEKA-IEPWVYEWIQ---KRNGSI
SAEHGLGLAKK---EFIGYSQNDTNLKLMKQLKELYDPTRGCVAYSAMPRLPLGPLPCTT
GLCCAATDRWSESLSIGCDGL-AAPQYSRLKNIELLRNPDFAAEVITFILRLD----FGL
FSSATASPWAGISFHPKLQFQKNSGSADMSRTMADNMASQYQMMEELGSGSFGTVYKAID
KSTGEIVAIKHIDLESSEDDIQEIQQEISVLATCASPYVTRYHASFLRGHKLWIVMEYLG
GGSCLDLLLLG-LDYLHSEGKIHRDVKAANVLLSHTGKVKLGDFGVAAQLTNIKSQRNTF
VGTPFWMAPEVIQQSGYDYKADIWSLGITAMEMINGEPPHAAIHPMKVLFLIPKEPAPRL
QGDGYSSALKDFIAQCLTKDPERRPSAKELLRHKFIRNAGKTEALQELIHRKQDWDSGRG
VSRNVKYYAESLNTITHFTDDAGWVFDTVKAPTMVIREDSDVSDSGSIIHDPLYDESAEM
VENLRISSPPTQ-KYANGTAVRRIPAPDRSPSLRRPKRRSSGVKQPLGVDLTFGNSPSTV
RQFRRVSDKS-PSEDPFSSYQLTGDENASPKSIYSETNSKEAQLGRRAYSKAVGHACQEV
LGTTGDQEKREAISRLAEAWSDLEMVDPEGLYHILRATNEKLLSDPKLSSLVPQGPPPES
PQRPRLVLAQNNPHLKSHRRRQSAAVAEPNPQPQLANLPGQSVPGMEHVKQLSDVLYQRW
SEGLRNRWPGI
>XP_001400196_Aspergillus_niger
--------------------MSGA---RNLSV-ALRRAR---VPKPR---------SLLR
-PL-SVCAPSPAANSV-----RAFSVTSA--A------NATKE-----------------
--------------------IKYTSAAYPN-LKRDSKFAEISA--------------DDV
AFFKELLGAQSAVIDGVTTD-AADD-IEPFNSDWMRKYRGHTRLVLKPQTKEEVSKVLQY
CNEKKLAVVPQGGNTGLVGGSVPVFDE--IVINLSR-MNQIRSFDEASGVLVVDAGVILE
VADQYLAERNHLFPLDLGA---KGSCHVGGNVATNAGGLRLLRYGSLHGTVLGVEAVLAD
GTVVDSLSTLRKNNTGYDLKQLFIGSEGTIGIITGVSILCPPRPKAVNVAYFGLESYDQV
RQAYREAKG--HLSEILSAFELMDGRTQKLVHESTGTK------YPL----EG-EYPFYC
LVETSGSN---------------AEHDMAKLEGFLEHIMGEGIVADGVLAQDETQFHAIW
RWRE-----GITEALSHLG-G-TYKYDVSIPLPELYQLVEDCKERLTKLGFV-----GD-
----DDSFPVRAVVGYGHMGDSNLHLNISVRQYNKEVEKA-IEPWVYEWIQ---KRNGSI
SAEHGLGLAKK---EFIGYSQNDTMVKLMKQLKGLYDP----------------------
------------------NGI---------------------------------------
------------------------------------------------------------
------------------------------L----NPY----------------------
------------------------------------------------------------
------------------------------------------------------------
------------------------------------------------------------
------------------------------------------------------------
-------------KYI--------------------------------------------
------------------------------------------------------------
------------------------------------------------------------
------------------------------------------------------------
-----------
>XP_015405676_Aspergillus_nomiae
--------------------MSSA---RNVSV-ALRRAR---LPRPR---------CFVQ
-PI-VSRAPSRIA--T-----RSFSVTSA--V------NATKE-----------------
--------------------IKYTSSAYPN-LKRDPKFAEITA--------------EDV
AFFKELLGSQSAVIDGVTTD-AADD-IEPFNSDWMRKYRGHTRLVLKPQNKEEVSQVLKY
CNDKKLAVVPQGGNTGLVGGSVPVFDE--IVINTSR-MNKIRSFDEA-------------
--------RESWSPMRVLSWRWRIS-----NAATNAGGLRLLRYGSLHGNILGVEAVLAD
GTIVNSLSTLRKNNTGYDLKQLFIGAEGTIGIITGLSILCPPRPKAVNVAYFGVESYEQV
RQAHQEAKS--HLSEILSAFELMDGRSQQLVHQSTGNK------NPL----DS-EYPFYC
VVETSGSN---------------GEHDMAKLESFLEHIMGEGIVADGVLAQDETQFQGIW
RWRE-----GITEALSHLG-G-TYKYDVSIPLPELYQLVDDCRERLTKLGFV-----GD-
----DDSFPVRAVVGYGHMGDSNLHLNISVREYNKEVEKA-IEPWVYEWIQ---KRNGSI
SAEHGLGIAKK---EFIGYSQDETMVKLMKQLKDLYDP----------------------
------------------NGI---------------------------------------
------------------------------------------------------------
------------------------------M----NPY----------------------
------------------------------------------------------------
------------------------------------------------------------
------------------------------------------------------------
------------------------------------------------------------
-------------KYI--------------------------------------------
------------------------------------------------------------
------------------------------------------------------------
------------------------------------------------------------
-----------
>XP_001822497_Aspergillus_oryzae
--------------------MSSA---RNISV-ALRRAR---LPRPR---------CFVQ
-PI-VSRAPSRIA--T-----RSFSLTSA--V------NATKE-----------------
--------------------IKYTSNAYPN-LKRDPKFAEITA--------------EDV
TFFKELLGSQSAVIDGVTTD-AADD-IEPFNSDWMRKYRGHTRLVLKPQNKEEVSQVLKY
CNDKKLAVVPQGGNTGLVGGSVPVFDE--IVINTSR-MNKIRSFDEGSGVLVADAGVILE
VADQYLAERNHLFPLDLGA---KGSCHIGGNAATNAGGLRLLRYGSLHGNILGVEAVLAD
GTIVNSLSTLRKNNTGYDLKQLFIGAEGTIGVITGLSILCPPRPKAVNVAYFGVESYEQV
RQAHQEAKS--HLSEILSAFELMDGRSQKLVHESTGNK------NPL----DS-EYPFYC
VVETSGSN---------------GEHDMAKLEGFLEHIMGEGIVADGVLAQDETQFQGIW
RWRE-----GITEALSHLG-G-TYKYDVSIPLPELYQLVDDCRERLTKLGFV-----GD-
----DDSFPVRAVVGYGHMGDSNLHLNISVREYNKEVEKA-IEPWVYEWIQ---KRNGSI
SAEHGLGLAKK---EFIGYSQDETMVKLMKQLKDLYDP----------------------
------------------NGI---------------------------------------
------------------------------------------------------------
------------------------------M----NPY----------------------
------------------------------------------------------------
------------------------------------------------------------
------------------------------------------------------------
------------------------------------------------------------
-------------KYI--------------------------------------------
------------------------------------------------------------
------------------------------------------------------------
------------------------------------------------------------
-----------
>XP_040639212_Aspergillus_ruber
--------------------MSSA---RNLSL-ALRRAR---VPRCR---------SYAR
-PF--LYVPSVTP--A-----RAFSVTPA-AR------DATKE-----------------
--------------------VKLTSNAYPN-LKRNPSFGEVSA--------------EDV
KFFKEVLGAESAVVDGVTAD-AADD-IEPFNGDWMRKYRGQTRLVLKPQNKEELSKVLKY
CNDKKLAVVPQGGNTGLVGGSVPVFDE--IVINTSR-MNQIRSFDAASGVLVADAGVILE
VADQYLAERDYLFPLDLGA---KGSCHIGGNVATNAGGLRLLRYGSLHGSVLGLEVVLAD
GTIVDSLSTLRKNNTGYDLKQLFIGAEGTIGVITGVSIQCPPRPKAVNVAYFGLESYEHV
QQAFLKAKG--QLSEILSAFELMDGRSQHLVNQSTGNN------FPL----EG-DYPFYC
LIETSGSN---------------GDHDMAKLEAFLEHIMEEGIVADGVLAQDETQFQSIW
RWRE-----GITEALSHLG-G-TYKYDVSIPLNELYQLVEDCRERLTQMGFV-----GD-
----DESKPVRAVVGYGHMGDSNLHLNVSVRQYNKEVEKA-IEPWVYEWIQ---KRNGSI
SAEHGLGLAKK---EFIGYSQNDTMLKLMKQLKNLYDP----------------------
------------------NGI---------------------------------------
------------------------------------------------------------
------------------------------M----NPY----------------------
------------------------------------------------------------
------------------------------------------------------------
------------------------------------------------------------
------------------------------------------------------------
-------------KYI--------------------------------------------
------------------------------------------------------------
------------------------------------------------------------
------------------------------------------------------------
-----------
>XP_040700429_Aspergillus_sydowii
--------------------MSGA---RNFSA-ALRRAR---LPKPR---------LLGR
-PL-VSQIAPVPA--V-----RSFSQAPT--L------RATKE-----------------
--------------------VKYTSDAYPT-LKRNPNFAEITA--------------EDV
KYFKELLGSESAVIDGVTTD-ATDD-IEPFNGDWMRKYRGHTKLVLKPQSKEDVSEILKY
CNGKKLAVVPQGGNTGLVGGSVPVFDE--IVINTSR-MNKIRSFDEASGVLVADAGVILE
VADQYLAERHHLFPLDLGA---KGSCHIGGNVATNAGGLRLLRYGSLHGTVLGIEAVLPD
GTIMDGLSTLRKNNTGYDLKQLFIGSEGTIGIITGVSIICPPRPKAVNVAYFGIESYEQV
QKAFGEAKK--QLSEILSAFELMDGRTQQLVHSSTGNK------YPL----EG-EYPFYC
LVETSGSN---------------ADHDMEKLETFLESIMGEGIVADGVLAQDETQFHSIW
RWRE-----GITEALSHLG-G-TYKYDVSIPLPELYQLVDDCRERLTKMGFV-----GD-
----DDSFPVRAVVGYGHMGDSNLHLNIAVRQYNKEVEKA-IEPWVYEWIQ---KRNGSI
SAEHGLGVAKK---EFIGYSQNDTNLKLMKQLKDLYDPRQW--------------LPCTT
ASVVPPTHGSSAAPSIGCDGLFGSPQ--------VVTNYWFTSSACPVAFPPPKAGLFDL
FSSATGSCWAGISV---LQ---ASNLAGMSRTMAGDMASQYQMMEELGSGSFGTVYKAID
KSTGEIVAIKHIDLESSEDDIQEIQQEISVLATCASPYVTQYYASFLRGHKLWIVMEYLG
GGSCLDLVIAGWLDYLHCEGKIHRDVKAANVLLSHTGKVKLGDFGVAAQLTNIKSQRNTF
VGTPFWMAPEVIQQAGYDYKADIWSLGITAMEMINGEPPHAATHPMKVLFLIPKEPAPRL
QGDGYSNAFKDFIAQCLTKDPDRRPSAKELLRHKFIRNAGKTEALQELIHRKQDWDGGRG
VSRNVKYYAESLNTITHMKDDDDWVFDTVKAPTMVIREDSDNSDSGSIIHDPLYDESSEM
MENIRISSPPPQPKYANNTAVRRVPAPDRSPSLRRPKRQSSGVKQPLGVDLTFGNSPSTV
RQFRRVSDKAPPAEDSFSSYQLAGDENSSPKSIYSENNSKEAQLGRRAYSKAVGHACQEV
LGTTADQEKREAISRLAEAWSDLEMADPEGLYHILRATNEKLSSDPKLSGLVPQAPPPES
PQRPRLVLAQNNPHLKSHRRRQS-AVVEPNPQPQLANLPSQPVPGMEHIKQLSDVLYQRW
SDGLRNRWPGV
>XP_001217802_Aspergillus_terreus
--------------------MSTA---RNFST-ALRRAR---IPKPR---------STGR
-PILTARVPSLATTTTSTTPARSFSITTP--V------NATKE-----------------
--------------------IKYTTDAYPN-VKRNPNFAEITE--------------QDV
TFFKELLGAQSAVVDGVTAD-AADD-IAPFNSDWMRKYRGHTRLVLKPQSTEEVSKVLKY
CNERKLAVVPQGGNTGLVGGSVPVFDE--IVINTGR-MNTIHSFDEASGVLVADAGVILE
VADQYLAERGYLFPLDLGA---KGSCHIGGNVATNAGGLRLLRYGSLHGTVLGVEAVLPD
GTVVDALSTLRKNNTGYDLKQLFIGAEGTIGIVTKVSILCPPRPKAVNVAYFGLESYENV
RRAFQEAKG--QLSEILSAFELMDGRSQKLVHESTGNK------YPL----EG-EYPFYC
LVETSGSN---------------ADHDMEKLEAFLEHIMGEGIVADGVLAQDETQFQGIW
RWRE-----GITEALSHLG-G-TYKYDVSIPLPELYQLVEDCKARLTQMGFV-----GD-
----DDSFPVRAVVGYGHMGDSNLHLNIAVRQYNKEVEAA-IEPWVYEWIQ---QRQGSI
SAEHGLGLAKK---EFIGYSQNETMVKLMKQLKNLYDP----------------------
------------------NGI---------------------------------------
------------------------------------------------------------
------------------------------M----NPY----------------------
------------------------------------------------------------
------------------------------------------------------------
------------------------------------------------------------
------------------------------------------------------------
-------------KYI--------------------------------------------
------------------------------------------------------------
------------------------------------------------------------
------------------------------------------------------------
-----------
>XP_022492965_Penicillium_arizonense
--------------------MSGA---RNITA-ALRRA----VPRPG---------VALR
-SAQFVQTPRVT---------RTFSAGPS-RS------SDSRQ-----------------
--------------------IKYTSDAYPN-VKRNPNFAELSA--------------DDV
AHFKELLGSQSAVIDGVTTD-ATDD-IEPFNSDWMRKYRGHTRLVLKPKDAQEVSKVLKY
CNERKLAVVPQGGNTGLVGGSVPVFDE--IVINTSR-MNQIRSFDAASGVLVADAGVILE
VADQYLAEREHLFPLDLGA---KGSCHIGGNVSTNAGGLRLLRYGSLHGSVLGLEAVLPD
GTVVDALSTLRKNNTGYDLKQLFIGSEGTIGLVTAVAIQCPPRPKAVNVAYFGLESFEQV
QQAYLAAKG--QLSEILSAFELMDGRSQKLVIESTGNK------HPL----EG-EYPFYC
LVETSGSN---------------AEHDMEKLESFLENVMGEGIVADGVLAQDETQFQALW
RWRE-----GITESLSHLG-G-TYKYDVSIPLADLYQLVEDCKARLTEKGFV-----GD-
----DDSFPVRAVVGYGHMGDSNLHLNVAVRQYNKEVEKA-IEPWVYEWIQ---KRQGSI
SAEHGLGVAKR---EFIGYSQNETMVKLMKQLKNLYDP----------------------
------------------NGI---------------------------------------
------------------------------------------------------------
------------------------------M----NPY----------------------
------------------------------------------------------------
------------------------------------------------------------
------------------------------------------------------------
------------------------------------------------------------
-------------KYI--------------------------------------------
------------------------------------------------------------
------------------------------------------------------------
------------------------------------------------------------
-----------
>XP_014533808_Penicillium_digitatum
--------------------MSGT---RNITA-ALRRAR---VPRPR---------FAIR
-TVQSI-TPLTV---------RAFSASST-RN------SDPRQ-----------------
--------------------IKFTSDAYPN-LKRNPNFAEISA--------------EDV
AHFKELLGSQSAVIDGVTTD-ATDD-IEPFNSDWMRKYRGHTRLVLKPQNAQEVSQVLKY
CNERKLAVVPQGGNTGLVGGSVPVFDE--IVINTSR-MNQIRSFDAASGVLVADAGVILE
TADQYLAEREHLFPLDLGA---KGSCHIGGNVSTNAGGLRLLRYGSLHGSVLGLEAVLPD
GTIVDALSTLRKNNTGYDIKQLFIGSEGTIGLVTAVSIQCPPRPKAVNVAYFGLESFEQV
QQAYLAAKG--QLSEILSAFELMDGRSQKLVIESTGNK------HPL----EG-EYPFYC
LVETSGSN---------------AEHDMAKLESFLESVMGDGIVADGVLAQDETQFQALW
RWRE-----GITESLSHLG-G-TYKYDVSIPLSDLYLLVEDCKARLTEKGLV-----GD-
----DDSFPVRAVIGYGHMGDSNLHLNVAVRQYSKEVEKA-IEPWVYEWIQ---KRQGSI
SAEHGLGVAKR---EFIGYSQNETMVKLMKQLKDLYDP----------------------
------------------NGI---------------------------------------
------------------------------------------------------------
------------------------------M----NPY----------------------
------------------------------------------------------------
------------------------------------------------------------
------------------------------------------------------------
------------------------------------------------------------
-------------KYI--------------------------------------------
------------------------------------------------------------
------------------------------------------------------------
------------------------------------------------------------
-----------
>XP_016596979_Penicillium_expansum
--------------------MSGA---RNITA-ALRRAR---VPRPR---------FAIR
-TVQSL-TPLTA---------RTFSASST-RT------SDSRQ-----------------
--------------------IKFTSDAYPN-LKRNPNFAEISA--------------EDV
ANFKELLGSQSAVIDGVTTD-ATDD-IEPFNSDWMRKYRGHTRLVLKPQNAQEVSKVLKY
CNERKLAVVPQGGNTGLVGGSVPVFDE--IVINTSR-MNQIRSFDAASGVLVADAGVILE
TADQYLAEREHLFPLDLGA---KGSCHIGGNVSTNAGGLRLLRYGSLHGSVLGLEAVLPD
GTIVDALSTLRKNNTGYDIKQLFIGSEGTIGLVTAVSIQCPPRPKAVNVAYFGLESFEQV
QQAYLAAKG--QLSEILSAFELMDGRSQKLVIESTGNK------HPL----EG-EYPFYC
LVETSGSN---------------AEHDMAKLESFLESVMGDGIVADGVLAQDETQFQALW
RWRE-----GITESLSHLG-G-TYKYDVSIPLSDLYLLVEDCKARLTEKGLV-----GD-
----DDSFPVRAVVGYGHMGDSNLHLNVAVRQYSKEVEKA-IEPWVYEWIQ---KRQGSI
SAEHGLGVAKR---EFIGYSQNETMVKLMKQLKNLYDP----------------------
------------------NGI---------------------------------------
------------------------------------------------------------
------------------------------M----NPY----------------------
------------------------------------------------------------
------------------------------------------------------------
------------------------------------------------------------
------------------------------------------------------------
-------------KYI--------------------------------------------
------------------------------------------------------------
------------------------------------------------------------
------------------------------------------------------------
-----------
>XP_040649968_Penicillium_griseofulvum
--------------------MSGT---RNLTA-ALRRAR---VPRPR---------LAIR
-PLQSI-TPLTV---------RAFSVSST-RD------SDSRQ-----------------
--------------------IKFTSDAYPN-LKRNPNFAEISA--------------DDV
AHFKELLGSQSAVIDGVTTD-ATDD-IEPFNSDWMRKYRGHTRLVLKPQNAQEVSKVLEY
CNERKLAVVPQGGNTGLVGGSVPVFDE--IVINTSR-MNQIRSFDPASGVLVADAGVILE
TADQYLAEREHLFPLDLGA---KGSCHIGGNVSTNAGGLRLLRYGSLHGSVLGLEAVLPD
GTIVDALSTLRKNNTGYDIKQLFIGSEGTIGLVTAVSIQCPPRPKAVNVAYFGLESFEQV
QQAYLAAKG--QLSEILSAFELMDGRSQKLVIESTGNK------HPL----EG-EYPFYC
LVETSGSN---------------AEHDMAKLESFLENVMGDGIVADGVLAQDETQFQALW
RWRE-----GITESLSHLG-G-TYKYDVSIPLSDLYLLVEDCKARLTEKGLV-----GD-
----DDSFPVRAVVGYGHMGDSNLHLNVAVRQYSKEVEKA-IEPWVYEWIQ---KRQGSI
SAEHGLGVAKR---EFIGYSQNETMVKLMKQLKNLYDP----------------------
------------------NGI---------------------------------------
------------------------------------------------------------
------------------------------M----NPY----------------------
------------------------------------------------------------
------------------------------------------------------------
------------------------------------------------------------
------------------------------------------------------------
-------------KYI--------------------------------------------
------------------------------------------------------------
------------------------------------------------------------
------------------------------------------------------------
-----------
>XP_038927563_Penicillium_roqueforti
--------------------MSGV---RNITA-ALRRAR---VPRPS---------LAIR
-TVQSI-TPLTV---------RTFSASST-R-------SDSRQ-----------------
--------------------IKFTSDAYPN-LKRDPKFAEISA--------------EDV
TYFKELLGSQSAVIDGVTTD-AKDD-IEPFNSDWMRKYRGHTRLVLKPKNAEEVSKVLKY
CNDHKLAVVPQGGNTGLVGGSVPVFDE--IVVNTSR-MNQIHSFDAATGVLVADAGVILE
AADQYLAERGYLFPLDLGA---KGSCQIGGNVSTNAGGLRLLRYGSLHGSVLGLQAVLPD
GTIVDALSTLRKNNTGYDLKQLFIGAEGTIGLVTAVSIQCPPRPKAVNVAYFGLESFDQV
QKAFLAAKG--QLSEILSAFELMDGGSQKMVIEATGNK------HPL----EG-EYPFYC
LVETSGSN---------------AEHDMAKLESFLESVMSDGIVADGVLAQDETQFQALW
RWRE-----GITESLSHLG-G-TYKYDVSIPLSDLYLLVEDCKARLTEKGLV-----GD-
----DESFPVRAVVGYGHMGDSNLHLNVAVRQYSKEVEKA-IEPWVYEWIQ---KRHGSI
SAEHGLGVAKR---EFIGYSQNETMVKLMKQLKNLYDP----------------------
------------------NGI---------------------------------------
------------------------------------------------------------
------------------------------M----NPY----------------------
------------------------------------------------------------
------------------------------------------------------------
------------------------------------------------------------
------------------------------------------------------------
-------------KYI--------------------------------------------
------------------------------------------------------------
------------------------------------------------------------
------------------------------------------------------------
-----------
>XP_002568509_Penicillium_rubens
--------------------MSGA---RNITA-ALRRAR---VPRPS---------LAIR
-TVQFI-TPLTA---------RTFSASST-RT------SDSRQ-----------------
--------------------IKFTSDAYPN-LKRNPNFAEISA--------------DDV
AHFKELLGSPSAVIDGVTTD-ATDD-IEPFNSDWMRKYRGHTRLVLKPKDAQEVSKVLKY
CNERKLAVVPQGGNTGLVGGSVPVFDE--IVINTSR-MNQIRSFDAASGVLVADAGVILE
TADQYLAEREHLFPLDLGA---KGSCHIGGNVSTNAGGLRLLRYGSLHGSVLGLEAVLPD
GTIVDALSTLRKNNTGYDLKQLFIGSEGTIGLVTAVSIQCPPRPKAVNVAYFGLESFEQV
QQAYLAAKG--QLSEILSAFELMDGRSQKLVIESTGNK------HPL----EG-EYPFYC
LVETSGSN---------------AEHDMAKLESFLESVMGDGIVADGVLAQDETQFQALW
RWRE-----GITESLSHLG-G-TYKYDVSIPLSDLYLLVEDCKALLTEKGLV-----GD-
----DDSFPVRAVVGYGHMGDSNLHLNVAVRQYSKEVEKA-IEPWVYEWIQ---KRQGSI
SAEHGLGVAKR---EFIGYSQNETMVKLMKQLKNLYDP----------------------
------------------NGI---------------------------------------
------------------------------------------------------------
------------------------------M----NPY----------------------
------------------------------------------------------------
------------------------------------------------------------
------------------------------------------------------------
------------------------------------------------------------
-------------KYI--------------------------------------------
------------------------------------------------------------
------------------------------------------------------------
------------------------------------------------------------
-----------
>XP_040810925_Penicillium_solitum
--------------------MSGA---RNITA-ALRRAR---VPRPR---------FAIR
-TVQSI-TPLTT---------RTFSDSST-RN------SDSRQ-----------------
--------------------IKFTSDAYPN-LKRNPNFAEISA--------------EDV
AHFKELLGSQSAVIDGVTTD-ATDD-IEPFNSDWMRKYRGHTRLVLKPQNAQEVSKVLKY
CNERKLAVVPQGGNTGLVGGSVPVFDE--IVINTSR-MNQIRSFDAASGVLVADAGVILE
TADQYLAEREHLFPLDLGA---KGSCHIGGNVSTNAGGLRLLRYGSLHGSVLGLEAVLPD
GTIVDALSTLRKNNTGYDLKQLFIGSEGTIGLVTAVSIQCPPRPKAVNVAYFGLESFEQV
QQAYLAAKG--QLSEILSAFELMDGRSQKLVIESTGNK------HPL----EG-EYPFYC
LVETSGSN---------------AEHDMAKLESFLESVMGDGIVADGVLAQDETQFQALW
RWRE-----GITESLSHLG-G-TYKYDVSIPLADLYLLVEDCKARLTEKGLV-----GD-
----DDSFPVRAVVGYGHMGDSNLHLNVAVRQYSKEVEKA-IEPWVYEWIQ---KRQGSI
SAEHGLGVAKR---EFIGYSQNETMVKLMKQLKNLYDP----------------------
------------------NGI---------------------------------------
------------------------------------------------------------
------------------------------M----NPY----------------------
------------------------------------------------------------
------------------------------------------------------------
------------------------------------------------------------
------------------------------------------------------------
-------------KYI--------------------------------------------
------------------------------------------------------------
------------------------------------------------------------
------------------------------------------------------------
-----------
>XP_022583546_Penicilliopsis_zonata
--------------------MSS----RRLSL-ALRRAR---LPSAR---------PAAR
-PI--VSIPSPTSSTTSSISARPFTASSTVAA------DSTRQ-----------------
--------------------IKYTSDAYPN-IKRNPNFAQVTA--------------EDV
RFFQELLGAPSAVVDGVTSDNAADD-IEPFNSDWMRKYRGHTRLVLKPKDKDEISAVLRY
CNEKKLAVVPQGGNTGLVGGSVPVFDE--IVINTSR-MNQIRSFDEASGVLVADAGVILE
VADQYLAEREHLFPLDLGA---KGSCHLGGNVATNAGGLRLLRYGSLHGSVLGVEAVLAD
GTVVDALSTLRKNNTGYDLKQLFIGAEGTLGIITGVAVQCPPRPKAVNVAYFGLESYDQV
RAAFREAKG--QLSEILSAFELMDGRSQRLVHESTGNK------YPL----EG-EYPFYC
LVETSGSN---------------GEHDLAKLEAFLEHILGEGIVADGVLAQDETQFQAIW
RWRE-----GITEALSHLG-G-TYKYDVSIPLTDLYQLVDDTRDRLTSLGLV-----GE-
----DDSYPVRAVVGYGHMGDSNLHLNVAVRQYSKEVEKA-IEPWVYEWIA---QRNGSI
SAEHGLGVAKK---EFIGYSQNETNLKLMKQLKALYDP----------------------
------------------NGI---------------------------------------
------------------------------------------------------------
------------------------------M----NPY----------------------
------------------------------------------------------------
------------------------------------------------------------
------------------------------------------------------------
------------------------------------------------------------
-------------KYI--------------------------------------------
------------------------------------------------------------
------------------------------------------------------------
------------------------------------------------------------
-----------
>XP_016617323_Cladophialophora_bantiana
--------------------MSVS-ASRGLAR-ALRQTKRPSIPRSQARHCQSLR-PLFE
-PV------------------RNFSVTPRRPE---DPSEPHRN-----------------
--------------------VKYTTDMYPS-LKRDPRFSDITP--------------EHI
QFFKSALGEDAAVIDGVTKD-ASDD-LEAFNTDWMRKYRGHTKLVLRPKSTEEVSRVLKY
CNDNKLAVVPQGGNSGLVGGSVPVFDE--IVLSLSR-MNKIRSFDDISGILVVDGGVILE
VADNYLAEHNHLFPLDLGA---KGSAQIGGNVATNAGGLRLLRYGSLHGNVLGIEAVLPD
GTIVDDLGTLRKNNTGYDLKQLFIGGEGTIGIITGVSVVCPQRSKAVNVAYFGLPSFENV
QKAYKEAKV--QLGEILSAFELMDSRSQGFVHQITGNK------RPL----EG-DHPFYC
LIETSGSN---------------TEHDSEKLEKFLEYVMSEEIVSDGVLAQDETQAKSLW
AWRE-----GITEAIGHFG-G-TYKYDLSIPIQELYQLVEDTRERLNSKGLV-----GD-
----DDSFPAIAVVGYGHMGDSNLHLNVPVRKYTKEVEEA-IEPWVYEWIQ---KRRGSI
SAEHGLGIAKK---KYIGYSRSETMIKLMKQIKNLYDP----------------------
------------------NGI---------------------------------------
------------------------------------------------------------
------------------------------M----NPY----------------------
------------------------------------------------------------
------------------------------------------------------------
------------------------------------------------------------
------------------------------------------------------------
-------------KYI--------------------------------------------
------------------------------------------------------------
------------------------------------------------------------
------------------------------------------------------------
-----------
>XP_008726516_Cladophialophora_carrionii
--------------------MSGS-ASRSLAR-LLRQTRRPCIPRPQITQCQSLRAASIE
-PV------------------RSFSATYRRRS---DPSEPHHD-----------------
--------------------VRYTTDMYPS-LKRDSRFSELTE--------------KHI
QFFKSTLGDEAAVIDGVTQD-ATDD-LEPFNRDWMKKYRGRAKLVLKPKSTEEVSKVLKY
CNDNKLAVVPQGGNSGLVGGSVPVFDE--IVISLSR-MNKIRSFDEISGILVVDGGVIME
VADNFLAERNHLYPLDLGA---KGSAQIGGNVATNAGGLRLLRYGSLHGNVLGIEGVLPD
GTIFDDLSTLRKNNTGYDLKQLFIGGEGTIGIITGVSIHCAQRSKAVNVAYFGLPSFEHV
QRAYKEAKI--HLGEILSAFELMDARSQGFVHQVTGNK------RPL----DG-DHPFYC
LIETSGSN---------------TDHDSEKLESFLEYVMGEDIVSDGVLAQDETQVRQLW
GWRE-----GITEAIGHFG-G-TYKYDLSIPIKELYSLVEETRERLNSKGLV-----GD-
----DDSYPAIAVVGYGHMGDGNLHLNVPVRKYTKEVEEA-IEPWVYEWIQ---KRRGSI
SAEHGLGIAKK---KYIGYQRSDTMLKLMKQIKDLYDP----------------------
------------------NGI---------------------------------------
------------------------------------------------------------
------------------------------M----NPY----------------------
------------------------------------------------------------
------------------------------------------------------------
------------------------------------------------------------
------------------------------------------------------------
-------------KYI--------------------------------------------
------------------------------------------------------------
------------------------------------------------------------
------------------------------------------------------------
-----------
>XP_016249740_Cladophialophora_immunda
--------------------MSGS-ASRGLAR-VLRQTKRPSIPRSQARQCQPLR-PLFE
-PV------------------RNFSGTARQRE---DTGEPHRN-----------------
--------------------VKYTTDMYPT-LKRDPRFSEITP--------------EHV
QFFKSALGDDAAVIDGVSSD-ASDD-LEAFNTDWMRKYRGHTKLVLRPKSTEEVSKVLKY
CNDNKLAVVPQGGNSGLVGGSVPVFDE--IVISLSR-MNKIRSFDDISGILVVDGGVILE
VADNYLAEQNHLFPLDLGA---KGSAQIGGNVATNAGGLRLLRYGSLHGNVLGIEAVLPD
GTIVDDLGTLRKNNTGYDIKQLFIGGEGTIGIITGVSVYCPQRSKAVNVAYFGLPSFEHV
QKAYKEAKV--QLGEILSAFELMDARSQGFVHQVTGNK------RPL----DG-DHPFYC
LIETSGSN---------------TEHDSEKLEKFLEYVMSEEIVSDGVLAQDETQAKSLW
AWRE-----GITEAIGHFG-G-TYKYDLSIPIQELYQLVEDTRDRLDSKGLV-----GD-
----DDSFPAIAVVGYGHMGDSNLHLNVPVRKYTKEVEEA-IEPWVYEWIQ---KRRGSI
SAEHGLGIAKK---KYIGYSRSETMLKLMKQIKELYDP----------------------
------------------NGI---------------------------------------
------------------------------------------------------------
------------------------------M----NPY----------------------
------------------------------------------------------------
------------------------------------------------------------
------------------------------------------------------------
------------------------------------------------------------
-------------KYI--------------------------------------------
------------------------------------------------------------
------------------------------------------------------------
------------------------------------------------------------
-----------
>XP_007739978_Cladophialophora_psammophila
--------------------MSGS-ASRGLAR-VLRQTKRPSIPRSQARQCQSLR-PLFE
-PV------------------RNFSVTPRRPE---DPSEPHRN-----------------
--------------------VKYTTDMYPS-LKRDPRFSDVTP--------------EHI
QFFKSALGEDAAVIDGVTKD-ASDD-LEAFNTDWMRKYRGHAKLVLRPKSTEEVSRVLKY
CNDNKLAVVPQGGNSGLVGGSVPVFDE--IVISLSR-MNKIRSFDDISGILVVDGGVILE
VADNYLAEHSHLFPLDLGA---KGSAQIGGNVATNAGGLRLLRYGSLHGNVLGVEAVLPD
GTIVDDLGTLRKNNTGYDLKQLFIGGEGTIGIITGVSVVCPQRSKAVNVAYFGLPSFENV
QKAYKEAKV--QLGEILSAFELMDARSQGFVHQITGNK------RPL----EG-DHPFYC
LIETSGSN---------------TEHDSEKLEKFLEYVMSEEIVSDGVLAQDETQAKSLW
AWRE-----GITEAIGHFG-G-TYKYDLSIPIQELYQLVEDTRERLNSKGLV-----GD-
----DDSFPAIDVVGYGHMGDSNLHLNVPVRKYTKEVEEA-IEPWVYEWIQ---KRRGSI
SAEHGLGIAKK---KYIGYSRSETMIKLMKQIKNLYDP----------------------
------------------NGI---------------------------------------
------------------------------------------------------------
------------------------------M----NPY----------------------
------------------------------------------------------------
------------------------------------------------------------
------------------------------------------------------------
------------------------------------------------------------
-------------KYI--------------------------------------------
------------------------------------------------------------
------------------------------------------------------------
------------------------------------------------------------
-----------
>XP_018694937_Fonsecaea_erecta
--------------------MSGS-ASRGLAR-VLRQTKRPSIPRSQARQCRPLR-PLIV
-PV------------------RNFSATTRRRE---DTSEPHHN-----------------
--------------------VKYTTDMYPT-LKRDSRFSEITP--------------EHI
QFFKSTLGDDAAIIDGVTHD-ASDD-LEAFNTDWMRKYRGHTKLVLRPKSTEEVSKVLKY
CNDNKLAVVPQGGNSGLVGGSVPVFDE--IVISLSR-MNNIRSFDDISGILVVDAGVILE
VADNYLAEHNHLFPLDLGA---KGSAQIGGNVATNAGGLRLLRYGSLHGNVLGLEAVLPD
GTIVDDLGTLRKNNTGYDMKQLFIGGEGTIGIITGVSVVCPQRSKAVNVAYFGLPSFENV
QKAYKEAKV--QLGEILSAFELMDARSQGFVHQVTGNK------RPL----EG-DHPFYC
LIETSGSN---------------TEHDSEKLEKFLEYVMSEEIVSDGVLAQDETQVKSLW
AWRE-----GITEAIGHFG-G-TYKYDLSIPIQELYQLVEDTRDRLNSKGLV-----GD-
----DDSFPAIAVVGYGHMGDSNLHLNVPVRKYTKEVEEA-IEPWVYEWIQ---KRRGSI
SAEHGLGIAKK---KYIGYSRSETMIKLMKQIKELYDP----------------------
------------------NGI---------------------------------------
------------------------------------------------------------
------------------------------M----NPY----------------------
------------------------------------------------------------
------------------------------------------------------------
------------------------------------------------------------
------------------------------------------------------------
-------------KYI--------------------------------------------
------------------------------------------------------------
------------------------------------------------------------
------------------------------------------------------------
-----------
>XP_022514637_Fonsecaea_monophora
--------------------MSGS-VSRGLVR-ALRQTKRPSTPRSQARQCQPLR-PLFE
-PA------------------RNFSVTSRRRE---DPSEPHRN-----------------
--------------------VKYTTDMYPT-LKRDPRFAEITP--------------DHI
QFFKSALGDDAAVIDGVTTD-ASDD-LEAFNTDWMRKYRGHTKLVLRPKSTEEVSKVLKY
CNDNKLAVVPQGGNSGLVGGSVPVFDE--IVISVSR-MNKIRRFDDISGILVVDAGVILE
VADNYLAEHNHLFPLDLGA---KGSAQIGGNVATNAGGLRLLRYGSLHGNVLGIEAVLPD
GTIVDDLGTLRKNNTGYDLKQLFIGGEGTIGVITGVSVVCPQRCKAVNVAYFGLSSFENV
QKAYKEAKV--QLGEILSAFELMDARSQGFVHQVTGKQ------RPL----EG-DHPFYC
LIETSGSN---------------TEHDSEKLEKFLEYVMSEEIVSDGVLAQDETQAKSLW
AWRE-----GITEAIGHFG-G-TYKYDLSIPIQELYQLVEDTRDRLTSKGLV-----GD-
----DDSFPAIAVVGYGHMGDANLHLNIPVRKYTKEVEEA-IEPWVYEWIQ---KRNGSI
SAEHGLGIAKK---KYIGYSRSETMIKLMKQIKDLYDP----------------------
------------------NGI---------------------------------------
------------------------------------------------------------
------------------------------M----NPY----------------------
------------------------------------------------------------
------------------------------------------------------------
------------------------------------------------------------
------------------------------------------------------------
-------------KYI--------------------------------------------
------------------------------------------------------------
------------------------------------------------------------
------------------------------------------------------------
-----------
>XP_016626591_Fonsecaea_multimorphosa
--------------------MSGS-ASRGLVR-VLRQTKRPSIPRSQARQCQPLR-PLFE
-PV------------------RNFSATIRRRE---DLSEPHHN-----------------
--------------------VKYTTDMYPS-LKRDPRFSEITP--------------EHI
QFFKSALGDEAAVVDGVTSD-ASDD-LEAFNTDWMRKYRGHTKLVLRPKSTEEVSKVLKY
CNDNKLAVVPQGGNSGLVGGSVPVFDE--IVISLSR-MNKIRSFDDISGILVVDGGVILE
VADNYLAEHNHLFPLDLGA---KGSAQIGGNVATNAGGLRLLRYGSLHGNVLGIEAVLPD
GTIVDDLGTLRKNNTGYDIKQLFIGGEGTIGIITGVSVHCPQRSKAVNVAYFGLPSFENV
QKAYKEAKV--QLGEILSAFELMDARSQGFVHQVTGNK------RPL----EG-DHPFYC
LIETSGSN---------------TEHDSEKLEKFLEYVMSEEIVSDGVLAQDETQAKSLW
AWRE-----GITEAIGHFG-G-TYKYDLSIPIQELYQLVEDTRDRLNSKGLV-----GD-
----DDSFPAIAVVGYGHMGDSNLHLNVPVRKYTKEVEEA-IEPWVYEWIQ---KRRGSI
SAEHGLGIAKK---KYIGYSRSETMIKLMKQIKDLYDP----------------------
------------------NGI---------------------------------------
------------------------------------------------------------
------------------------------M----NPY----------------------
------------------------------------------------------------
------------------------------------------------------------
------------------------------------------------------------
------------------------------------------------------------
-------------KYI--------------------------------------------
------------------------------------------------------------
------------------------------------------------------------
------------------------------------------------------------
-----------
>XP_022503197_Fonsecaea_nubica
--------------------MSGS-VSRGLVR-ALRQTKRPSTPRSQARQCQPLR-PLFE
-PA------------------RNFSVTSRRRE---DPSEPHRN-----------------
--------------------VKYTTDMYPT-LKRDPRFAEITA--------------DHI
QFFKSALGDDAAVIDGLTTD-ASDD-LEAFNTDWMRKYRGHTKLVLRPKSTEEVSKVLKY
CNDNKLAVVPQGGNSGLVGGSVPVFDE--IVISLSR-MNKIRRFDDISGILVVDAGVILE
VADNYLAEHNHLFPLDLGA---KGSAQIGGNVATNAGGLRLLRYGSLHGNVLGIEAVLPD
GTIVDDLGTLRKNNTGYDLKQLFIGGEGTIGVITGVSVVCPQRCKAINVAYFGLSSFENV
QKAYKEAKV--QLGEILSAFELMDARSQGFVHQVTGKQ------RPL----EG-DHPFYC
LIETSGSN---------------TEHDGEKLEKFLEYVMSEEIVSDGVLAQDETQAKSLW
AWRE-----GITEAIGHYG-G-TYKYDLSIPIQELYQLVEDTRDRLTSKGLV-----GE-
----DDSFPAIAVVGYGHMGDANLHLNIPVRKYTKEVEEA-IEPWVYEWIQ---KRNGSI
SAEHGLGIAKK---KYIGYSRSETMIKLMKQIKDLYDP----------------------
------------------NGI---------------------------------------
------------------------------------------------------------
------------------------------M----NPY----------------------
------------------------------------------------------------
------------------------------------------------------------
------------------------------------------------------------
------------------------------------------------------------
-------------KYI--------------------------------------------
------------------------------------------------------------
------------------------------------------------------------
------------------------------------------------------------
-----------
>XP_013283697_Fonsecaea_pedrosoi
--------------------MSGS-VSRGLVR-ALRQTKRPSTPRSQARQCQPLR-PLFE
-PT------------------RNFSVTSRRRE---DPSEPHRN-----------------
--------------------VKYTTDMYPT-LKRDPRFAEITP--------------DHI
QFFKSALGDDAAVIDGVTTD-ASDD-LEAFNTDWMRKYRGHTKLVLRPKSTEEVSKILKY
CNDNKLAVVPQGGNSGLVGGSVPVFDE--IVISVSR-MNKIRSFDDISGILVVDAGVILE
VADNYLAEHNHLFPLDLGA---KGSAQIGGNVATNAGGLRLLRYGSLHGNVLGIEAVLPD
GTVVDDLGTLRKNNTGYDLKQLFIGGEGTIGVITGVSVVCPQRCKAVNVAYFGLSSFENV
QKAYKEAKV--QLGEILSAFELMDARSQGFVHQVTGKQ------RPL----EG-DHPFYC
LIETSGSN---------------TEHDSEKLEKFLEYVMSEEIVSDGVLAQDETQAKSLW
AWRE-----GITEAIGHFG-G-TYKYDLSIPIQELYQLVEDTRDRLTSKGLV-----GD-
----DDSFPAIAVVGYGHMGDANLHLNIPVRKYTKEVEEA-IEPWVYEWIQ---KRNGSI
SAEHGLGIAKK---KYIGYSRSETMIKLMKQIKDLYDP----------------------
------------------NGI---------------------------------------
------------------------------------------------------------
------------------------------M----NPY----------------------
------------------------------------------------------------
------------------------------------------------------------
------------------------------------------------------------
------------------------------------------------------------
-------------KYI--------------------------------------------
------------------------------------------------------------
------------------------------------------------------------
------------------------------------------------------------
-----------
>XP_007756929_Cladophialophora_yegresii
--------------------MSGS-ASKSLAR-LLRQTRRSSIPRPQLTQCQSIR-ASFE
-PV------------------RSFSVTYRRRS---DPSEPHHD-----------------
--------------------VRYTTDMYPS-LKRDPRFAELTD--------------EHI
QFFKSTLGDDAAVIDGVTKD-ASDD-LEPFNRDWMKKYRGRAKLVLKPKSTEEVSKILKY
CNENKLAVVPQGGNSGLVGGSVPVFDE--IVIALTR-MNKIRSFDEISGILVVDGGVIME
VADNYLAERNHLYPLDLGA---KGSAQIGGNVATNAGGLRLLRYGSLHGNVLGIEGVLPD
GTIFDDLSTLRKNNTGYDLKQLFIGGEGTIGIITGVSIHCAQRSKAVNVAYFGLPSFEHV
QRAYKEAKI--HLGEILSAFELMDARSQGFVHQVTGNK------RPL----DG-DHPFYC
LIETSGSN---------------TEHDSEKLESFLEYVMGEEIVSDGVLAQDETQARQLW
GWRE-----GITEAIGHFG-G-TYKYDLSIPIKELYSLVEETRERLDSKGLV-----GD-
----DDSYPAIAVVGYGHMGDGNLHLNVPVRKYTQEVEDA-IEPWVYEWIQ---KRRGSI
SAEHGLGIAKK---KYIGYQRSDTMLKLMKQIKDLYDP----------------------
------------------NGI---------------------------------------
------------------------------------------------------------
------------------------------M----NPY----------------------
------------------------------------------------------------
------------------------------------------------------------
------------------------------------------------------------
------------------------------------------------------------
-------------KYI--------------------------------------------
------------------------------------------------------------
------------------------------------------------------------
------------------------------------------------------------
-----------
>XP_016232304_Exophiala_spinifera
--------------------MAVP-TSRSVAR-ALRQIRKPSIPRPRQPQCAR---TLYE
-PV------------------RSFSSTSRRRE---DTSEPHHN-----------------
--------------------VKYTTDMY-N-IQRDSRFAEITP--------------DHV
QFFKSALGDEAAVIDGVTKD-ASDD-LEAFNRDWMKKYRGHTKLVLKPKSTEEVSKVLKY
CNENKLAVVPQGGNSGLVGGSVPVFDE--IVISLAR-MNQIRSFDDVSGILVVDGGVILE
VADNFLAQHNHLFPLDLGA---KGSCQIGGNVATNAGGLRLLRYGSLHGNVLGLEAVLPD
GTIVDDLSKLRKNNTGYDMKQLFIGGEGTIGIITGVSVQCPQRSKAVNVAYFGLPSFEHV
QKAFKEAKI--QLGEILSAFELMDSQSQGFVHKVTGNK------RPL----EG-DHPFYC
LIETSGSN---------------AEHDNEKLEQFLEYVMGEEIASDGVLAQDETQVRALW
GWRE-----GITEAIGHFG-G-TYKYDVSIPLVELYKLVEDTRERLTSKGLV-----GD-
----DDSYPAIGVVGYGHMGDSNLHLNVPVRRYTKEVEEA-IEPWVYEWIQ---KRNGSI
SAEHGLGIAKK---KFISYSRSETMLGLMKQIKNLYDP----------------------
------------------NGI---------------------------------------
------------------------------------------------------------
------------------------------M----NPY----------------------
------------------------------------------------------------
------------------------------------------------------------
------------------------------------------------------------
------------------------------------------------------------
-------------KYI--------------------------------------------
------------------------------------------------------------
------------------------------------------------------------
------------------------------------------------------------
-----------
>XP_016259281_Exophiala_oligosperma
--------------------MAVPTTSRSVTR-ALRQLKKPSIPRARQPQCAR---TLYE
-PI------------------RSFTSTSRRRE---DTAEPQHN-----------------
--------------------VKYTTDMY-N-IKRDSRFAEITP--------------DHV
QFFKSALGDDAAVIDGVTKD-ATDD-LEAFNRDWMKKYRGHTKLVLKPKSTEEVSKVLKY
CNENKLAVVPQGGNSGLVGGSVPVFDE--IVISLAR-MNQIRSFDDVSGILVVDGGVILE
VTDNFLAQHNHLFPLDLGA---KGSCHIGGNVATNAGGLRLLRYGSLHGNVLGLEAVLPD
GTIVDDLSKLRKNNTGYDMKQLFIGGEGTIGIITGVSVQCPQRSKAVNVAYFGLPSFEHV
QKAFKEAKV--QLGEILSAFELMDSQSQDFVHKVTGNK------RPL----EG-DHPFYC
LIETSGSN---------------AEHDNEKLEKFLEHVMGEEIVSDGVLAQDETQVRALW
GWRE-----GITEAIGHFG-G-TYKYDVSIPLAELYKLVEDTRERLTSKGLI-----GE-
----DDSHPAIGVVGYGHMGDSNLHLNVPVRRYTKEVEEA-IEPWVYEWIQ---KRNGSI
SAEHGLGIAKK---KYIGYSRSETMLGLMKQIKNLYDP----------------------
------------------NGI---------------------------------------
------------------------------------------------------------
------------------------------M----NPY----------------------
------------------------------------------------------------
------------------------------------------------------------
------------------------------------------------------------
------------------------------------------------------------
-------------KYI--------------------------------------------
------------------------------------------------------------
------------------------------------------------------------
------------------------------------------------------------
-----------
>XP_013314375_Exophiala_xenobiotica
--------------------MSGS-ASKGLAR-VLRQAKRPSIARTRPSQCIP---TSYE
-PM------------------RTFSVTPRRRE---DTAEPHHN-----------------
--------------------VRYTTDMY-N-IKRDAKFSEITP--------------DHI
QFFKSTLGDDAAVVDGVTKD-ASDD-LEAFNTDWMKKYRGHTKLVLKPKSTEEVSKVLKY
CNDNKLAVVPQGGNSGLVGGSVPVFDE--IVISLSR-MNNIRSFDDVSGILVVDGGVILE
VADNFLAGHNHLFPLDLGA---KGSCQIGGNVATNAGGLRLLRYGSLHGNVLGLEAVLPD
GTIVDDLSKLRKNNTGYDLKQLFIGGEGTIGIITGVSVQCPQRSKAVNVAYFGLPSFEHV
QKAFKEAKI--QLGEILSAFELMDSQSQGFVHRVTGNK------RPL----EG-DHPFYC
LIETSGSN---------------TEHDNEKLEKFLEYVMGEEIVSDGVLAQDETQVKALW
AWRE-----GITEAIGHYG-G-TYKYDLSIPLAELYKLVEETRERLTSMNLI-----GD-
----DDSHPAIGVVGYGHMGDSNLHLNVPVRRYTKEVEEA-IEPWVYEWIQ---KRNGSI
SAEHGLGIAKK---KYIGYSRSETMIKLMKQIKNLYDP----------------------
------------------NGI---------------------------------------
------------------------------------------------------------
------------------------------M----NPY----------------------
------------------------------------------------------------
------------------------------------------------------------
------------------------------------------------------------
------------------------------------------------------------
-------------KYI--------------------------------------------
------------------------------------------------------------
------------------------------------------------------------
------------------------------------------------------------
-----------
>XP_007720891_Capronia_coronata
--------------------MSGP-ASKGLVR-ALRQAKRPSIPRARQPRCLR---LAYE
-PV------------------RSFTSTPRRRD---DTSEPKHN-----------------
--------------------VKYTTDMYPN-LKRDPKYSEITP--------------EHV
QFFKSTLGDDAAVIDGVTKD-AVDD-LEAFNSDWMRKYRGHTKLVLRPKSTEEVSKVLKY
CNENKLAVVPQGGNSGLVGGSVPVFDE--IVISLGR-MNKIRSFDDISGILVVDGGVILE
VADNFLAEHNHLFPLDLGA---KGSCHIGGNVATNAGGLRLLRYGSLHGNVLGLEAVLPD
GTIVDDLTTLRKNNTGYDLKQLFIGGEGTIGIITGVSVFCPQRPKAINVAYFGLESFEKV
QKAFKEAKI--QLGEILSAFELMDSQSQGFVHTVTGNK------RPL----EG-DHPFYC
LIETSGSN---------------TEHDNEKLEKFLEYVMGEEIVSDGVLAQDESQARALW
GWRE-----GITEALGHFG-G-TYKYDLSIPIQDLYKLVEETRERLTSKGLV-----GD-
----DDSYPALGVVGYGHMGDSNLHLNIPVRRYAKEVEEA-IEPWVYEWIQ---KRNGSI
SAEHGLGIAKK---KYIGYSRSETMIKLMKQIKNLYDP----------------------
------------------NGI---------------------------------------
------------------------------------------------------------
------------------------------M----NPY----------------------
------------------------------------------------------------
------------------------------------------------------------
------------------------------------------------------------
------------------------------------------------------------
-------------KYI--------------------------------------------
------------------------------------------------------------
------------------------------------------------------------
------------------------------------------------------------
-----------
>XP_007728771_Capronia_epimyces
--------------------MSAP-VSKGLAR-ALRRAKRPSIPRARQAHYAR---TLHE
-PM------------------RQFSSTPRQRD---DTSEPKHH-----------------
--------------------VKYTTDMYPS-LQRDAKYSKITA--------------DHV
AFFKSVLGDDAAVIDGVTKD-AADD-IEPFNSDWMRKYRGHTSLVLKPKSTDEVSKVLKY
CNDHKLAVVPQGGNSGLVGGSVPVFDE--IVISLAR-MNQIRSFDDISGILVVDAGVILE
VADNFLAEHNHLFPLDLGA---KGSCHIGGNVATNAGGLRLLRYGSLHGNVLGLEAVLAD
GTIVDDLGTLRKNNTGYDLKQLFIGGEGTIGVITGVSVICPQRSKAVNVAYFGLPSYEHV
QKAFKEAKV--QLGEILSAFELMDSQSQGFVQRVTGNK------RPL----EG-DHPFYC
LIETSGSN---------------TDHDSEKLEKFLEYVLSEEIVSDGVLAQDETQAKSLW
RWRE-----GITEAIGHWG-G-TYKYDLSIPIQDLYKLVEETRERLTSKGLI-----GD-
----DDSHPALGVVGYGHMGDANLHLNVPVRRYTKEVEEA-IEPWVYEWIQ---KRNGSI
SAEHGLGIAKK---KYIGYSRSDTMIKLMKQIKNLYDP----------------------
------------------NGI---------------------------------------
------------------------------------------------------------
------------------------------M----NPY----------------------
------------------------------------------------------------
------------------------------------------------------------
------------------------------------------------------------
------------------------------------------------------------
-------------KYI--------------------------------------------
------------------------------------------------------------
------------------------------------------------------------
------------------------------------------------------------
-----------
>XP_009154831_Exophiala_dermatitidis
--------------------MSVP-TSKGLVR-LLRQAKKPSVPRAQRRCSPR---LVAQ
TPV------------------RCFYNTPRRQE---DTSEPHHD-----------------
--------------------VKHTTDMYPS-LKRDSRYAEITP--------------EHV
QFFKSTLGDEAAVIDGVTKD-ASDD-LEPYNRDWMKKYRGHTKLVLRPKSTEEVSKVLKY
CNENKLAVVPQGGNSGLVGGSVPVFDE--IVISLSR-MNKIRSFDDVSGILVVDGGVILE
VADNFLAEHNHLFPLDLGA---KGSCQIGGNVATNAGGLRLLRYGSLHGNVLGLEAVLPD
GTIVDDLGTLRKNNTGYDMKQLFIGAEGTLGIITGVSVICPQRSKAVNVAYFGLSSFENV
QKAFKEAKI--QLGEILSAFELMDSQSQGFVHRVTGNK------KPL----EG-DHPFYC
LIETSGSN---------------TEHDNEKLEKFLEHVMGEEIVSDGVLAQDETQVRSLW
AWRE-----GITEAIGHFG-G-TYKYDLSIPIQDLYKLVEETRERLTAKGLI-----GD-
----DESHPALGVVGYGHMGDANLHLNVPVRRYTKEVEEA-IEPWVYEWIQ---KRNGSI
SAEHGLGIAKK---KYIGYSRSETMIKLMKQIKNLYDP----------------------
------------------NGI---------------------------------------
------------------------------------------------------------
------------------------------M----NPY----------------------
------------------------------------------------------------
------------------------------------------------------------
------------------------------------------------------------
------------------------------------------------------------
-------------KYI--------------------------------------------
------------------------------------------------------------
------------------------------------------------------------
------------------------------------------------------------
-----------
>XP_013266203_Exophiala_aquamarina
--------------------MSNP-APKALAR-ALRQARKPSIPHCRPVQCIR---PLCE
-PV------------------RSFSTTRRRRE---DTSEPGHK-----------------
--------------------VKYTTDMYPT-LKRDPRFSEITP--------------EHI
QFFKSAIGDE-AVIDGVTKD-AADD-IEAFNSDWMRKYRGHTKLVLRPKTTDEVSKILKY
CNKNKLAVVPQGGNSGLVGGSVPVFDE--IVVSLSR-MNQIRSFDDISGILVVDGGVILE
VADNFLAEHNHLFPLDLGA---KGSCQIGGNVATNAGGLRLLRYGSLHGNVLGLEAVLPD
GTIVDDLGKLRKNNTGYDLKQLFIGGEGTIGIITGVSVFCPQRSKAVNVAYFGLPSFEHV
QKAFREAKI--QLGEILSAFELMDGQSQGFVHKVTGNK------KPL----EG-DHPFYV
LIETSGSN---------------AEHDNEKLEQFLEHVMGEEIVSDGVLAQDETQVRSLW
GWRE-----GITEAIGHFG-G-TYKYDVSIPIQDLYKLVEETRERLNSKGLV-----GD-
----DESYPAIGVVGYGHMGDSNLHLNVPVRRYTKEVEEA-IEPWVYEWIQ---KRSGSI
SAEHGLGIAKK---KYIGYSRSENMIKLMKQIKDLYDP----------------------
------------------QGI---------------------------------------
------------------------------------------------------------
------------------------------M----NPY----------------------
------------------------------------------------------------
------------------------------------------------------------
------------------------------------------------------------
------------------------------------------------------------
-------------KYI--------------------------------------------
------------------------------------------------------------
------------------------------------------------------------
------------------------------------------------------------
-----------
>XP_016224602_Exophiala_mesophila
--------------------MSAP-ASKGLSR-ALRQVKRPSLPKSSLRPTF----AICQ
-PR------------------RSFKSTPVKRE---DTSEQGHK-----------------
--------------------VKYTTDMYPS-LKRDSRFSEITS--------------DHV
QFFKSALGDDAAVLDGVTKD-AADD-LEPFNSDWMRKYRGKTNLVLKPKNTQEVSKILKY
CNDHKLAVVPQGGNSGLVGGSVPVFDE--IVISLSR-MNNIRGFDDISGVLSVDAGVILE
VADNFLAEHNHLFPLDLGA---KGSCQIGGNVATNAGGLRLLRYGSLHGNVLGLEAVLPD
GTIVDDLSLLRKNNTGYDLKQLFIGGEGTIGIITGVSVICPQRSKAVNVAYFGLESFEKV
QAAFKEAKI--QLSEILSAFELMDGQSQGFVHQVTGNK------NPL----EG-EYPFYC
LIETSGSN---------------TEHDSEKLEKFLEHVMGEEIVLDGVLAQDESQLRSLW
RWRE-----GITEAIGHFG-G-TYKYDVSIPIQDLYKLVEDTRERLQSKNLI-----GD-
----DDSFPALGVVGYGHMGDSNLHLNVPVRRYTKEVEEA-IEPWVYEWIQ---KRNGSI
SAEHGLGIAKK---KYIGYSRSDNMIRLMKQIKDLYDP----------------------
------------------NGI---------------------------------------
------------------------------------------------------------
------------------------------M----NPY----------------------
------------------------------------------------------------
------------------------------------------------------------
------------------------------------------------------------
------------------------------------------------------------
-------------KYI--------------------------------------------
------------------------------------------------------------
------------------------------------------------------------
------------------------------------------------------------
-----------
>XP_013276898_Rhinocladiella_mackenziei
--------------------MSGS-ASKNLVR-VLGQAKRPSRLQFRPRPPIR---SGYE
-PI------------------QRFSTTSCRRA---ETGEKSPD-----------------
--------------------VKYTTDMYPS-LKRDPKYAEVTP--------------EHI
RFFTSTLGDDAAVIDGVTKD-ASDD-IAAFNSDWMRKYRGHTKLVLKPKSTEDVSQILKY
CNENNLAVVPQGGNSGLVGGSVPVFDE--IVISLSR-MNKIRSFDDISGILVVDGGVILE
VADNFLAEHGHLFPLDLGA---KGSCQIGGNVATNAGGLRLLRYGSLHGNVLGLEAVLPD
GTIVDDLSKLRKNNTGYDLKQLFIGGEGTIGIITGVSIFCPQRAKAVNVAYLGLPSFEHV
QKAFKEAKV--QLGEILSAFELMDAQSQGFVHHVTGNK------RPL----EG-DHPFYC
LIETSGSD---------------AEHDNEKLEKFLEHVMGEEIVSDGVLAQDETQVKSLW
AWRE-----GITEAIGHFG-G-TYKYDVSIPIQDLYRLVEETRERLSTKGLV-----GD-
----DDSYPAMGVVGYGHMGDSNLHLNVPVRRYTKDVEEA-IEPWVYEWIQ---KRNGSI
SAEHGLGIAKK---KYIGYSRSDTMIKLMKQIKALYDP----------------------
------------------NGI---------------------------------------
------------------------------------------------------------
------------------------------M----NPY----------------------
------------------------------------------------------------
------------------------------------------------------------
------------------------------------------------------------
------------------------------------------------------------
-------------KYI--------------------------------------------
------------------------------------------------------------
------------------------------------------------------------
------------------------------------------------------------
-----------
>XP_017994931_Phialophora_attinorum
--------------------MSAP-IKTLLSRSLLRQARPASIPRHRYLATIR---VAQQ
AAS------------------RSFTVSYRRRDAASDTSEPHHS-----------------
--------------------VKYTTDSY-D-IERNPAFAEISA--------------EDV
QHFKSILGDDAAVIDGVTQD-ATDD-IEAYNKDWMNKYRGHTKLVVRPKSTEEVSQILKY
CNERKLAVVPQGGNSGLVGGSVPVFDE--IVLNLGR-MNKIRSFDDVSGILVVDGGVILE
VADNYLAEQGYIFPLDLGA---KGSCQIGGNVATNAGGLRFLRYGSLHGNVLGIEAVLPD
GTILDDLSKLKKNNTGYDIKQLFIGGEGTIGVITGVSVACPRRSNAVNVAFFGLESFEKV
QQAFKEAKG--QLGEILSAFELMDGTSQDFVKKVTGNK------HPL----EG-EYPFYC
LIETSGSN---------------AEHDQEKLEAFLEHVMGEEIVADGTLAQDDTQIKALW
AWRE-----GITEALGHAG-G-TYKYDVSIPLNELYKLVEES-ERGESK-----------
---------ALGVVGYGHMGDSNLHLNVPVKKYSKEIEKA-LEPYVYEWIQ---KRSGSI
SAEHGLGIAKN---KFIGYSRSDTMIGLMKQIKNLYDP----------------------
------------------NGI---------------------------------------
------------------------------------------------------------
------------------------------M----NPY----------------------
------------------------------------------------------------
------------------------------------------------------------
------------------------------------------------------------
------------------------------------------------------------
-------------KYLT-------------------------------------------
------------------------------------------------------------
------------------------------------------------------------
------------------------------------------------------------
-----------
>NP_595342_Schizosaccharomyces_pombe
--------------------MHSL---------QCRRV----IPFGK-------------
---------------------LSLSLHAPRNA-----LRFVHK-----------------
--------------------PAFTFESYKS-LHRDPKYAKLSE--------------QDV
QVFKSIIGKDGSLIDGLDKSTDPAD-LDAFNIDWMNKYRGKTQLALKPKTTQQVSEILKY
CNQKKLAVVPQGGNTGLVGGSVPVFDE--IVLNLGL-MNQIHTFDEISGVITLDSGVILE
NADNFLAEKGYMFPLDLGA---KGSCQVGGCAATAAGGLRLLRYGSLHGSILGMEAVLPD
GTILDNLVTLRKDNTGLDIKQLFIGSEGYLGVITKLSVICPKRPSSTNVAFFGVPSYENV
LKAFSETRS--HLTEILSAFELMDNTSQTLVDKYSGTQ------RPL----ED-EHPFYV
LVETQGSN---------------KEHDEQKITALVEDLLEKEIISDGVLAQDESQLRVLW
ERRE-----GITECLAKAGSG-VYKYDVSLPLPVLYDLVNDTKKRLIEFNLL-----DD-
----TPEHPVIDVVGFGHMGDGNLHLNIAVRQFDKRVEKC-LEPWVYEWVS---RHRGSI
SAEHGLGLLKK---PFVGYSKSKEMIHLMKTLKNVFDP----------------------
------------------NGI---------------------------------------
------------------------------------------------------------
------------------------------M----LPY----------------------
------------------------------------------------------------
------------------------------------------------------------
------------------------------------------------------------
------------------------------------------------------------
-------------KYV--------------------------------------------
------------------------------------------------------------
------------------------------------------------------------
------------------------------------------------------------
-----------
```
