## Supplementary material for "Coding Sequence Insertions in Fungal Genomes are Intrinsically Disordered and can Impart Functionally-Important Properties on the Host Protein": MAFFT_MSAs: XP_720018.2_blasthits_MAFFT.txt

```
>XP_720018_Candida_albicans
------------------------------------------------------------
---------------------------------------MSESKDQSTDSTGSPGLQSR-
--------GE--------------------------------------------------
------------------------------------------------------------
------------------------------------------------------------
----------------------------P--QPPSF---KEKIHRFFF----LKGLADRP
PYLQEI---------------------------YDNTPRTVFYN--YDLPDYMI---DSQ
-GRPITQYPRNKIRTTKYTPITFLPKNLLLQF-TNVANSYFLLIVILGAFQIFGVP-SPG
LAAVPLIVIVCITAIKDAVEDYSRAASDAELNNSPIHLLTGV---------HNPNVLVDQ
VGPWRRFKKACSRGTARVFKFIKKCCIFICGSKRVKQEYAREQVQEDNLALHRVSTVVSD
YTYRS-QE-----PRYSVSSP--------RRSM--NTN-----RRSIQSS-HHR-P-TVA
LPN----------------------------------SLLNPI----------------L
KKENAQNPSSIR---------------------ANFKNRCWKDVNIGDIIRIRANEEVPA
DVIIISTSDSEGNCYIETKNLDGESNLKTRTALKCGG--NNNLKHSDDLSDTKFWVECDA
PNANLYSFKGTIHYENFD-SKGNLVNEDEKEAITPENVLLRGCTLRNTKWVIGFCIYTGP
ETKIMLNSGITPTKTSRISRELNLSVIINFILLFVLCFVSGLINGLFYRNENNSRVFFDF
HPYG-KT-PAINGVIAFWVALIIYQSLVPISLYISIEIIKTIQAYFIYADVKMYYDRLDF
PCIAKAWNISDDLGQIEYVFSDKTGTLTQNVMEFRKCTINGKSYGLAYTEAQQGLDKRAG
IDVIENANKWKNKIAADKEVMMDDLTKYSNNDQLREENITFVSSQYVRDTFL--GDSGDD
QKQANERFMFALALCHTVMTEESESDSTLRDFKAESPDEAALVSVARDMGIVFKKRLRSS
LLLEIYGEEQEFHLLDIIPFTSARKRMSCVIKTP------DNKIILYTKGADSVIFQRLN
PR--ENPNELVSKTALYLEDYANEGLRTLCIASKVLDPQVYDNWNKRYREASSSISDDRE
VLMGQLEEEIEQDLVLLGGTAIEDRLQHGVPQSISILSEAGIKLWVLTGDRVETAINIGF
SCNLLENDMKLLVVRP--ES--NDTQDC--------------EQIDDLITKYLQEEFHI-
---DASSPSLVADAIKQARKDHSIPQAKVALVIDGAALSLIFQDLK-DCPND-TIRVLQD
KFLLLGKQCRSVLCCRVSPSQKAQVVKLVRTGLQVMTLAIGDGANDVAMIQAANVGVGIA
GEEGRQAVMSSDYAIGQFRFLTRLLLVHGRWSYKRLAEMIPCFFYKNVVFTLTCFWYGIY
NNFDGSYLYEYTYLMFYNLAFTSLPVIVLAVFDQDVSDTISLLVPQLYTSGILGKDWSQY
KFVWYMFDGLYQSVISFFFPYLLFYLA-FQNPQGMTIDHRFYMGVVAACIAVTACDIYVL
MQQYRWDWLSVLIDCISILLVYFWTGVWSVNATYSGEFYRAGAQTLGTLGVWCCIFIGVI
GCLLPRFTFDFFTSN-FKPADVDIIRERVRQGAYD-----DYP-----------------
--------------------------LG--------------------------------
YDPTDAEDVERHRLLTE----------------------------------------IIN
KDPQLFEKMEN----EYKE--------EE----------HDKETPLERTFKSIKRRTTI-
S--RSKKGTAQ-------------------------------------------------
------------------------------------------------------------
-------RLRRDTINDQFQKHIPLD-----------------------------------
------------------------------------------------------------
-------------ELRQQMIKEGEYTS-ARYSLDR-------------------INTT--
------------------------------------------------------------
------------------------------------------------------------
------------------------------------------------------------
--------------------------------------------------HEIPG-----
----------------------------VTQADTLLK-----------------------
------------------------------------------------------------
-------------------------------------------------------YHTRN
S-----------------------------------------------------------
------------VALNP-------------------------------------------
------------------------------------------------------------
------------------------------------------------------------
------------------------------------------------------------
------------------------------------------------------------
------------------------------------------------------------
------------------------------------------------------------
----------------
>XP_002419249_Candida_dubliniensis
------------------------------------------------------------
---------------------------------------MSESKDQSTDSTSSPGLQSR-
--------GE--------------------------------------------------
------------------------------------------------------------
------------------------------------------------------------
----------------------------P--EPPGI---KERIHRFFF----LKGLADRP
PYLQEI---------------------------YDNTPRTVFYN--YDLPEYMI---DSQ
-GRPITQYPRNKIRTTKYTPITFLPKNLLLQF-TNVANSYFLLIVILGAFQIFGVP-SPG
LAAVPLIVIVCITAIKDAVEDYSRAVSDAELNNSPIHLLTGV---------HNPNVLVDQ
VGPWRKFKKACSRGTAHVFKFIKKCCIFICGNKRIKQEYAREQVQEDNLALHRVSTVVSD
YTYRS-QE-----PRYSVSSP--------RRSM--NIN-----RKSIQSS-HHR-P-TVA
LPN----------------------------------SLLNPV----------------L
KKENAQNSSSVR---------------------ANFKNRCWKDVNIGDIIRIRANEEVPA
DVIIISTSDSEGNCYIETKNLDGESNLKTRTALKCGG--NNNLKHSDDLSDTKFWVECDA
PNANLYSFKGTIHYENFD-SNGNLVNEDEKEAITPENVLLRGCTLRNTKWVIGFCIYTGP
ETKIMLNSGITPTKTSRISRELNLSVIINFVLLFVLCFVSGLINGLFYRHDNNSRVFFDF
HPYG-KT-PAINGVIAFWVALIIYQSLVPISLYISIEIIKTIQAYFIYADVKMYYDRLDF
PCIAKAWNISDDLGQIEYVFSDKTGTLTQNVMEFRKCTINGKSYGLAYTEAQQGLDKRAG
VDVIEEANKWKIKIASDKEAMMDDLLKYSNNDQLREENITFVSSQYVRDTFS--GDSGDE
QKQANERFMFALALCHTVMTEENETDPTLRDFKAESPDEAALVSVARDMGIVFKKRLRSS
LLLEIYGQEQEFHLLDIIPFTSARKRMSCVIKTP------ENKIILYTKGADSVIFQRLN
PS--ENPNELVRKTALYLEDFANEGLRTLCIASKVLDPQVYENWNRRYREASSSISDDRE
TLMGQLEEEIEQDLVMLGGTAIEDRLQLGVPQSISILSDAGIKLWVLTGDRVETAINIGF
SCNLLENDMKLLVVRP--ES--NDTEDC--------------EQIDALITKYLQEEFHI-
---DASSPSSVADAIKQARKDHSIPQAKVALVIDGAALSLIFQDLK-DRPND-TIRVLQD
KFLLLGKQCRSVLCCRVSPAQKAQVVKLVKTGLQVMTLAIGDGANDVAMIQAANVGVGIA
GEEGRQAVMSSDYAIGQFRFLTRLLLVHGRWSYKRLAEMIPCFFYKNVVFTLTCFWYGIY
NNFDGSYLYEYTYLMFYNLAFTSLPVIVLAVFDQDVSDTISLLVPQLYTSGILGKDWSQY
KFVWYMFDGLYQSVISFFFPYLLFYVA-FQNPQGMTIDHRFYIGVVAACIAVTACDIYVL
MQQYRWDWLSVLIDCISILLVYFWTGVWSVNPNYSGEFYRAGAQTLGTLGVWCCIFVGII
GCLLPRFTFDFFTSN-FRPADVDIIRERVRQGAYD-----DYP-----------------
--------------------------LG--------------------------------
YDPTDAEDVERHRLLTE----------------------------------------IIN
KDPQLFEKMEN----EYKE--------EE----------HDKETPLERTFKSIKRRTTI-
S--RSKKGTAQ-------------------------------------------------
------------------------------------------------------------
-------RLRRDTINDQFQKQIPLD-----------------------------------
------------------------------------------------------------
-------------ELRQQMIKEGEYTS-ARYSLDR-------------------INTT--
------------------------------------------------------------
------------------------------------------------------------
------------------------------------------------------------
--------------------------------------------------HEIPG-----
----------------------------VTQADTLLK-----------------------
------------------------------------------------------------
-------------------------------------------------------YHTRN
S-----------------------------------------------------------
------------VALNS-------------------------------------------
------------------------------------------------------------
------------------------------------------------------------
------------------------------------------------------------
------------------------------------------------------------
------------------------------------------------------------
------------------------------------------------------------
----------------
>XP_002545675_Candida_tropicalis
------------------------------------------------------------
------------------------------------------------------------
--MTDSSNYSSEESPPGNFKKQQL------------------------------------
------------------------------------------------------------
---PDN------------SNLH--------------------------------------
---------------------------QDQTPPPPG---KKKKNK---------------
KQKQKA---------------------------DISSPRTIVFNKSTEFPQD--------
-------YCRNKIRTTKYSPLSFLPKNIFHQFAHNVANLYFLLIVILGAFQIFGVP-SPG
LAAVPLIVIVCVTAAKDAFEDSRRAVLDAEFNNQYTHILEQVNFDITDYRYNNDNVHEEK
VSLWRKFKKATTRGCIKVYKFFQNNF-----TKKGRANKARQETVDT-----RRKSFDSD
VA-----------------SP--------RSSLDNVESYGEALRLSTTNR-------SHS
HRD----------------------------------KILK-------------------
-----------------------------------FGRNYWKNVRVGDILRVYNNEEVPA
DCIVLATSDEDNFCYIETKNLDGETNLKVKQGIRY----SDMVHKADDMIDLEFEIESEA
PNPNLYSYEGNIKY---D-RDGHQI----QEPLSISNFLPRGCTVRNTKWIIAIVAYTGQ
DTKIMLNAGITPTKNSRISRQLNISVILNFVLLFVLCFISGLVNGLYYRGTNSSRIYFDL
HPYG-KT-PAINGVIAFWVAVIIYQSLVPISLYITIEIIKTAQAYFIYADVKMYYEKLDF
PCVAKAWNISDDLGQIEYVFSDKTGTLTQNVMEFRKCTINGKSYGLAYTEAQQGLDKRAG
VDVIEKAHRWKTKISKDKEVMIDELHNNLSNRDVYDDELTFVSSEFVKDI----VDESDK
QSQCNKQFMLALALCHTVMTEKDPENPQKSVLKAQSPDEAALVGTARALGFNFKNATKNG
AVIEEFGKLTEYEILNTLEFNSTRKRMSTIIKVPGKTARDEPKALLICKGADSVIFQRLD
PT--LNSNELVSKTALHLEDFANEGLRTLCIAQRELSWSEYSEWSKRYQAAASSLED-RE
YRMEEVADSIERNLILLGGTAIEDRLQAGVPQSISILSQAGIKLWVLTGDKIETAINIGF
SCNLLENDMKLLVVRP--EP--DDLDNV--------------AHIDQLITKYLKEEFNI-
---DVSTPEQVDRLIKEARKDHSIPQSKVALIIDGAALSEIFQDLS-EHPDP-SVQRLQD
KFLLLGKQCKSVLCCRVSPAQKAQVVKMVKNGLQVMTLAIGDGANDVAMIQAANVGVGIA
GEEGRQAVMSSDYAIGQFRFLTRLLLVHGRWCYKRLAEMIPCFFYKNVAFTLTCFWYGIY
NNFDGSYLYEYTYLMFYNLAFTSLPVIFLGIFDQDVSDTVSLLVPQLYISGILSKDWHQF
KFVWYCVDGFYQSVISFFFPYLLFYKA-FQNPQGMTIDHRFFVGIVVACIVVTACNIYVL
MRQYRWDWLSVLIVVISILLVYFWTGVWSVNKNYSGEFYRAGAQTLGTLAVWCCIFVGII
GCLLPRFTYDFLNSN-FRPSDVEIIREQVRKGEFD-----EYP-----------------
--------------------------FG--------------------------------
YDPTDAEDVERHRLLTE----------------------------------------IIK
EDPTLFEKMEQ----EYKD--------EE----------QEKETKLGRTFKSIKRHTTI-
K--RNTKQSEQ-------------------------------------------------
------------------------------------------------------------
-------RLRRNTINDQFQKHIPLE-----------------------------------
------------------------------------------------------------
-------------ELRQQMIHTGEYTS-GRYSLER-------------------LSTT--
------------------------------------------------------------
------------------------------------------------------------
------------------------------------------------------------
--------------------------------------------------HDLPG-----
----------------------------VVQADTLLK-----------------------
------------------------------------------------------------
-------------------------------------------------------YHTRN
S-----------------------------------------------------------
------------VNMS--------------------------------------------
------------------------------------------------------------
------------------------------------------------------------
------------------------------------------------------------
------------------------------------------------------------
------------------------------------------------------------
------------------------------------------------------------
----------------
>XP_003867540_Candida_orthopsilosis
----------------------------------------------------MSELHDN-
--------------------------------------SANPSLKEETEK------NSRE
VDSSSGSQNDGSENLKQS------------------------------------------
------------------------------------------------------------
-------------KRATAQDLL--------------------------------------
---------------------------NT--RPPTI---KDRIQRFFF----LRGLGDRP
EYMQEI---------------------------YNNIPRTIFFN--YDLPTDMK---DDK
-GHPIIEYPRNKIRTTKYTPITFLPKNLLLQF-TNVANTYFLILVILSAFQVFGVP-SPG
LAAVPLIVIVCITAVKDAFEDYRRVVSDLELNNSPIHLLCGV---------SNPNVEKDF
VGPWRRFKKSCTKVTIKAFKGIKKACIYAFGNKRQKQDFIREQAHQEDLALHRVSTVVSD
YSYHSQQHNSIYSPRNSTYSP--------RISAQ-SRN-----RKSTQSR-HP--P-TKA
LPN----------------------------------SLLNPV----------------L
KEENTHHPDMNR---------------------ASFKNRYWKDVNVGDMIRIRADEEVPA
DVVIISTSDVEGNCYVETKNLDGETNLKTRTALKCGG--NNNLKHSDDLSDTKFWLECDS
PNPDLYSFRGTIHYENYD-SHGNLVNHDEKEVITPENVLLRGCVLRNSKWIIGLCVYTGR
ETKIMLNAGITPTKISRISRELNLSVIINFILLFVLCFISGLVNGLFYRVKDNSRVYFDW
HPYG-ST-PAARGVIAFFVALIIYQSLVPISLYISIEIIKTLQAFFIHSDVKMYYPKLDF
PCIPKAWNISDDLGQIEYVFSDKTGTLTQNVMEFRKCTINGKSYGLAYTEAKQGLDKRQG
LDVVEEGVKWKQRIADDKQLMLDNLHKFSNNDQLRDDNIAFVSNKYVEDTLL--ASPDDP
QRIANEKFMFALALCHTVVTEQNKDDPELRDFKAESPDEAALVAVARDLGIVFKAKLRQS
LLLSVYGKEEEFQVLNIIPFTSARKRMSCIVRAP------NGDIILYTKGADSVIFQRLD
SK--KNPQELVSKTALYLEDYANEGLRTLCIASRKLDPKHYENWAQRYHEAVVSIEDNRD
DLIDELNDAIERDLVLLGGTAIEDRLQPGVPDSIAILGQAGIKLWVLTGDRIETAINIGF
SCDLLENSMKLLVVRP--DE--NNPTNV--------------EYIDELISKHLSENFQI-
---DASSSKAVESLITEARKDHSPPGSKYALIIDGAALGLIFQDSD-ASSNE-NMKLLKD
KFLLLGKQCKSVMCCRVSPAQKAEVVRIVKTRLKVMTLAIGDGANDVAMIQTANVGVGIA
GEEGRQAANSSDYAIGQFRFLTRLLLVHGRWSYKRLAEMVPCFFYKNVVFSFTFFWYGIY
NNYDGSYLYEYTYLMFYNLAFTSLPVIVLGVLDQDVSDTVSLLVPQLYINGILSQDWSQY
KFVMYMVDGLYQSVISFYFPYLLFYKA-FQNPQGMTIDHRFYVGIVAACISVTACDLYVL
LRQYRWDWLSLLIDAISILLVYFWTGVWSVNKNYSGEFYRAGAQTLGTLGVWCCIFIAVI
ACLLPRFTLDFLRTN-FKPTDIDIIREQVRQGKYD-----DYP-----------------
--------------------------EG--------------------------------
YDPTDADDVEKHRLLTE----------------------------------------IIK
QDPKLLDMMEK----EYEE--------DK----------LDHENKFERTFKSIKRKTTL-
TSSRSQKHS-Q-------------------------------------------------
------------------------------------------------------------
-------RLRKNTINRQFHKPMSID-----------------------------------
------------------------------------------------------------
-------------ELRQQMIQTGEYNT-ARNSLER-------------------ISTS--
------------------------------------------------------------
------------------------------------------------------------
------------------------------------------------------------
--------------------------------------------------HAVPG-----
----------------------------LTQAETLLS-----------------------
------------------------------------------------------------
-------------------------------------------------------YHTRN
S-----------------------------------------------------------
------------INLNRGPAV---------------------------------------
------------------------------------------------------------
------------------------------------------------------------
------------------------------------------------------------
------------------------------------------------------------
------------------------------------------------------------
------------------------------------------------------------
----------------
>XP_001527266_Lodderomyces_elongisporus
----------------------------------------------------MTNKHEE-
--------------------------------------DLSPSDEQNLKNVSDLGHESRE
FDSSTGSNGEKTSNSGVTKDTING------------------------------------
------------------------------------------------------------
---GVSGRSKSLFKRATAQDLL--------------------------------------
---------------------------HA--KPPSL---MARMHRFFF----LHGLADRP
EYMQKI---------------------------YNNIPRTIFYN--YDLPSDMK---DSD
-GHPIIEYPRNKIRTTKYTPLSFLPKNIILQFSTNIANCYFLLIVILGAFQIFGVP-SPG
LAAVPLIVIVCITAIKDAFEDYRRVILDAELNNTPIHLMQGV---------DNPNVEADI
VSPYRKFKKACTRATIKTFKGLKKCCIYICGSKRQKQDFMREIQNENDLALRRVSTVVSE
YSYHSQQQ-----PRYSMQSP--------RRSMQHSTR-----RKSGQST-RQRAP-TEP
MPN----------------------------------SLLNPK----------------L
KQENAQNPELNR---------------------ASFKNRFWKDVNVGDMIRVRNNEEVPA
DIVVISSSDPEGSCFVETKNLDGETNLKQRKALKCGG--HNNLKHADDLSDTKFWLECDA
PNPHLYSFKGTIHYENYD-ANGNLLNEDEKEAITPENVLLRGTSLRNTKWIIGLVVYTGK
ESKIMLNAGITPTKTSRIAHELNFSVVINFVLVFILCFVSGVINGLFYRVTNNSRVFFDF
HPYG-ST-PAINGVIAFFVTLIIYQSLIPISLYITIEIIKTCQAFFIYSDIKMYYAPLDF
PCVPKAWNISDDLGQIEYVFSDKTGTLTQNVMEFRKCTINGKSYGMAYTEAKQGLDKRHG
VDVIEEANKWKELIAQDKDLMVKELEECFHNDQLREENISFVSSQYVKDTFMVKNPEDDQ
QKIANEKFMFALALCNTVMTEENPLDPTLRDFKAESPDEGALVAVARDLGIVFKERLRKS
LILLVYGKDEEWQVLDIVPFTSARKKMSCVVKSP------RGEIILYTKGADNVIFQRLD
PR--LNSHELISKTALYLEDYANEGLRTLCITSKQLDPAWYDNWSRRYNEANASIDDDRD
VLIEQLENEIENDLVLLGGTAIEDRLQSGGPQAISILGQAGIKLWVLTGDRIETAINIGF
SCNLLENDMKLLVVRP--DE--QQPDNV--------------EYIDGLITKFLQENFQL-
---DVSTPENVNGLIKRAKKNHDVPDSRFALIIDGAALNLVYQKDT-THPSE-QVQLLRD
KFLLLGKQCKSVLGCRVSPSQKAEVVKMVKDRLKVMTLAIGDGANDVAMIQAANVGVGIA
GEEGRQAVMSSDYAIGQFRYLTRLLLVHGRWDYKRLAEMIPCFFYKNVVFTFTCFWYGIY
NNFDGSYLYEYTFLMFYNLAFTSLSVIVLGVLDQDVSDTVSLLVPQLYISGILGKDWSQY
KFAWYMFDGLYQSVISFWFPYLLFYKA-FQNPQGMTIDHRFYMGVVAVAISVTACNLYIL
LQQKRWDWLSLLIYAISILLVYFWTGVWSVNATYSGEFYRAGAQTLGTLGVWCCIFIGVI
ACLLPRFTFDFVRTN-FHPSNVDIIREQVRLGKFD-----DYP-----------------
--------------------------VG--------------------------------
YDPTDADDVERHRILCE----------------------------------------IIN
KDPALFEKMEE----EYKE--------EQ----------YNHDNKLERTFKSIKRRATI-
TTPRSRKNSVQ-------------------------------------------------
------------------------------------------------------------
-------RLRKNTISDQFHKHIPLE-----------------------------------
------------------------------------------------------------
-------------VLRQEMIQTGEYKT-ARNSLER-------------------IRTS--
------------------------------------------------------------
------------------------------------------------------------
------------------------------------------------------------
--------------------------------------------------QEVPG-----
----------------------------VTQAETLLS-----------------------
------------------------------------------------------------
-------------------------------------------------------YHTRN
S-----------------------------------------------------------
------------MSMIRE------------------------------------------
------------------------------------------------------------
------------------------------------------------------------
------------------------------------------------------------
------------------------------------------------------------
------------------------------------------------------------
------------------------------------------------------------
----------------
>XP_007376334_Spathaspora_passalidarum
------------------------------------------------------------
-------------------------------------------MEELKPEQSDPINPDR-
--VSATKGN--SYNSETTSKSTVS------------------------------------
------------------------------------------------------------
---SA-------------------------------------------------------
-----------------------------------------------V----NGLINNRP
EYLQEI---------------------------YDNIPRTIYFN--YDLPDDMK---DPS
-GHPIISYPRNKIRTTKYTPLSFLPKNIIFQF-TNIANFYFLVLVILGAFQIFGVA-SPG
LAAVPLIVIVCITAFKDALEDYRRGTSDSELNNSPIHLLSGT---------HNPNVLTTE
VGPWRRFKKACTRGTFATFRAFKKCGVFICGNKKKKQEYIRQQVQEEEYALHRVSTVHSE
YSYQSQPE-----PRLSLDS---------RRSMQ-----------SGRSR-HR--P-TVA
LPN----------------------------------SLLNPV----------------L
KKENENVGDDKR---------------------PSFKNRRWKDVNVGDIIRIRANEEVPA
DVIILSTSDPEGNCFVETKNLDGETNLKTRNVLKCGG--TNNLKHSDDLGDTKFWVECDA
PNPSLYTFRGTIHYENYD-GSGNLVNPDEKEAITPDNVLLRGCMLRNTKWVIGLVVYTGP
ESKIMLNSGITPTKKSRISKELNLSVIINFLLLFILCFISGLINGLFYRRTDNSRAYFDF
QPFG-GT-PAINGVLAFFVTLIIYQALVPISLYISVEIIKTLQAFFIYSDLKMYYEKLDF
PCIPKSWNISDDLGQIEYIFSDKTGTLTQNVMEFKKCSIGGKSYGLAYTEAKQGLDKRNG
LDTVAEMNKWKKRISDDKQEMVELLTKYSSNDQLREENVTFVSSEYVKDTMM----EDSS
RKEINERFMTALALCHTVVTEVSETDPGYRNFKAESPDESALVSVARDLGIVFKERLRKS
VIIDIYGEELTYELLDIIPFTSARKRMSCILRAP------DGRVIVYTKGADNVIFQRLD
PH--NNSNDVISKTALHLEDYATEGLRTLCITEKEVDYDYYKAWSARYGEANACIDDNRD
ELISKVEDEIESNLILLGGTAIEDRLQEGVPSSIAILAQAGIKLWVLTGDRIETAINIGF
SCNLLENEMKLLVVRP--EE--NDLENV--------------AYVDALITGYLKDHFGI-
---DTSDPASIPPLVEAAQKDHSAPNPNFAVIIDGAALHLVFQDLV-ELEDE-SVKALKD
KFLLLGKQCKSVICCRVSPSQKAEVVKLVKDSLQVMTLAIGDGANDVAMIQAANVGVGIA
GEEGRQAVMSSDYALGQFRYLTRLLLVHGRWSYKRLAEMVPCFFYKNVVFTLTCFWYGIF
NNFDGSYLYEYTYLIFYNLAFTSLPVIVLAVLDQDVSDTISLLVPQLYRSGILGLEWSQY
KFAWYMLDGLYQSVISFFFPYLLYLVS-FQNPQGTTIDHRFWIGVVAISISVTACNIYVL
LQQRRWDWLTLLIDGISILLVYFWTGVWSANVTAAGEFFRAGAQTLGTLAVWCCIFIGVL
VCVLPRFIYDFLFRN-FKPKDIDIIRERARMGEYD-----DYP-----------------
--------------------------EG--------------------------------
YDPTDAEDVERHRLLTE----------------------------------------IID
HDPKMLEQLQN----EEKQAQEKP---EE----------LDH-NPLARTFNTIKKRATI-
Q--RSRRNTV--------------------------------------------------
------------------------------------------------------------
-------RSRKNTINDQFHRPIDIN-----------------------------------
------------------------------------------------------------
-------------LLRQQMIQRGEYQT-ARTSLER-------------------INTT--
------------------------------------------------------------
------------------------------------------------------------
------------------------------------------------------------
--------------------------------------------------HELPG-----
----------------------------LTQAETLIQ-----------------------
------------------------------------------------------------
-------------------------------------------------------YHTRN
S-----------------------------------------------------------
------------MTLNR-------------------------------------------
------------------------------------------------------------
------------------------------------------------------------
------------------------------------------------------------
------------------------------------------------------------
------------------------------------------------------------
------------------------------------------------------------
----------------
>XP_043050841_Scheffersomyces_spartinae
------------------------------------------------------------
------------------------------------------------MRDDSSSDPSPE
MSEKDAVNNSPPLSTIKGHSDSEK------------------------------------
------------------------------------------------------------
---DSLSKKATSIEKYTIEDLY--------------------------------------
---------------------------HAYHNPPNW---KAKWMLRFY----KSGWALMP
TYLQDI---------------------------YNKVPRYVYVN--FDVPEIYK---DPQ
GGHLLINYPRNKIRTTKYTPMSFLPKNLMFQF-SNVANVYFLMLIILGAFSIFGVD-SPG
LAAVPLIVIVCITALKDIIEDYQRGNSDSELNNYPVHLLVGM---------HNPNVEADY
VNTWRRFKKGCTRATNATFRGLYKASLYVFGSKKAKVEYVREQHQLEANELRRVSTVHSE
YTYNSGEY------ENPGSAP--------RLSLGSYRR-----KSTQGRRSKERLPFSQP
HPN----------------------------------SILNPQ----------------V
IASESGG----Y---------------------SVFKSRNWKNINVGDFIRIRANEEVPA
DVILLLTSEPEGNCHIETKNLDGETNLKSKSVLQCGG--ATNLKHSRDLGNTKFWIECDA
PNKSLYAFKGTIHYENYD-SKGTLINPDEKEAITNNNVLLRGSTLRNTKWVIGVVVYTGA
ETKIMLNSGITPTKASKISRELNISVFINFALLFVMCFASGLINGLYYNEKHVSRIYFDF
KPYA-ST-SAANGIIAFFVALIIYQSLVPISLYVSIEIIKTLQAFFIFSDLKMYYEKLNF
PCIPKAWNISDDLGQIEYIFSDKTGTLTQNVMEFKKCTIAGKLYGLAYTEAKQGLDKRMG
KDVIEELKKWSLKMAEDKSQMIENLKLYSHNDQLVPEKITFLSNEFVKDTIL--EPKDKK
RKFENERFMLALALCHTVVTEEDPENPHLRQFKAESPDEAALVSAAHDIGIVFTQRMRKS
LILTVYGEKREYELLSIIQFTSARKKMSCIVKTP------ENKILLICKGADSAIFLILD
PR--LNNQDTLSKTALHLEDYAQEGLRTLCIAQKEMDLATYENWNARYKEAESLIDDSRD
EILANLEAEIEQGLILLGGTAIEDRLQDGVPDSISILGKAGIKLWVLTGDRVETAINIGF
SCNLLESNMKLLVVRP--ED--DNPDNF--------------EYIDHMLTTQLKDNFGI-
---NASDSATIEALIEEAREDHSTPTSNHALIIDGAALTLIFDTEH-EHSQD-----IQS
KFLLLGKQCKSVLCCRVSPAQKAFVVKMVKNSLKVMTLAIGDGANDVAMIQAANVGVGIA
GEEGRQAVMSSDYAIGQFRYLTRLLLVHGRWSYKRLAEMVPCFFYKNVVFTLTCMWYGIY
NNFDGSYLYEYTFLMFYNLAFTSLPVIFLAVLDQDVSDSVSLLVPQLYRSGILGEEWTQY
KFVWYMFDGLYQSVVAFWFPYLVFYRS-FPNPQGLPIDHRFWVGVVATVVSVTSCNLYVL
LQQYRWDWLTLLINFISSALVFFWAGVWSAST-TSGEFYKAAPQVFGTLACWCVFFVGIS
VCILPRFTYDFLKIN-FFPRDIDIIRELVKKGYYD-----DYP-----------------
--------------------------QG--------------------------------
YDPTNAEDVERHRLVVE----------------------------------------LTK
RDPSFLDKLEKEV--EHQRAAAEHDGGDE--LPKSQEQQHHHNNPFSNTIGSIKRKITIT
SPGGSRRGTVS-------------------------------------------------
------------------------------------------------------------
------GRSRKNTISESFRYPVDINLLREQMIRQGEYNSSRHSMDRVSTTHEVPGLTQAE
SLIRLHTRNNGSSSCRASLLCFDHDVKILADPCWNGQNVNDLNFFEDHLREINFILLSHS
TPDFIGAYVLLCIRFPNLMATIPVYATLPVNQLGR-------------------VSTVEL
YRANGLLGPVQTAMLEIDDVDQSFDKVHTLKYFQSVSLLENTLNITPYNAGHSLGGAFWF
ITKRLERIIYAPTWNHSKDSFLNGASFLSSSTGSPLSQLMRPTALITYTDLGSDSSHKQR
TDKFLALVSSTLSNGGAVLLPTSLSGRFLELLHLIDQHL---ESSPIPVYFVSYSGTKVL
VYATSLLEWMASQLVKEWEEASMFSNTSTNRNNFPFDPSKVDLLDDPLELLNVPGPKVVF
TAGVDMNAGDMSASVLKYLCEDERTTIILTEKSHFGGGGANLGAKLYSEWYKLALKIGNG
KAEEGILVGIKQITSLENSFFEEPLTGQDLEKFKEHIHNHRKQKYLAKVRDRKNKSLLNA
DTLSDSSDDDDDDEGGNSTDDDIPLQVVTASVLTAPPNSMIGADDFRALEIYDAELIKQT
I-----------------------------------------------------------
-------ESNKPLDLVITHKMKPKQAMFPFFPTTHKQKFDDYGEVIDIKDFQRIEDNTNG
KLIQESKKRFERRSGQANGKQDKGDSDDKQQQQN-QLQTKLTPQEVLNNQLLEKFLDPLA
NPKRRIILGKDNKHPAQQISFRCRLSYVDMSGVVDIRSLMFIISLLKPYNVLVLPDFTKT
AASPQGNDGFKLVLDSFQTNDEKMSSNELAANTTALSLSNIRSSLATSGKVGGSGSKVVV
TGVEVNVPVKIGDDSEDGVFRFNNFELKLDDKILENLEWQTIDGDYRVSKVYGMLEIRNP
LANEQQPSTKKHKPNGISKYLNSNTEFALKYIPQEEMERRHRTFFNGEESGSLITPKLAI
GNIRLPELKKRLISKGLKAEFKSEGTLVVNDTIAVRKVSYSGIEGDDTGDIVIDGTGGVL
YYQVRNCIKEMLAYVF
>XP_001387058_Scheffersomyces_stipitis
------------------------------------------------------------
---------------------------------------MTQSSSSSAKEGSQIIGEKE-
--PSSSSNNNVSKNSSLNKGSPPP------------------------------------
------------------------------------------------------------
---TAQ-------IRSCPRDLL--------------------------------------
---------------------------SA--RPPSL---RARFERFLY----NRGLGDRP
DYLQDI---------------------------YNNIPRKVYVN--YPLPDDMK---DDH
-GHPIIDYPRNKIRTTKYTPLSFLPKNILFQF-TNVANFYFLVLVILGAFQIFGVA-SPG
LAAVPLIVIVSITALKDAFEDYRRGTSDSDLNNSPIHLLNNL---------DNPNVLRNY
VGPWRRFKKACSRGTRKTFRGIKWAWIMTFSKREAKKEYIRQESQNQENALHRVSTIVSE
YSYHSEVE-----NTSTNRV---------RKSLA-----------SGRSA-HA--P-SIA
HAN----------------------------------SLLNPV----------------L
QKANAN--NTTH---------------------ANFKNRRWKDVGVGDIIRIRANEEVPA
DVVILSTSDAEGNCYIETKNLDGETNLKTKNCLHCGG--AENLKHSDDLGDSKFWLECDP
PNPSLYTFKGTIHYENYD-ENHVLVNIDETEAINNDQVLLRGCTLRNTKWVLGLVVYTGA
ESKIMLNSGITPTKKSRISRQLNLSVIINFALLFILCFISGLVNGLFYTKTEVSRLYFEM
EPYG-ST-PAINGILAFFVTLIIYQALVPISLYISVEIIKTLQAFFIFSDVKMYYGKLDF
PCIPKTWNISDDLGQIEYIFSDKTGTLTQNVMEFKKCTINGKSYGLAYTEAKQGLDKRNG
VDIVVESDKWKRRIAKDKEAMIQNLEGFAGNDQLRENLVTFVSNDYVKDTMLV-QDHNDQ
QKLANETFMLAIALCHTVVTEQDEEDPELRDFKAESPDEAALVAVARDLGIVFKERLRKS
LILKIYGDSQEYQLMDIIPFTSARKRMSCIIKTP------QGKLLLICKGADNVIFSRLD
PN--RNSDEVISKTALHLEDYAKEGLRTLCIAQKELDPKMYYDWSSRYKEAYASIDDSRD
QIIEQLDEELEQNLTLLGGTAIEDRLQAGVPDSISILGQAGIKLWVLTGDRIETAINIGF
SCNLLENQMKLLVVRP--EE--NDLDNV--------------EYVDSLITRHLQENFGML
AGNDT--PQEVDRLIAEAKKDHSAPSPNYAVVIDGAALNSVFKDLS-EHPSE-SVRKLKQ
KFLLLGKKCKSVICCRVSPSQKAEVVKMVKSELEVMTLAIGDGANDVAMIQASNVGVGIA
GEEGRQAVMSSDYAIGQFRFLTRLLLVHGRWSYKRLAEMVPCFFYKNVVFTLTCFWFGIY
NNFDGSYLYEYTFLMFYNLAFTSLPVICLAVLDQDVSDTVSLLVPQLYRSGILSLEWSQY
KFAWYMFDGLYQSVVSFFFPYLLFYVS-FQNPQGLTIDHRFWMGVVCVVISVTACNVYVL
LQQYRWDWLTLLIDALSVLVVFFWTGVWSARVF-AGEFYKAGSQVLGTLGCWCCMFIGVV
VCLIPRFTYDFLKRN-FTPRDIDIIRERARAGEYD-----DYP-----------------
--------------------------QG--------------------------------
YDPTDLEDIERRRLITE----------------------------------------LME
KDPSLLEKL------EEQNLVEHPEYVEE----------PSH-NPITKTFGTIKRAATI-
N--RSRKNTIN-------------------------------------------------
------------------------------------------------------------
------ARSRRQTINDQFRKPIDIN-----------------------------------
------------------------------------------------------------
-------------QLRQQMINSGEYHT-SRNSLER-------------------INTT--
------------------------------------------------------------
------------------------------------------------------------
------------------------------------------------------------
--------------------------------------------------QELPG-----
----------------------------LTQAETLLS-----------------------
------------------------------------------------------------
-------------------------------------------------------YHHRN
S-----------------------------------------------------------
------------INFTR-------------------------------------------
------------------------------------------------------------
------------------------------------------------------------
------------------------------------------------------------
------------------------------------------------------------
------------------------------------------------------------
------------------------------------------------------------
----------------
>XP_020066179_Suhomyces_tanzawaensis
----------------------------------------------------MSELPPS-
--------------------------------------SLTSKDDGQLVKEQESASTNNH
NHKVTSSGSSASDDT---------------------------------------------
------------------------------------------------------------
-------------KACTVQDLV--------------------------------------
---------------------------AA--PPPTF---KDKVKRFLF----DKGLVDRP
DYLQQI---------------------------YVKVPRYIYVN--QPLPPQMTVGGDGS
NQHPVLTYPRNKIRTTKYTPLSFLPKNILFQF-RNVANVYFLVLVILGAFQIFGVD-SPG
LAAVPLIVIVCITAIKDAFEDYRRAISDSQLNNSPIHLLQGL---------ENPNVLVNE
VSLWRRFKKRCSRITGKVTHGIAKGCVMVFARKEKRAEFIRQEHYDNENALRRVSTIVSD
YSYNSANLPQ---GRPSVSSP--------KKSMQSRRS-----RLGPPPP-----P-TKP
IAN----------------------------------TLLNPS----------------L
QKDNLAH-ENLR---------------------AAFKNRRWKDVAMGDIIRIRANEEVPA
DIIVLSSSDIEGNCYIETKNLDGETNLKTKNCLQAGG--ADHLKHSNDFLSTKFWVECDA
PNPNLYSFRGTIHYENFD-LNGQLVNPDEKEAVTNDNVLLRGCMLRNTKWVIGLVVYTGS
ETKIMLNSGITPTKSSLISRELNLSVIINFLLLFILCLISGVVNGTFYNKKDVSRLYFDF
EPYS-PT-AAGNGVLAFFVALIIYQSLVPISLYISVEIIKTLQAFFIFSDMKMYYEKLDF
PCIPKAWNISDDLGQIEYVFSDKTGTLTQNVMEFKKCTINGKSYGLAYTEAKQGLDKRDG
LDTVVEAEKWKRLIQKDKEGMLEILFNRTSNDQLREDNVTFVSEAYVKDTIL--GENGSK
QKEANITFMQALALCHTVVTEPNELDPELRDFKAESPDEAALVAVARDVGIVFKDRARKL
IHIAQYGQDSEYELVDIIGFTSARKRMSCIIRTP------ENKYLLITKGADNVIFQRLD
GS--ANSNEVVHKTALHLEDYAKEGLRTLCIAQRELDPKVYHDWSRRYKDAHASIDDSRD
EIIERLAEEIETDLILLGGTAIEDRLQAGVPDSIAILGEAGIKLWVLTGDRIETAINIGF
SCNLLENNMKLLVVRP--EE--GDQENI--------------AYIDGLITKYLQENFGYL
---QNDSDEEVDRLIKEARKDHSAPSANHALVIDGAALSLVFRSLAVEEPNDPSIIKLQE
KFLLLGKQCKSVICCRVSPAQKAQVVKMVKNNLGVMTLAIGDGANDVAMIQAANVGVGIA
GEEGRQAVMSSDYAIGQFRFLTRLLLVHGRWSYKRLAEMVPCFFYKNVTFTLTCFWFGIY
NNFDGSYLFEYTFLMFFNLAFTSLPVIVLAVLDQDVSDTVSLLVPQLYRSGILGAEWSQF
KFSWYMFDGLYQSVIAFFFPYLLYYRA-FQNPQGLSVDHRFWIGITVCMVTVTACDIYVL
LRQYRWDWLTLLIDAISILLVFFWAGAWSARQQMAQEFYKAGAQTLGTLSVWCVFFISVI
LCLLPRFTYDFLKSN-FKPRDIDIVREMVRKGQFD-----DYP-----------------
--------------------------AG--------------------------------
YDPTDAEDIERHRILNQ----------------------------------------LID
TDPETLQKLEREQFPEFHE--------ED----------IGATSPIKKTFKSIKRKATI-
T--RSKLKSQS-------------------------------------------------
------------------------------------------------------------
-------RSRRDTLNENFKHPIDIT-----------------------------------
------------------------------------------------------------
-------------ELRRRMIQEGEYNTGARNSLER-------------------INTT--
------------------------------------------------------------
------------------------------------------------------------
------------------------------------------------------------
--------------------------------------------------HELPG-----
----------------------------LTQAETLIS-----------------------
------------------------------------------------------------
-------------------------------------------------------YHTRT
S-----------------------------------------------------------
------------INLR--------------------------------------------
------------------------------------------------------------
------------------------------------------------------------
------------------------------------------------------------
------------------------------------------------------------
------------------------------------------------------------
------------------------------------------------------------
----------------
>XP_020073850_Hyphopichia_burtonii
--------------------------------------MSQHINNSDEDILSPFQDPNSS
FHSNDETPFNNTPQSRDFSNDSFKSARLPPPTSQPPVLPTFNNSQRNSKASDNESIISAL
PTPNLKTVSSPQQS-------------------INRRPSLRFN----------------L
PNSPQSTISNVPSPTTLHYSHTQNHNQNNTTVPPTKFIPTNSKSSPFMDSNVIMENEIYG
LKRPNSPFIHDANASTNYEEEEEEDEYYDNDPNDVNRKETV-------------------
MKRNRWGTTRNKSGRPQRENLSRSKTLTKILHPKNSNRSRSNTIRSRN----DSIKKPNT
LSQDDYHPSNLSTETLTNSSNNDVNDPEKDPSDKKDEKRSVVFN--KLLPDEYL---DPE
TGKPITWYPRNKIRTTKYTPLSFIPKNFSNQFLHNIANIYFLTLIILGAFQIFGVP-SPV
LAAVPLIVIVIITSIKDAIEDSRRTITDLEVNNQTTHILTQI-KNDPDYFYQNLNVNDEK
IGWWRLFKKSCSKLLFKFIHWCKNNF-----SKEAKANNIRLKNQKLNGDNPD-------
--------------------Y--------RKSLDSTF------FEVSSPR-------DST
SDD----------------------------------PFSSNN----------------E
NLERKRQSFIQR-----------RSMQVNRDKTLEFTKKYWKDVKVGDMLRIYNNDEIPA
DVIILATSDEDNCCYVETKNLDGETNLKVRQALKYGSTSDNKIKKADDLINHRFQIESEG
PHANLYSYQGSLKY---G-DDDNENK----ESITINNLLLRGCSLRNTKWVVGIVVFTGD
DTKIMLNAGITPTKQSRISRELNYYVLMNFVLLFVICFVSGLVNGIYYRQSGTSRDYFEF
GTIG-GS-PFKNGLISFFVAVILYQSLVPISLYITIEIIKTAQAFFIYSDRAMYFERLDY
PCTPKSWSISDDLGQIEYIFSDKTGTLTQNLMEFKKCTINGVSYGRAYTEALAGLRKRQG
VDVESEGNIERELINQDRIKMIDDLRKLNQSSSDYDDELTFISTNFVDDLN---GQNGPI
QKQSNEHFMLALALCHSVLVEDDPKRPGKKLLKAQSPDEAALVGTARSLGYAFQGNTKKG
FLIDVNGIRKEYQVLNTLEFNSTRKRMSTIIKISEEN--QPPKALLICKGADSIIYGRLS
KK--YNHSNMLESTSKHLEQYATEGLRTLCIAQRELSWNQYSEWNKRHMEASTSLDD-RE
AKMEAVADSIERELILLGGTAIEDRLQDGVPDSISLLGDAGIKLWVLTGDKVETAINIGF
SCNLLGNDMELLLLKNTLQE--EDIKALSLPPTINEDFNNDQDLINYLIDNYLSRYFGK-
--------TGSIEELEEATKDHSPPDEGFGVVVDGDALKLALSNEE-----------TKR
KFLLLCKQCKAVLCCRVSPAQKAAVVKLVKDTLDVMTLAIGDGSNDVAMIQAADVGVGIA
GEEGRQAVMSSDYAVGQFRFLAKLLLVHGRWSYKRFSEMIPSFFYKNVIFTIALFWYGLY
NNFDGSYLFEFTYLMFYNLAFTSLPVIFLGIFDQDVSAKVSLLIPQLYRTGIIRSEFTES
KFWWYMGDAIYQSIISFFFPYLMYYEG-FQSMDGLPVDHRFWIGIVVTCISCIACNFYIL
SHQFRWDWLSSLIVALSILVIYGWTGIWTSSM-ASAEFYKAAAQIFGQTSFWACSFIGIL
VCLIPRFFYDFVQRI-YWPKDVDIIRECQARGDFD-----AYP-----------------
--------------------------ED--------------------------------
YDPT---DPKRPKISQYSSEHVKRKSMTQQTQSSPITGTTINPSPTTNYYKHMETSSSTG
ASGSTDLEQQAGYYNTK-EEQRKSMIKSL----------DPRKTKRQSQQNPPKRRSVLD
LFKRKSQGVS--YYD---------------------------------------------
------------------------------------------------------------
------NNSIIETYNFLNGTTEDLP-----------------------------------
------------------------------------------------------------
----------------------------NSIRTEEIAMEDFNNNQQKFSRISNDTR----
------------------------------------------------------------
------------------------------------------------------------
------------------------------------------------------------
------------------------------------------------------------
------------------------------------------------------------
------------------------------------------------------------
----------------------------------------------------------RI
SANYQPNR----------------------------------------------------
------------------------------------------------------------
------------------------------------------------------------
------------------------------------------------------------
------------------------------------------------------------
------------------------------------------------------------
------------------------------------------------------------
------------------------------------------------------------
----------------
>XP_015467394_Debaryomyces_fabryi
------------------------MTDPNAHTPSTLAMNTVDSSNGSQSSLWPKHAHED-
--------------------------------------GMVHENEGGTGSSSSEAPMSKG
NSESSKDNNTNAKNR---------------------------------------------
------------------------------------------------------------
-----------------VSDLV--------------------------------------
---------------------------NT--PAPTF---KEKMQAFFY----NKGMAPMP
EYMVNI---------------------------YNNTPRYIYVN--HELPDELK---DPH
SGNPLLIYPRNKIRTTKYTPLSFLPKNILFQF-TNVANTYFLILVILGAFQIFGVP-NPG
LAAVPLIVIVCITAIKDAIEDYRRGSSDSELNNSPIHLLQGL---------NNSNVLTTY
VGPWRKFKKACTRQNGKFFKAMKKAAIMVFGKRSVKADLVRQEREEEINALHRVSTVHSE
YSYAS--------NRVSMNRP--------SSSRP---------RKSGQSRVSRNMH-SKP
LSD----------------------------------SIVNPH----------------L
FADNSTN--------------------------TVFKNRRWKDVAIGDFIRIRANEEVPA
DVIIISTSDIEGNCYIETKNLDGETNLKVKNALKCGG--SGNIKHSQDLGNTRFWIECDA
PNSLLYTFKGTIHYENFN-EHGQLINEDEKEAISNDNVLLRGSTLRNTKWVIGVVVYTGS
ETKIMLNSGITPTKSSLISRQLNLSVIINFLVLFVLCFVSGLINGLFYNKKEVSRIYFDF
KPYA-PT-AAANGVLAFFVALIIYQSLVPISLYISVEIIKTLQAFFIYSDIKMYYERLDF
PCIPKSWNISDDLGQIEYIFSDKTGTLTQNVMEFKKCTINGKSYGYAYTEAKQGLDKREG
VDIVKEQEKWKHIIAENKTDMVDNLTKFSNNNQFNEEALTFISNDYAKDTITPELESGKK
QKEANETFMYALALCHTVVTEQNPDNPDLRDFKAESPDEAALVAVARDVGIEFKERLRKS
LVLNIYGQPREYELLQVIPFTSARKRMSCIIRTP------ENKILLISKGADNVIFSRLD
NN--LNNEEVITRTALHLEDFAKEGLRTLCIAQKEVDPNYFQDWLVKYKEAYSSIDDSRE
DIIAELDEEIEQNLILLGGTAIEDRLQQGVPDSIGILREAGIKLWVLTGDRIETAINIGF
SCNLLENDMKLLVVRP--DE--NDPENI--------------EHIDNLLTKYLQENFNML
NG-VTNFNNEIASLMNEAKKDHSSPTANFALIIDGAALAHIFGDLS-D-GNE-SVKTVKD
KFMLLGKQCKSVICCRVSPSQKASVVKMVKSSLHVMTLAIGDGANDVAMIQAANIGVGIA
GEEGRQAVMSSDYAVGQFKYLTRLLLVHGRWSYKRLAEMIPCFFYKNVVFTLTCFWYGIY
NDFDGSYLYEYTYLMFYNLAFTSLPIIVLAVLDQDVSDTVSLLVPQLYRSGILGLDWSQY
KFSWYMFDGLYQSVISFFFPYLLMYKS-FQNPQGLGIDHRFWMGVVAACISVTSCNVYVL
LQQYRWDWLTLLIVSISILLVYFWTGVWSSRV-YAAEFYKAGAQVLGTLACWCTIFIGIV
FCLLPRFTYDFLMRH-FRPRDIDIIREKALSGEYD-----DYP-----------------
--------------------------EV--------------------------------
YDPTDLEDVEKHRILSE----------------------------------------LKH
GDPSVLERIGH----NIKE--------EQNEDPFEAGNTIEKSNTLKRTFKTIKRRATI-
S--KSRKGTIA-------------------------------------------------
------------------------------------------------------------
----------SNNINK-----LDLN-----------------------------------
------------------------------------------------------------
-------------QLRIQMMKEGQYAT-ARNSLDR-------------------IQTT--
------------------------------------------------------------
------------------------------------------------------------
------------------------------------------------------------
--------------------------------------------------HELPG-----
----------------------------LTQAETLLS-----------------------
------------------------------------------------------------
-------------------------------------------------------YHTRT
S-----------------------------------------------------------
------------INFDR-------------------------------------------
------------------------------------------------------------
------------------------------------------------------------
------------------------------------------------------------
------------------------------------------------------------
------------------------------------------------------------
------------------------------------------------------------
----------------
>XP_458780_Debaryomyces_hansenii
------------------------MTDGNEQTPSTLALNTFDSNNGSQSSSWPKNSHDD-
--------------------------------------GIVHENE-GMGSTSSEAPMSKG
NSGVSKDNNTNARNR---------------------------------------------
------------------------------------------------------------
-----------------VSDLV--------------------------------------
---------------------------TT--PAPTF---KEKLQAYFY----NKGMAPMP
EYMVKI---------------------------YRNTPRYIYVN--HELPEELR---DSK
TGHPLLMYPRNKIRTTKYTPLSFLPKNILFQF-TNVANTYFLILVILGAFQIFGVP-NPG
LAAVPLIVIVCITAIKDAIEDYRRGSSDSELNNSPIHLLQGL---------NNTNVLTTY
VGPWRKFKKSCTRQTNKFFKALKRAAIMVFGKKSNKADLLRQEKEEEINALHRVSTVHSE
YSYAS--------NRASMNRP--------SSSRP---------RKSGQSRVSRNVH-SKP
LSD----------------------------------SIVSPH----------------L
FADNSTN--------------------------TVFKNRRWKDVAIGDFIRIRANEEVPA
DVIIISSSDIEGNCYIETKNLDGETNLKVKNSLKCGG--SGNIKHSQDLGNTRFWIECDA
PNSHLYTFKGTIHYENYD-ANGQLINEDEKEAINNDNVLLRGSTLRNTKWVIGVVVYTGS
ETKIMLNSGITPTKSSLISRQLNLSVIINFLVLFILCFISGLINGLFYNKENVSRLYFDF
KPYA-PT-AAANGVLAFFVALIIYQSLVPISLYISVEIIKTLQAFFIYSDIKMYYDRLDF
PCIPKSWNISDDLGQIEYIFSDKTGTLTQNVMEFKKCTINGKSYGYAYTEAKQGLDKREG
VDIVKEQEKWKHIIAENKTDMIDNLIKFSNNDQLNEEALTFISNDYVRDTITPELVSGKE
QKEANEKFMYALALCHTVVTEQNSDNPNLRDFKAESPDEAALVAVARDVGIEFKERLRKS
LVLNIYGKPREYELLQVIPFTSARKRMSCIIRTP------DNRILLISKGADNVIFSRLD
NN--SNNEEVITRTALHLEDFAKEGLRTLCIAQKELDPNYFQNWLARYKEAYSSIDDSRD
EIIDELDEEIEQNLILLGGTAIEDRLQLGVPDSIGILREAGIKLWVLTGDRIETAINIGF
SCNLLENDMKLLVVRP--DE--SDPGNV--------------AYIDNLVTKYLQENFNML
NG-TTDFNNEIKSLMSEAKNDHSSPTANFALIIDGAALAHIFGVLS-N-ENE-SIQNLKN
KFMLLGKQCKSVICCRVSPSQKASVVKMVKTSLHVMTLAIGDGANDVAMIQAANIGVGIA
GEEGRQAVMSSDYAIGQFKYLTRLLLVHGRWSYKRLAEMIPCFFYKNVVFTLTCFWFGIY
NDFDGSYLYEYTYLMFYNLAFTSLPIIVLAVLDQDVSDTVSLLVPQLYRSGILGLDWSQY
KFSWYMFDGLYQSVISFYFPYLLMYKS-FQNPQGLGLDHRFWIGVVAACISVTACNVYVL
LQQYRWDWLTLLIVSISILLVYFWTGVWSSRV-YAAEFYKAGAQILGTLACWCTIFIGII
FCLLPRFTFDFLMRN-FRPSDTDIIREKALAGEYD-----DYP-----------------
--------------------------EV--------------------------------
YDPTDLEDVEKHRILSD----------------------------------------LKH
GDPSVLERIGN----NIKE--------EKNEDPFDTGSTVEKSNTLKRTFKTIKRHATV-
S--KSRKNTIA-------------------------------------------------
------------------------------------------------------------
----------SNNINK-----LDLN-----------------------------------
------------------------------------------------------------
-------------QLRLQMMKEGQYTT-ARNSLDR-------------------IQTT--
------------------------------------------------------------
------------------------------------------------------------
------------------------------------------------------------
--------------------------------------------------HELPG-----
----------------------------LTQAETLLS-----------------------
------------------------------------------------------------
-------------------------------------------------------YHTRT
S-----------------------------------------------------------
------------INFER-------------------------------------------
------------------------------------------------------------
------------------------------------------------------------
------------------------------------------------------------
------------------------------------------------------------
------------------------------------------------------------
------------------------------------------------------------
----------------
>XP_006687535_Yamadazyma_tenuis
------------------------------------------------------------
------------------------------------------------------------
------------------------------------------------------------
------------------------------------------------------------
------------------------------------------------------------
----------------------------------------------------------MP
QYMKEI---------------------------YFKTPRYVFVN--QELPSEMK---DAF
-GKPVLTYARNKIRTTKYTVLSFLPKNLLFQF-RNAANSYFLLLVILGIFQIFGVP-NPG
LAAVPLIVIVCITAIRDAFEDYRRGSSDYDLNNSPIHLLHGV---------HNTNVLKDD
ISGWRKFKKANTKVVRSIMKVLKKGAIMTFTNKKTKQEFIRKEQQIYNTDLRRVSTIISD
TSIAENGY---------------------RASFQ-SAG-----RRSHQFSV----K-PKE
IAH----------------------------------SLINPT----------------L
IQENYGKDGDFK-----------------------FKNRCWKDVSVGDFIRVRANEEVPA
DMVLVSTSDIEGNCFIETKNLDGETNLKVKKCVEAGG--ANHLKHSNDLANTKFWLECDP
PNANLYGFKGTIHYEDYD-KEGNLIHPDEKEPVNNDNVMLRGSTLRNTKWVIGLVVYTGE
ESKIMLNSGITPTKASRISRELNLSVFINFALVFIMCFVSAIVNGIFYNKSDTSRVFYEF
QAYG-ST-AAINGVICFFVVLIVYQSLVPISLYISVEIVKTCQAFFIFSDIKMYYDKLDY
PCIPKSWNISDDLGQIEYVFSDKTGTLTQNVMEFKKSTINGVSYGLAYSEAKQGLDRRNG
VDIIQQSEMWKNKIAADKAVMVDDLEKFSENDQFREESLTFISSQYVKDTLVP-ETLDKT
QKAANETFMLALALCHTVMTEVNAFDESLRDYKAESPDEAALVAVARDVGITFKERQRNL
LTVEVYGEEQKYELLETIQFTSARKRMSCFVRTP------EGKILLLCKGADNVIFQRLS
KS--GNSSNVISKTALHLEEYAKEGLRTLCIAQKEVDSYSFNQWLKRYKEAKASIEDDRD
DILEELSEEIENNLVLLGGTAIEDRLQQGVPDSISLLSEAGIKLWVLTGDRIETAINIGF
SCNLLTTSMKLLVVKP--DD--DDSTNA--------------DPVDELVSKYLQQDLGI-
---TDLSNAGVDQLIKTAINDHSTPTNDLALIIDGAALALVFGNEI-DGLTE-KQLYLKK
KFLYLGKQCKSVICCRVSPAQKAQVVKMVKNDLQVMTLAIGDGANDVAMIQTADVGVGIA
GEEGRQAVMSADYAIGQFRFLTRLLLVHGRWSYKRLAEMIPCFFYKNVVFTFTCFWYGVY
NNFDGSYYYEYTFLMFYNLAFTSLPIIFLAVFDQDVSDTVSLLVPPLYRSGILRKDWTQT
KFTWYMFDGLYQSVIAFFFVILTFRLS-FQNPQGLAVDHRFWQGVICCAICVTSCDIYVL
LKQYRWDYISLIIYSLSILVVFFWVGVWSATTN-SQEFYGAGAQTLGTLSLWCVYFVSVL
ICLLPRFTYDLLMTN-FRPKDIDIIREKVRQGAYD-----DYP-----------------
--------------------------QG--------------------------------
YDPTNMEDVERHRLLKE----------------------------------------LYK
IDPDALAKFEQ----ELQSVHSSASSEPK----------NDH-NPFAKTFKSIRRKTTI-
N--RSRGNTLA-------------------------------------------------
------------------------------------------------------------
-----------KEMNSSFHKPIDLD-----------------------------------
------------------------------------------------------------
-------------KLRKQMINNGEL---GGGGLTR-------------------ISTT--
------------------------------------------------------------
------------------------------------------------------------
------------------------------------------------------------
--------------------------------------------------HELPG-----
----------------------------LTQAETLIS-----------------------
------------------------------------------------------------
-------------------------------------------------------YHTRT
S-----------------------------------------------------------
------------INFDH-------------------------------------------
------------------------------------------------------------
------------------------------------------------------------
------------------------------------------------------------
------------------------------------------------------------
------------------------------------------------------------
------------------------------------------------------------
----------------
>XP_001484712_Meyerozyma_guilliermondii
------------------------------------------------------------
----------------------------------------MSERNSQKNDSANSGSDGPE
TAQSSSEYNSSTLKVPDNFNR---------------------------------------
------------------------------------------------------------
-----------------INDLF--------------------------------------
---------------------------TA--KPPDF---KLRVQTMLY----NKGLHSRP
KYLNDI---------------------------YQTIPRTVYVN--QELPDAMK---DVH
-GHPRLTYPRNKIRTTKYTPITFLPKNIIFQF-TNVANTYFLVMIILSAFQIFGVQ-SPG
LQAVPLVVIVVITAIRDAYEDYSRGSSDNELNNSPIHLLVGL---------DNPNVETDY
VDPWRRFKKASTRVTRRIGKAIARGLIMTFGKKKKKQEVIRKENAEKELELRRVSTVISD
TSDFG--------ERPRMSTT--------DRSHR--PF-----RKSHQSQRH---I-SQP
VPH----------------------------------TITNPK----------------L
QQEHSEK-GAKN---------------------PKFKNRSWKDVSVGDFIRVRSDEEVPA
DIVILGTSDAEGNCYIETKNLDGETNLKTKNSLACGG--S--LSHANSLGFSKFWIECDA
PNPHLYSFKGTLHYENFD-ESGHMVNPDEKEAVTNNNVLLRGTTLRNTAWVIGVVIYTGS
ETKIMLNSGITPTKASRISRELNLSVVINFVILFILCFVSGLINGLFYDKEHVSRIYFDF
KPYG-ST-PAVNGILAFFVTLIIYQSLVPISLYISVEIIKTLQAFFIFADVKMYYAKLDF
PCTPKSWNISDDLGQIEYVFSDKTGTLTQNVMEFKKMTINGTSYGLAYTEAQQGIDKREG
KDIVAENEKWRQIIQKDRSEMIENLVNNSKNNQFREEALTFVSNDYVKDTMM--TEGNSE
QKAANETFMLALSLCHTVVTVEDESDPDYKIFKAESPDEAALVSVSRDLGFAFRDRFRKK
LIVDIYGEGHEFELLEVIQFTSARKRMSCIIKTP------EGKIIMVTKGADNVIFQRLV
KD--TDP-QVLQKTALHLEDFAKEGLRTLVIAQKELDPSYYSNWVARYKEALSSIDDSRE
EFISELEDEIEQGLYLLGGTAIEDRLQDGVPDSIALLGQAGIKLWVLTGDRIETAINIGF
SCNLLGNQMQLLVVRP--DP--EKEYNV--------------KHLDNLLTQYLQDSFGM-
---LRDSSKSVDDLIKEDIKDHSVPEDSAACVIDGAALTIIFSDLS-EQSEE--LRDLQK
KFLLLGKRCKSVICCRVSPSQKAEVVKMVKQQLSVMTLAIGDGANDVAMIQAANIGVGIA
GEEGRQAVMSSDYGLGQFRFLTRLLLVHGRWSYKRLAEMVPCFFYKNVVFTLTCFWYGIF
NNFDGSYLYEFTFLMFFNLAFTSLPVIVLAVLDQDVSDTISLLVPQLYRTGIYRLEWSQF
KFAWYMIDGLYQSAVSFFFPYLLFYKS-FQNMQGLAVDHRFWIGVLVACVSVTACNFYVL
LQQYRWDWLTLLIDAISILLVYFWSGVWSSRV-YAGEFYKAGAQVLGTLACWCVVFVGVV
VCLLPRFTHDFLKRN-FKPRDIDIIRERARHGAYE-----EYF-----------------
--------------------------EG--------------------------------
YDPTSYEDVERLRVLKA----------------------------------------VME
R-PEMLDKIDL----EQPDSAGFA---ES----------HEHDSPLAKTFHSIKRRATV-
S--RSRKNTVS-------------------------------------------------
------------------------------------------------------------
-------RSRRDTVNAYLKQPMNLE-----------------------------------
------------------------------------------------------------
-------------QLRQEMIRTGEYRS-SRNSLER-------------------ITTT--
------------------------------------------------------------
------------------------------------------------------------
------------------------------------------------------------
--------------------------------------------------HELPG-----
----------------------------LTRAETLLS-----------------------
------------------------------------------------------------
-------------------------------------------------------YHTRN
S-----------------------------------------------------------
------------INLDRNAV----------------------------------------
------------------------------------------------------------
------------------------------------------------------------
------------------------------------------------------------
------------------------------------------------------------
------------------------------------------------------------
------------------------------------------------------------
----------------
>XP_018713959_Metschnikowia_bicuspidata
------------------------------------------------------------
------------------------------------------------------------
------------------------------------------------------------
------------------------------------------------------------
-----------------MDDYN--------------------------------------
---------------------------AA--QAPTW---RQKTQHFFF----RRGLAARP
PYLQHI---------------------------YDRMPRRIYVN--HELPAAMR---EPH
SGAPVLAYPRNKIRTTKYTPLLFIPKDLLYQF-RKVANTYFLMLVILGAFQVFGVA-SPG
LAAVPLIVIVCITAARDAFEDYKRGASDTELNNTPIHLLLGV---------ANANVQTGA
VGAWRRLKKRSSRATRAVFGMFRKTGL-LFASRAKRAQAARQAAEENDLALRRVSTVVSD
FSLAE---------------G--------RPSMALKGP-----RKLLQLH-ASRAP----
-PD----------------------------------SLVSPD----------------V
QRAQRHG--GLC---------------------AVFKNRKWKDVNVGDFIRVRANEEVPA
DMVVVSTSDAEGSCFVETKNLDGETNLKNKASLACGA--S--LRHARELAATRFWLECDA
PNPLLYSFKGTIHYEHFD-RDGRLVDADEREPITNDNVLLRGSTLRNTKWVVGVVVYTGL
ESKIMLNSGITPEKTSKISRELNFSVIINFVVLLVICFISGLINGLFYDRQDTSRIYFEY
AAYA-ST-SAGNGVLSFFVALIIYQSLVPISLYISIEIIKSAQAFFIYADVKMYYERLNF
PCTPKSWSISDDLGQIEYIFSDKTGTLTQNVMEFKKCTIDGKSYGLAYTEAKQGMDKRNG
VDILKESERWNSAIAEDKLQMVQNIRAYTNNDQFKEDALTFVSNDYLMDTILP-ETMDKA
QKKANEDFMFALALCHTVVTEDSETDPGFRDFKAESPDEAALVAVARDLGIVFRERLRKT
LVLEIYGRQRKYELLHIIPFTSARKRMTCVLKDE------DGKVFMYTKGADNVIYQRLS
-S--LTSDKMLKKTALHLEDFAKEGLRTLCIASKSLDEHLFNQWYARFKEANASIDDSKD
VIIDELNEELERDLILLGGTAIEDRLQQGVPDSISILSNAGLKLWVLTGDRIETAINIGF
SCNLLGNDMKLLVVRP---E--NDQSDI--------------HYIDDLITGYLQEDFGI-
---AVSSPEEIQSAIKSAKADHSIPTSNTALIIDGAALTLVFNE----------NEALRQ
KFLLLGKQCKSVICCRVSPSQKAEVVQVVKNNLQVMTLAIGDGANDVAMIQAANVGVGIA
GEEGRQAVMSSDYAIGQFRFLTRLLLVHGRWSYKRLAEMVPCFFYKNVVFTFTCFWYGIY
TNFDGSYLYEYTFLMFYNLAFTSLPVIILAVFDQDVSDSVSLVVPQLYRSGILGEDWSQF
KFVWYMIDGLYQSVIAYFFPYLMYYIT-FQNHEGLPVDHRFWIGVLVCAISVAACNIYIL
LQQRRWDWLTLLINTLSTLVVFFWTGVWGARP-WVGEFYAAAPQLFGTLGFWCCFFVGTV
ICVLPRFVYDFFKRN-FHPRDIDIIRERAAVGDYK-----DYP-----------------
--------------------------SG--------------------------------
YDPTNIEDIERHRLLQR----------------------------------------LNE
GDTELLEKIERAVDPET-KS-------EH----------SKEDHTIARAFKSIKRKTTI-
S-----------------------------------------------------------
------------------------------------------------------------
-------RSRKGTVSNQAKYNKELL-----------------------------------
------------------------------------------------------------
------------------------------------------------------------
------------------------------------------------------------
------------------------------------------------------------
------------------------------------------------------------
------------------------------------------------------------
------------------------------------------------------------
------------------------------------------------------------
------------------------------------------------------------
------------------------------------------------------------
---------DRPINLSQL------------------------------------------
------------------------------------------------------------
----RMEMIR-----REHVQGWS-------------------------------------
------------------------------------------------------------
------------------------------------------------------------
------------------------------------------------------------
------------------------------------------------------------
----------------
>XP_002615367_Clavispora_lusitaniae
------------------------------------------------------------
-----------------------------------------------------------M
REESESKGSASSADGNFKEERLDG------------------------------------
------------------------------------------------------------
---SLKGSPSPVQKTYTVDDLR--------------------------------------
---------------------------AA--QPPTF---KTKMQAYFF----RKGLADRP
EYLQEI---------------------------YSNMARKIYVN--QPPPPQML---D-E
EGKPILNYPRNKIRTTKYTPLSFVPKNLLFQF-RNVANTYFLILVILGAFQVFGVA-SPG
LAAVPLIVIVCITAIKDAFEDYKRGTSDSELNNCPIHLLEGV---------HNYNVESDF
VGPWRRFKKMCTRGLKRTNRFFKKAFISMFGSKTSKTEFARKQAAQRNEALHRVSTVESE
YSF-H---------------T--------RPSMTSKRS-----RKSHQSQ-RYRAP-TKR
HPN----------------------------------TLLNPE----------------V
QKANLSNPEAKS---------------------PCFKNRKWKDISVGDFIRVRANEEIPA
DIVIISCSDIEGNCYVETKNLDGETNLKTKSSLHCAG--TSDLKHSVDVGNTKFWIECDA
PNPHLYSFRGTIHYENYD-EQGQLVNPDEREAITNDNVLLRGCTLRNTKWVIGVVVYTGT
ETKIVLNSGITPEKVSKISRELNLSVIINFVLLFILCFISGLINGLFYDKHNTSRVYFEF
AAYS-ST-SAGNGVLSFFVALIIYQSLVPISLYISIEIIKTAQAFFIYSDVKMYYERLDF
PCMPKSWSISDDLGQIEYIFSDKTGTLTQNVMEFKKCTINGTSYGLAYTEAKQGMDKRQG
IDIVKESERWNEAIKKDKADMVDNLTNYVTNDQFREDALTFVSNKYVEDTVLP-HTRNAE
QKKANEDFMLALALCHTVVTEENPTDHGLNDFKAESPDEAALVAVARDLGFVFRERLRKT
LVLDIYGQRKEYQWLYTIPFTSARKRMSCILKTP------EGKVLLITKGADNVIYERLA
-S--GTSDEILKKTALHLEDFAKEGLRTLCIAQKEIDEKEFDEWHERAKEANAVIDDSRD
ALIEDLNNEMERGLTLLGGTAIEDRLQQGVPDSISILSDAGIKLWVLTGDRIETAINIGF
SCNLLGNDMKLLVVRP--DE--NDPSNS--------------QFVDDLLDEYLNENFNI-
---RTNTEEDIQQALTAARADHSVPMSNTALIIDGAALNIVFGD----------NPSLRQ
KFLLLGKQCNSVICCRVSPAQKAQVVRVVKENLGVMTLAIGDGANDVAMIQAANVGVGIA
GEEGRQAVMSSDYAVGQFRYLTRLLLVHGRWSYKRLAEMVPCFFYKNVLFTMTCFWYGIY
NDFDGSYLFEYTFLMFYNLAFTSLPVIILAVFDQDVSDTISLIVPQLYRSGILGLEWSQF
KFVWYMFDGVYESVIAFFFPYLIYYRS-FQNHEGLPVDHRFWMGVLVCAISVTACNTYVL
LQQYRWDWLTLLINALSTLVVFFWTGVWSVRA-WVGEFYKAGAQLLGTLTFWCCFFVSVV
ACVLPRFCHDFLKRS-FAPKDIDIIREQVREGYYK-----DYP-----------------
--------------------------DG--------------------------------
YDPTDVKDIERHRILQR----------------------------------------LNE
GDTELLEKVEHVVEANAHES-------PS----------PDKDRKISRAFKSIKRHATL-
S-----------------------------------------------------------
------------------------------------------------------------
-------RSRRGTKADKSRYNQQLL-----------------------------------
------------------------------------------------------------
------------------------------------------------------------
------------------------------------------------------------
------------------------------------------------------------
------------------------------------------------------------
------------------------------------------------------------
------------------------------------------------------------
------------------------------------------------------------
------------------------------------------------------------
------------------------------------------------------------
---------NNPIDLHEL------------------------------------------
------------------------------------------------------------
----RLEMIR-----KGRVQYWC-------------------------------------
------------------------------------------------------------
------------------------------------------------------------
------------------------------------------------------------
------------------------------------------------------------
----------------
>XP_025343527_Candida_haemuloni
------------------------------------------------------------
------------------------------------------------------------
--MT-TSGSNTSSDAVPEEQKHEQ------------------------------------
------------------------------------------------------------
---PDLNPGRVRKERCSVHDLE--------------------------------------
---------------------------TA--VAPSF---KEKLQRFFY----NRGLASRP
RFLQEI---------------------------YSKIPRKVYVN--TDLPPELL---HPD
THKPLISMPRNKIRSTKYTPLSFLPKNLLYQF-ENIANIYFLILVILGAFQVFGVE-SPG
LAAVPLIVIVCITAIKDGFEDFRRVVSDAELNNSPIHLLNGL---------QNKNVTTDD
VGPWRQFKKRCTKATVKTYKFLKKLSIKIFASKNKKKEYEEYVAQVRNNELHRISTVHSE
YSFAS-------------ELP--------RFSSSSRHP-----RKSHQSG-KMRAP-TKP
SAD----------------------------------CLLNPE----------------L
QKMRALNPSNAA---------------------TSFKNRRWKDVNVGDFIRVRANEGVPA
DMVIISTSDEDGICYVETKNLDGETNLKTKTCLKSGG--LGHLKHSTDLGNTKFWIECDP
PNAQLYSFRGTVHYENFD-ENGQLINADERESITYDNVLLRGCALRNTKWVIGLVVYTGC
ETKIDMNSGNTPVKKSKISDELNFSVLINFSVLFVLCFVSGLINGLFYNRENESRRYFEF
EPYS-PT-SAGNGVLSFFVALIIYQSLVPISLYISIEIIKTAQAFFIHSDIKMYYPKLDF
PCVPQSWNISDDLGQIAYIFSDKTGTLTQNVMEFRKCTINGKSYGLAYTEAKQGMDKRRG
VDILAESERWKKAIEKDRSEMISNLETYVTNGQFRESALTFVSNEYVEDTILP-DTLNSA
TRDANEKFMLALAVCHTVVTEPDVEDENLNEFKAESPDEAALVSVARDLGFVFKSRNRNS
IELEVYGESRRFEVLHIIGFTSARKRMSCIVRDD------NGQILLITKGADSVIYQRLS
QE--GTTDEVLKKTALHLEDFAKEGLRTLCIAQRILDDDFFAVWFRKYKEASASIDDDRD
DAIDALNDELECDLELLGGTAIEDRLQEGVPDSISILGEAGIRLWVLTGDRIETAINIGF
SCNLLGNDMKLLVVRP--DE--KNPHDA--------------THVTNLISEYLEEVSGL-
---QIQNQSDLDNALSQAKNDVSMPEANTALIVDGGALSLVFSDTN-------EDHSLRK
KFVLLGKYCKSVICCRVSPAQKAQVVSVVKDNLQAMTLAIGDGANDVAMIQAANVGVGIA
GEEGRQAVMSADYAIGQFRFLARLLLVHGHWSYKKLAEMIPCFFYKNVVFTFTCFWFGIF
NDFDGSYLYEYTFLMFYNLAFTSLPVIFLGIFDQDVSGAVALIVPQLYRTGILSLDWSQY
KFIWYI------------------------------------------------------
------------------------------------------------------------
------FTYDFLMRH-FNPKDVDIIRERMRDGAYQ-----NYP-----------------
--------------------------VD--------------------------------
YDPTNLQDVEKQRILQR----------------------------------------LNE
GDTELLEKIKNAVD-SDERETC-----DS----------PNEENKVSRAFRSI-RKGTI-
S--RSRRNTL--------------------------------------------------
------------------------------------------------------------
-------RSRRDTVSEQAKFNQKLM-----------------------------------
----------KTGGFKASRLTFDNDVQILADPSWDGENLADVDFIESCLSKTDLILLSHS
TPEYIGGYALLCSRFYSLMASIPVYSTVAVSQLGR-------------------VSSVEF
YRSKGALGPVVHASLEVSDIDDYFDRIISIKYSQNVSVLDNRVVLSAFNAGHSLGGSFWL
IVKRNERI--------------------------------------------------RR
AEELLNLVDATLANGGAVLLPVNISGRFLEALHLIDHHLAAIQGAAIPVYFMSYSGTKVL
NYASGLSDWMASNITKEIEG---MSGDEKSFTNSSFDPSKVDLLIDPSELASFPGPKIVF
ASGMEIQGGDLSSKALSLLCSDEKTTIILTERSNLSSSRS-LAAQLYNEWFKLVKEKN-G
KVDDGVPVPLQKSIPPNIFVDETPLKGAELHSYQANVSERRHQRTLESMKSKRALNLLHA
DLQSDESDDDDHDVDDDVVEEELSERTIDVGLVSS----NHA-------------HEQRQ
SQPVSSSLQVAENSALPEVEKVSSSDPSLSGLQSAANASLSSHARPAF----AIDENYIT
DFVIEKLNSKKPVDFRVLGKFRPRQAMFPGLGVKRRKCDDYGEVIDVKSYQREDEQNANA
KLISESKRKFEEGGGKTWGHMDARKEKNKQDKDRLSTDNKLTPQQVLNNDILKRYLDAAF
LPVKRTTVQR-----RSWVTLRCGLAFIDFSGYADVRSMNLVISSIKPSQLIILPDSSFH
ENQDDKLSGSNILANAHQQVETPDSSLFTVST---ERSLKSSTIFSRKSHR--LVSDMKV
SVARPNLSIELSKSGRGA--RGIDFETSLDDKLWSTLKWRRIDQRYDITHIMGMVGLVTK
ELDTSAHNTLTDSNTQICIREVKASDRSPELSEKSSYVDEYNS-------------KLAV
GVVRMPELKKRLKALGFDAEFKGEGTLVVEDTIAIRKLDVSYAGENDVADLTIEGQVGPT
YYKVRNCIKEMLAFIK
>XP_024712546_Candida_pseudohaemulonis
------------------------------------------------------------
------------------------------------------------------------
--MTNTSESKVSSDAT-QRLHNEQ------------------------------------
------------------------------------------------------------
---PQVSNTKVGKERCTIHDLE--------------------------------------
---------------------------TA--VPPTF---KARIHRFFF----KHGLAARP
PYLQEI---------------------------YAQIPRRVYVN--TDLPEDSV---HQD
TQKPLIEMPRNKIRSTKYTPLSFIPKNLVYQF-ENIANIYFLVLVILGAFQVFGVE-SPG
LAAVPLIVIVCITAIKDGFEDFRRVVSDAELNNSPIHLLTGL---------HNKNVTTDY
VSPWRRFKKSCTRGTVRTFKWLKKVCIKLFASKEKKQEFNQSVLQARDNELRRVSTVHSE
RSYTS-------------FHP--------RSSMTSQNP-----RKSFQLH-KVRAP-TKP
SAD----------------------------------CLLNPK----------------L
QESRTLDPSSNA---------------------TSFKNRRWKDVNVGDFVRVRANEGVPA
DMVIISTSDDDGICYVETKNLDGETNLKTKSCLKSGG--RDHLKHSTDLGNTKFWIECDP
PNAHLYSFRGTIHYENYD-EQGTLLNSDEKEAITYDNVLLRGCALRNTKWVIGVVVYTGS
ETKVDMNSGNTPVKKSRISNELNFLVLINFLVLFILCFVSGLINGLFYNRENESRRYFEF
EPYS-PT-SAGNGVLAFFVALIIYQSLVPISLYISIEIIKTAQAFFIHSDIKMYYPKLDF
PCIPQSWNISDDLGQIAYIFSDKTGTLTQNVMEFRKCTINGKSYGLAYTEAKQGMDKRSG
VDILAESERWKKAIEKDRTEMVNNLEAYVKNDQFRESALTFVSNQYVEDTILP-DKINNE
VKHSNEKFMLALAVCHTVVTEPDAEDEKLNEFKAESPDEAALVSVARDLGFVFKLRNRTS
IELEIYGERKRFQMLHLIGFTSARKRMSCIVRDD------DGRILLICKGADSVIYQRLS
RE--ASKDEILKKTALHLEDFAKEGLRTLCIAQRELDQNDFTDWLLRYKEASSSIDDDRD
EAIDALNDELECNLELLGGTAIEDRLQEGVPDSISILGEAGIRLWVLTGDRIETAINIGF
SCNLLGNDMRLLVVRV--NE--DDPENV--------------NHIDNLLSEYLGEVAGL-
---HDQSHANIDEALNQAKKDVSMPKANTALIVDGGALTHVFGDRT-------GDMMLQK
KFVLLGKLCKSVICCRVSPAQKAQVVQVVKENLNAMSLAIGDGANDVAMIQAANVGVGIA
GEEGRQAVMSADYAIGQFRFLTRLLLVHGHWSYKKLAEMIPCFFYKNVVFTFTCFWFGIY
NDFDGSYLYEYTFLMFYNLAFTSLPVIFLGIFDQDVSGAVALIVPQLYRSGILSLDWSQF
KFIWYM------------------------------------------------------
------------------------------------------------------------
------M--DGLYQSVIAPKDVDIIREKMRDGAYQ-----NYP-----------------
--------------------------TD--------------------------------
YDPTDLQDVERQRILQR----------------------------------------LNE
GDTELLEKVKNAIEPSDDRDS------DN----------GLDDNKVSRAFKSI-RRGTI-
S--RSRNNTL--------------------------------------------------
------------------------------------------------------------
-------RSRRETISDQAKFNQKLLI---------------------------------D
MFDYCLLSLSSRGGFKASKLVFDNEVQVIADPSWDGNDVNDVDFMEQFLKGINLILLSHS
TPEFIGGYALLCSKFESLMAAIPVYSTVAVSQLGR-------------------VSTVEF
YRAKGLLGPVAQAMFEVSDIDEYFDKIILIKYSQNVSVLDN-------------------
------------------------------------------------------------
---------------------------------------PAIQGAAIPVYFLSYSGTKVL
NYASGLSDWMASNIMKDHEG---FQSEDKAFFGTSFDPSKVDLLIDPSELTRFPGPKIVF
ASGVEMEDGDLSTKALSLLCLDEKTTIILTEKGALLNKDS-LSSQLYSEWHNLVSQKNAG
VVEDGTPVPIEKHIPANFFFDELSLKGTELSTFQAEVSGRRHQKALSKMKSKRALNLLHS
SIQSDDSDEDDEEMENDNLSDDVDEVSLD-NLSSKISNINHSDLKDIVGDMVDPGHHIIQ
AKSPKNEFSIA----------------SSTGGDTYQSSRLT--AQPNVLSVPTIDESYIT
DFILERCENNKPVDFRITTRFRPRQAMFPILGSKRKKVDDYGEVIDPKRFRKEDEQNVNS
RLISESKKKFEEGHGREWGNVDGRRERNRNDRERFLVDSKLTPQQVLNNDILRKYLDTTF
NPIKRVRMTR-----RAGIVIRCGLAFIDFSGYADARSMNLVISSLRPSHLIILPDNSFM
DGLQPGIDGAALVAKAH--IRTTSAEGFSGSTLPSEIVMKLSSFFSQKSLKSSIAAEMQV
SVAKPNTPIEVGKTGHSV--STGEFEISIDDNLWAELNWRSIDKKYKVAYVSGLFDVCAK
PSDNGAENA-SESIVLIDLKAASASQDSIELCG-----NDHEG-------------KQAI
GLIRMPELKKKLKILGFEAEFKGEGTLVVEDAIAVRKSDAYDSGDTGLGDIIIDGHVGPT
YYKVRKCIRSMLAYVQ
>XP_025335323_Candida_duobushaemulonis
------------------------------------MSFSK----------SPFQDPDSE
------------------------------------VSYTF---------SDSETVES--
------TVQSPQLN-------------------VKKKPSLRFA----------------L
PRN-------------------------------------GSLRSPFADSN--QES----
FQEPSSPM------SASF------------DP------QAP-------------------
MKRLRWGVAR------ESEN-------TQAGAPFEIKKTAAESHR----------RKPAS
----------------------------PDSKDKKHETRTVFFN--RSLPSSMI---DTK
TGKAATSYPRNKTRSAKYTPLSFAPKMLTKSFTTDYANSYFLFIIILGAFPIFGVP-SPV
LAAVPLIVILIITALKEMIEDSRRTAQDIEVNNQITHILTQV-KEHSEYTYENPNVNDET
VSLWRRFKKLNSRMLFKFIKSILRNC-----TKKGRAQKKREEVQPSPENN---------
-----------------------------RKSFDSMVD-----LEPAMTR-------SS-
--------------------------------------MVGNS----------------N
NL----RSMASR-----------KSY-YGKDKTLAFARRAWKEVKVGDVIRVQNNEEVPA
DVLILSSSDTDNCCYVETKNLDGETNLKVKQAMKF-SSQNSELKRANDFMGIDFEVESEG
PHPNLYSYQGYVLH---S-MQGEPSK----EPATVNNLMLRGCTLRNTKWAVGIVLFTGP
DTKIILNTGVTPYKKSKLSRELNYYVLVNFAVLFGICFITGLFNGLYYRRDGTSRDFFEY
GTIV-PT-PAANGAVSFFVAVILYQALVPISLYITIEIIKSLQAFFIYCDIGLYYPKLDF
PCNPKSWSISDDLGQIEYVFSDKTGTLTQNLMEFRKCTIRGVSYGNAYTEALAGLRKRQG
IDVEKEGRAQRELIAQEKEEMLADLRGI--SGNIYDDELSLVSKQFVSDLK---GLSGVE
QQKANAEFMLTLGLCHSVVVEEDPKNPLKKLLKAQSPDEAALVGTARALGFCFQNKNKNG
YTLSIQGKEKEYQVLNTLEFNSTRKRMSAIIKMPPEDGEKESKIVLLCKGADSIIYSRLS
DT--KNPQEMLDKTSAHLQDYATEGLRTLCIAKRELTLEQYKEWNKRHLEASASLEG-RE
EKMEAVADSIERELVLLGGTAIEDRLQDGVPDSISMLSEAGIKLWVLTGDKVETAINIGF
SCNLLGNDMELLVLKTDLSD--AEKKEHGVIPGDDND-----NIMNRLVTNYLGK-FDM-
--------AGSIDELEEAKKDHSTPDGRYGVVIDGDALKIALADED-----------IKR
KFLLLCKQCKAVLCCRVSPAQKAAVVLMVKGTLEVMTLAIGDGSNDVSMIQAADVGIGIA
GEEGRQAAMCSDYALGQFRFLTRLLLTHGRWAYRRMGEMIPCFFYKNINYTFALFWYSLF
NDFDGSYLFDFTFLVFCNLAFTSLPVIVLAVFDQDVSPTVSMLVPQLYRVGVVQSEFSQW
KVWAYMIDGLYQSVIAFFFSWLIFFNN-FPTMNGLPSDHRFYVGVYVTCISCIAANTYVW
LQQYRWDWVSFLCNIFGGLIIFALTGIYTSIP-FSQEFYKAGAVVFGTGAFWACLFIGLV
LSLLPRFCYDSIRRL-YYPRDADIVRECVKRGDYS-----KYP-----------------
--------------------------RD--------------------------------
YDPT---DPNRVQVD----------------------------SPKIE------------
-SDSTFVEEKLDF-------------------------------------EPQKRPSVVD
LVRRSMVGKSSFYKD---------------------------------------------
------------------------------------------------------------
------STDIIETYKLENVSTAALN-----------------------------------
------------------------------------------------------------
----------------------------N---IEEVA-------SHTISRQPTNVRAS--
------------------------------------------------------------
------------------------------------------------------------
------------------------------------------------------------
--------------------------------------------------LELPE-----
----------------------------LTTMASLRD-----------------------
------------------------------------------------------------
-------------------------------------------------------VASRK
SGQWN-------------------------------------------------------
------------------------------------------------------------
------------------------------------------------------------
------------------------------------------------------------
------------------------------------------------------------
------------------------------------------------------------
------------------------------------------------------------
------------------------------------------------------------
----------------
>XP_028891486_Candida_auris
------------------------------------------------------------
------------------------------------------------------------
--MNGDTTLRFESPAKSEDGTTKK------------------------------------
------------------------------------------------------------
-------NSRAGKERCSVHDLN--------------------------------------
---------------------------TA--VPPDF---KSRVLQFFY----KHGLASRP
SFMQEI---------------------------YSRIPRRIYVN--MELPEDLI---DHE
SGKPLVTIPGNKIRSTKYTPLSFLPKNLFYQF-ENIANIYFLVLVILGAFQVFGVE-SPG
LAAVPLIVIVCITAIKDAFEDFRRVVSDAELNNSPIHLLTGL---------HNNNVIVDD
VGPWRRFKKKCTRGTIRSYRWLKKFCITLFASKEKKKEFIETLVQEEANELHRVSTVHSD
RTFNS-------------DLP--------RPSLGSRNP-----RKSHQSH-RNRAP-TKP
SAD----------------------------------CLLNPE----------------L
QKQKALDPSTST---------------------TSFKNRRWKDVNVGDFVRVRANEGVPA
DMIIISTSDEDGVCYVETKNLDGETNLKTKSCLKCGG--LSHLKHSTDLGNTKFWVECDP
PNAHLYSFRGTIHYENYD-EDGHLVNSDEKESITYDNILLRGCALRNTKWVIGVVVYTGC
ETKIDMNSGNTPVKKSKISNELNFSVLINFSVLFVLCFVSGLINGLFYNDQDTSRQYFEF
EAYS-PT-SAGNGVLAFFVTLIIYQSLVPISLYISIEIIKTAQAFFIHSDIKMYYPKLDF
PCIPQSWNISDDLGQIAYIFSDKTGTLTQNVMEFRKCTIGGRSYGLAYTEAKQGMDKRRG
IDILAESERWKKAIEKDKSEMISNLQSYVKNSQFRESALTFVSNQYVEDTILP-NTLISE
TKDANERFMLALAVCHTVVTEPHAADPELNDFKAESPDEAALVSVARDLGFAFKSRNRNS
IELEIYGENRQFEVLHIIAFTSARKRMSCVLRDE------EGRIMLITKGADSAIYQRLA
QT--KTSDEVLKRTALHLEDFAKEGLRTLCIAQRYLDSNEFAAWYRRYKEAAASIDDDRE
ETIESINDEIECELELLGGTAIEDRLQEGVPDSISILGEAGIRLWVLTGDRIETAINIGF
SCNLLGNDMKLLVIRQ--DD--GNPDDI--------------SHIDNLITEYLSEVSGL-
---SFDDESDINAAIKLAKTDISMPKANTALIVDGDALRLVFDDTS-------LDTALQK
KFVLLGKYCKSVLCCRVSPAQKAQVVKVVKENLRAMTLAIGDGANDVAMIQAANVGVGIA
GEEGRQAVMSADYAIGQFRFLSRLLLVHGHWSYKKLAEMIPCFFYKNVVFTFTCFWYGIF
NDFDGSYLYEYTFLMFYNLAFTSLPVIFLGIFDQDVSGAVALIVPQLYRSGILSLDWSQY
KFIWYMMDGLYQSVIAFFFPYLLYYVS-FQNHEGLPIDHRFWMGVLCCCVAVTGCNIYVL
LQQYRWDWLSLLIYALSTLVVFFWVGVWSARV-YVGEFYKAAPQLFGTLGFWCCYLVATI
ICIWPRFTYDFIMRH-FKPKDVDVIREQIRDGAFN-----NFP-----------------
--------------------------MD--------------------------------
YDPTNMSDVEKQRILQR----------------------------------------LNE
GDTELLEKVKIAVEPEKESDAL-----ES----------SHDDNKVSRALRSI-RRGTI-
S--RSRNNTM--------------------------------------------------
------------------------------------------------------------
-------RSRRDTASDQAKYNQKLI-----------------------------------
------------------------------------------------------------
------SKTLDLSQIRSEMMKTGEYRTGARNSLDR-------------------ISTT--
------------------------------------------------------------
------------------------------------------------------------
------------------------------------------QG----------------
----------------------------------------------------LPG-----
----------------------------LTQAETLLS-----------------------
------------------------------------------------------------
-------------------------------------------------------YHTRQ
S-----------------------------------------------------------
------------INF---------------------------------------------
------------------------------DRA---------------------------
------------------------------------------------------------
------------------------------------------------------------
------------------------------------------------------------
------------------------------------------------------------
------------------------------------------------------------
----------------
>NP_010378_Saccharomyces_cerevisiae
----------------------MSSPSKPTSPFVDDIEHESGSASNGLSSMSPFD--DS-
--------------------------------------FQFE------------------
---KPSSAHGNI-----------E---------VAKTGGSVL------KRQSKP-----M
KDISTPDLSKVTFDGIDDYSNDNDINDDDELNGKKTEIHEHENEVDD-DLHSFQAT----
---PM-------PNTGGFEDVE---------LDNNEGSNND----SQADHK---------
LKRVRFGTRRN----------------KS-GRIDIN---RSKTLKWAK----KNFHNAID
EFST---KEDSLE---NSALQN-----------RSDELRTVYYN--LPLPEDML---D-E
DGLPLAVYPRNKIRTTKYTPLTFFPKNILFQF-HNFANIYFLILLILGAFQIFGVT-NPG
FASVPLIVIVIITAIKDGIEDSRRTVLDLEVNNTRTHILSGV---------KNENVAVDN
VSLWRRFKKANTRALIKIFEYFSENL-----TAAGREKKLQKKREELRRKRNSRSF----
----------------G---P--------RGSLDSIGS-----YRM--------------
SAD-----------------------------------FGRPS----------------L
DYENLNQTMSQANRYNDGENLVDRTLQPNPE--CRFAKDYWKNVKVGDIVRVHNNDEIPA
DMILLSTSDVDGACYVETKNLDGETNLKVRQSLKC----SKIIKSSRDITRTKFWVESEG
PHANLYSYQGNFKWQD-T-QNGNIRN----EPVNINNLLLRGCTLRNTKWAMGMVIFTGD
DTKIMINAGVTPTKKSRISRELNFSVILNFVLLFILCFTAGIVNGVYYKQKPRSRDYFEF
GTIG-GS-ASTNGFVSFWVAVILYQSLVPISLYISVEIIKTAQAIFIYTDVLLYNAKLDY
PCTPKSWNISDDLGQIEYIFSDKTGTLTQNVMEFKKCTINGVSYGRAYTEALAGLRKRQG
VDVESEGRREKEEIAKDRETMIDELRSMSDNTQFCPEDLTFVSKEIVEDLK---GSSGDH
QQKCCEHFLLALALCHSVLVEPNKDDPKKLDIKAQSPDESALVSTARQLGYSFVGSSKSG
LIVEIQGVQKEFQVLNVLEFNSSRKRMSCIIKIPGSTPKDEPKALLICKGADSVIYSRLD
RT--QNDATLLEKTALHLEEYATEGLRTLCLAQRELTWSEYERWVKTYDVAAASVTN-RE
EELDKVTDVIERELILLGGTAIEDRLQDGVPDSIALLAEAGIKLWVLTGDKVETAINIGF
SCNVLNNDMELLVVKA--SG--EDVEEFGSDPI---------QVVNNLVTKYLREKFGM-
--------SGSEEELKEAKREHGLPQGNFAVIIDGDALKVALNGEE-----------MRR
KFLLLCKNCKAVLCCRVSPAQKAAVVKLVKKTLDVMTLAIGDGSNDVAMIQSADVGVGIA
GEEGRQAVMCSDYAIGQFRYVTRLVLVHGKWCYKRLAEMIPQFFYKNVIFTLSLFWYGIY
NNFDGSYLFEYTYLTFYNLAFTSVPVILLAVLDQDVSDTVSMLVPQLYRVGILRKEWNQT
KFLWYMLDGVYQSVICFFFPYLAYHKNMVVTENGLGLDHRYFVGVFVTAIAVTSCNFYVF
MEQYRWDWFCGLFICLSLAVFYGWTGIWTSSS-SSNEFYKGAARVFAQPAYWAVLFVGVL
FCLLPRFTIDCIRKI-FYPKDIEIVREMWLRGDFD-----LYP-----------------
--------------------------QG--------------------------------
YDPT---DPSRPRINEI-------RPLTDFKEPISLDTHFDGV--------------SHS
QETIVTEEIPMSILNGE-QGSRKGYRVST----------TLERRDQ----LSPVTTTNNL
--PR--------------------------------------------------------
----------------------------------------------------RSMASARG
NK----LRTSLDRTREEMLANHQLD-----------------------------------
------------------------------------------------------------
----------------------------TRYSVER-------------------ARAS--
------------------------------------------------------------
------------------------------------------------------------
------------------------------------------------------------
--------------------------------------------------LDLPG-----
----------------------------INHAETLLS-----------------------
------------------------------------------------------------
-------------------------------------------------------QRSRD
R-----------------------------------------------------------
------------------------------------------------------------
------------------------------------------------------------
------------------------------------------------------------
------------------------------------------------------------
------------------------------------------------------------
------------------------------------------------------------
------------------------------------------------------------
----------------
>XP_018222830_Saccharomyces_eubayanus
----------------------------MSSTIPGR----------GNTPMSPFE--DT-
--------------------------------------FQFEENSSNEDTHIGPP-----
----HVNDGVPA-----------N---------EYSRPRVSF------NDEPPK-----S
KREEAEE-----------------------FTFND--------DTEY-DNHSFQPT----
---PKLN-----NGSGTFDDVA---------LDNDNGDSTA----DYDG-----------
MKRFRMGTKRN----------------KK-GNPITG---RSKTLKWAR----KNIPNPFE
DFTK---DDAI-----DPGAIN-----------RAQELRTVYYN--MPLPKDMI---D-E
EGNPIMQYPRNKIRTTKYTPLTFLPKNILFQF-HNFANVYFLVLIILGAFQIFGVT-NPG
LSAVPLVVIVIITAIKDAIEDSRRTVLDLEVNNTRTHILEGV---------DNENVSTDN
ISLWRRFKKATSRSLLKFIQYCREHL-----TKEGKKKRTQRKRHELKAQRAAATN----
----------------G---P--------RSSLDSVES-----YRV--------------
SAD-----------------------------------YGRPS----------------L
DYDNMGQGAANN----DEANIIDRSLPPRTD--CKFAKDYWKGVKVGDIIRIHNNDEIPA
DIILLSTSDADGACYVETKNLDGETNLKVRQSLKC----TNSIRTSRDIARTKFWIESEG
PHSNLYTYQGNMKWKG-P-TDGETRN----EPVTINNVLLRGCSLRNTKWAMGIVMFTGD
DTKIMLNSGITPTKKSRISRELNYSVIINFLLLFILCFISGIANGVYYKKKDRSRFSFEF
GTVA-GS-AATNGFVSFWVAVILYQSLVPISLYISVEIIKTAQAAFIYGDVLLYNAKLDY
PCTPKSWNISDDLGQVEYIFSDKTGTLTQNVMEFKKCTINGISYGRAYTEALAGLRKRQG
IDVESEGMRERAEISKDRDTMIDELRALSGNSQFYPEEVTFVSKEFVRDLK---GASGDI
QQKCCEHFMLALALCHSVLAEANPDDPKKLDIKAQSPDEAALVATARDVGFSFVGKTKKG
LIIEMQGIQKEFEIMNILEFNSSRKRMSCIVKIPGLYPEDEPKALLICKGADSVIYSRLS
RQNGANDETVLEKTALHLEQYATEGLRTLCIAQRELSWSEYKKWNEKYDVAAASLAN-RE
DELEVVADSIERELILLGGTAIEDRLQDGVPDCIELLAKAGIKLWVLTGDKVETAINIGF
SCNLLNNEMELLVIKT--TG--DDVKEFGSDPS---------EIVDALLSKYLKQYFGL-
--------NGTEEEVFEAKKDHDFPKGNYGVVIDGDALKLALYGED-----------IRR
KFLLLCKNCRAVLCCRVSPSQKAAVVKLVRDSLDVMTLAIGDGSNDVAMIQSADVGIGIA
GEEGRQAVMCSDYAIGQFRYLARLVLVHGRWSYKRLAEMIPEFFYKNMIFTLALFWYGIY
NNFDGSYLFEYTYLMFYNLAFTSLPVIFLGILDQDVNDTISLIIPQLYRVGILRLEWNQR
KFLWYMLDGLYQSVICFFFPYLTYHKNMLVTSNGLGLDHRYFVGVYVTTVAVISCNTYVL
LHQYRWDWFSGLFIALSCLVLFTWSGIWSSAI-ASREFFKAAAHIYGTPSFWAVFFAGVL
FCLLPRFTYDSFQKF-FYPTDVEIVREMWQHGHFD-----HYP-----------------
--------------------------VG--------------------------------
YDPT---DPNRPKVTKAGE--HGEKIIE----GIALFDNLGTS--------------NYS
RDSVVTEEIPMTFMHEE-NETPSGYQKQ----------------EA--WISSPRETQDLL
QSPQ----FQQTQAFEPGPTSK--------------------------------------
------------------------------------------------------------
------VRSSLDRTREQMMATHQLD-----------------------------------
------------------------------------------------------------
----------------------------NRYSVER-------------------ARTS--
------------------------------------------------------------
------------------------------------------------------------
------------------------------------------------------------
--------------------------------------------------LDLPG-----
----------------------------VTNAASLIG-----------------------
------------------------------------------------------------
-------------------------------------------------------TQWNN
RL----------------------------------------------------------
------------------------------------------------------------
------------------------------------------------------------
------------------------------------------------------------
------------------------------------------------------------
------------------------------------------------------------
------------------------------------------------------------
------------------------------------------------------------
----------------
>XP_033765983_Saccharomyces_paradoxus
----------------------------MSGTFHGE----------GHTPMSPFE--DT-
--------------------------------------FQFEDNSSNEDTHIGPT-----
----HIGDGTPS-----------Y---------KYSRPQVSF------NDEAPK-----S
KREDAEE-----------------------FTFND--------DTEY-DNHSFQPT----
---PKLN-----SGSGTFDDVE---------LDNDNGEPHT----NYDG-----------
MKRFRMGTKRN----------------KK-GNPIMG---RSKTLKWAK----KNIPNPFE
DFTK---DD-I-----DPGAIN-----------RAQELRTVYYN--MPLPKNMI---D-E
EGNPIMQYPRNKIRTTKYTPLTFLPKNILFQF-HNFANVYFLVLIILGAFQIFGVT-NPG
LSAVPLVVIVIITAIKDAIEDSRRTVLDLEVNNTKTHILEGV---------DNENVSTDN
ISLWRKFKKANSRLLFKFIQYCKEHL-----TEEGKKRRMQRKRHELRVQKTVGTS----
----------------G---P--------RSSLDSIDS-----YRI--------------
SAD-----------------------------------YGRPS----------------L
DYDNLEQGAG-------EANIVDRSLPPRID--CKFAKNYWKSVKVGDIVRIHNNDEIPA
DIILLSTSDTDGACYVETKNLDGETNLKVRQSLKC----TNTIRTSKDIARTKFWIESEG
PHSNLYTYQGNMKWRS-L-ADGEIRN----EPITINNVLLRGCTLRNTKWAMGVVMFTGD
DTKIMLNSGITPTKKSRISRELNFSVVINFVLLFILCFVSGIANGVYYDKRGRSRFSYEF
GTIA-GS-AATNGFVSFWVAVILYQSLVPISLYISVEIIKTAQAAFIYGDVLLYNAKLDY
PCTPKSWNISDDLGQVEYIFSDKTGTLTQNVMEFKKCTINGVSYGRAYTEALAGLRKRQG
IDVETEGRREKAEITKDRDTMIDELRALSGNSQFYPEEVTFVSKEFVRDLK---GASGEV
QRRCCEHFMLALALCHSVLVEANPDDPKKLDLKAQSPDEAALVATARDVGFSFVGKTKKG
VIIEMQGIQKEFEILNILEFNSSRKRMSCIVKIPGLNPGDEPKALLICKGADSIIYSRLS
RQSGSNSEVVLEKTALHLEQYATEGLRTLCIAQRELSWSEYEKWNEKYDIAAASLAN-RE
DELEVVADSIERELILLGGTAIEDRLQDGVPDCIELLAQAGIKLWVLTGDKVETAINIGF
SCNLLNNEMELLVIKT--TG--DDVKEFGSEPS---------EIVDALLSKYLKQYFGL-
--------NGSEEEVFEAKKDHEFPKGNYAVVIDGDALKLALYGED-----------IRR
KFLLLCKNCRAVLCCRVSPSQKAAVVKLVKDSLDVMTLAIGDGSNDVAMIQSADVGIGIA
GEEGRQAVMCSDYAIGQFRYLARLVLVHGRWSYKRLAEMIPEFFYKNMIFALALFWYGIY
NDFDGSYLYEYTYMMFYNLAFTSLPVIFLGILDQDVNDTISLVVPQLYRVGILRKEWNQR
KFLWYMLDGLYQSIICFFFPYLVYHKNMIVTSNGLGLDHRYFVGVYVTTIAVISCNTYVL
LHQYRWDWFSGLFIALSCLVVFAWTGIWSSAI-ASREFFKAAARIYGAPSFWAVFFVAVL
FCLLPRFTYDSFQKF-FYPTDVEIVREMWQHGHFD-----HYP-----------------
--------------------------AG--------------------------------
YDPT---DPNRPKVTKAGQ--HGEKIIE----GIALSDNLGGS--------------NYS
RDSVVTEEIPMTFMHGE-DGSPSGYQKQ----------------EA--WMTSPKETQDLL
QSPQ----FQQTQKFGAGPSTN--------------------------------------
------------------------------------------------------------
------VRSSLDRTREQMMATHQLD-----------------------------------
------------------------------------------------------------
----------------------------NRYSIER-------------------ARTS--
------------------------------------------------------------
------------------------------------------------------------
------------------------------------------------------------
--------------------------------------------------LDLPG-----
----------------------------VTNAASLIE-----------------------
------------------------------------------------------------
-------------------------------------------------------TQRNN
------------------------------------------------------------
------------------------------------------------------------
------------------------------------------------------------
------------------------------------------------------------
------------------------------------------------------------
------------------------------------------------------------
------------------------------------------------------------
------------------------------------------------------------
----------------
>XP_003673314_Naumovozyma_castellii
---------------------MSG----NTNPFEDN----------GNNPMSPFD--DN-
--------------------------------------FQFEDIDFDAQPNHSSN-----
TTANNTSSSNAY-----------H---------GDSTHLTSF------DDSK-E-----K
ESLSFHE------------------------------------DVDN-DIHSFEPT----
---PRIG-----TSNGAFDDIS---------LENDDHDPSS----SHHHSTSE---NI--
MKRLRMGTQRN----------------KK-GKPTVG---RAKTLKWAQ----KTFVNPFE
ESNN---RDDIFD---DAGLTN-----------RASELRTVYYN--MPLPKEMV---D-E
DGKPITDYPRNKIRTTKYSPLNFFPKNIMFQF-QNFANVYFLVLIILGAFQIFGVT-NPG
LAAVPLIVIVIITAIKDAIEDSRRTLLDMEVNNTRTHILEGV---------DNGNVSVDN
VSLWRRFKKANTRLLMKFIEYCKSHF-----TEEGRQKRRQHKRHILRSQTAAING----
----------------GIDMA--------RNSLDSIGS-----YRM--------------
SGD-----------------------------------YGRPS----------------L
EYDTVGQSALKT----DNANIMDRSLPPRSD--CKFSKDYWKNVKVGDIVRIHNNDEIPA
DIILLSTSDSDGGCYLETKNLDGETNLKVRESLKC----SHSIRNSRDIARTKFWVESEG
PHANLYSYQGNVKWVD-S-KDGDLKN----EPVTINNLLLRGCTLRNTKWAMGMVVFTGD
DTKIMLNSGATPTKKSRISRELNLSVSLNFLFLFIICFISAIINGVDYDKHPRSRDFFEF
GTVA-GS-ASTNGFVSFWVAVILYQSLVPISLYISVEIIKTAQAAFIYGDVLLYNAKLDY
PCTPKSWNISDDMGQIEYIFSDKTGTLTQNVMEFKKCTINGISYGRAYTEALAGLRKRQG
IDVEEEGRREKEEIAKDRDTMINTLRNLSHNSQFYPDDITFISKEFVNDLK---GASGDM
QQKCCEHFMLALALCHSVLVEPNKHDSKKLDVKAQSPDEAALVCTARDVGFSFIGKTKTG
LIIEVQGVQKEFQILNTLEFNSTRKRMSCIVKIPGANPDDEPRALLICKGADSIIYSRLG
TKNGANSENLLEKTALHLEQYATEGLRTLCIAQRELSWPEYLEWNKRYDIAAASVTN-RE
EQLEAVSDEIERELTLLGGTAIEDRLQDGVPESISILAQAGIKLWVLTGDKVETAINIGF
SCNLLNNDMELLVVKT--NG--DDVQEFGNDPA---------EIAESLITKYLREKFGL-
--------TGSEMELADAKKNHDFPRGDFAVVIDGEALKLALNGES-----------IRR
KFLLLCKNCKAVLCCRVSPAQKAAVVKLVMTSLDVMTLAIGDGSNDVAMIQSADVGVGIA
GEEGRQAVMCSDYAIGQFRYLTRLVLVHGRWSYRRLAEMIPAFFYKNVIFTLALFWYGIY
NNFDGSYLFEYTFLMFYNLAFTSLPVIFMGIMDQDVSDTVSLVMPQLYRSGILRLDWNQT
KFLWYMLDGLYQSCICFFFPYCLYHKNQIVSNNGLGLDHRFYVGVMVTSLAVVSCNIYML
LHQYRWDWFSCLFIGLSCIILFFWTGVWSSSL-TSKEFFKAASRIYGAPSFWGVFFVGIV
YCLLPRFTLDCFRKF-FYPTDVEIVREMWQRGDFS-----HYP-----------------
--------------------------PG--------------------------------
YDPT---DPNRPKVAKSGK--FGERIVE----GIHLSQSFGEN--------------NFS
HESVATEEIPMNILHTD-AGQ--TIRRD----------------TQDQWASSPKETQDLL
FSPR----LNQEQEQ---------------------------------------------
-------------------------------------------------RQKSNL-----
------GRSSLERTREDMLATNQLD-----------------------------------
------------------------------------------------------------
----------------------------NRYSVEK-------------------ARTS--
------------------------------------------------------------
------------------------------------------------------------
------------------------------------------------------------
--------------------------------------------------LDLPG-----
----------------------------VTHAASLVG-----------------------
------------------------------------------------------------
-------------------------------------------------------KRKST
TREIL-------------------------------------------------------
------------------------------------------------------------
------------------------------------------------------------
------------------------------------------------------------
------------------------------------------------------------
------------------------------------------------------------
------------------------------------------------------------
------------------------------------------------------------
----------------
>XP_003669513_Naumovozyma_dairenensis
---------------------MSGSKDNNTNPFLDE----------AQD-TSP-------
--------------------------------------FEFEDINFD-----DSN-----
GVPSSSHANTQR-----------L---------NDTTHQTTF------DNSSIE-----K
KDFSFQE------------------------------------ETEN-DVHSFEPT----
---PRIGA----SSTGGFDDIG---------LENDELDTSN----PHKTNT------I--
MKRLRMGTQRN----------------KM-GKPSVG---RAKTLKWAT----KNFVNPFE
DA-N---REDTFD---DGGLMN-----------RASELRTIYYN--MQLPKEML---D-E
EGKPIMEYPRNKIRTTKYTPLTFLPKNIMFQF-QNFANVYFLILIILGAFQIFGVT-NPG
LAAVPLIVIVIITAIKDGIEDSRRTILDMEVNNTKTHILEGI---------DNPNVSADN
VSMWRKFKKANSRLLMRFIKYCQSHF-----TEEGREKRRQQKRNRMRTQRASFDG----
----------------DMNMP--------RGSLDSIGS-----FRV--------------
SGD-----------------------------------YGRPS----------------L
DYDAVGQSISRS----DNVNIMDRAMPPRPD--CKFSKDYWKNIKVGDVVRIHNNDEIPA
DIVLLSTSDSDGACYLETKNLDGESNLKVRQSLKC----SHTIRSSRDVTRTRFWLESEG
PHANLYSYQGNLKWVD-S-KDGDLKN----EPVTINNMLLRGCTLRNTKWAMGLVVFTGD
DTKIMLNSGATPTKKSRISRELNLSVSLNFLLLFIVCFVSGIINGVNYDKHPRSRDFFEF
GTVA-GS-AATNGFVSFWVAVILYQSLVPISLYISVEIIKTAQAAFIYGDVLLYNAKLDY
PCTPKSWNISDDLGQIEYIFSDKTGTLTQNVMEFKKCTINGISYGRAYTEALAGLRKRQG
IDVEAEGRREREEIAKDRDIMINDLRRLSHNSQFYPDDITFVSKEFVRDLQ---GASGEM
QQKCCEHFMLALALCHSVLVEPNKHDSKKLDLKAQSPDEAALVGTARDVGFSFVGKTKEG
LIIELQGSQKEFQILNILEFNSTRKRMSCIVKIPGTNPGDEPRALLICKGADSIIYSRLS
TRSGANNETMLEKTALHLEQYATEGLRTLCLAQRELTWSEYVEWNAKYDIAAAALTN-RE
EQLENVSDEIERNLTLIGGTAIEDRLQDGVPDSISLLGQAGIKLWVLTGDKVETAINIGF
SCNLLNNDMELLVVKT--TG--DDVKEFGNDPA---------QIAESLISKYLHEKFGL-
--------MGSEMELAAAKKDHGHPKGDFAVIIDGEALKLALDGEE-----------IRR
KFLLLCKNCKAVLCCRVSPSQKAAVVKLVKVSLDVMTLAIGDGSNDVAMIQSADVGIGIA
GEEGRQAVMCSDYAIGQFRYLTRLVLVHGRWSYKRLSEMIPAFFYKNVIFTLALFWYGIY
NDFDGSYLYEYTFMMFYNLAFTSLPVIFMGIMDQDTNDTISLVMPQLYRRGILRLDWNQT
KFLWYMLDGLYQSCICFFFPYAMYHRTMIITHNGLGLDHRFYVGVMVATLAVLSCNLYIL
LHQYRWDWFSGLFIALSCLVLFFWTGVWSSVV-HSKELFKAASRIYSTPSFWAVLFVGIV
YCLLPRFTLDCFQKF-FYPTDVEIVREMWERGDFD-----HYP-----------------
--------------------------KG--------------------------------
YDPT---DPNRPKVTKAGK--FGERVVD----GIQLSQNFGET--------------NLS
HDSIATEEIPMTLMNPA-NVN--NTNND----------------NH-EWASSPRETQDLL
FSPR----L-QEQQQ---------------------------------------------
--------------------------------------ATFGSNQPSSTQNKSSLSNVR-
------GRTSLDRTREDMLANNELD-----------------------------------
------------------------------------------------------------
----------------------------NRYSVDK-------------------ARIS--
------------------------------------------------------------
------------------------------------------------------------
------------------------------------------------------------
--------------------------------------------------LDLPG-----
----------------------------VTHASSLVQ-----------------------
------------------------------------------------------------
-------------------------------------------------------GRTST
TRDI--------------------------------------------------------
------------------------------------------------------------
------------------------------------------------------------
------------------------------------------------------------
------------------------------------------------------------
------------------------------------------------------------
------------------------------------------------------------
------------------------------------------------------------
----------------
>XP_003955684_Kazachstania_africana
------------------------MSDRYTNPFEEE----------PNDEMPPSE--NP-
--------------------------------------FELGTSNGS-------------
---SNMNNGNTN-----------H---------RSGHTTASI------MKDSIN-----G
EFEEFEP------------------------------------ISQD-DAHSFQAT----
---PNLN-----HEGATFDDVI---------LDNDDDNDDE----YQT------------
TKRFRMGTKRT----------------KKGGKPLVG---RAKTLKWAK----KNFLDPFE
EFANINHDDDTFD---ESGMRN-----------RSDELRSIYYN--MPLPDDMI---D-A
EGKPIVEYARNKIRTTRYTPLTFLPKNILFQF-QNFANIYFLVLIILGAFQIFGVT-NPG
LSAVPLIVIVIITAIKDGIEDSRRTVLDLQVNNTKTHLLKGV---------ENANVSADN
VSLWRKFKKLNSRMLFRFIRYCRDHF-----TEEGKRKRAMRKRNQLRAAAMSQNN----
----------------K--HP--------RTSLDSIES-----YRV--------------
SAE-----------------------------------FGRPS----------------L
DYNYVATGNSNQ----KDVSIMDRNLPPRTD--CKFDKEFWKNVTVGDIVRIHNNEEIPA
DLILLSTSDVDGACYVETKNLDGETNLKVRQSLKC----SLDIRSSRDVARSRFWVESEG
PHANLYSYQGNLKWID-S-VDGDLKN----EPITINNVLLRGCTLRNTKWAMGLVVFTGD
ETKIMLNAGATPTKKSKISRELNFSVILNFAVLFVLCFISGLVNGIYYDKQPASRDYFEF
GTVA-GN-AATNGFVSFWVAVILYQSLVPISLYISVEIIKTAQAAFIYGDVLLYDARLDY
PCTPKSWNISDDLGQIEYIFSDKTGTLTQNIMEFKKCTINGVSYGRAYTEALAGLRKRQG
IDVESEGRYEREEISKDRDTMINSLSKTSENSQFYPDDITFVSKEFVQDLN---GANGEM
QLKSCAHFMLALALCHTVLAEKNKIDPNKLDLKAQSPDEAALVTTARDMGFSYIGKTKTG
LIVEIQGVQKEFQILNILEFNSSRKRMSCIVKVPGATEKEDPTALLICKGADSVIYSRLS
DKKEANDETLLEKTAIHLEQYATEGLRTLCVAQREIPWSIYQSWNEKYNVAAAALSN-RD
EQLETVADEIERELTLLGGTAIEDRLQDGVPDAISLLGEAGIKLWVLTGDKVETAINIGF
SCNLLNNEMELLVIKS--SG--DDISEFGTEPA---------EIVENLLDKYLRERFGL-
--------AGTELELDQAKKDHEQPKGNFAVIIDGEALKMCLSGEV-----------LRR
KFLLLCKNCRAVLCCRVSPSQKAAVVKLVKNSLDVMTLAIGDGSNDVAMIQSADVGVGIA
GEEGRQAVMCSDYAIGQFRYLARLILVHGRWSYKRLSEMIPQFFYKNVIFTLTLFWYGIY
NNYDGSYLFEYTFLMFYNLAFTSLPVIFMGIFDQDVSDTISMVVPQLYRSGILGLEWNQT
KFLWYMLDGLYQSCIAFFFPFCVYKETMVVTSNGLGLDHRFYVGLMVTSIAVVTCNVYVL
LHLYRWDWFTSLFIALSCLVLFFWGGVWSSSF-TSKEFWRAAARIYGSHAFWGVFFVGML
FCLLPRFTFDSFQKF-FFPTDSEIVREMWQRGDFD-----RYP-----------------
--------------------------QG--------------------------------
YDPT---DPNRPKIPKHAK--YEDSNA-----GVRLSRTFGKS--------------NRS
HETIVTEEIPMTFMNDD-QGSPVALKRVQ----------EE---SDTNWKASPKETQDLL
FSPR----LHEGATF---------------------------------------------
------------------------------------------------------------
-DEGTPNRTSLDRTRNVMLASNELD-----------------------------------
------------------------------------------------------------
----------------------------NRYSVER-------------------ARVS--
------------------------------------------------------------
------------------------------------------------------------
------------------------------------------------------------
--------------------------------------------------LDLPG-----
----------------------------ITHAESLIE-----------------------
------------------------------------------------------------
-------------------------------------------------------GRKSF
HGNRHT------------------------------------------------------
------------------------------------------------------------
------------------------------------------------------------
------------------------------------------------------------
------------------------------------------------------------
------------------------------------------------------------
------------------------------------------------------------
------------------------------------------------------------
----------------
>XP_022465487_Kazachstania_naganishii
------------------------MPIDKTNPFQED--------------VNPFDSEDE-
--------------------------------------FNFELGDGN-------------
RSSQHAKSNDN---------------------------KVTF------DEPRDT-----R
K-----------------------------PHLDESLSFENTADADSFDGHSYQQT----
---PDIGRFNH-NESGTFDDIE---------LENDNNAETP----A--------------
MKRLRLGTQRN----------------KK-GKPLIG---RTKTLKWAK----ENLYNPFE
DFIK---EEDAFD---DAGMKN-----------RADELRTVYYN--MDLPDDML---D-E
EGKPLADYARNKIRTTKYTPLTFLPKNILFQF-QNFANVYFLMLIILGAFQIFGVT-NPG
LSAVPLIVIVIITAIKDGVEDSRRTVLDLEVNNTRTHILEGV---------PNGNISADN
VSMWRKFKKANTRLLVKFIDYCKSRF-----SEEGRRKRAMRQRNHLRVQHARAQG----
----------------DTDMP--------RNSLDSVGS-----YRF--------------
SAE-----------------------------------YGRPS----------------L
DENGAD---GMA----NEGHIIDRTLPPRTD--CKFSKDFWKNVKVGDIVRIHNNDEIPA
DVILLASSDNDGACYLETKNLDGETNLKVRQSLST----TLDIRNSRDVARSRFWVESEG
PHANLYSYEGNLKYID-T-KDGDLKN----EPITINNMLLRGCTLRNTKWAMGIVMFTGD
ETKIMLNAGVTPTKKSRISRELNFSVLINFLILFILCFISAIINGVSYSKHPASRDYFEF
GIIG-GT-ASTAGFVTFWVAVILYQSLVPISLYISVEIIKTAQAAFIYGDVLLYNARLDY
PCTPKSWNISDDLGQIEYIFSDKTGTLTQNIMEFKKCTINGVSYGRAYTEALAGLRKRQG
VDVESESRHEKEGIARDREIMIKDLMHLSDNSQFYPEDITFVSKEFTDDLK---AKNGEV
QQKCCQHFMLALALCHSVLVEKNKVDPNRLDIKAQSPDEAALVTTARDMGFSFVGSTKQG
MIIEIQGVQKEFQILNILEFNSSRKRMSCIVKIPAANPEEEPKALLICKGADSVIFSRLS
TKAGANDEQLLEKTALHLEQYATEGLRTLCIAQKEISWPAYQKWNAKYNAAAAVLTN-RE
EQLDAVADAIERDLILLGGTAIEDRLQDGVPDSIAILVQAGIKLWVLTGDKVETAINIGF
SCNLLNNEMELLVIKT--SG--EDVKEYGTEPS---------QIVDNLVSTYLREKFGL-
--------GGTEMELANAKADHEHPKGNFAVIVDGEALKLLLNDED-----------MRR
KFLLLCKNCRAVLCCRVSPSQKAAVVKLVKNTLDVMTLAIGDGSNDVAMIQSADVGIGIA
GEEGRQAVMCSDYAIGQFRYLTRLLLVHGRWSYKRLAEMIPSFFYKNVIFTLTLFWYGIY
NNFDGSYLFEYTFIMFYNLAFTSLPVIFLGILDQDVSDTVSLVVPQLYRVGILRLEWKQT
KFLWYMLDGLYQSCISFFFPYCVYRKTMIVTKNGLGIDHRYDVGVMVASIAVISCNLHIL
LHQYRWDWFSVTWIALSCLVLFFWTGIWSSVL-HSKDLYKAASRIYDTPAFWAVFFVGVC
YCLLPRFTLDCCRKF-FYPTDVEIVREMWARGDFD-----HYP-----------------
--------------------------TG--------------------------------
YDPT---DPDRPKIVKPGK--LGEHPVSINSRGIELRDNYGFG--------------SVS
QESVLTEEIPMNILNDA-AGSPTALRVEE---------------NRQTWGDSPKETQDLL
FSPR----LKDEGKG---------------------------------------------
-------------------------------------------------TFEPQTGSTLR
QSTVPQNRTSLDHTREQMLSSNQLD-----------------------------------
------------------------------------------------------------
----------------------------NRYSVER-------------------ARMS--
------------------------------------------------------------
------------------------------------------------------------
------------------------------------------------------------
--------------------------------------------------LELPG-----
----------------------------IKNAEGLLD-----------------------
------------------------------------------------------------
-------------------------------------------------------ARKSF
HRDR--------------------------------------------------------
------------------------------------------------------------
------------------------------------------------------------
------------------------------------------------------------
------------------------------------------------------------
------------------------------------------------------------
------------------------------------------------------------
------------------------------------------------------------
----------------
>XP_449281_Candida_glabrata
---------------------------MSGSNKPGN----------GDFITSPFD--DA-
--------------------------------------FEFEEGD---------------
NTVNNSSSNGNG-----------H---------TSGSGNWN-------DGHKME-----E
KETTLAD------------------------------------DTDI-EISSIQPT----
---PHLGG----AKTGMFDDVA---------LDNDDHNDSS----RE-------------
MKRLRMGTRRV----------------KG-HKSQFGNMSRNKTLKWAK----KNIKNPFD
DFSR---DEEEEN---DRS-TN-----------RADQLRTVYHN--LPLPEEML---D-E
EGNPIMEYPRNKIRTTKYTPLSFFPKNLLFQF-QNFANVYFLVLIILGAFQIFGVT-NPG
LSAVPLIVIVIITAIKDGIEDSRRTILDLEVNNTRTHILEGV---------VNENVSVDN
VSLWRRFKKANSRLLMQFIQWCKERM-----TEDGKRRRLQRQRRKLRKSTRNGHG----
--------------------P--------RNSLDSMDS-----YRP--------------
SAD----------------------------------YYNRPS----------------L
DYDNMGHIVGED----EDVDIIDRTLPPRTD--TRFARDYWKSVKVGDIVRIHNNDEIPA
DIILLSTSDSDGGCYVETKNLDGETNLKVRQALKC----SYKIKTSRDIARTRFWIESEG
PHANLYSYQGNLKWKD-S-TNNELRN----EPVTINNMLLRGCTLRNTKWAMGIVVFTGD
DTKIMLNAGVTPTKKSRISRELNFSVLINFLVLFILCFISGLANGIDYDKHPRSRDFFEF
GTVA-GN-PATNGFVSFWVAVILYQSLVPISLYISVEIIKTAQAAFIYGDVLLYNAKLDY
PCTPKSWNISDDLGQIEYIFSDKTGTLTQNVMEFKKCTINGVSYGRAYTEALAGLRKRQG
IDVEAEGRREKEEIAKDRDVMINDLRNLSNNTQFFPDEITFISKEIVQDFK---GRNGDI
QKKCCEHFMLALALCHSVLTEPSPTNPNKLEMKAQSPDEAALVTTARDLGFCFMGKTKTG
MVVEIQGIQKEFEILNILEFNSARKRMSCIIKIPGATPNDEPRALLICKGADSVIYSRLS
TKAGENDETLLEKTALHLEQYATEGLRTLCLAQRELTWSEYTEWNARYDIAAASLTN-RE
EQLEIVSDSIERDLILLGGTAIEDRLQDGVPESIALLAEAGIKLWVLTGDKVETAINIGF
SCNLLNNDMELLVVKT--AG--EDVLEYGEDPH---------EVVNSLISKYLREKFGL-
--------SGSEMELDNAKGDHSFPKGDFAVVIDGDALKIALTGDD-----------MKR
KFLLLCKNCKAVLCCRVSPAQKAAVVKLVKNTLDVMTLAIGDGSNDVAMIQSADVGIGIA
GEEGRQAVMCSDYAIGQFRYLTRLLLVHGRWSYKRLSEMIPEFFYKNVIFTLALFWYGIY
NNFDGSYLFEYTYLMFYNLAFTSIPVILLGILDQDVNDTISLVVPQLYRVGILRLEWNQT
KFLWYMFDGLYQSVICFFFPYLLYKRNGVVTKNGMGLEHRYYVGIIVTTIAVFACNLYIL
IHQYRWDWFSGFFIFLSCIVVIGWTGIWTSSF-TSLDLWKAGERIYDSPSFWAVFFIGVF
FCLLPRFTWDCYTQF-FNPSDVQIIREMWKRGDYD-----HYP-----------------
--------------------------VG--------------------------------
YDPT---DPNRPKISKGAK--FGERLGQ----GIVLEDETYAGG-------------NVS
RDSVFTEEIPMNIISGT-DGTPRGFEMSG----------RTPDIPQTQWESPEREEQNLL
NSPQANVGLGTFEQT---------------------------------------------
------------------------------------------------------------
------VRQSIDRTRDSMLANRELD-----------------------------------
------------------------------------------------------------
----------------------------NRYSVDR-------------------ARAS--
------------------------------------------------------------
------------------------------------------------------------
------------------------------------------------------------
--------------------------------------------------LDLPG-----
----------------------------VTHAAALME-----------------------
------------------------------------------------------------
-------------------------------------------------------ERKSR
EFR---------------------------------------------------------
------------------------------------------------------------
------------------------------------------------------------
------------------------------------------------------------
------------------------------------------------------------
------------------------------------------------------------
------------------------------------------------------------
------------------------------------------------------------
----------------
>XP_004181434_Tetrapisispora_blattae
------------------------MSNINRPPIPGD----GDINAANAANLSPFD--DT-
--------------------------------------FRFTDDQDA----HQTVPPTKR
NGSVLKKNGEPG-----------Q---------VSTTNGISFNANLIKDDVKDE-----Y
HEIHFQD--------------GENDGYEHDFTFEMGDDHKQHDNNDN-DIHSFSAT----
---PQLN-----LNSGVFEDPS---------TESSGSASASGLGLNERKDKSS---RNES
MKRLRWGTRRT----------------KL-GNPIVG---RAKTLKWAK----ENIQKPFE
EFSG-----TQVE---DPNALN-----------RSDELRSIYYN--LPLPKEML---D-E
DGKPKMEYARNKIRTTKYTPLTFFPKNIMFQF-QNFANVYFLALLILGAFQIFGVT-NPG
FASVPLIVIVCITALKDAIEDSRRTVLDMEVNNTRTYILHGI---------ENENVAFDN
ISLWRKFKKACTRMTFKVIRLITERV-----TESGKMQRAQRKRQELRQKRMSTST----
----------------R---P--------RSSLDSFES-----IRM--------------
SGA-----------------------------------YERPS----------------M
ENTNPFEDPYQM---STGQSILDRSMPPRTD--CKFKKDYWKNVKVGDIIRIHNNDEIPA
DVILISTSDSDGGCYVETKNLDGETNLKVRQSLKS----THQIRSSRDISRTKFWVESEG
PHANLYSYQGNLKWMD-T-QANEMRN----EPVTINETLLRGCTLRNTRWAIGFVIFTGD
DTKIMLNAGVTPTKKSRISRELNFSVLLNFLLLFILCFISGIVNGVYYAKGPSSREYFEF
GTVA-GN-ASTNGFVSFWVAVILYQSLVPISLYISIEIIKTAQAAFIYGDVLLYNAKLDY
PCTPKSWNISDDLGQIEYVFSDKTGTLTQNVMEFKKCTINGVSYGRAYTEALAGLRKRQG
IDVESEGHQEREAIATDKEIMINDLRNLSTNSQFYPEDVTFISKEFVCDLK---GVSGEY
QQKCCEHFMLSLALCHSVLLEPSKMNPDKLELKAQSPDEAALVGTARDMGFSFIEKTKQG
IVVEIQGVPKEFQILNVLEFNSTRKRMSCIVKIPPANPDEEPRALLICKGADSIIYSRLK
TSYDGNDETLLEQTALHLEQYATEGLRTLCIAQRELSWSEYTEWNARHEVAAASLTN-RE
EQLEIVADSIERDMILLGGTAIEDRLQDGVPDSIALLADAGIKLWVLTGDKVETAINIGF
SCNLLNNDMELLVIKS--AG--DDTKEFGNEPV---------SVVEGLISKYLDEKFDM-
--------TGSEEELAQAKKEHDIPKANYGVVIDGEALKIALDGDD-----------IKR
KFLLLCKNCKVALCCRVSPAQKAAVVKLVKNTLDVMTLAIGDGSNDVAMIQSADVGVGIA
GEEGRQAVMCSDYAIGQFRYLTRLLLVHGRWSYKRLAEMIPGFFYKNVIFTLALFWYGIY
NDFDGSYLFEYTYLSFYNLAFTSLPIIFLGIFDQDVNDTVSLLVPQLYRVGILRLEWNQT
KFLWYMLDGFYQSVISFFFPYLVYHKNMYVTNNGLGLDHRYYVGGMVCAIAVTACNLYIL
LHQYRWDWFCSLFVALSILVLFAWSGIWSSSI-TSGEFLKGASRIYGSPAFWGVLFVGVM
FCLLPRFTFDIIQKL-FYPKDIDIIREMWKRGDFD-----RFP-----------------
--------------------------EG--------------------------------
YDPT---DPNRPKITK-----FGLPSTNGSIIMKDINEVMLSS--------------DQS
HDSVITEEIPLDILKEDLEASRKPSERNM----------ES---ATSRWIQSPRENQDLL
FSPI----IKE-------------------------------------------------
------------------------------------------------------------
------------------------------------------------------------
------------------------------------------------------------
------------------------------------------------------------
------------------------------------------------------------
------------------------------------------------------------
------------------------------------------------------------
------------------------------------------------------------
------------------------------------------------------------
------------------------------------------------------------
------------------------------------------------------------
------------------------------------------------------------
------------------------------------------------------------
------------------------------------------------------------
------------------------------------------------------------
------------------------------------------------------------
------------------------------------------------------------
------------------------------------------------------------
------------------------------------------------------------
----------------
>XP_003684444_Tetrapisispora_phaffii
------------------------MPSGNPFEDQID----------NN------N--NP-
--------------------------------------FETNMENSN-------------
GSESHNDTN----------------------------PKVQF------LNT---------
--DEFKDVA---------------------FDNDNENSLSY--DDQN-DAHSFEAT----
---PHLNKKDNKGAFEPFEDELETHTSLKNDLEDEAEDNEL----NHNGNR---------
MKRLRWGTHRN----------------KK-GRPNVG---RAKTLKWAK----KNFQNPFE
EFIG---MEDSLD---DAAEKN-----------RADEHRTVYFN--MDMPADTL---D-E
DGHPIVDYVRNKIRTTKYTPITFFPKNILFQF-QNFANVYFLVLIILGAFQIFGVT-NPG
FASVPLIVIVCITAFKDAIEDSRRTVLDLEVNNTRTYILSGV---------PNNNVSVDN
ISLWRKFKKANSRLLFKFIDYCKESF-----TEEGKKKKAQRQRNKLHVQRTREAS----
----------------G--NP--------RNSLDSMES-----YRG--------------
SAE-----------------------------------YGRPS----------------L
DYDVDEPYDMYA----NNGTVIDKSLPPRED--CKFSKDYWKNVNVGDIVRIHNDDEIPA
DIILLSTSDHDGGCYVETKNLDGETNLKVRNALKC----SIPVRSSRDIGRSKFWIESEG
PHANLYTYQGNLKYVD-P-ATGDMSN----EPININNLLLRGCTLRNTKWAMGIVIFTGN
DTKIMLNAGVTPTKKSRIARELNFSVVINFLLLFVLCFVSGIINGVYYNKSGTSRNYFEY
GTIG-GS-PATNGFVSFWVAVILYQSLVPISLYISVEIIKTAQAAFIYGDVLLYNAKLDY
PCTPKSWNISDDLGQVEYIFSDKTGTLTQNVMEFKKCTINGVSYGRAYTEALAGLRKRQG
INVEEEGRREKAEIAKDKDTMIADLKSISNNSQFYPDEMTFVSKEFVKDLK---GENGDY
QKKCDEHFMLALSLCHSVLVEPHKNDPDRLDLKAQSPDEAALVGTARDLGFSFVGKTKTG
LIVEIQGVQKEFQVLNILEFNSSRKRMSCIIKIPGPTPESEPSALLICKGADSIIYSRLS
KDNNQNDETLLEKTALHLEQYATEGLRTLCIAQREISWSEYEKWSKQYDVAASSLNN-RE
EELERISDQIERDLVLLGGTAIEDRLQDGVPDSIALLADAGIKLWVLTGDKVETAINIGF
SCNLLNNDMELLVIKS--QG--EDVSKYGEDPF---------EIVNSLLSKYLREHFNM-
--------SGNELELAEAKLQHDVPHGNFGVVIDGDALKLALSGED-----------IRR
KFLLLCKNCKAVLCCRVSPSQKAAVTKLVKNTLDVMTLAIGDGSNDVAMIQSADVGVGIA
GEEGRQAVMCSDYAIGQFRYLTRLVLVHGRWSYKRLAEMIPSFFYKNVIFTLALFFYGIY
NNFDGSYLFEYTYLSFYNLAFTSLPVIFMGILDQDVNDTISLLVPELYKVGILRLEWNQR
KFIWYMVDGLYQSIICFFFPYLIYHKTMYVSNNGLGLEHRYYVGTMVATIAVIACNLYIL
IHQYRWDWFTGFFIGLSIIVLYGWTGIWTSSL-ISNEYFKAASRIYGVPVFWGITFIGVM
FCLLPRFTYDVFLKL-FYPSDVDIIREMWARGDFN-----QYP-----------------
--------------------------QG--------------------------------
YDPT---DPNRPNIT-KNS--L----VS----NEKKIQLNVADDEDPFSDSAMYFGGNNS
NRSLATEEIPMSFIDRP-DGTPMLIRKD----------------QPNNWT-SPKENQDLL
FSPN----INSDEERV--------------------------------------------
--------------------------------------------------PRRSMG----
------ARTSLDQTREQMLTSNQLD-----------------------------------
------------------------------------------------------------
----------------------------TRFSVDR-------------------ARVS--
------------------------------------------------------------
------------------------------------------------------------
------------------------------------------------------------
--------------------------------------------------LELPG-----
----------------------------VTHAEDLMK-----------------------
------------------------------------------------------------
-------------------------------------------------------RQSRE
T-----------------------------------------------------------
------------------------------------------------------------
------------------------------------------------------------
------------------------------------------------------------
------------------------------------------------------------
------------------------------------------------------------
------------------------------------------------------------
------------------------------------------------------------
----------------
>XP_001642582_Vanderwaltozyma_polyspora
------------------------------------------------------------
------------------------------------------------------------
------------------------------------------------------------
------------------------------------------------------------
------------------------------------------------------------
------------------------------------------------------------
------------------------------------------------------------
------------------------------------------------------------
------------------------------------------------------------
------------------------------------------------------------
------------------------------------------------------------
------------------------------------------------------------
------------------------------------------------------------
------------------------------------------------------------
------------------------------------------------------------
----------------------NFSVVSNLIVLFILCFIAGIVNGVYYSKGDKSRFSFEF
GTIA-GN-ASTNGFVSFWVAVILYQSLVPISLYISVEIIKTAQAAFIYGDVLLYNAKLDY
PCTPKSWNISDDLGQVEYIFSDKTGTLTQNVMEFKKATINGVSYGRAYTEALAGLRKRQG
IDVEAEGAKEKEEIARDRDTMISELKALSNNSQFNPDELTFISKEFVRDLK---GANGEY
QKRCCEHFMLALALCHSVLVEPHKSDPNKLDLKAQSPDEAALVGTARDLGFSFLGKTKSG
LIVEIQGVQKEFQILNVLEFNSSRKRMSCIIKVPSSSPDGEPTALLICKGADSVIYSRLK
RTDNANDDTLLEKTALHLEQYATEGLRTLCLAQKEIPWAEYQAWNAKYDRAAGALTN-RE
EQMEEVADAIERDLIILGGTAIEDRLQDGVPDSIELLAKAGIKLWVLTGDKVETAINIGF
SCNLLNNEMELLVIKA--SG--EDTEQYGSDPY---------EIVNVLISKYLLEKFNM-
--------SGSEIEIEEAKKHHDLPKGEYGVVIDGDALKLALSSDD-----------LRR
KFLLLCKNCKAVLCCRVSPSQKAAVVKLVKITLDVMTLAIGDGSNDVAMIQSADVGIGIA
GEEGRQAVMCSDYAIGQFRYLTRLLLVHGRWSYKRLAEMIPAFFYKNVIFTLALFWYGIY
NNFDGSYLFEYTYLSFYNLAFTSLPVIFLGILDQDVNDTISMVVPQLYKVGILRLEWNQR
KFVWYMIDGFYQSVICFFFPYLIYHKTMLVTNNGFGLEHRYYVGTFIATIAVVACNLYIL
LHQYRWDWFTGFFVGLSIMILFAWTGIWSSSL-TSNEYFKSASRIYATPVFWGIMFVGVL
FCLLPRFTYDCFLKL-FNPSDVDIIREMWKRGDFD-----NYP-----------------
--------------------------LG--------------------------------
YDPT---DPNKPKISQRGR--F----AS----VSHKIEMSNFDDD--------ILPSNNS
HASIVTEEIPMNFMDRP-DGTPMLVRKD----------------KDSAWNDSPRETQDLL
FSPR----ADDSEEQ---------------------------------------------
---------------------------------------------------SRVFS----
------GRKSLDRRREEMLKTNQLD-----------------------------------
------------------------------------------------------------
----------------------------NRYSVER-------------------ARAS--
------------------------------------------------------------
------------------------------------------------------------
------------------------------------------------------------
--------------------------------------------------LELPG-----
----------------------------VTQAENLME-----------------------
------------------------------------------------------------
-------------------------------------------------------KTEKY
FS----------------------------------------------------------
------------------------------------------------------------
------------------------------------------------------------
------------------------------------------------------------
------------------------------------------------------------
------------------------------------------------------------
------------------------------------------------------------
------------------------------------------------------------
----------------
>XP_003678676_Torulaspora_delbrueckii
--------------------------MPEQPGSPFD----------GEPPLSPFD--DS-
--------------------------------------YEFDQSESDIGRRKGSILKKHG
TARKPRNGNG-----------------------------VVF------QED---------
KQPEEQEIA---------------------RTFDEDDEYMHEDDDDD-DAHSFKAT----
---PKMG-----GPSAVFEDVA---------LDTYASGGNN----DKHHGH---------
MKRLRMGTQRN----------------KK-GRPNVG---RAKTLKWAK----KNFHNPFE
DMMK---EEP--D---ENALHN-----------RANELRTIYYN--LPLPEEML---D-E
DGKPIAQYSRNKIRTTKYTPLTFFPKNIFFQF-HNFANVYFLILNILGAFEIFGVT-NPG
LNAVPLIVIVIITAIKDAIEDSRRTVLDLQVNNTRTHILEGV---------DNENVLADD
VSLWRKFKKANTRLMIKFVAYCKGHL-----TEEGRRQRLQQKRHQLHAKRSSMGD----
----------------L---P--------RNSLDSMES-----YRMSTDF-------GRP
SGD-----------------------------------YGRPS----------------M
DMDNLGHIVTQQ----DDVNLIDRSIPPAPD--CKFAKDYWKNVKVGDVIRIHNNDEIPA
DVVLLSTSDADGACYVETKNLDGETNLKVRQSLKC----SYRIRNSRDVTRTKFWLDSEG
PHANLYSYQGNLKWID-S-SDGEMKN----EPVTINNTLLRGCTLRNTKWAMGLVVFTGD
DTKIMINAGVTPTKKSRISRDLNFSVIINFCVLFILCFISGVVNGVYYNKNNVSRTYFEF
GNAANGG-AALNGFVSFWVAVILYMSLVPISLYISVEIIKTAQAAFIYGDVLLYNAKLDY
PCTPKSWNISDDLGQIEYIFSDKTGTLTQNVMEFKKATINGVSYGRVYTEALAGLRKRQG
IDVESEGQREKAEIARDRDVVISELKALGNNSQFNPDDLTFISKEFVRDLQ---GQSGEV
QQNCCEHFMLALALCHSVLVEPHKTDPSRLELQAQSPDEAALVGTARDMGYSFVGKTKKG
LIVVIQGVEKEFQILNILEFNSSRKRMSCIVKIPPANPQDEPKALLICKGADSVIYSRLK
QSGAANDETLLEKTALHLEQYATEGLRTLCISQRELSWAEYTEWNERYDIAFAAVTN-RE
EQLDEVADSIERELVLLGGTAIEDRLQDGVPDSIALLGEAGIKLWVLTGDKVETAINIGF
SCNLLNNEMELLVVKH--DG--EDVREYGSHPL---------EVVQNLLLKYLNEKFGM-
--------SGSERELDEAKKEHDFPKGNFAVIIDGDALKIALSNDD-----------VKR
QFLLLCKNCKAVLCCRVSPSQKAGVVNLVKKSLNVMTLAIGDGSNDVAMIQSADVGVGIA
GEEGRQAVMCSDYAIGQFRYLSRLILVHGKWSYKRLAEMIPQFFYKNVIFTVALFWYGIY
NDSDGSYLFEYTYQMFYNLAFTSLPVIFLGILDQDVNDTISMIVPQLYRVGILRTEWNQT
KFLWYMFDGLYQSIICFFFPYLIYHKTMYVTQNGYGLDHRYYFGIIVTSIAVVSCNLYVL
LHQYRWDWFTSLFIAISCLALFGWTGIWTSSL-TSHELWKAGARVYNTPAFWAVFFVGVV
FCLLPRYTLDNYKRM-FQPKDVDIIREMWKRGDFD-----KYP-----------------
--------------------------AG--------------------------------
YDPT---DPNRPEIPKSAR--FDSQHLT----IGDPSKMQD----------------NYS
RDTVLTEEIPMTIMQTE-NGTGRQIVKE----------------EP--WASSPRETQDLL
YSPR----LEQQQEE---------------------------------------------
-------------------------------------------------RQKRMNSSLRP
SSEHSRGRTSLDRTRSQMRASNELD-----------------------------------
------------------------------------------------------------
----------------------------TRYSLDR-------------------ARTS--
------------------------------------------------------------
------------------------------------------------------------
------------------------------------------------------------
--------------------------------------------------LDLPG-----
----------------------------VTNAESLMR-----------------------
------------------------------------------------------------
-------------------------------------------------------KRSDN
YID---------------------------------------------------------
------------------------------------------------------------
------------------------------------------------------------
------------------------------------------------------------
------------------------------------------------------------
------------------------------------------------------------
------------------------------------------------------------
------------------------------------------------------------
----------------
>XP_037146315_Zygotorulaspora_mrakii
------------------------MPPAEEIKSPFG----------DDSALSPFD--DT-
--------------------------------------FEFEQSTAN-------------
ATSQPRSANGSA-----------G---------IYGHPRVNF------LENAND-----K
KRPEFSEQS---------------------NTFEEEDEYTYE-DDDN-DVHSFKKT----
---PKLG-----GPSPAFEDVA---------LDNNEPGGKI----NPDTAG---------
MKRLRMGTQRN----------------TK-GRPNVG---RAKTLRWAK----KNFHNPFE
D-TK---KEENLD---ETGMQN-----------RSNELRTIYYN--MPLTESML---D-E
EGNPIADYARNKIRTTKYTPITFFPKNIMFQF-QNFANVYFLVLIILGAFQIFGVT-NPG
LNAVPLIVIVIITAIKDAFEDSRRTVLDLEVNNTRTHILSGI---------KNENVSADN
VSLWRKFKKANTRIMFKFFEFCKEHM-----TEDGKRRRLQRKRHDLHRQRNSMSD----
----------------G---P--------RNSLDSVGS-----YRPSADY-------GRF
SAD-----------------------------------YGRPS----------------L
DYNDTGNIVTGA----NDVSILDRSLPPVPD--CKFAKDYWKNVKVGDIIRVHNNDEIPA
DIILLSTSDADGACYVETKNLDGETNLKVRQSLKC----SYRLRNSRDASRTKFWLESEG
PHANLYSYQGNLKWVD-S-ADQELKN----EPITINNMLLRGCTLRNTKWAMGIVVFTGS
DTKIMLNAGVTPTKKSRISRELNFSVIINFFVLFILCLISGIVNGVYYRRQNQSRQSYEF
GTIA-GN-AATNGFVSFLVAVILYQSLVPISLYISVEIIKTAQAAFIYGDVLLYNAKLDY
PCTPKSWNISDDLGQIEYIFSDKTGTLTQNVMEFKKTTINGISYGRAYTEALAGLRKRQG
IDVESEGIREREEIAKDKDDMINELRGLSSNSQFNPDEITFVSKEFVQDLK---GSSGEM
QKRCCEHFMLALALCHSVLVEPHKNDPKKLELKAQSPDEAALVGTARDMGFSFVGKTKNG
LVVEIQGIKKEFQIMNILEFNSSRKRMSCIVKIPGETAATQPKALLICKGADSVIYSRLS
RRVGANDENLLEKTALHLEQYATEGLRTLCIAQRELPWSDYLKWNEKYDLAAASVTN-RE
EQLDEVADAIERELVLLGGTAIEDRLQDGVPDSIALLAEAGIKLWVLTGDKVETAINIGF
SCNLLNNEMELLVIKH--AG--EDVEEFGNSPG---------EIVENLVTKYLREKFNM-
--------NGSEEELANVKKVHDVPKGEFGVIIDGDALKLALINED-----------MKR
KFLLLCKNCKAVLCCRVSPSQKAAVVKLVKNSLSVMTLAIGDGSNDVAMIQAADVGVGIA
GEEGRQAVMCSDYAIGQFRYLTRLILVHGRWSYKRLAEMIPEFFYKNVIFTLALFWYGIY
NDFDGSYLFEYTYLMFYNLAFTSLPVIFLGILDQDVNDTISLIVPQLYRVGILRTEWNQT
KFLWYMLDGLYQSIICFFFPYLIYRKTMYVTQNGYGLDHRYYVGIMVTTIAVVSCNMYVW
IHQYRWDWFTGLWISISCLVVFGWTGIWTSSL-TSGEFWKAGARVYNTPAFWAVFFVGVL
FCLLPRFTWDCFTKM-FNPKDIEIVREMWQRGDFD-----HYP-----------------
--------------------------PG--------------------------------
YDPT---DPNRPKVTKSGK--FGEQVLS----LGGAVESSGAN--------------NYS
RDTVVTEEIPMKIFDPQ-DGSPRQLVRD----------------EP--WKSSPRETQNLL
QSPR----LQEDAEH---------------------------------------------
--------------------------------------------------QSRFMSSTRP
LEERFQGRTSLDRTRTQMLASNQLD-----------------------------------
------------------------------------------------------------
----------------------------NRYSVER-------------------TRAS--
------------------------------------------------------------
------------------------------------------------------------
------------------------------------------------------------
--------------------------------------------------LDLPG-----
----------------------------VTHASDLMR-----------------------
------------------------------------------------------------
-------------------------------------------------------KSTDY
AE----------------------------------------------------------
------------------------------------------------------------
------------------------------------------------------------
------------------------------------------------------------
------------------------------------------------------------
------------------------------------------------------------
------------------------------------------------------------
------------------------------------------------------------
----------------
>XP_002495451_Zygosaccharomyces_rouxii
----------------------MSQEDAPTNAPRFV----------DKHPDSPFD--DT-
--------------------------------------FEFEENVPKRKPSRGGSILKKF
GSFRRNNDDSSG-----------G---------QDGKLRVAF------------------
--DELDDQSSFSPGTQSNKARNNNDDYVLGFQGDEEDE-----DEDD-DAHSYKAT----
---PRLGGIEGEGAT--FEDVS---------LDGADQNNKD----SKYGTSSQ---TQQE
MKRLRMGTRRN----------------NK-GNVSVG---RAKTLRWAK----KNFHNPFE
DPKK---DSPPVD---ETGMEN-----------RIGQMRTIYFN--MPLPQNML---D-E
EGKPITRYPRNKIRTTKYTPLTFFPKNIALQF-QNFANVYFLILVILGGFSIFGVT-SPG
MNAVPLIVIVIITAIKDAFEDSRRTVLDLEVNNTRTYILQGM---------ENSNVSNDS
VSPWRRFKKANSKLLFQLITYCKSHM-----TEDGKRRRLQAKRAKLHGTR--LSS----
----------------D--KP--------RNSLDSIES-----YRA--------------
SGD-----------------------------------YARFS----------------Q
DFDNLGRVVSRT----DDVNIIDRELPSNTE--CKFNKDYWKNVRVGDVVRIHNNDEIPA
DIILLSTSDLDGACYVETKNLDGETNLKVRQSLKC----THKIRNSRDVTRTKFWVESEG
PHANLYSYQGNLKYLD-T-KDDELRN----EPININNMLLRGFTLRNTKWAMGIVVFTGD
DTKTMLNSGVTPTKKSKISKELNFSVLINFLVLFILCFISGVANGANYEKSDQSRDSYEF
GTVA-GN-PATNGFVSFWVAVILYQSLVPISLYISVEIIKTAQAAFIYGDVLLYNARLDY
PCTPKSWNISDDLGQIEYIFSDKTGTLTQNVMEFKKATINGISYGRAYTEALAGLRKRQG
VDTDTEGRREKEEIARDKDTMINELRALSSNSQFNPDDLTFISKEFVRDLQ---GDNGEY
QQRCCEHFMLALSLCHSVLVEPSKHDPQKLDLKAQSPDEAALVGTARDVGFSFVGKTKKG
LLVEIQGVTKEFRILNILEFNSSRKRMSCIVQIPPANPGDDPRALLICKGADSVIYSRLK
RSGAANDETLLERTALHLEQYATEGLRTLCLAQREISWAEYVEWNKKYDTAAAALTN-RE
ERLDEVADIIERELVLLGGTAIEDRLQDGVPDSISLLGKAGIKLWVLTGDKVETAINIGF
SCNLLTNEMELLIVKQ--AG--EDVEEFGSDPF---------EVVNTLLTKYLREKFSM-
--------TGSETELAEARREHGLPQGEYGVVIDGDALKLALSNDD-----------IRR
KFLLLCKNCKAVLCCRVSPSQKAAVLKLVKEWLSVMTLAIGDGSNDVAMIQSADVGIGIA
GEEGRQAVMCSDYAIGQFRYLTRLVLVHGRWSYKRLAEMIPEFFYKNVIFTLALFWYGIY
NNFDGSYLYEYTYVMFYNLAFTSLPVIFLGILDQDVSDTVSLIVPELYHVGILRLEWNQY
KFLWYMVDGLYQSVICFFFPYLVYHKTMIASNNGLGLEHRYYLGTIVTTIAVVTCNSYVL
LHQYRWDWFTTMFIAISCLVLFSWTGIWSSSL-ASGEFFKAGARLYGSPSFWAVFFVGTV
FCLLPRFTWDCFNKM-FNPRDVDIVREMWLRGDFD-----HYP-----------------
--------------------------PG--------------------------------
YDPT---DPNRPNISKGGR--FGENVIS----LGAL--SNGVND-------------TYS
HDTVTTEEIPMRVMDFP-DGSPRQFVKE----------------EP--WKSSPRENQDLL
HSPR----IKQQKQEKLEQLNKLERLEELEQAEQEQRLQLSALSGPSDPELSMATAPSPY
VPPRISYNPPRASYDVPRGPYVQRGPQDPPRASYNYPRHSYDRARLSMDRPRRSMTSDP-
------ARVSLERTRNEMLANNQLD-----------------------------------
------------------------------------------------------------
----------------------------YRYSTDR-------------------ARTS--
------------------------------------------------------------
------------------------------------------------------------
------------------------------------------------------------
--------------------------------------------------LDLPG-----
----------------------------VTHAVNLMN-----------------------
------------------------------------------------------------
-------------------------------------------------------QGKK-
------------------------------------------------------------
------------------------------------------------------------
------------------------------------------------------------
------------------------------------------------------------
------------------------------------------------------------
------------------------------------------------------------
------------------------------------------------------------
------------------------------------------------------------
----------------
>XP_003647120_Eremothecium_cymbalariae
MTQG-AEGSKEGKKRNGTGSVSHGHSHSYSTDSGGTVTVPVIQVRDDQPLDSPFS--DQ-
--------------------------------------FRFEIPCMVPMAEGGMTTGQQD
NFQARKPSILK-RHTSSTKGG------------KVDVQRLAFAPSTPVKNG--------Y
SESELES-----------------------------------------DVNSFTNT----
---PGRNTQ---GQFGSTMDAGI--------QEEEEERFGKGAEKLTLERDPH---LTRD
MKVLRWGTQRH----------------KNTGHPIKG---RVRTLRWSR----KNQENPYR
NNSTNNKSNNNDN---NNNNNNNEVLEEGATASRQGEKRTVFYN--TTLPDEML---D-E
NGRPVVRYVRNKIRTTKYTPLSFFPKNLMYQF-KNVANVYFLVLIILSCVSIFGVT-NPA
LASIPLIVIIIVTAIKDAVEDSRRTILDLEVNNTRTHILSGV---------ENHNVSEDN
VSLWRKFKKLNTRILFSTVRLFTERL-----TEKGRRKRAQRKREASHMAAMRAGG----
----------------TG--P--------RNSLDSIGS-----YR---------------
-----------------------------------------PS----------------L
DTERMDQSNPV-----DSGSLLNRNVPPKPE--ARFSRAHWKNVKVGDIVRIQNNDEVPA
DIILLATSDSDGACYVETKNLDGETNLKVRQSLKC----SYKIRNSQDISKCNFWVESEG
PHPNLYSYQGNLKWID-T-TSDTVKN----EPVIINNMLLRGCFLRNTKWATGIVMFTGN
DTKIMLNAGITPTKKSRISRELNYSVMMNFALLFVLCLVAGVVNGLYYRYTDRSRSYFEF
GTVA-GS-PFANSVLSFFVAVISYQSLVPISLYISIEIIKTVQAAFIYCDVLSYYKKLDY
PCTPTTWNISDDLGQIEYIFSDKTGTLTQNVMEFKKCTINGISYGRAYTEALAGLRKRQG
IDVEEESAREHAEIAQDKQEMIDILVRLGKNSQLHPCEVTFVSKELVEDLN---GKSGLE
QKEANEHFMLALALCHSVVAEQSKSNPERLELKAQSPDESALVGTARDMGFSFVGRTKSG
VILEIQGVHKEFEILNVLEFNSARKRMSCIVKIPAESPEQKPKALLLCKGADSVIYSRLD
RS--NNDSSLLERTALHLEQYATEGLRTLCIAQRELSWDEYEDWNTRHEVAAASLTN-RE
EQMEEVADSIERGLILLGGTAIEDRLQDGVPASIAILAEAGIKLWVLTGDKIETAINIGF
SCNLLGNDMELLVIKS--SG--NDVQSMGVTPV---------EIVTNLIDQYLNEKFQM-
--------TGSEDELQMARGIHDVPLDTFGVVIDGDALKVALAGED-----------TRR
KFLLLCKNCRAVLCCRVSPAQKAAVVRLVKDTLDVMTLAIGDGSNDVAMIQAADVGVGIA
GEEGRQAVMSSDYAIGQFRFLTRLVLVHGRWSYKRLAEMIPQFFYKNIIFTLASFWFGIY
SDYDGSYLYEYTYLMFYNLAFTSLPVILLGILDQDVNDTISVAVPQLYRVGILRTEWNQK
KFWWYCLDGIYQSVICFFFPYFCFHYTGLVTKNGYGLDHRYWFGIFVTCMAVLSCNFYVF
LHQYRWDWFSTTFVVLSCLVVFLWTFIWSSVL-YSGEFYKSAFRVFGQPVFWAVLFIGVL
FCLLPRFTFDVFRKL-FFPRDIDIIRECWARGQFR-----NYP-----------------
--------------------------EG--------------------------------
YDPT---DPERKRLNAVNP-------------------HESYNNDSTAEKMSSMDQPLV-
---LASQDIPMSLMDKS-SSLPRTHATP--------------------------------
--------VEGSTSP---------------------------------------------
------------------------------------------------------------
------PRSSLEATRLSMLHSNQLD-----------------------------------
------------------------------------------------------------
----------------------------HRYSAER-------------------TRPS--
------------------------------------------------------------
------------------------------------------------------------
------------------------------------------------------------
--------------------------------------------------LDIPG-----
----------------------------LTHAETLIG-----------------------
------------------------------------------------------------
-------------------------------------------------------RH---
------------------------------------------------------------
------------------------------------------------------------
------------------------------------------------------------
------------------------------------------------------------
------------------------------------------------------------
------------------------------------------------------------
------------------------------------------------------------
------------------------------------------------------------
----------------
>NP_986786_Eremothecium_gossypii
MEPGAASGERVQVQRIYVESVG----------SDGTQTVPAIQV-DDQPAESPFS--DE-
--------------------------------------FQFEV--------GGR------
--EGRQPSILKAERQPQRQGG------------K-----LAFATGTGEHVD--------G
ANSEF----------------------------------------------SMTLT----
---PTRVGQ---PQSVPLSD-------------------GK-------RRELR---SAKE
MKILRWGTQRH----------------K-TGRPV-G---RARTLRWGK----KN----YD
NLPEDRGSGGSDT---DAGV---------AGKSRAAEKRAVYFN--MPLPPELT---G-E
NGRPVVNYPRNKIRTTKYTPLSFLPKNLAYQF-KNAANIYFLLLVCLSFVSIFGVT-NPA
LAAIPLIAIVVITGLKDAFEDSRRTILDLEVNNMRSHILHGV---------ENNNVSADN
VSLWRKFKKLNTRLLIATVRFFRESF-----TEAGRRRRAQRAREESQMAASRL-G----
----------------SD--P--------RMSLDSMGS-----YR---------------
-----------------------------------------PS----------------L
DFDNIGQLVSS-----DQVSVLNRNLPPVPD--CRFGKSHWKDIRVGDIVRIHNNDEIPA
DIILLSTSDADGACYVETKNLDGETNLKVRQSLKC----SHRIRNSKDISRCKFWVESEG
PHANLYSYQGNFKWVD-S-ETGVMHN----EPVNINNMLLRGCSLRNTKWAMGIVMFTGT
DTKIMLNAGVTPTKRSRISRELNYSVILNFVFLFVLCLAAGLVNGIYYRRDATSRTFFEF
GTVA-GT-PFANGILAFFVALILYQSLVPISLYISIEIIKTAQAAFIYGDVLLYNPKLDY
PCTPRTWNISDDLGQIEYIFSDKTGTLTQNVMEFKKCTINGVSYGRAYTEALAGLRKRQG
VDIEEEGARERAEIEEDKKQMVELLLKLGKNSQLDPHTVTFVSKELVQDLG---GANSQE
QKEAVEHFMLSLALCHSVVVEENKNNPEKLDIKAQSPDEAALVETARDMGFSFVGRTKNG
VIIEIQGVQKEFRILNVLEFNSTRKRMSCIVKIPAADENSKPKALLLCKGADSVIYSRLD
RS--RNDPKLLERTALHLEQFATEGLRTLCVAQREIDWDEYLNWNERRELAAASLDN-RE
EALERVADAIERQLVLLGGTAIEDRLQDGVPDSISILADAGIKLWVLTGDKVETAINIGF
SCNLLGSDMELLVIKS--SG--EDVEHLGEKDS---------DVVLALIDKYLETHFNM-
--------KGSPEELAAARKDHTPPQSAFGVVIDGDALKLALHGED-----------IRR
KFLLLCKNCKAVLCCRVSPSQKAAVVKLVKESLDVVTLAIGDGSNDVAMIQAADVGIGIA
GEEGRQAVMSADYAIGQFRYLTRLVLVHGRWSYKRLAEMIPQFFYKNITFTLALFWFGIC
SNYDGSYLFEYTYLMFYNLAFTSLPVIFLGIMDQDASDVLSVVVPQLYKVGILRTEWTQN
KFWWYCFDGVYQSIICFFFPYLCYYRTGLITKNAYGLDHRYTFGVFVTSIAVVSCNLYVL
IHQYRWDWFTTLFIFLSCGILFFWTGVWSSAT-YSGEFYKTAVRLYAQPVFWAVLFVGVI
FCLLPRFTWDAVQKL-FFPRDIDIVRECWWRGDFD-----MYP-----------------
--------------------------ED--------------------------------
YDPT---DPNRPRINV--S-------------------HTGVDRASDDERSRTGSDLGVT
RTTVISEDIPMGLIDKT-APHSRADPTT--------------------------------
--------PLGSEDS---------------------------------------------
------------------------------------------------------------
------ARYSLEVTRREMLQTHQLD-----------------------------------
------------------------------------------------------------
----------------------------SRYSVER-------------------ARTS--
------------------------------------------------------------
------------------------------------------------------------
------------------------------------------------------------
--------------------------------------------------LDLPG-----
----------------------------VTRARTLIS-----------------------
------------------------------------------------------------
-------------------------------------------------------NH---
------------------------------------------------------------
------------------------------------------------------------
------------------------------------------------------------
------------------------------------------------------------
------------------------------------------------------------
------------------------------------------------------------
------------------------------------------------------------
------------------------------------------------------------
----------------
>XP_452988_Kluyveromyces_lactis
-------------------MTGPKKKGKDSDPYSGS-------FKDDSSPDSPFN--DR-
--------------------------------------FVFEQGNQFASNLDGTIDNEAD
GSKT---KLKGRQGSILKNGSTSS----PSKIGKKKNQQLTFGDTGKTSD---------L
KNEEFEEISFE--------------------------------TTGADDQRSYVNT----
---PIIN-------QGNFA------------VDEEDEREKD-----RQLSSAE---DSKH
VKRMRWGTRRD----------------KK-GKPAMG---RAKTLRWTK----KNFHNPFA
DDTNLAAEGHSSD---DDNDENY------DKSHRQRETRTIYYN--LPLPEDIL---D-E
DGNSTIYYPRNKIRTTKYTPLTFFPKNIAFQF-KNVANVYFLVLIIMGFFQIFGVA-NPG
LATVPLIVIVVLTSFKDAIEDSRRTILDMEVNNAPTHILKGV---------ENVNVSNDK
VSLWRKFKKANTRVLFRFIHLCQELF-----TEEGKKQRAQRKRHEMHNKIRQTQT----
--------------------P--------RNSLDSVGS-----YRN--------------
------------------------------------------S----------------M
ESEFGGDLTERG---KDDLCLLDPSLPVLPD--CKFAKDYWKSVSVGDIVRVHNNDEIPA
DIILLSSSDSDGACYVETKNLDGETNLKVRQSLKC----SHMIRNSRNITRTKFKVESEG
PHSNLYSYQGNLKWVD-R-ETGLEKN----EPVNINNLLLRGCTLRNTKWAMGIVVFTGP
DTKIMLNAGVTPTKVSRISRELNLSVFMNFALLFVLCFAAGIVNGVYYRTDNTSRNYFEF
GSIA-GS-AAANGVVSFWVALILYQSVVPISLYISIEIIKTAQALFIYGDVALYNERLDY
PCTPKSWTISDDLGQIEYIFSDKTGTLTQNVMEFKKCTINGVSYGRAYTEALAGLRKRQG
IDVEEEGALEKEGIAQDKEIMLANLKILGENSQLRPENVTFVSKEFVQDTA---GANGET
QKKCNENFMLALALCHTVLVEENKDDPEIMDFKAQSPDEAALVGTARDMGFSFVGRTKNG
VIVDIQGVQKEYRLLNVLEFNSTRKRMSCILKIPSENPNEEPRALLICKGADSIIYSRLS
KN---NDEKLLEKTALHLEQYATEGLRTLCIAQRELSWKEYQEWNEKHEIAAAALVD-RE
DEMEKVADVIERELTLLGGTAIEDRLQDGVPDSIATLGEAGIKLWVLTGDKVETAINIGF
SCNLLNNEMELLVIKA--SG--DDVDIYGSKPA---------EIVKNLILKYLQEKFQM-
--------SGSYEELEEAKKVHEPPTGNFGVIIDGDALKLALRNDD-----------VKR
EFLLLCKRCKAVLCCRVSPAQKAAVVKLVKNTLDVMTLAIGDGSNDVAMIQSADIGVGIA
GEEGRQAVMSSDYAIGQFRYLTRLVLVHGRWSYKRMAEMIPLFFYKNVIFTLSLFWYGVY
NNYDGSYLFEYTYLTLFNLAFTSLPVIFLGILDQDVNDIVSMVVPQLYRVGILRSEWNQT
KFWLYMFDAMYQSVICFFLPYLCYYKTGIVTQNGFGLDHRYWVGVFVATIAVVSCNTYVL
LHQYRWDWFSSLFIALSCLCIFAWTGIWSSFT-SSGEFYKSAAHIYGQPVFWAIMFAGIL
FCLLPRFAADTFLRT-YMPKDIDIIRECWKRGDFD-----HYP-----------------
--------------------------EG--------------------------------
YDPT---DPDRPKVKNAF-VYNKDIEMA-----------------------------QSS
TDSIQTEEIPMDELFNSSATSPRSYPHN--------------------------------
--------RHQR-SS---------------------------------------------
------------------------------------------------------------
------GRPSLEITRAEMRNSNQLD-----------------------------------
------------------------------------------------------------
----------------------------NRYSVER-------------------ARVS--
------------------------------------------------------------
------------------------------------------------------------
------------------------------------------------------------
--------------------------------------------------LELPG-----
----------------------------VTRAATLLS-----------------------
------------------------------------------------------------
-------------------------------------------------------SHD--
------------------------------------------------------------
------------------------------------------------------------
------------------------------------------------------------
------------------------------------------------------------
------------------------------------------------------------
------------------------------------------------------------
------------------------------------------------------------
------------------------------------------------------------
----------------
>XP_022675431_Kluyveromyces_marxianus
-------------------MS---KKGKGSEKFPDR-------LHDDSSPDSPFN--DK-
--------------------------------------FMFEEGQRFQGNQDGS-----G
GSSSPEGKLQGRHTSILKNGHGDHHLRLPSK--KKNNHRISFGDGIRGDDGEGPEGFDGL
KNDEFEEVSFE------------------------------------GDQWSFDNT----
---PNIK-------QGEFGDNI---------KEEEEEEEED---IGTGTSDSS---NSKR
VKRMRWGTKRD----------------KS-GKPSMG---RAKTLRWTK----KNFHNPFS
DDASPNSEQDSSE---DERDENY------DSSHRQHERRTIYYN--LPLPQELL---D-E
DGHSIINYPRNKIRTTKYTPLTFFPKNIAFQF-KNVANVYFLILIILGFFQIFGVS-NPG
LATVPLIVIVVITAIKDAIEDSRRTILDMEVNNTPTHILKGV---------ENPNVSNDK
VSAWRKFKKANTRLLFRFIDFCKENF-----TAEGKKKRAQRKRHEMHQKMRQSKT----
--------------------P--------RNSLDSVGS-----YRN--------------
------------------------------------------S----------------M
ESDFAGDLTTQD---KDELCILDPSLPPLPD--CKFAKDYWKSVSVGDIVRVHNNDEIPA
DIILLSSSDSDGACYVETKNLDGETNLKVRQSLKC----AHMIRNSRDITRTKFTVESEG
PHANLYSYQGNLKWTD-R-ETGIEKN----EPININNLLLRGCTLRNTKWAMGIVIFTGP
DTKIMLNSGVTPTKKSRISRDLNVSVFYNFTLLFILCIAAAVVNGVYYRESNTSRNSFEM
GSIG-GS-PAVNGIVSFFVAVILYQSVVPISLYISIEIIKTIQALFIYGDVSLYNERLDY
PCTPKSWTISDDLGQIEYIFSDKTGTLTQNVMEVKKCTINGVSYGRAYTEALAGLRKRQG
IDVEEESAREKQGIIEDKEQMITELKELAPNPQLRPENVTFVSKEFVQDLK---GASGPE
QKKCNENFMLALALCHSVLVEPSKDDPEILDIKAQSPDEAALVGTARDLGFSFIGKTKTG
LVVDVQGVKKEYRLLNVLEFNSTRKRMSCIIKIPSENPNEEPKALLICKGADSIIYSRLS
KN---NDVKLLERTALQLEQYATEGLRTLCIAQRELTWKEYEEWNKKHAIASADLGN-RE
DEMEKMADQIERELTLLGGTAIEDRLQDGVPDSIAILAEAGIKLWVLTGDKVETAINIGF
SCNLLNNDMELLVIKA--SG--DDVENYGDSRA---------EIVRNLILKYLHEKFNM-
--------KGSVEELAEAKKIHEPPKGNYGVVIDGDALKLALNTED-----------VRR
EFLLLCKRCKAVLCCRVSPAQKAAVVKLVKNTLDVMTLAIGDGSNDVAMIQSADIGIGIA
GEEGRQAVMSSDYAIGQFRYLSRLVLVHGRWSYKRMAEMVPLFFYKNVIFTLSLFWYGIY
NNYDGSYLFEFTYLTLFNLAFTSLPVIFLGVLDQDVNDVVSLVVPQLYRSGILRSEWNRK
KFFLYLFDGIYQSVICFFFPYLCYYKTGMVAKNGLALDHRYWVGIFVAHIAVLSGNLYVL
LHQYRWDWLSTLFIALSCLCIFAWTGIWSSST-NSAEFFKSGAHVYGQPIFWAALFVGVL
FCLLPRFAIDIFLRT-YRPKDVDIIRECWKRGDFD-----HYP-----------------
--------------------------EG--------------------------------
YDPT---DPNRPKIKKVDPLYNKDLEFV-----------------------------QVS
TESIRTEEIQLEEFYNRSSENPGSFPHN--------------------------------
--------RHNRGES---------------------------------------------
------------------------------------------------------------
------VRSSLDVTRDEMRNSHQLD-----------------------------------
------------------------------------------------------------
----------------------------NRYSVER-------------------ARLS--
------------------------------------------------------------
------------------------------------------------------------
------------------------------------------------------------
--------------------------------------------------LDLPG-----
----------------------------VTRASTLLN-----------------------
------------------------------------------------------------
-------------------------------------------------------GHD--
------------------------------------------------------------
------------------------------------------------------------
------------------------------------------------------------
------------------------------------------------------------
------------------------------------------------------------
------------------------------------------------------------
------------------------------------------------------------
------------------------------------------------------------
----------------
>XP_022629519_Lachancea_lanzarotensis
----------------MS-NGDGKSFRPESPFHSGDDNNRNKNDSDNYNVSSPFH--DR-
--------------------------------------FQFENADDMTLDNDASVFDQSR
NGGISTPSTASRGGSILRRQGQGK---------KKSAGKIAF---------AES-----D
KPQEFQELSL---------------------------------ESDEDDSHSFTGT----
---PRVTQLTTFGEPGLSEERQ---------IGDDTSDLGV----GQGDLGTQ---S-EG
MKRMRWGTKRN----------------KK-GVPSVG---RAKTLRWAR----KNFHNPFE
DDKKHENDVDSSSNSDNTDSTN-----------RASELRFVYYN--LPLPDMYL---D-E
EGNPVANYARNKIRTTKYTALTFFPKNLGLQF-RNVANIYFLVSIIFGFVDIFGVT-NPG
LQTVPLIVIVVLTCIKDAVEDSQRTISDMEVNNTITHILSGI---------PNPNTSEDN
VSSWRKFKKANSRALFSFIEFCKSHL-----SKEGRAAAAQRKRELHHRMAIGGT-----
--------------------P--------RNSLDTVGS-----YRP--------------
SGN-----------------------------------FGRDS----------------L
DYEDGGQLVTS-----DEANVIDPEITPRTD--CKFAKNYWKNVQVGDIVRIHNDDEIPA
DIVLLSSSDADGGCYLETKNLDGETNLKIRQSLHC----SHHIRNSRDITRTKFWLESEG
PHSNLYSYQGNLKWND-S-RDNQLKN----EPVNINNVLLRGCKLRNTKWAMGIVVFTGA
DTKIMLNSGITPTKKPRIARELNFSVIMNFVLLFVMCLASGIVNGIYYRTKDVSRNFFEF
GTVA-GS-PAANGVLSFWVAFILYQSLVPISLYITLEIIRTAQAAFIYGDVLLYNRKLDY
PCTPKTWNISDDLGQIEYIFSDKTGTLTQNVMEFKKCTINGISYGRAYTEALAGLRKRQG
FDVEAEGREERAAIREDKRVMIKELMTLNPGVDINENELTFVSKELAQDLK---GASGDY
QKSCNEHFLLALALCHSVLVEKSKSDPEKLELIAQSPDEAALVGAAKEMGFSFAGKTKSG
LIVEVQGVKKEFQILNILEFNSTRKRMSCIVKLPGATPKSSPRALLICKGADSMIYSRLK
RNGGQKEELLLEKTALHLEQYATEGLRTLCIGQREISWEEYERWNSTYETAAKSLTD-RE
EQMEQAADIIERDLTLLGATAIEDRLQDGVPESISILGQAGIKLWVLTGDKVETAINIGF
SCNLLNSEMELLVIKA--SG--EDVVADGRTPF---------EIVESMIDKHLSEKFGL-
--------TGSFEELAEAKKHHEPPTGNCGVIIDGEALKLALENDE-----------IAR
RFLILCKNCRAVLCCRVSPAQKAAVVKLVKDSLGVMTLAIGDGSNDVAMIQSADVGVGIA
GEEGRQAVMSSDYGIGQFRYLTRLVLVHGRWSYKRLAEAIPIFFFKNAVFTLTLFWYGIY
SNYDGSYLFEFTYLMFYNLAFTSLPVIFLGIFDQDVNDVVSLLVPQLYRVGILRSEWNQK
KFFYYMMDGIYQSVICFFFPYLVYYKTGLVTNTGLSLDHRYFVGVFVCSIAVFASNLYLL
IHQYRWDWFSSFFNGLSCIIVFGWTGIWSSFT-SSGEFYKSAARVFGSPTYWAVMFVGVL
FCVLPRFTFDVFQKV-FFPKDVDIIREYWLTGHFD-----QYP-----------------
--------------------------QG--------------------------------
YDPT---DPDRPTINSLQTNLASMDPVS----HLD---AAVNDN-------------AIS
RDTVVTEDIPMSFIPST-ETSPGRYRRS----------------SA--------------
------------------------------------------------------------
------------------------------------------------------------
------PRTSLDRTRQQMRSSNELD-----------------------------------
------------------------------------------------------------
----------------------------VRYSVER-------------------ARAS--
------------------------------------------------------------
------------------------------------------------------------
------------------------------------------------------------
--------------------------------------------------HELPG-----
----------------------------VTRAEVLMR-----------------------
------------------------------------------------------------
-------------------------------------------------------HD---
------------------------------------------------------------
------------------------------------------------------------
------------------------------------------------------------
------------------------------------------------------------
------------------------------------------------------------
------------------------------------------------------------
------------------------------------------------------------
------------------------------------------------------------
----------------
>XP_002555657_Lachancea_thermotolerans
----------------MSEHQDPKIPRP------------SYEAADNQSPASPFH--DR-
--------------------------------------FQFENAENVTLDN--SMLDRSG
NEPSTAPSSASRGGSIMRKQGQ-K---------KRTANRIMF---------ADG-----D
KPMEYEEFSR---------------------------------ESDEDDAHSFTGT----
---PKIANSATFG-------------------GSDSLD--P----GSADVKPS---SDQG
LKRMRWGTKRT----------------KK-GTPSVG---RAKTLRWAK----KNFHNPFE
DDRKTDTDDESGA---EYDPTN-----------RSSELRFLYYN--MPLPEEYL---D-E
EGKPATDYARNKIRTTKYTPLSFFPKNIALQF-KNVANVYFLVLIILGFVDMFGVT-NPG
LQTVPLIVIVVLTAIKDAVEDSQRTILDMEVNNTATHILSGV---------ENPNVSEDH
VSAWRRFKKANSRVLFKLIEFCKSTF-----SKEGRRAAAQRKREEHHAKS-ART-----
--------------------P--------RNSLETFDS-----YRM--------------
SGT-----------------------------------YGRES----------------L
EYDNIGEIVTS-----DEVTVIDRSMPARTD--CKFEKNYWKNVHVGDIIRIHNDDEIPA
DVLLLSSSDSDGGCYVETKNLDGETNLKVRQSLRC----THRIRNSRDVTRTKFWLESEG
PHANLYSYQGNLKWVD-S-EDGKLKN----EPVNINNLLLRGCSLRNTKWAMGLVIFTGA
ETKIMLNAGSTPTKRSRISRELNFSVVMNFLLLFILCLVAGIVNGIYYRKSGVSRDYFEF
GTVA-GS-PAANGVVSFWVAVILYQSLVPISLYISVEIIKTAQAAFIYGDVLLYNEKLDY
PCTPKSWNISDDLGQIEYIFSDKTGTLTQNVMEFKKCTINGISYGRAYTEALAGLRKRQG
IDVEKEALEEREAIANDKKVMIKDLEALNPTAEIDPEEITFISKEFVQDLS---GANGDY
QKGCNEHFMLALALCHSVLVEKSKKNPDKLELKAQSPDEAALVGTAKEVGFAFAGKTKSG
LIVEIQGVKKEFEILNILEFNSTRKRMSCIIKLQGTAPGSQPRALLICKGADSVIYSRLK
RTGGANEETLLEKTALHLEQYATEGLRTLCIGQRELSWKEYEEWNRQYEIAAASLTE-RE
EEMEKVADSIERNLTLLGGTAIEDRLQDGVPDSIAILGEAGIKLWVLTGDKVETAINIGF
SCNLLNSDMELLVIKA--SG--DDVDEVG-SPY---------EIVDSMIKKHLNDKFGL-
--------SGSLDELEAAKNEHKPPTGNYGVVIDGEALKLALENDD-----------ISR
RFLILCKNCRAVLCCRVSPAQKAAVVKLVKESLDVMTLAIGDGSNDVAMIQSADVGIGIA
GEEGRQAVMSSDYAIGQFRYLTRLLLVHGRWSYKRLAEMIPSFFYKNAIFTLSLFWYGIY
SNYDGAYLFEFTYLMFYNLAFTSLPVIFMGIMDQDVSDVVSLLVPQLYRAGIMRSEWNQT
KFWGYMFDGLYQSVICFFFPYLVYYKTGLVTPNGLGLDHRYWVGIIVTTIAALSCNLYVL
IHQYRWDWFSSLFIFLSIIIVFGWTGIWSSST-NSGEFYKSAARVYGSPMFWAVMFVGIL
FCLLPRFTFDVFQKL-FFPRDIDIIREFWKEGHFD-----QYP-----------------
--------------------------PD--------------------------------
YDPT---DPNRPQINKATTTLHSHRIEE----GSDFARVAGAGN-------------NMS
RDTVYTEEIPMNFINSA-ESSPEQFHRK----------------SI--------------
------------------------------------------------------------
------------------------------------------------------------
------ARMSLERTREQMRASNELD-----------------------------------
------------------------------------------------------------
----------------------------ARYSVER-------------------ARIS--
------------------------------------------------------------
------------------------------------------------------------
------------------------------------------------------------
--------------------------------------------------HELPG-----
----------------------------VTRAESLMR-----------------------
------------------------------------------------------------
-------------------------------------------------------N----
------------------------------------------------------------
------------------------------------------------------------
------------------------------------------------------------
------------------------------------------------------------
------------------------------------------------------------
------------------------------------------------------------
------------------------------------------------------------
------------------------------------------------------------
----------------
>XP_020058360_Aspergillus_aculeatus
------------------------------------------------------------
------------------------------------------------------------
------------------------------------------------------------
------------------------------------------------------------
--------------MASVDLGAD-----------SV----E-PDNEARETSSN---VSKP
TKRQRWATQRV--------------------AGSGGARKRVSIIDRLH----KRPNVEEE
KQQ--------PA--AVDPPP--PLPQSPVNS-TAPSNRTIYFN--IPIPENER---D-E
DGRPKMEYPRNKIRTAKYTPLSFVPKNLWFQF-QNIANIYFLFIIILGFFSIFGVA-SPA
VNTVPLIVIVVLTSLKDAIEDFRRTVLDNELNNSPVYRLIDW---------TNVNSTEDQ
ISMWRRFKKACTRATVTTYRATKA-------LFQ-Q-KNTPQP-----AKDNRRATFMST
IS------------------P--------RASFASQR------------EDDAIQMTSVQ
NFT------------------PDARPDWPLPAADV-DYRSMPD--------KAAGFQAVE
RDASATP-------PRKVGSIVDMSKQTLGK--ARFKRDFWKNIQVGDYVRLYNGDQVPA
DIILLSTSDPDGACYVETKSLDGETNLKVRQALHC----GRQVRHARDCEKAEFVIDSEA
PHPNLYAYNGALRWDQRDPDYPDASRREMVEPVTINNLLLRGCSLRNTEWALGVVLFTGE
ETKVMLNSGVTPSKRPRLAKDLNWNVIYNFVILFVMCLVCGIANGAAWGSSHRSLDYFDF
GSYG-ST-PAVTGFITFWVALILFQNLVPISLYISLEIVRTIQAVFIHSDVFMYYDKLGI
SCIPKSWNISDDVGQIEYIFSDKTGTLTQNVMDFKKCTINGVSYGEAFTEAQVGIVRREG
GDADAMAANARKKLAADTVRMVGMLRKMYDNPYLRDESLTFISPDFVADLD---GHSGEA
QRKATEHFMLTLAVCHTVITEQTPGDPPQIEFQAQSPDEAALVGTARDCGFTVLGRSNDD
LIVNVLGEERTYTVLNTLEFNSTRKRMSAIIRMP------DGSIRLFCKGADSIIYSRLA
PG---KQQELRKQTAQHLEMFASEGLRTLCVADRELSEEEYLAWSKEHDLAAAALTD-RE
EKLEEVASNIEQDLMLIGGTAIEDRLQDGVPDTISLLADAGIKLWVLTGDKVETAINIGF
SCNLLDNDMELIVFNI--PS--DQP-----------------QRASQELDKQLER-FGM-
--------TGSDEELIAARGDHRPPAPTHAVVIDGETLKLMLDEE------------LKQ
RFLLLCKQCKSVLCCRVSPAQKAAVVRMVKNGLDIMALSIGDGANDVAMIQEADVGVGII
GEEGRQAAMSSDYAIGQFRFLQRLVLVHGRYSYRRMAETIANFFYKNLVWTLALFWYSIY
NDYDGSYLFDYTYIVLVNVAFTSLPVILMGIFDQDVDDKVSLAVPQLYMRGIERKEWSQL
KFWLYMADGLYQSIICFFMPYLLYSPATFVHHNGLNINDRTRMGVLVGTSAVFASNGYIL
MNSYRWDWLTVMINGISSLLIFLWTGIYSSLE-ASTTFFHAGLEVYSALSFWVVLLLTVM
ICLLPRFAVKSFQKV-FFPLDVDIIREQVSQGKFKFLD--QYE----AYVPPRAAEKAAA
ARA------LGDESST-SSDFVKPI-QP--------------TMKHD-P-FS-DEQQ-I-
FSPSYPP---TIRTHKS----------------------------------------HSK
NGSSGTTYAS-SLD--TTRL---------------------------------PHPQPVD
Y-----------------------------------------------------------
------------------------------------------------------------
------VHYSSER-----------------------------------------------
------------------------------------------------------------
----------------------------TRHSFDR-------------------VPPT--
------------------------------------------------------------
------------------------------------------------------------
------------------------------------------------------------
--------------------------------------------------FEV-DQD---
----------------------------FQQPELLTR-----------------------
------------------------------------------------------------
------------------------------------------------------------
ESSYPRVQEPD----SPLKSPHDPPLHAI-------------------------------
------------------------------------------------------------
------------------------------------------------------------
------------------------------------------------------------
------------------------------------------------------------
------------------------------------------------------------
------------------------------------------------------------
------------------------------------------------------------
----------------
>XP_001270331_Aspergillus_clavatus
------------------------------------------------------------
------------------------------------------------------------
------------------------------------------------------------
------------------------------------------------------------
--------------MASDYLSPD-----------SI----E-AGNEVREVSSN---VSKP
TKRQRWATQRA--------------------AGAGGVRKRVSIMDRFH----KRSELRNE
KRH-----SNLPT--AEQPNA--QGDQDNQSD-QGASTRRVYFN--IPIPESER---D-E
DGQIKASYPRNKIRTAKYTPLSFIPKNIWFQF-HNIANIYFLFIIILGFFSIFGVD-TPA
LNTVPLIFIVVVTAIKDAIEDWRRTILDNELNNTPVYRLVDW---------NNVNSTEDK
ISMWRRFKKACTRATISTYRGMKR-------LVQ-KNKDLPQL-----VEDERRISIMTT
AT------------------P--------RASMYSHR-G------DNGMEEDAIQMTPVP
SPS------------------PEARPNWPLPAPEE-DQYPHPA--------KAA------
RNSAQEPVS-SATPPRKGGSVVDMSKQALGK--ARFKRDYWKNIQVGDFVRLYNGDPIPA
DIVVLSTSDPDGACYVETKNLDGETNLKVRQALNC----GRQVRHARDCEKAEFLIDSEA
PHPNLYAYNGALRWDQRDPEYPDAPRREMVEPITIGNVLLRGCYLRNTEWALGVVIFTGD
ETKIMLNSGATPTKRAQLAKDMNWNVIYNFMILFVMCFISGVVNGVAWGSNDRSLNYFDF
GSYG-ST-PAVTGIITFWVALILFQNLVPISLYISLEIVRTIQAIFIHSDVFMYYDKLGI
SCVPKTWNISDDVGQIEYIFSDKTGTLTQNVMDFKKCTVNGVSYGEAFTEAQIGMIRREG
GDADAVAAQAREQIAADSARMLEILRGIHDNPYLCDENLTFIAPNYVADLE---GQSGAP
QKQATEHFMLALALCHTVITEHTPGDPPQIEFKAQSPDEAALVGTARDCGFTLLGRSGDD
LILNVMGEERTYTVLNTLEFNSTRKRMSAIIRMP------DGSIRLFCKGADSIIYSRLA
RG---KQKDLRKKTAEHLEEFAREGLRTLCVAERILTEEEYRAWSKDHDIAAAALTD-RE
EKLEQVASEVEQELMLLGGTAIEDKLQDGVPDTISLLADAGIKLWVLTGDKVETAINIGF
SCNLLTNDMELIVLNI--PE--DQP-----------------QQASRELDERLQK-FGL-
--------TGSDEELIAARADHRPPAATHAVVIDGDTLKLMLTDE------------MKQ
RFLLLCKQCKSVLCCRVSPAQKAAVVRMVKNGLNIMALSIGDGANDVAMIQEADVGVGII
GEEGRQAAMSSDYAIGQFRFLQRLILVHGRWSYRRMGETTANFFYKNLVWTIALFWYSIY
NDFDGSYLFDYTYIVLVNVAFTSLPVILMGIFDQDVDDKVSLAVPELYMRGIERKEWSQL
KFWLYMLDGFYQSVICFYMPYLLFSPANFVHSNGLNINDRTRMGVLVATCAVLSSNLYIL
LNSYRWDWLTVLINVISSLLIFFWTGIYSATS-ASAQFYKAAPEVYGALSFWVVLLLTVT
ICLLPRFTVKAVQKV-FFPLDVDIIREQVTQGKFKYLD--QYE----AFVPPKAA-ATSG
G--------LSNGSAT-SSDLGKPV-QS--------------SMKQD-P-FS-DDQQ-I-
YPPSIAP---TFHTHNP----------------------------------------RSQ
NGSNGTNY---SFD--TMQH---------------------------------PRPQSVH
------------------------------------------------------------
------------------------------------------------------------
---------SAQR-----------------------------------------------
------------------------------------------------------------
----------------------------TRHSFDR-------------------VRPR--
------------------------------------------------------------
------------------------------------------------------------
------------------------------------------------------------
--------------------------------------------------YEV-NHD---
----------------------------YNTGTM-NR-----------------------
------------------------------------------------------------
-------------------------------------------------------VDS--
NTGIPEPQSPH----SPLKSPHDPPSYQV-------------------------------
------------------------------------------------------------
------------------------------------------------------------
------------------------------------------------------------
------------------------------------------------------------
------------------------------------------------------------
------------------------------------------------------------
------------------------------------------------------------
----------------
>XP_001257388_Aspergillus_fischeri
------------------------------------------------------------
------------------------------------------------------------
------------------------------------------------------------
------------------------------------------------------------
--------------MASDFLSPD-----------SI----D-PGNEVREVSSN---VSKP
TKRQRWATQRV--------------------AGAGGVRKRVSIMDRLH----KRSEAKNE
KRG-----SILPP--TEDSNT--QSDQDG----QGGSNRRVYFN--IPIPESER---D-E
DGQIKASYPRNKIRTAKYTPLTFVPKNIWFQF-HNIANIYFLFIIILGFFSIFGVD-NPA
LNTVPLIVIVVATSIKDAIEDWRRTVLDNELNNSPVYRLVEW---------NNVNSTEDK
ISLWRRFKKACTRATISTYRWIRR-------LMK-KNKDVPQM-----FQDERRASILTT
VT------------------P--------RASVYSQR-G------DHGMEEDAIQMTPVP
SPS------------------PEARADWPLPAGDS-DQFLHPD--------KRN------
RDSVQAATS-PVTAPRKGGSVVDPSKQTIGK--ARFKRDYWKNIQVGDFVRLYNGDPIPA
DIVVLSTSDPDGACYVETKNLDGETNLKVRQALNC----GRQVRHARDCEKAEFLIDSEA
PHPNLYAYNGALRWDQRDPDYPDAPRREMVEPITISNMLLRGCSLRNTEWALGVVIFTGD
ETKVMLNSGVTPTKRAKLAKALNWNVIYNFILLFAMCFVSAVVNGVAWGSDDRSLNYFDF
GSYG-ST-PVVTAIITFWVALILFQNLVPISLYISLEIVRTCQAIFIHSDVFMYYEKLGI
SCVPKSWNISDDVGQIEYIFSDKTGTLTQNVMDFKKCTINGVSYGEAFTEAQVGMIRREG
GDADTVAAEAREKIAADTTKMLQMLRRIHDNPYLRDENLTFIAPNYVADLE---GQSGEA
QKQATEHFMLALALCHTVITEQTPGDPPQIEFKAQSPDEAALVSTARDCGFTLLGRSGDD
LILNVMGEERTYTVLNTLEFNSTRKRMSAIIRMP------DGTIRLFCKGADSIIYSRLA
RG---KQQELRKKTAEHLEEFAREGLRTLCVAERILSEEEYRTWSKEHDIAAAALTD-RE
QKLEQVSSEIEQELMLIGGTAIEDKLQDGVPDTISLLADAGIKLWVLTGDKVETAINIGF
SCNLLTNDMELLVFNI--PE--DQP-----------------QRASQEIDEQLRK-FGL-
--------TGSDEELIAAREDHRPPPATHAVVIDGDTLKLMLSDE------------LKQ
RFLLLCKQCKSVLCCRVSPAQKAAVVRLVKNGLNIMALSIGDGANDVAMIQEADVGVGIV
GEEGRQAAMSSDYAIGQFRFLQRLILVHGRWSYRRMGETIANFFYKNMVWTIALFWYSLY
NDFDGSYLFDYTYIVLVNVAFTSLPVILMGIFDQDVDDKVSLAVPQLYMRGIERKEWSQT
KFWLYMLDGFYQSVICFYMPYLLFSPATFVHSNGLNINDRTRMGVLVASCAVIASNTYIL
MNTYRWDWLTVLINVISSLLIFFWTGIYSSTT-ASAQFYKAAAEVYGALSFWVVLLMTVL
ICLLPRFTVKAVQKV-FFPRDVDIIREQVTQGKFKYLD--QYE----AFVPPKAA-ATSG
G--------LSNGSAA-SSDLGKPI-QS--------------SMKQD-P-FS-DDQQ-I-
YPPSVAP---TIHTHNP----------------------------------------RSQ
NGSNGTNY---SFD--TTQH---------------------------------PRPQSVQ
------------------------------------------------------------
------------------------------------------------------------
---------SAQR-----------------------------------------------
------------------------------------------------------------
----------------------------TRHSFDR-------------------VRPS--
------------------------------------------------------------
------------------------------------------------------------
------------------------------------------------------------
--------------------------------------------------YEV-NSD---
----------------------------FNSGAMLSR-----------------------
------------------------------------------------------------
-------------------------------------------------------VDS--
ATGIPVPQSPH----SPLKSPHDPPSYQV-------------------------------
------------------------------------------------------------
------------------------------------------------------------
------------------------------------------------------------
------------------------------------------------------------
------------------------------------------------------------
------------------------------------------------------------
------------------------------------------------------------
----------------
>XP_041147969_Aspergillus_flavus
------------------------------------------------------------
------------------------------------------------------------
------------------------------------------------------------
------------------------------------------------------------
--------------MASNHLAPP-----------EN----VLPGSEIQEVNSN---ISHP
TKRQRWATQRV--------------------HGAGGVRKRVSIMDRFN----KRSEMKDE
KRK--STSSNLPT--AENPNA--EGDAEA-------SNRRIYFN--IPIPESER---D-E
DGHPKAYYPRNKIRTAKYTPLSFVPKNIWLQF-HNIANIYFLFIIILGFFSIFGVD-TPA
LNTVPLIVIVVVTAIKDAIEDWRRTVVDNEVNNSPVYRLIDW---------NNVNSVEDN
VSLWRRFKKACTRATIWTYRAIKG-------LAQ-KNKKQHDP-----EEADRRASFMTT
VT------------------P--------RASVYSQR-G------DGGLADEAIQMTPVP
SPT------------------PEARPDWTHAVDEQ-SQYLHPD--------KA-------
RDSVAVPAY-TATSPKKGGSVVDMSKPIIGK--ARFKRDYWKSVQVGDYVRLYNGDPVPA
DVVVLSTSDPDGACYVETKSLDGETNLKVRQALNC----GRQVRHARDCERAEFVIDSEA
PHPNLYAYNGAVRWDQRDPDFPDAPRKEMIEPITINNILLRGCSLRNTEWALGVVLFTGD
ETKIMLNSGVTPSKRARLAKDLNWNVIYNFIILFFMCLISGIVNGVAWSSTNRSLNYFDL
KSYG-ST-PAVTGIITFWVALILFQNLVPISLYISLEIVRTIQAVFIHSDVFMYYEKLQI
YCVPKSWNISDDVGQIEYIFSDKTGTLTQNVMDFKKCTVNGISYGEAFTEAQVGMVRREG
GDADAVAARERERIAMDTTKMLELLRKIHDNPYLRDERLTFVSSNYVADLG---GQSGDA
QRKATEHFMLALAVCHTVITEHTPGDPPQIEFKAQSPDEAALVGTARDCGFTLLGRSGDD
LVLNVMGEERTYTVLNTLEFNSSRKRMSAIIRMP------DGHIRLFCKGADSIIYSRLA
PG---KQQELRKKTAEHLEMFAREGLRTLCVADRVLSEEEYKAWSKEHDIAAAALTD-RE
EKLEEVSSNIEQELMLIGGTAIEDRLQDGVPDTISLLADAGIKLWVLTGDKVETAINIGF
SCNLLDNDMELIVFNI--PG--NES-----------------HRAAQELDQQLQR-FGL-
--------TGSDEELLAARQDHTPPEPTHAVVIDGETLKLMLDDE------------LKQ
KFLLLCKQCKSVLCCRVSPAQKAAVVRMVKNGLDIMALSIGDGANDVAMIQEADVGVGII
GEEGRQAAMSSDYAIGQFRFLQRLILVHGRWSYRRMAETIANFFYKNLVWTIALFWYSIY
NDFDGSYLFDYTYIVLVNVAFTSLPVILMGIFDQDVDDKVSLAVPQLYMRGIERKEWSQL
KFWLYMADGLYQSLICFFMPYLLYSRATFQTANGLDIADRTRMGVLVATSAVIASNTYIM
LNSYRWDWLTTLINVISSLLIFLWTGIYSSVD-ASAQFYKSGAQVYGTLSFWVVLLLTVT
ICLLPRFTFKAFQKV-FFPLDVDIIREQVTQGKFKFLE--QYE----AFVPPKAASAAAS
GQL------LSDESAA-SSDLGKPM-QP--------------SMKQD-P-FS-DDQQ-I-
YTPSVAPTSRTHQTHNH----------------------------------------RSQ
NGSNGTNYAS-SLD--TTQH---------------------------------YHTQPVD
Y-----------------------------------------------------------
------------------------------------------------------------
------VRGSAER-----------------------------------------------
------------------------------------------------------------
----------------------------TRHSFDR-------------------VRHD--
------------------------------------------------------------
------------------------------------------------------------
------------------------------------------------------------
--------------------------------------------------FEA-NNE---
----------------------------L------TR-----------------------
------------------------------------------------------------
-------------------------------------------------------VETGL
TSGAQEPQSPH----SPLKAPYDPPSHSS-------------------------------
------------------------------------------------------------
------------------------------------------------------------
------------------------------------------------------------
------------------------------------------------------------
------------------------------------------------------------
------------------------------------------------------------
------------------------------------------------------------
----------------
>XP_747870_Aspergillus_fumigatus
------------------------------------------------------------
------------------------------------------------------------
------------------------------------------------------------
------------------------------------------------------------
--------------MASDFLSPD-----------SI----D-PGNGVREVSSN---VSKP
TKRQRWATQRV--------------------AGAGGVRKRVSIMDRLH----KRSEAKSE
KRG-----SMLPP--TDDSNT--ESDQDA----QGGSNRRVYFN--IPIPESER---D-E
DGQIKTSYPRNKIRTAKYTPLTFIPKNIWFQF-HNIANIYFLFIIILGFFSIFGVD-NPA
LNTVPLIVIVVATAIKDAIEDWRRTVLDNELNNSPVYRLVEW---------NNVNSTEDK
VSLWRRFKKACTRATISTYRWIRR-------LMK-KNKDVPQM-----FQDERRASILTT
VT------------------P--------RASVYSQR-G------DHGMEEDAIQMTPVP
SPS------------------AEARADWPLPAGDS-DQFLHPD--------KRN------
RDSLQAVTL-PVTPPRKGGSVVDPSKQTIGK--ARFKRDYWKNIQVGDFVRLYNGDPIPA
DIVVLSTSDPDGACYVETKNLDGETNLKVRQALNC----GRQVRHARDCEKAEFLIDSEA
PHPNLYAYNGALRWEQRDPDYPDAPRREMVEPITISNMLLRGCSLRNTEWALGVVIFTGD
ETKVMLNSGVTPSKRAKLAKALNWNVIYNFILLFAMCFVSAVVNGVAWGSDDRSLNYFDF
GSYG-ST-PVVTAIITFWVALILFQNLVPISLYISLEIVRTCQAIFIHSDVFMYYEKLGI
SCVPKSWNISDDVGQIEYIFSDKTGTLTQNVMDFKKCTINGVSYGEAFTEAQVGMIRREG
GDADTVAAEAREKIAADTTKMLQMLRRIHDNPYLRDENLTFIAPDYVADLE---GQSGEA
QKQATEHFMLALALCHTVITEQTPGDPPQIEFKAQSPDEAALVSTARDCGFTLLGRSGDD
LILNVMGEERTYTVLNTLEFNSTRKRMSAIIRMP------DGTIRLFCKGADSIIYSRLA
RG---KQQELRKKTAEHLEEFAREGLRTLCVAERVLSEEEYRTWSKEHDIAAAALTD-RE
QKLEQVSSEIEQELMLIGGTAIEDKLQDGVPDTISLLADAGIKLWVLTGDKVETAINIGF
SCNLLTNDMELLVFNI--PE--DQP-----------------QRASQELDEQLQK-FGL-
--------TGSDEELIAAREDHRPPPATHAVVIDGDTLKLMLSDE------------LKQ
RFLLLCKQCKSVLCCRVSPAQKAAVVRLVKNGLNIMALSIGDGANDVAMIQEADVGVGIV
GEEGRQAAMSSDYAIGQFRFLQRLILVHGRWSYRRMGETIANFFYKNMVWTIALFWYSLY
NDFDGSYLFDYTYIVLVNVAFTSLPVILMGIFDQDVDDKVSLAVPQLYMRGIERKEWSQT
KFWLYMLDGFYQSIICFYMPYLLFSPATFVHSNGLNINDRTRMGVLVASCAVIASNTYIL
MNTYRWDWLTVLINVISSLLIFFWTGIYSSTT-ASAQFYKAAAEVYGALSFWVVLLMTVI
ICLLPRFTVKAVQKV-FFPRDVDIIREQVTQGKFKYLD--QYE----AFVPPKAA-ATSG
G--------LSNGSAA-SSDLGKPI-QS--------------SMKQD-P-FS-DDQQ-I-
YPPSVAP---TIHTHNP----------------------------------------RSQ
NGSNGTNY---SFD--TTQH---------------------------------PRPQSVQ
------------------------------------------------------------
------------------------------------------------------------
---------SAQR-----------------------------------------------
------------------------------------------------------------
----------------------------TRHSFDR-------------------ARPS--
------------------------------------------------------------
------------------------------------------------------------
------------------------------------------------------------
--------------------------------------------------YDV-NSD---
----------------------------FNSGAMLSR-----------------------
------------------------------------------------------------
-------------------------------------------------------VDS--
ATGIPVPQSPH----SPLKSPHDPPSYQV-------------------------------
------------------------------------------------------------
------------------------------------------------------------
------------------------------------------------------------
------------------------------------------------------------
------------------------------------------------------------
------------------------------------------------------------
------------------------------------------------------------
----------------
>XP_681941_Aspergillus_nidulans
------------------------------------------------------------
------------------------------------------------------------
------------------------------------------------------------
------------------------------------------------------------
--------------MASDSLHPN-----------RL----EPPPPPIQQTDSN---ISTP
TNRQRWATHRA--------------------STAGGMRKRVSIMDRFH----KRMENKDE
KRK--STLAN--S--AAGPSS--PVSPSE-------GNRKVYVN--IPLPESER---D-E
DGHPLANYPRNKVRTAKYTPITFVPKNLWFQF-QNIANVYFLFIIILGFFSIFGVD-NPA
LNTVPLIVIIVVTAIKDAIEDWRRTVLDTELNNSPVYRLVDW---------HNVNSTEDS
VSLWRRFKKACTRGTIWTYRKLRV-------WFS-KNKNHNES-----AFAERRASFLTT
VS------------------P--------RASMDSEH-G------DRG-EEEAIQMTPVS
SPM------------------PDARSDWPLSSSET-DQHLHPD--------KAA------
RRASMAPSDISVGAPRKAGSVVDMSKQIVGN--ARFKRDYWKSLQVGDFVRLYNGDPIPA
DIVVLSTSDPDGACYVETKSLDGETNLKVRQALHC----GRKVRHARDCERSEFIIESEA
PHPNLYAYNGAVRWDQRDPDYPDAPRKEMVEPITINNLLLRGCSLRNTEWILGVVIFTGV
ETKIMLNSGETPSKRPQLAKDLNWNVIYNFILLFFMCLISGIVNGVAWASDEGSLNYFE-
TPYG-ST-PAVTGIITFWVALILFQNLVPISLYISLEIVRTAQAIFIHSDVFMYYDKLGI
SCIPKSWNISDDVGQIEYIFSDKTGTLTQNVMDFKKCTVNGVSYGEAFTEAQVGLVRREG
GDADAEAARAREKIAMDTTRMIKMLRQMHDNPYLRDENLTFISPDYVADMG---GQSGEA
QKQATEHFMLALAVCHSVITEHTPGDPPQIEFRAQSPDEAALVGTARDCGFTLLGRSNDD
LIVNVMGEERTYTVLNTLEFNSTRKRMSAIVRMP------DRSIRLFCKGADSIIYSRLA
PG---KQQELRKKTAQHLETFAREGLRTLCVADRKLSEEEYRAWSKEHDIAAAALTD-RE
EKLENVASAIEQDLMLIGGTAIEDKLQDGVPDTISLLARAGIKLWVLTGDKVETAINIGF
SCNLLTNEMELIVFNI--PG--DQR-----------------HQASRELDEHLRK-FQL-
--------TGSDEELIEARQNHKPPEPTHAVVIDGETLKLMLSDE------------MKQ
RFLLLCKQCKSVLCCRVSPAQKAAVVKLVKDGLNIMALSIGDGANDVAMIQAADVGVGII
GEEGRQAAMSADYAIGQFRFLQRLILVHGRYSYRRLGETTANFFYKNLVWTFALFWYSIY
NDFDGSYLFDYTYIILVNLAFTSLPVILMGIFDQDVDDKVSLAVPQLYMRGIERLEWSQA
KFWLHMADGFYQSVICFYMPYLLYEPANFVTENGLDVSDRNRMGILVASCAVIASNTYIL
MNSYRWDWLTVLINAISCLLIFFWTGVYSSVQ-ASAQFYKSAAQTYGTLTFWVVLLLTVT
ICLLPRFVVKSVQKV-FFPLDVDIIREQITQGKFKYLD--QYE----TFVPKAAGSA---
-----------NDSAA-SSDLGKPV-DS--------------GTRHN-P-FS-DDQQ-I-
YAESVAP---TVRTHNP----------------------------------------RGQ
NGSNGTTYAS-SID--TTRH---------------------------------PQPQAVD
Y-----------------------------------------------------------
------------------------------------------------------------
------VRSSADR-----------------------------------------------
------------------------------------------------------------
----------------------------TRHSFDR-------------------ARQS--
------------------------------------------------------------
------------------------------------------------------------
------------------------------------------------------------
--------------------------------------------------FEA-VDG---
----------------------------FASANTLTR-----------------------
------------------------------------------------------------
-------------------------------------------------------VESSL
TTGAHRPQSPH----SPLKSN---------------------------------------
------------------------------------------------------------
------------------------------------------------------------
------------------------------------------------------------
------------------------------------------------------------
------------------------------------------------------------
------------------------------------------------------------
------------------------------------------------------------
----------------
>XP_001395930_Aspergillus_niger
------------------------------------------------------------
------------------------------------------------------------
------------------------------------------------------------
------------------------------------------------------------
--------------MASIDLGAE-----------FN----E-SGNDIREVSSN---VSKP
TKRQRWATQRR--------------------AGAGGTRKRVSIVDRLH----KK-NLDAK
EEM--------PK--TSTANS--PTTESP----TGSGNRRIYFN--IPIPESER---D-E
DGRPKAAYPRNKIRTAKYTALSFVPKNIWFQF-QNIANIYFLFIIILSFFSIFGVS-DPA
LNTVPLIVIVVLTSIKDAIEDFRRTVLDNELNNSPVYRLIDW---------TNVNSTEDN
VSLWRQFKKACTRATVQTYRAMKG-------LAQ-KNKNSQQ------------------
-----------------------------------QD------------EDDAIQMTPVS
TPA------------------PEARPDWPLPVGNN-EQYLHPD--------KLA------
RDSLATPA--PAAHPPKGGSIVDMSKQTLGN--ARFKRDFWKNIQVGDFVRLYNGDQIPA
DIVLLSTSDPDGACYVETKSLDGETNLKVRQALNC----GRQVRHARDCEKCEFVIDSEA
PHPNLYAYNGALRWEQRDPTYSDAPRKDMVEPITINNVLLRGCFLRNTEWALGVVLFTGE
ETKVMLNSGETPSKKPRLAKDLNWNVIYNFIILFIMCLICGIGNGVAWGKPDASLDFFDF
GSYG-ST-PAVTGLITFWVAVILFQNLVPISLYISLEIVRTIQAVFIHSDVFMYYDKLGM
SCVPKSWNISDDVGQIEYIFSDKTGTLTQNVMDFKKCTINGVSYGEAFTEAQIGIVRREG
GDADAVAARAREKLAADTVMMVDMLRKMYDNPYMREENLTFIAPSYVADLG---GQAGEE
QRKATEHFMLALAVCHTVITEHTPGDPPQIEFQAQSPDEAALVSTARDCGFTLLGRSNDD
LIVNVLGEERTYTVLNTLEFNSTRKRMSAILRMP------DGSIRLFCKGADSIIYSRLA
PG---KQQELRKTTAEHLEIFANEGLRTLCIAYRDLSEEEYRAWSKEHDLAAAALTD-RE
EKLEQVASEIEQNLMLIGGTAIEDRLQDGVPDTISLLADAGIKLWVLTGDKVETAINIGY
SCNLLSNDMELLVFNV--PG--DQL-----------------ERASQELDNQLQR-FGL-
--------VGSDAELVAARQDHRPPPPTHAVVIDGDTLKLMLGDD------------LKQ
RFLLLCKQCKSVLCCRVSPAQKAAVVRLVKNGLNIMALSIGDGANDVAMIQEADIGVGIL
GEEGGQAAMSSDYAIGQFRFLQRLVLVHGRYSYRRMAETTANFFYKNLVWTIALFWYSFY
NNFDGSYLFDYTYIVLVNVAFTSLPVILMGIFDQDVDDKVSLAVPQLYMRGIEQKEWSQL
KFWLYMLDGFYQSIICFFMPYLLYSPSTFVHSNGKDVNDRTRMGVLVGSSAVIASNTYIL
MNCYRWDWLTVLINVVSSLLIFLWTGIYSSME-ASTTFYNAGAQMYGALSFWVVLLLTVT
ICLLPRFTVKAFQKV-FFPLDVDIIREQVSQGKFKFLD--QYE----GTVPPRAAAAAAA
AAAAAASTGFSDESST-SSDFAKPI-QP--------------SLKHD-P-FS-DEQQ-I-
YSPSIVP---TIHTHRP----------------------------------------R--
-GSNGTNYAS-SLD--TTRL---------------------------------PHPQPVD
Y-----------------------------------------------------------
------------------------------------------------------------
------IHQSSDR-----------------------------------------------
------------------------------------------------------------
----------------------------TRHSFER-------------------VQHG--
------------------------------------------------------------
------------------------------------------------------------
------------------------------------------------------------
--------------------------------------------------FGV-TND---
----------------------------YSAGD-LTR-----------------------
------------------------------------------------------------
------------------------------------------------------------
ESSFAGAQEPH----SPLHGAHDPPFHAI-------------------------------
------------------------------------------------------------
------------------------------------------------------------
------------------------------------------------------------
------------------------------------------------------------
------------------------------------------------------------
------------------------------------------------------------
------------------------------------------------------------
----------------
>XP_015403644_Aspergillus_nomiae
------------------------------------------------------------
------------------------------------------------------------
------------------------------------------------------------
------------------------------------------------------------
--------------MASNHLAPP-----------EN----DFTGGEIQEVSSN---ISKP
TQRQRWATQRV--------------------QGAGGVRKRVSIMNRFN----KRSEMKDE
KRK--STSSNLPT--AENPNA--EGDAEA-------GNRRVYFN--IPIPESER---D-E
DGHPKAYYPRNKIRTAKYTPLTFVPKNIWLQF-HNIANIYFLFIIILGFFSIFGVD-TPA
LNTVPLIVIVVVTAIKDAIEDWRRTVVDNEVNNSPVYRLIDW---------NNVNSVEDN
VSLWRRIKKACTRATIWTYKSIKG-------LAQ-KNKKQHDPE----EEADRRASFMTT
VT------------------P--------RTSVYSQR-G------DGGLADEAIQMTPVP
SPT------------------PEARPDWTHAVDEQ-SQYLHPD--------KA-------
RDSVAV----SATPPKKGGSVVDTSKQIIGK--ARFKRDYWKNVQVGDYVRLYNGDPVPA
DVVVLSTSDPDGACYVETKSLDGETNLKVRQALNC----GRQVRHARDCERAEFVIDSEA
PHPNLYAYNGAVRWDQRDPDFPEAPRKEMIEPITINNILLRGCSLRNTEWALGVVLFTGD
ETKIMLNSGVTPSKRARLAKDLNWNVIYNFAILFVMCLISGIVNGVAWSSTDRSLNFFDL
KAYG-ST-PAVTGIITFWVALILFQNLVPISLYISLEIVRTIQAVFIHSDVFMYYEKLQI
YCVPKSWNISDDVGQIEYIFSDKTGTLTQNVMDFKKCTVNGVSYGEAFTEAQVGMVRREG
GDADAVAARERERIALDTTRMLEL-------------------------LG---GQSGDA
QRNATEHFMLALAVCHTVITEHTPGDPPQIEFKAQSPDEAALVGTARDCGFTLLGRSGDD
LVLNVMGEERTYTVLNTLEFNSSRKRMSAIIRMP------DGHIRLFCKGADSIIYSRLA
PG---KQQELRKKTAEHLEMFAREGLRTLCVADRVLSEEEYRAWSKEHDIAAAALTD-RE
EKLEEVSSNIEQELMLIGGTAIEDRLQDGVPDTISLLADAGIKLWVLTGDKVETAINIGF
SCNLLDNDMELIVFNI--PA--DES-----------------HRAVQELDQQLQR-FGL-
--------TGSDEELLAARLDHTPPAPTHAVVIDGETLKLMLDDE------------LKQ
KFLLLCKQCKSVLCCRVSPAQKAAVVRMVKNGLDIMALSIGDGANDVAMIQEADVGVGII
GEEGRQAAMSSDYAIGQFRFLQRLILVHGRWSYRRMAETIANFFYKNLVWTIALFWYSIY
NDFDGSYLFDYTYIVLVNVAFTSLPVILMGIFDQDVDDKISLAVPQLYMRGIERKEWSQL
KFWLYMADGLYQSLICFFMPYLLYSPATFQTSNGLDIGDRTRMGVLVATSAVIASNTYIM
LNSYRWDWLTALINVISSLLIFLWTGIYSSFD-ASAQFYKSGAQVYGTLSFWVVLLLTVT
ICLLPRFTFKAFQKV-FFPLDVDIIREQVTQGKFKFLD--QYE----AFVPPKAASAAAS
GQL------LSDESAA-SSDLGKPI-QP--------------SMKQD-P-FS-DDQQ-I-
YTPSVAPTSRTHQTHNH----------------------------------------RSQ
NGSNGTNYAS-SLD--TSQH---------------------------------YHTQPVD
Y-----------------------------------------------------------
------------------------------------------------------------
------VRGSAER-----------------------------------------------
------------------------------------------------------------
----------------------------TRHSFDR-------------------VRHD--
------------------------------------------------------------
------------------------------------------------------------
------------------------------------------------------------
--------------------------------------------------FEA-NNE---
----------------------------L------TR-----------------------
------------------------------------------------------------
-------------------------------------------------------VETGL
TSGAQEPQSPH----SPLKAPYDPPSHSS-------------------------------
------------------------------------------------------------
------------------------------------------------------------
------------------------------------------------------------
------------------------------------------------------------
------------------------------------------------------------
------------------------------------------------------------
------------------------------------------------------------
----------------
>XP_023092418_Aspergillus_oryzae
------------------------------------------------------------
------------------------------------------------------------
------------------------------------------------------------
------------------------------------------------------------
--------------MASNHLAPP-----------EN----VLPGSEIQEVNSN---ISHP
TKRQRWATQRV--------------------HGAGGVRKRVSIMDRFN----KRSEMKDE
KRK--STSSNLPT--AENPNA--EGDAEA-------SNRRIYFN--IPIPESER---D-E
DGHPKAYYPRNKIRTAKYTPLSFVPKNIWLQF-HNIANIYFLFIIILGFFSIFGVD-TPA
LNTVPLIVIVVVTAIKDAIEDWRRTVVDNEVNNSPVYRLIDW---------NNVNSVEDN
VSLWRRFKKACTRATIWTYRAIKG-------LAQ-KNKKQHDP-----EEADRRASFMTT
VT------------------P--------RASVYSQR-G------DGGLADEAIQMTPVP
SPT------------------PEARPDWTHAVDEQ-SQYLHPD--------KA-------
RDSVAVPAY-TATSPKKGGSVVDMSKPIIGK--ARFKRDYWKSVQVGDYVRLYNGDPVPA
DVVVLSTSDPDGACYVETKSLDGETNLKVRQALNC----GRQVRHARDCERAEFVIDSEA
PHPNLYAYNGAVRWDQRDPDFPDAPRKEMIEPITINNILLRGCSLRNTEWALGVVLFTGD
ETKIMLNSGVTPSKRARLAKDLNWNVIYNFIILFFMCLISGIVNGVAWSSTNRSLNYFDL
KSYG-ST-PAVTGIITFWVALILFQNLVPISLYISLEIVRTIQAVFIHSDVFMYYEKLQI
YCVPKSWNISDDVGQIEYIFSDKTGTLTQNVMDFKKCTVNGISYGEAFTEAQVGMVRREG
GDADAVAARERERIAMDTTKMLELLRKIHDNPYLRDERLTFVSSNYVADLG---GQSGDA
QRKATEHFMLALAVCHTVITEHTPGDPPQIEFKAQSPDEAALVGTARDCGFTLLGRSGDD
LVLNVMGEERTYTVLNTLEFNSSRKRMSAIIRMP------DGHIRLFCKGADSIIYSRLA
PG---KQQELRKKTAEHLEMFAREGLRTLCVADRVLSEEEYKAWSKEHDIAAAALTD-RE
EKLEEVSSNIEQELMLIGGTAIEDRLQDGVPDTISLLADAGIKLWVLTGDKVETAINIGF
SCNLLDNDMELIVFNI--PG--NES-----------------HRAAQELDQQLQR-FGL-
--------TGSDEELLAARQDHTPPEPTHAVVIDGETLKLMLDDE------------LKQ
KFLLLCKQCKSVLCCRVSPAQKAAVVRMVKNGLDIMALSIGDGANDVAMIQEADVGVGII
GEEGRQAAMSSDYAIGQFRFLQRLILVHGRWSYRRMAETIANFFYKNLVWTIALFWYSIY
NDFDGSYLFDYTYIVLVNVAFTSLPVILMGIFDQDVDDKVSLAVPQLYMRGIERKEWSQL
KFWLYMADGLYQSLICFFMPYLLYSRATFQTANGLDIADRTRMGVLVATSAVIASNTYIM
LNSYRWDWLTTLINVISSLLIFLWTGIYSSVD-ASAQFYKSGAQVYGTLSFWVVLLLTVT
ICLLPRFTFKAFQKV-FFPLDVDIIREQVTQGKFKFLE--QYE----AFVPPKAASAAAS
GQL------LSDESAA-SSDLGKPM-QP--------------SMKQD-P-FS-DDQQ-I-
YTPSVAPTSRTHQTHNH----------------------------------------RSQ
NGSNGTNYAS-SLD--TTQH---------------------------------YHTQPVD
Y-----------------------------------------------------------
------------------------------------------------------------
------VRGSAER-----------------------------------------------
------------------------------------------------------------
----------------------------TRHSFDR-------------------VRHD--
------------------------------------------------------------
------------------------------------------------------------
------------------------------------------------------------
--------------------------------------------------FEA-NNE---
----------------------------L------TR-----------------------
------------------------------------------------------------
-------------------------------------------------------VETGL
TSGAQEPQSPH----SPLKAPYDPPSHSS-------------------------------
------------------------------------------------------------
------------------------------------------------------------
------------------------------------------------------------
------------------------------------------------------------
------------------------------------------------------------
------------------------------------------------------------
------------------------------------------------------------
----------------
>XP_040636859_Aspergillus_ruber
------------------------------------------------------------
------------------------------------------------------------
------------------------------------------------------------
------------------------------------------------------------
---------------MSVQFEGA-----------AN----NDPGADDRELSNQ---ISKP
TKRQRWATTRM--------------------GTASGVRKRVSIMDRLH----RRSHLNDE
KRK--SAAANSSN--GGDTSA--DHDEKG-------PNRRVYFN--IPVPESER---D-E
DGFPNNNYPRNKIRTAKYSPLTFVPMNIWFQF-HNIANIYFLFVIILNIPSIFGAN-NPG
LNAVPLIVIVVVTAIKDAIEDWRRTVLDNELNNSPVYRLVDW---------SNVNSTEDN
VSLWRRIKKASTRATVATYRFCRD-------FIN-EKRGIQPK-----KGNGIDDSFTDP
VD------------------P--------RASVYTQR-DLGLSNRDQGLDDAAIQMTPVP
SPT------------------PDARPDWPMSNGDS-SKFLHPD--------KAA------
RDPSPSPAPSAATPPRKGGSVLDMAKQTPET--ARFKRDYWKSVQVGDFIRLYNGDPVPA
DIVVLSTSDMDGACYVETKNLDGETNLKVRQALNC----GRQVRHARDCEKAEFTIESEA
PTANLYSYNASIRWDQRDPDFLDAPRKEMVEPITINNMLLRGCSLRNTEWILGVVVFTGS
ETKIMLNSGVTPTKRARLAKDLNWNVIYNFIILFFMCLVMGIVNGVAWASSNKSLNYFDY
SPPG-DTAPPVTGIVTFWVAVVLFQNLVPISLYISLEIVRTIQAVFIHCDVFMYYDKLEM
ACVPKSWNISDDVGQIEYIFSDKTGTLTQNVMEFKKCTINGVPYGEAYTEAQAGMKRREG
GDAEIEAAQAQEKIAADTVKMLEMLRGVHDNPYLRDENLTFVSPHFVSDLE---GQSGKK
QKALVEHFMVALAVCHTVITEQTPGDPPQIEFKAQSPDEAALVSAARDCGFTVIGRAGDD
LIVNVMGEERTYSVMNTLEFNSSRKRMSAIVRMP------DGSIRLFCKGADSIIYSRLA
PG---KQHELRQKTSDQLEMFAREGLRTLCIADRELSEEEYQIWSREHDIAAAALTD-RE
EKLEQVSSAIEQELMLIGGTAIEDRLQDGVPDTISLLADAGIKLWVLTGDKVETAINIGY
SCNLLNNNMELIVFNI--PE--SKP-----------------EQAAQELANQLQK-FGL-
--------TGSDEELIAAREEHAPPPPTHAVVIDGDTLKLMLTDE------------LKQ
RFLLLCKQCRSVLCCRVSPAQKAAVVKLVKNGLNIMALSIGDGANDVAMIQEADVGVGIA
GEEGRQAAMSSDYAIGQFRFLQRLILVHGRYSYRRMGETIANFFYKNLVWTFALFWYCIY
NDFDGSYLFDYTYIVLVNVAFTSLPVIFMGILDQDVDDRVSLAVPQLYMRGIERKEWSQL
KFWLYMGDGLYQSIICYYMPYLLYKPANFVTANGLNVNDRTRMGVLVASAAVIASNTYVI
MNTYRWDWLTVLINAISSILIFFWTGVYSSFT-AAGTFYHSAAEVYGTLSFWVVLLITVI
ICLLPRFTVKSIQKV-FFPYDVDIVREWVTMGKFKYLEENENE----TYVPPSVAP--GS
G----------DTSAT-SSDLGKPI-EP--------------SMKQD-P-FS-DDHQAM-
YPPSVTR---ATH---M----------------------------------------RSQ
NGSNGTNYTD-SLD--HVQ----------------------------------HHTQPVD
F-----------------------------------------------------------
------------------------------------------------------------
------VRPA--Q-----------------------------------------------
------------------------------------------------------------
----------------------------TRHSFDR-------------------DLPS--
------------------------------------------------------------
------------------------------------------------------------
------------------------------------------------------------
--------------------------------------------------YEA-TND---
----------------------------FS------------------------------
------------------------------------------------------------
------------------------------------------------------------
TAATHYQQVPH----GPLKGHNDPPLNVV-------------------------------
------------------------------------------------------------
------------------------------------------------------------
------------------------------------------------------------
------------------------------------------------------------
------------------------------------------------------------
------------------------------------------------------------
------------------------------------------------------------
----------------
>XP_040697529_Aspergillus_sydowii
------------------------------------------------------------
------------------------------------------------------------
------------------------------------------------------------
------------------------------------------------------------
--------------MSSVHF-GA-----------GNNKPSNDPASNNRDLGSQ---ISKP
TKRQQWTTTRI--------------------NARGGVKKRVPIMDRL---------LGRW
KRK--SPA---TE--GPTNPG--EGEGKG-------PRRRVYFN--IPIPEAER---D-E
DVVPSNNYPRNKIRTAKYTPLTFVPKNLWFQF-HNIANIYFLLVVLLNIPSIFGAD-NPG
LNAVPLIVIIVATAIKDAIEDWRRTVLDNELNNSPVYRLVEW---------TNVNSTEDT
VSLWRQIKKACTRATVTTYRFSRD-------FIN-KQRGIQLK-----TEEGRRASFM--
TT------------------P--------RASVYSQR-D--LSNPYQGGDDDAIQMTPVP
SPN------------------PEARPEWPNSNGEQGSNFLHPD--------EAA------
RDPSASPS-HIATPLKKGGSVLDTAKQTPGK--ARFKRDYWKSVQVGDFIRLYNDDPIPA
DIVVLSTSDLDGACFVETKNLDGETNLKVRQALNC----GRQVRHARDCEKAEFVIESEA
PTANLYSYNGSIRWDQRDPEFPDAPRKEMVEPITISNMLLRGCSLRNTEWVLGVVVFTGP
ESKIMLNSGITPTKRAQLAKDLNGNVIYNFVILFLMCFVMGVINGCAWASSDKSLNYFDY
SPPG-DTTPPVTGIVTFWVAVVLFQNLVPIPLYISLEIVRTIQAVFIHCDIFMYYDKLEL
ACVPKTWNISDDIGQIEYIFSDKTGTLTQNVMEFKKCTINGVPYGEAFTEAQAGMTRREG
GDAEAETARAQERVAADTIKMLGMLRRMHDNPYLRDENLTFVSSKFVSDLD---GASGER
QKAAAEHFMVALAVCHTVITEQTPGDPPKIEFKAQSPDEAALVSAARDCGFTVIRRSGND
LVLNIMGEERIYTVLNVLEFNSSRKRMSAIIRMP------DGIIRLFCKGADSIIYSRLA
HG---KQQELRRKTADQLEVFAREGLRTLCVADRVIDEEEYQTWSREHDIAAAALTE-RE
EKLEHVASAIEQDLMLIGGTAIEDRLQDSVPDTISLLADAGIKLWVLTGDKVETAINIGF
SCNLLNNDMELIVFNV--PE--SQP-----------------QQAAEELDHHLQK-FGL-
--------TGSDEELLAARKEHAPPPPTHAVVIDGDSLKLMLSDE------------LKQ
KFLLLCKQCRSVLCCRVSPAQKADVVKLVKNGLNIMALAIGDGANDVNMIQQADVGVGIA
GEEGRQAAMSSDYTIGQFRFLQRLILVHGRYSYRRMGETIANFFYKNLVWTFTLFWYCIY
NDFDGSYLFEYTYIVLVNVVFTSLPVIFMGILDQDVDDKVSLAVPQLYMRGIERKEWSQL
KFWLYMADGLYQSIICFFMPYLLYQPANFVTANGLNTNERTRMGILVACAAVVSSNTYIL
LNTYRWDWLTVLLNAISSLLVFAWTGIFSCFT-ASGQFYHSGAEVYGSLSFWVVLLITVL
ICLLPRFAIKSVQKV-FFPYDVDIVREWVTQGKFKYLQ--QHE----TYVPPPAAPPSGL
G----------DDPAT-SADPGKPT-EP--------------FMKQN-P-FS-DEHQAV-
YAPSVTR---TPHTHNT----------------------------------------RSQ
NGSNGTNYAD-SLD--Q-R----------------------------------PHSQPVD
Y-----------------------------------------------------------
------------------------------------------------------------
-------RDSNER-----------------------------------------------
------------------------------------------------------------
----------------------------RRHSFDG-------------------IPPS--
------------------------------------------------------------
------------------------------------------------------------
------------------------------------------------------------
--------------------------------------------------YEA-MND---
----------------------------FS------------------------------
------------------------------------------------------------
------------------------------------------------------------
NMSAQVQPT---------------------------------------------------
------------------------------------------------------------
------------------------------------------------------------
------------------------------------------------------------
------------------------------------------------------------
------------------------------------------------------------
------------------------------------------------------------
------------------------------------------------------------
----------------
>XP_001209930_Aspergillus_terreus
------------------------------------------------------------
------------------------------------------------------------
------------------------------------------------------------
------------------------------------------------------------
--------------MASVNFDPE-----------AN----E-PGNDVREVSSN---ISKP
TKRQRWATTRV--------------------AGAGGVRKRVSIMDRFH----KRHESKSE
KRR-----SNLPT--AEHPDA--QGDEET-------GNRRIYFN--VPIPDSER---D-E
DGHPKANYPRNKIRTAKYTPLTFVPMNIWFQF-HNIANIYFLFIIILGFFPIFGVD-TPA
LNTVPLIVIVVVTAIKDAIEDWRRTVLDNELNNSPVYRLIDW---------NNVNVSEET
VSLWRRIKKASTRATIWTYRTGKN-------MVQKKNQNAEEP-----EEADRRASFMTT
VT------------------P--------RTSMYSQR-G------DDVLDQDAIQMTPVP
SPT------------------PDARSDWPLPNGEQ-SQYLHPD--------KA-------
RNSLIVPPS-PTTPPRKGGSVVDKSKQTPGT--ARFKRDFWKNIKVGDFVRLYNGDPIPA
DVVVLSTSDPDGACYVETKNLDGETNLKVRQALHC----GSQVRHARDCEKAEFVIDSEA
PHPNLYAYNGALRWDQRDPDFPEAPRKEMVEPISINNVLLRGCSLRNTEWALGVVLFTGE
ETKIMLNSGVTPTKRPQLAKALNWNVIYNFIILFFMCLISGIVNGVAWGRKDKSLNFFDF
GSYG-ST-PAVTGIITFWVALILFQNLVPISLYISLEIVRTIQAIFIHSDVFMYYDKLEI
ACIPKSWNISDDVGQIEYIFSDKTGTLTQNVMDFKKCTVNGVSYGEAFTEAQIGMVRREG
GDADGMAARAREKIAADTARMLKLLRGIHDNPYLHDDKLTFVAPDYVADLD---GQSGVA
QKKATEHFMLALAVCHTVITEHTPGDPPQIEFKAQSPDEAALVATARDCGFTLLGRSGDD
LIVNVMGEERTYTVLNTLEFNSSRKRMSAIIRMP------DGTIRLFCKGADSIIYSRLA
PG---KQQELRKKTAEHLEMFAREGLRTLCVADRKLSEEEYRAWSKEHDIAAAALTD-RE
QKLEQVASDIEQELMLIGGTAIEDRLQDGVPDTISLLADAGIKLWVLTGDKVETAINIGF
SCNLLNNDMELLVLNI--PE--SQP-----------------QRASQELDQLLQR-FGL-
--------TGSDEELLAAREDHTPPPATHAVVIDGDTLKLMLGDD------------LKQ
KFLLLCKRCKSVLCCRVSPAQKAAVVRMVKQGLNIMALSIGDGANDVAMIQEADVGVGII
GEEGRQAAMSSDYAIGQFRFLQRLVLVHGRYSYRRMGETIANFFYKNLVWTFALFWYSIY
NDFDGSYLFDYTYIVLVNVAFTSLPVILMGIFDQDVDDKVSLAVPQLYMRGIERKEWSEL
KFWLYMFDGLYQSLICFFMPYLLYSPARFVDSNGLNINDRMRMGVLVATSAVIASNTYIL
LNQYRWDWLTVLINVISTLLIFTWTGIYSSVE-ASAQFYKAGAEVYGALSFWVVLLLTVT
ICLLPRFTVKSIQKV-FFPTDVDIIREQVTQGKFKYLD--QYE----AFVPPKAAAATSG
G--------FSDESAT-SSDLGKPV-NP----------------KQD-P-FS-DDQQ-I-
YAPSVAP---TQHTHNP----------------------------------------RSQ
NGSTGTNYAS-SLD----QR---------------------------------PQPQSVD
Y-----------------------------------------------------------
------------------------------------------------------------
------VRNSPER-----------------------------------------------
------------------------------------------------------------
----------------------------TRHSFDR-------------------VQPD--
------------------------------------------------------------
------------------------------------------------------------
------------------------------------------------------------
--------------------------------------------------YEMHHHD---
----------------------------M------TR-----------------------
------------------------------------------------------------
-------------------------------------------------------VD---
SLGVQTPPSPH----SPLKGPYDPPTHPPTGNFI--------------------------
------------------------------------------------------------
------------------------------------------------------------
------------------------------------------------------------
------------------------------------------------------------
------------------------------------------------------------
------------------------------------------------------------
------------------------------------------------------------
----------------
>XP_022484032_Penicillium_arizonense
------------------------------------------------------------
------------------------------------------------------------
------------------------------------------------------------
------------------------------------------------------------
--------------MASVHFPGE-----NVE---SN----NEQGGDIREVSSN---VSKP
TKRQRWATTRV--------------------PGHGGIKKRVSIIDRFH----KRSDMREE
KRK--SNNTSAST--NAGSTDGDENPEGG-------PNRRVYFS--IPIPESER---D-E
DGHLRITYPRNKIRTAKYTALTFVPYNLWLQF-HNIANIYFLFVIILNFFPIFGAN-NPG
LNAVPLIVIIVVTAIKDAIEDWGRTVSDNQVNNSPVYRLVDW---------NNVNSTEDN
IGLWRRVKKACTRGTISSYKWIAS-------QFKKKDVGEED------EEGQRRQSFMST
AD------------------P--------RASIYTQR-N------SMAAEDVAIPMTDVP
SPQ------------------PEAREDWPMMNNPE-NKYLSPN--------SAA------
RESVVEP-----LPDKKHGTVLDMSKQTPGK--ARFKRDQWKSLQVGDFVRLYNEDPIPA
DIVILSTSDPDGACYVETKGLDGETNLKVRQALHC----GRQIRHARDCEKAEFVIESEA
PHANLYSYNGAVRWDQRDPSFPEAPRKEMVEPITINNILLRGCNLKSTEWVLGVVLFTGG
ESKIMLNSGATPAKRPRMAKDLNWNVIYNFFILFLMCLVSGIVNGIAWAAPDKSLDFFDL
ESYG-DT-PPVTGIVTFWTAVILFQNLVPISLYISLEIVRTIQAVFIHSDLYMYYERLGI
YCVPKSWNISDDVGQVEYIFSDKTGTLTQNVMEFKKCTINGVSYGEAYTEAQIGMRRREG
ADADAEAALARQQIAADGQEMLRNLRRIHDNPYLHDDQLTFIAPKFVADLD---GKSGEQ
QKQSAEHFFLALALCHTVITEHTPGDPPQIEFRAQSPDEAALVSTARDCGFTVLGRAGDD
LLLNVMGEERTYTVLNTLEFNSSRKRMSAIIRMP------DGSIRLFCKGADSIIYSRLS
RG---KQQELRRQTAEHLEEFAREGLRTLCVADRLLSEEEYQTWVKDHDIAAAAITD-RE
EKLERVSSEIEQDLMLIGGTAIEDRLQDGVPDTIQLLADAGIKLWVLTGDKVETAINIGF
SCNLLNNNMELIVLNI--AE--TEF-----------------QQATAELDKHLQT-FGL-
--------TGSDEELLAARTDHTPPEATHAVVVDGETLKLMLSDE------------LKQ
KFLLLCKQCKAVLCCRVSPSQKAAVVNMVKNGLNIMALSVGDGANDVAMIQEADVGVGIA
GEEGRQAVMSSDYAIGQFRYLQRLLLVHGRWSYRRLGECTANFFYKNLVWTFALFWYCIY
NDFDCSYLFDYTYIVLVNLAFTSLPVIFMGIFDQDVDDKVSLAVPQLYMRGIERKEWSQL
KFWMYMADGLYQSIICFFMPYLLFSPANFATGDGRNINDRARIGVLVASCAVLSSNLYIM
MNTYRWDWFTSLINVISSLLIFLWTGIYTSFT-SSGQFYHSAAEVYGALSYWVVLLLTIL
ISLLPRFTYNSVQKV-FFPLDVDIIREQVTQGKFKYLDALDDM----PALPPKVPTSETA
V--------PSEGSAT-SSEIVKPV-QP--------------AMKQD-TAVP-DDERPF-
YAPSMAP---TANTHNP----------------------------------------RSQ
NGSNGTNYTA-SLD----QY---------------------------------PRPQSVD
Y-----------------------------------------------------------
------------------------------------------------------------
------VRRSHDR-----------------------------------------------
------------------------------------------------------------
----------------------------TRHSFER-------------------GRPS--
------------------------------------------------------------
------------------------------------------------------------
------------------------------------------------------------
--------------------------------------------------FEQ-SND---
----------------------------FTSAAMLSR-----------------------
------------------------------------------------------------
-------------------------------------------------------MES--
------SNTPHRQIEDPFRTPDDASAHNMI------------------------------
------------------------------------------------------------
------------------------------------------------------------
------------------------------------------------------------
------------------------------------------------------------
------------------------------------------------------------
------------------------------------------------------------
------------------------------------------------------------
----------------
>XP_014533376_Penicillium_digitatum
------------------------------------------------------------
------------------------------------------------------------
------------------------------------------------------------
------------------------------------------------------------
--------------MASVRFPGNNGEDSNGE---DN----NEQGGDVGEVSSN---VSKP
TQRQRWATTRA--------------------PGAGGIKKRVSIIDRFH----KRSDMRDE
KRK--STNTSTSA--NSGP----ETPQEG-------LNRRIYFS--IPIPESER---D-E
DGHLRITYPRNKIRTAKYTALTFVPYNIWLQF-HNIANIYFLFVIILNFFSIFGAN-NPG
LNAVPLIVIIVVTAIKDAIEDWGRTVSDNQVNNSPVYRLVEW---------NNVNSTEEN
IDLWRRVKKACTRGLIASYKWLVS-------QFQKKEQHGDD------NRGQRRGSFLST
AD------------------P--------RSSIYTQR-N------SIVAEDVAIPLTDVP
SPQ------------------PEAREDWPMMSNPE-NKYLSPA--------SAA------
RESVVEP-----TPDKKHGTVLDMFKQTSGK--ARFKREHWKSLQVGDFVRLYNEDPIPA
DIVILSTSDPDGACYVETKGLDGETNLKVRQALHC----GRQVRHARDCEKAEFVIESEA
PHANLYSYNGAVRWDQRDPKFPEAPRKEMVEPISINNILLRGCSLKSTEWVLGVVLFTGG
ESKIMLNSGATPAKRPRMAKALNWNVIYNFIILFLMCLVAGIVNGVAWAAPNKSLDYFDY
GSYG-GS-PPVTGIVTFWTALILFQNLVPISLYISLEIVRTIQAVFIHSDLYMYYERLGI
YCVPKSWNISDDVGQVEYIFSDKTGTLTQNVMEFKKCTVNGLAYGEAYTEAQIGMRRREG
ADADAEAAEARQQIAADAIRMLGLLRGIHDNPYLHDDQLTFIAPKFVADLA---GHSGER
QKHCTEDFMLALALCHTVITEHTPGDPPQIEFKAQSPDEAALVSTARDCGFTVLGRAGDD
LLLNVMGEERTYTVLNTLEFNSTRKRMSAIIRMP------DGTIRLFCKGADSIIYSRLA
RG---KQQELRRQTAEHLEEFAREGLRTLCIADRLLSEDEYYTWARKHDVAAAAITD-RE
EKLEKVSSEIEQELMLIGGTAIEDRLQDGVPDTIQLLADAGIKLWVLTGDKVETAINIGF
SCNLLNNNMELIVLNI--AE--TEF-----------------QQASDELDKHLQT-FGL-
--------TGSDEELLAARADHTPPEATHAVVVDGETLKLMLSDD------------LKQ
KFLLLCKQCKAVLCCRVSPAQKAAVVNMVKNGLNIMALSIGDGANDVAMIQEADVGVGIA
GEEGRQAVMSSDYAIGQFRYLQRLLLVHGRWSYRRLGECTANFFYKNLVWTFALFWYCIY
NDFDCSYLFDYTYIVLVNLAFTSLPVIFMGIFDQDVDDKVSLAVPQLYMRGIERKEWSQL
KFWLYMADGMYQSIICFFMPYLLFAPANFVNESGRNINDRARIGILVASCAVISSNLYIM
MNTYRWDWFTSLINAISSILIFLWTGIYTSFT-SSGQFYHSASEVYGSLSYWVVLLMTVV
ICLLPRFTYNSIQKV-FFPLDVDIIREQVTLGKFKHLDAIED-----PPMPPKEAVLKSA
A--------PSDASAT-SSEIVKPV-QP--------------VIKQD-TAVL-DEERPF-
YAVSVAP---TANTHNP----------------------------------------RSQ
NGSNGTNYTA-SLD----QN---------------------------------PRPQSVD
Y-----------------------------------------------------------
------------------------------------------------------------
------VRRSPDR-----------------------------------------------
------------------------------------------------------------
----------------------------TRHSFDR-------------------SRPS--
------------------------------------------------------------
------------------------------------------------------------
------------------------------------------------------------
--------------------------------------------------FEQ-SND---
----------------------------FTSAAMLSR-----------------------
------------------------------------------------------------
-------------------------------------------------------MES--
------SQTPRQKHEDPFRTPDDPPVHNVI------------------------------
------------------------------------------------------------
------------------------------------------------------------
------------------------------------------------------------
------------------------------------------------------------
------------------------------------------------------------
------------------------------------------------------------
------------------------------------------------------------
----------------
>XP_016593848_Penicillium_expansum
------------------------------------------------------------
------------------------------------------------------------
------------------------------------------------------------
------------------------------------------------------------
--------------MASVRFPGD-----NGE---DN----NEQGGDIGEVSSN---VSKP
TQRQRWATTRA--------------------PGAGGIKKRVSIIDRFH----KRADMRDE
KRK--STNTSTSA--NSGP----ETPQEG-------PNRRIYFS--IPIPESER---D-E
DGHLRITYPRNKIRTAKYTALTFVPYNIWLQF-HNIANIYFLFVIILNFFPIFGAN-NPG
LNAVPLIVIIVVTAIKDAIEDWGRTVSDNQVNNSPVYRLVEW---------NNVNSTEEN
IDLWRRIKKASTRGLIASYKWLTS-------QFKKKEQGG-D------DEGQRRGSFMST
AD------------------P--------RASIYTQR-N------SIVPEDTVIPMTDVP
SPQ------------------PEAREDWPMMNNPD-NKYLSPT--------SAN------
RQSVVEP-----TPDKKHGTVLDMSKQTPGK--ARFKREQWKSLQVGDFVRLYNEDPIPA
DIVILSTSDPDGACYIETKGLDGETNLKVRQALHC----GRQVKHARDCEKAEFVIESEA
PHANLYTYNGAVRWDQRDPSFPEAPRKEMVEPISINNILLRGCTLKSTEWVLGVVLFTGG
ESKIMLNSGATPAKRPRMAKALNWNVIYNFFILFLMCLVAGIVNGIAWAAPNKSLDYFDF
GSYG-GT-PPVTGIVTFWTAVILFQNLVPISLYISLEIVRTIQAVFIHSDLYMYYERLGL
YCVPKSWNISDDVGQVEYIFSDKTGTLTQNVMEFKKCTVNGVAYGEAYTEAQIGMRRREG
ADADAEAAVARQQIAADAVQMLGLLRGIHDNPYLHDDQLTFIAPKFVADLG---GKSGAR
QKHCTEDFMLALALCHTVITEHTPGDPPQIEFKAQSPDEAALVSTARDCGFTVLGRAGDD
LLLNIMGEERTYTVLNTLEFNSSRKRMSAIIRMP------DGTIRLFCKGADSIIYSRLA
RG---KQQELRRQTAEHLEEFAREGLRTLCVADRLLSEDEYNTWAREHDIAAAAITD-RE
EKLEKVSSEIEQELMLIGGTAIEDRLQDGVPDTIQLLADAGIKLWVLTGDKVETAINIGF
SCNLLNNTMELIVLNI--AE--TEY-----------------QQASDELDKHLQT-FGL-
--------TGSDEELLAARADHTPPDPTHAVVVDGETLKLMLSDD------------LKQ
KFLLLCKQCKAVLCCRVSPAQKAAVVNMVKNGLNIMALSIGDGANDVAMIQEADVGVGIA
GEEGRQAVMSSDYAIGQFRYLQRLLLVHGRWSYRRLGECTANFFYKNLVWTFALFWYCIY
NDFDCSYLFDYTYIVLVNLAFTSLPVIFMGIFDQDVDDKVSLAVPQLYMRGIERKEWSQL
KFWMYMADGMYQSIICFFMPYLLFAPANFVNESGRNVNDRARIGILVASCAVIASNLYIM
MNTYRWDWFTSLINAISCLLIFLWTGIYTSFT-SSGQFYHSAAEIYGSLSYWVVLLMTVV
ICLLPRFTYNSIQKV-FFPLDVDIIREQVTLGKFKYLDAIED-----PPLPPKEGSPKPA
A--------PSDESTT-SSEIVKPV-QP--------------TIKQD-TAIL-DEERPF-
YAPSVAP---TSNTHNP----------------------------------------RSQ
NGSNGTNYTA-SLD----QY---------------------------------PRPQSVD
Y-----------------------------------------------------------
------------------------------------------------------------
------VRRSHDR-----------------------------------------------
------------------------------------------------------------
----------------------------TRHSFDR-------------------SRPS--
------------------------------------------------------------
------------------------------------------------------------
------------------------------------------------------------
--------------------------------------------------FEQ-SND---
----------------------------FTSAAMLSR-----------------------
------------------------------------------------------------
-------------------------------------------------------VES--
------SQTPHQKHEDPFRTPDDPPVHNVI------------------------------
------------------------------------------------------------
------------------------------------------------------------
------------------------------------------------------------
------------------------------------------------------------
------------------------------------------------------------
------------------------------------------------------------
------------------------------------------------------------
----------------
>XP_040652945_Penicillium_griseofulvum
------------------------------------------------------------
------------------------------------------------------------
------------------------------------------------------------
------------------------------------------------------------
--------------MASVGFPGD-----NGD---DN----NEQSSDIREVSSN---VSKP
TKRQRWATTRA--------------------PGAGGIKKRVSIIDRFH----KRSDMKDE
KRK--SNNTSTST--TGGP----ETPQEG-------PNRRIYFS--IPIPESER---D-E
DGHLRITYPRNKIRTAKYTPLTFVPYNIWLQF-HNIANIYFLFVIILNFFPIFGAN-NPG
LNAVPLIVIIVVTAIKDAIEDWGRTVSDNQVNNSPVYRLIEW---------NNVNSTEEN
IDLWRRIKKACTRGTIASYKWITS-------QFKKKEKGGDD------DQGQRRSSFMST
AD------------------P--------RASIYTQR-N------SIAAEDVAIPMTDVP
SPQ------------------PEAREDWPMMNSHE-NKYLSPT--------SAA------
RQSVVEP-----TPDKKDGTVLDRSKQTPGK--ARFKREQWKSLQVGDFVRLYNEDPIPA
DIVILSTSDPDGACYIETKGLDGETNLKVRQALHC----GRQVRHARDCEKAEFVIESEA
PHANLYSYNGAVRWDQRDPNFPEAPRKEMVEPISINNLLLRGCTLKSTEWVLGVVLFTGG
ESKIMLNSGATPAKRPRMAKDLNWNVIHNFFILFLMCLVAGIVNGIAWAAPDKSLGYFDL
ESYG-GT-PPVTGIVTFWTAVILFQNLVPISLYISLEIVRTIQAVFIHSDLFMYYEKLGL
YCVPKSWNISDDVGQVEYIFSDKTGTLTQNVMEFKKCTVNGVSYGEAYTEAQIGMRRREG
ADADAEAAVARQQIAADAQRMLGLLRDIHDNPYLHDDQLTFVAPDFVADLG---GQSGER
QKHCTEDFMLALALCHTVITEHTPGDPPQIEFKAQSPDETALVSTARDCGFTVLGRAGDD
LLLNIMGEERTYTVLNTLEFNSSRKRMSAIIRMP------DGTIRLFCKGADSIIYSRLA
RG---KQQELRRQTAEHLEEFAREGLRTLCIADRLLTEDEYYTWAKEHDIAAASITD-RE
EKLEKVSSAIEQELMLIGGTAIEDRLQDGVPDTIQLLADAGIKLWVLTGDKVETAINIGF
SCNLLNNNMDLIVLNI--AE--TEP-----------------QKAEDELDKHLQT-FGL-
--------TGSDEELIAARADHTPPEATHAVVVDGETLKLMLSDD------------FKQ
KFLLLCKQCKAVLCCRVSPAQKAAVVNMVKNGLNIMALSIGDGANDVAMIQEADVGVGIA
GEEGRQAVMSSDYAIGQFRYLQRLLLVHGRWSYRRLGECTANFFYKNLVWTFALFWYCIY
NDFDCSYLFDYTYIVLVNLAFTSLPVIFMGIFDQDVEDKVSLAVPQLYMRGIERKEWSQL
KFWLYMADGMYQSIICFFMPYLLFAPANFVNDTGRNINDRARIGILVASCAVIASNLYIM
MNTYRWDWFTSLINAISSLLIFLWTGIYTSFT-SSGQFYHSAAEVYGSLSYWVVLLMTVV
ICLLPRFTFNSIQKV-FFPLDVDIIREQVTQGKFKHLDAIQD-----PPMPPKAGSPKAS
S--------PSDESAT-SSEIVKPV-QP--------------SMKQD-TTVI-DEERPF-
YAPSVAP---TANTHNP----------------------------------------RSQ
NGSNGTNYTA-SLD----QY---------------------------------PRPQSVD
Y-----------------------------------------------------------
------------------------------------------------------------
------VRRSHDR-----------------------------------------------
------------------------------------------------------------
----------------------------TRHSFDR-------------------SRPS--
------------------------------------------------------------
------------------------------------------------------------
------------------------------------------------------------
--------------------------------------------------FEQ-SND---
----------------------------FTSAAMLSR-----------------------
------------------------------------------------------------
-------------------------------------------------------VES--
------SQTQRHQHEDPFRTPDDPPVHT--------------------------------
------------------------------------------------------------
------------------------------------------------------------
------------------------------------------------------------
------------------------------------------------------------
------------------------------------------------------------
------------------------------------------------------------
------------------------------------------------------------
----------------
>XP_038929388_Penicillium_roqueforti
------------------------------------------------------------
------------------------------------------------------------
------------------------------------------------------------
------------------------------------------------------------
--------------MASARFPGD-----NGEDEGDN----NEQGADIGEVNSH---VSKP
TKRQRWATTRA--------------------PGHGGVKKRVSIIDRFH----KRSDLKDE
KRK--SNNTSTSG--NSES----QIPQEG-------PNRRIYFS--IPIPESER---D-E
DGHLRITYPRNKIRTAKYTPLTFVPYNIWLQF-HNIANIYFLFVIILNCFPIFGAN-NPG
LNAVPLIVIIVVTAIKDAIEDWGRTVSDNQVNNSPVYRLVEW---------NNVNSTEDN
IDIWRRVKKACTRGSIASYKWVVS-------QFKKKEKEGDD------DEGQRRDSFLST
AD------------------R--------RSSIYTQR-N------SLAPEDIAIPMTDVP
SPQ------------------PEAREDWPIVSNPE-NKYLSPN--------SAA------
RQSVVEP-----TPDKKHGTILDMSKQTPGK--ARFKREQWKSLQVGDFVRLYNEDPIPA
DVVILSTSDPDGACYVETKGLDGETNLKVRQALHC----GHEVRHARDCEKAEFVIESEA
PHANLYTYNGAIRWDQRDPRFPEAPRKEMVEPISINNILLRGCNLKSTEWVLGVVLFTGG
ESKIMLNSGATPAKRPRMAKDLNWNVIYNFFILFLMCIVAGIVNGIAWARPDKSLDYFDL
ESYG-GT-PPVTGIVTFWTALILFQNLVPISLYISLEIVRTIQALFINNDLFMYYERLGI
YCVPKSWNISDDVGQVEYIFSDKTGTLTQNLMEFKKCTVNGLAYGEAYTEAQVGMRRREG
ADADAEAAVARQQIAADAQKMLGLLRGIHDNPYLHDDQLTFVAPNFVADLT---GQSGER
QKHCTEDFMLALALCHTVITEHTPGDPPQIEFKAQSPDEAALVSTARDCGFTVLGRAGDD
LLLNVMGEERTYTVLNTLEFNSSRKRMSAIIRMP------DGTIRLFCKGADSIIYSRLA
RG---KQQELRRQTAEHLEEFAREGLRTLCVADRLLSEDEYYTWAKEHDIAAAAITD-RE
EKLEMVSSQIEQELMLIGGTAIEDRLQDGVPDTIQLLADAGIKLWVLTGDKVETAINIGF
SCNLLNNNMELIVLNI--PE--TEH-----------------QQASDELDKNLQT-FGL-
--------TGSDEELIAARADHTPPEATHAVVVDGETLKLMLSDD------------LKQ
KFLLLCKQCKAVLCCRVSPAQKAAVVNMVKNGLNIMALSVGDGANDVAMIQEADVGVGIA
GEEGRQAVMSSDYAIGQFRYLQRLLLVHGRWSYRRLGECTANFFYKNLVWTFALFWYCIY
NDFDCSYLFDYTYIILVNLAFTSLPVIFMGIFDQDVDDKVSLAVPQLYMRGIERKEWSQL
KFWLYMADGMYQSIICFFMPYLLFAPANFVNETGRNINDRARIGVLVASCAVIASNIYIM
MNTYRWDWFTSLINAISSILIFVWTGIYTSFT-SSGQFYHSAAEVYGSLSYWVVLLMTVV
VCLLPRFTYNSIQKV-FFPLDVDIIREQVTMGKFKYLDAIED-----PPMPPKEGGPKAV
A--------PSDESAT-SSEIVKPV-QP--------------AIKQD-T----DEERPF-
YAASVAP---TANTHNP----------------------------------------RSQ
NSSNGTNYTA-SLD----HD---------------------------------PRPQSVD
Y-----------------------------------------------------------
------------------------------------------------------------
------VRRSPDR-----------------------------------------------
------------------------------------------------------------
----------------------------TRHSFDR-------------------SRPS--
------------------------------------------------------------
------------------------------------------------------------
------------------------------------------------------------
--------------------------------------------------FEQ-SND---
----------------------------FTSAAMLSR-----------------------
------------------------------------------------------------
-------------------------------------------------------VES--
------SQTPHRQHEDPFRTADDPPVHNVI------------------------------
------------------------------------------------------------
------------------------------------------------------------
------------------------------------------------------------
------------------------------------------------------------
------------------------------------------------------------
------------------------------------------------------------
------------------------------------------------------------
----------------
>XP_002566326_Penicillium_rubens
------------------------------------------------------------
------------------------------------------------------------
------------------------------------------------------------
------------------------------------------------------------
--------------MASVRFPGD-----NGE---DN----NEQGGDIGEVSSN---VSKP
TKRQRWATTRA--------------------PGPGGIKKRVSIIDRFH----KRSDVRDE
KRK--SNNTSTTA--NSGP----ETPQEG-------PNRRIYFS--IPIPESER---D-E
DGHLRITYPRNKIRTAKYTPLTFVPYNIWLQF-HNIANIYFLFVIILNFFPIFGAN-NPG
LNAVPLIVIIVVTAIKDAIEDWGRTVSDNQVNNSPVYRLVEW---------NNVNSTEEN
IDLWRRIKKACTRASIASYKWISS-------QFQKKEKGGDD------DQGQRRASFLST
AD------------------P--------RASIYTQR-N------SIAPEDVAIPMTDVP
SPQ------------------PEAREDWPMMNSNE-NKYLSPN--------SAA------
RQSVVEP-----TPDKKHGTVLDASKQTPGK--ARFKREQWKSLQVGDFVRLYNEDPIPA
DIVILSTSDPDGACYIETKGLDGETNLKVRQALHC----GRQVRHARDCEKAEFVIESEA
PHANLYSYNGAVRWDQRDPNFPEAPRKEMVEPISINNILLRGCNLKSTEWVLGVVLFTGG
ESKIMLNSGATPAKRPRMAKDLNWNVIYNFIILFFMCLVAGIVNGIAWGAPNKSLDYFDL
ESYG-GT-PPVTGIVTFWTAVILFQNLVPISLYISLEIVRTIQAVFIHSDLFMYYERLGI
YCVPKSWNISDDVGQVEYIFSDKTGTLTQNVMEFKKCTVNGLAYGEAYTEAQIGMRRREG
ADADAEAAVARQQIAADAQQMLDLLRGIHDNPYLHDDQLTFVAPKFVADLG---GQSGER
QKHCTEDFMLALALCHTVITEHTPGDPPQIEFRAQSPDEAALVSTARDCGFTVLGRAGDD
LLLNVMGEERTYTVLNTLEFNSSRKRMSAIIRMP------DGTIRLFCKGADSIIYSRLA
RG---KQQELRRQTAEHLEEFAREGLRTLCVADRLLTEDQYQAWAREHDIAAAAITD-RE
EKLEKVSSEIEQELMLIGGTAIEDRLQDGVPDTIQLLADAGIKLWVLTGDKVETAINIGF
SCNLLNNNMELIVLNI--PE--TEH-----------------QQASDELDKHLRT-FGL-
--------TGSDEELLAARADHTPPEPTHAVVVDGETLKLMLSDE------------LKQ
KFLLLCKQCKAVLCCRVSPAQKAAVVSMVKNGLNIMALSVGDGANDVAMIQEADVGVGIA
GEEGRQAVMSSDYAIGQFRYLQRLLLVHGRWSYRRLGECTANFFYKNLVWTFALFWYCIY
NDFDCSYLFDYTYIILVNLAFTSLPVIFMGIFDQDVDDKVSLAVPQLYMRGIERKEWSQL
KFWLYMADGMYQSIICFFMPYLLYAPANFVNETGRNINDRARIGVLVASCAVIASNLYIM
MNTYRWDWFTSLINAISSLLIFFWTGIYTSFT-SSGQFYHSAAEVYGSLSYWIVLLMTVL
ICLLPRFTFNAVQKV-FFPLDVDIIREQVTLGKFKYLDAIED-----PPMPPKEGDAKAA
A--------SSDGSAT-SSEIVKPV-QP--------------PMKQD-TGIL-DEERPF-
YAPSMAP---TAHTHNP----------------------------------------RSQ
NGSNGTNYTA-SLD----HY---------------------------------PRPQSVD
Y-----------------------------------------------------------
------------------------------------------------------------
------VRRSHDR-----------------------------------------------
------------------------------------------------------------
----------------------------TRHSFDR-------------------SRPS--
------------------------------------------------------------
------------------------------------------------------------
------------------------------------------------------------
--------------------------------------------------FEQ-SND---
----------------------------FTSAAMLSR-----------------------
------------------------------------------------------------
-------------------------------------------------------VES--
------SQTSHRPHEDPFRTPDDPPVHNNVI-----------------------------
------------------------------------------------------------
------------------------------------------------------------
------------------------------------------------------------
------------------------------------------------------------
------------------------------------------------------------
------------------------------------------------------------
------------------------------------------------------------
----------------
>XP_040811993_Penicillium_solitum
------------------------------------------------------------
------------------------------------------------------------
------------------------------------------------------------
------------------------------------------------------------
--------------MASVRFPGN-----NGE---DN----NEQGGEIGEVSSN---VSKP
TKRQRWATTRA--------------------PGPGGIKKRVSIIDRFH----KRSDMRDE
KRK--STNTSISA--NSGP----ETPQEG-------PNRRIYFS--IPIPENER---D-E
DGHLRITYPRNKIRTAKYTALTFVPYNIWLQF-HNIANIYFLFVIILNFFPIFGAN-NPG
LNAVPLIVIIVVTAIKDAIEDWGRTVSDNQVNNSPVYRLIEW---------NNVNSTEEN
IDLWRRIKKASTRGSIAAYKWIAS-------NFQKKEQGGDD------DQGQRSGSFLST
AD------------------P--------RASIYTQR-N------SLAPEDVAIPMTDVP
SPQ------------------PEAREDWPMMSNPE-NKYLSPN--------SAA------
RQSVVEP-----TPDKKHGTVLDVSKQTPGK--ARFKREQWKSLQVGDFVRLYNEDPIPA
DIVILSTSDPDGACYIETKGLDGETNLKVRQALHC----GRQVRHARDCEKAEFVIESEA
PHANLYSYNGAVRWDQRDPQFPEAPRKEMVEPISINNILLRGCTLKSTEWVLGVVLFTGG
ESKIMLNSGATPAKRPRMAKALNWNVIYNFIILFLMCLVAGIVNGIAWAAPKKSLDYFDF
GSYG-GT-PPVTGIVTFWTAVILFQNLVPISLYISLEIVRTIQAVFIHSDLYMYYERLGL
YCVPKSWNISDDVGQVEYIFSDKTGTLTQNVMEFKKCTVNGLAYGEAYTEAQIGMRRREG
ADADAEAAVARQQIAADAQRMLGLLRGIHENPYLHDDQLTFIAPKFVADLG---GKSGDR
QKHCTEDFMLALALCHTVITEHTPGDPPQIEFRAQSPDEAALVSTARDCGFTVLGRAGDD
LLLNVMGEERTYTVLNTLEFNSSRKRMSAIIRMP------DGTIRLFCKGADSIIYSRLA
RG---KQQELRRQTAEHLEEFAREGLRTLCVADRLLSEDEYYSWVREHDIAAAAITD-RE
EKLEKVSSEIEQELMLIGGTAIEDRLQDGVPDTIQLLADAGIKLWVLTGDKVETAINIGF
SCNLLNNTMELIVLNI--PE--TEH-----------------QQASDELDKHLQT-FGL-
--------TGSDEELLAARADHTPPEPTHAVVVDGETLKLMLSDD------------LKQ
KFLLLCKQCKAVLCCRVSPAQKAAVVNMVKNGLNIMALSVGDGANDVAMIQEADVGVGIA
GEEGRQAVMSSDYAIGQFRYLQRLLLVHGRWSYRRLGECTANFFYKNLVWTFALFWYCIY
NDFDCSYLFDYTYIVLVNLAFTSLPVIFMGIFDQDVDDKVSLAVPQLYMRGIERKEWSQL
KFWLYMADGMYQSIICFFMPYLLFAPANFVNESGRNVNDRARIGILVASCAVLASNLYIM
MNTYRWDWFTSLINAISSLLIFLWTGIYTSFT-SSGQFFHSAAEVYGSLSYWIVLLMTVV
ICLLPRFTFNSIQKV-FFPLDVDIIREQVTMGKFKYLDAIED-----PPLPPKEGSSKPA
A--------PSDESAT-SSEIVKPV-QP--------------AMKQD-TTVL-DEERPF-
YAPSVAP---TANTHNP----------------------------------------RSQ
NGSNGTNYTA-SLD----QY---------------------------------PRPQSVD
Y-----------------------------------------------------------
------------------------------------------------------------
------VRRSHDR-----------------------------------------------
------------------------------------------------------------
----------------------------TRHSFDR-------------------SRPS--
------------------------------------------------------------
------------------------------------------------------------
------------------------------------------------------------
--------------------------------------------------FEQ-SND---
----------------------------FTSAAMLSR-----------------------
------------------------------------------------------------
-------------------------------------------------------VES--
------SQTPHYKHEDPFRTPDDPPVHNVI------------------------------
------------------------------------------------------------
------------------------------------------------------------
------------------------------------------------------------
------------------------------------------------------------
------------------------------------------------------------
------------------------------------------------------------
------------------------------------------------------------
----------------
>XP_022577650_Penicilliopsis_zonata
------------------------------------------------------------
------------------------------------------------------------
------------------------------------------------------------
------------------------------------------------------------
--------------MTSIRFDAA-----------E-----EAPGNEVQETNSR---VSKP
TKRQRWATQRE--------------------SGAGGVRKRVSIIDRFH----KRSEIKEE
KRQ--SGASFIPSLQASEPASGKEQKEQQQQQ-QQPQNRTIYFN--TPVPESER---D-E
EGHLLAVYPRNKIRTAKYTPLSFIPKNIWLQF-HNIANDYFLFVIILNFFPIFGAN-NPG
LNAVPLIVIITATAIKDAIEDWRRTVLDNELNNSPVYRLMSW---------HNVNSVGDE
ISAWRRFKKACTHSAIYVYKQIAS-------LTG-KGKTLPAT-----IEDERRASFMTT
VT------------------PRTSVAYSNRASMFSHR-GGGGGGGGVDPNEGAIQMTPVP
SPN------------------PEVRESWPLPDDGI-VPQPRPDDNNKPAATAAA------
RASTMFP---QVSP----GSILDRSKQTSGT--ARFKRDFWKNIEVGDFVRIYSGDQIPA
DIVIMSTSDPDGACYVETKNLDGETNLKVRQALNC----SRPVRHARDCEKTEFTIDSEA
PHPNLYSYNGAIRWEQAD--YPDGPRKDRVEPISINNLLLRGCSLRNTEWVLGVVVFTGV
ETKIMLNSGETPTKRARLFTDMVKNVIYNFIILFLMCLVSGIINGVSWGNKEASLDFFDF
GSYG-GT-PPVTGVVTFWVAVILFQNLVPISLFISLEIVRTVQAIFIHSDVHMYYEKLGI
ACVPKTWNISDDVGQIEYIFSDKTGTLTQNVMEFKKCTINGVSYGEAYTEAQLGMQRRAG
INVDEEAARAAEQIRVSRIRMLELLREMHNNPYLHDDKLTFVSPDMISDMG---GRTGEA
QQAAIEHFMLALAVCHTVITEHTPGDPPQIEFKAQSPDEAALVATARDCGFTVLGRSGDD
LTVNVLGQERTYTVLNTLEFNSSRKRMSAIIRMP------DGSIRLFCKGADSVIYSRLA
RG---QQQELRKSTADHLEMFAREGLRTLCIADRELSEEYYQTWSREHDVAAAAISE-RE
EKLEKVASEIEQELNLLGGTAIEDRLQDGVPDTISLLADAGIKLWVLTGDKVETAINIGF
SCNLLTNDMELLVFNV--PE--NEL-----------------DLAENELDKNLQI-FGL-
--------TGSDEELIAARKDHTAPAPTHAVVIDGDTLKLMLSDK------------LKQ
KFLLLCKQCKSVLCCRVSPAQKAAVVNMVRNGLNIMALSIGDGANDVAMIQEADVGVGIA
GEEGRQAVMSSDYAIGQFRFLQRLVLVHGRWSYRRLGETIANFFYKNLVWTFALFWYSIY
NNFDGSYLFDYTYIVLVNLAFTSLPVIFMGIFDQDVDDKVSLAVPQLYMRGIERKEWSQL
KFWLYMGDGLYQSAICFFMPYLLYSPANFIDPNGRDLGDRNRMGVLVATCAIIASNTYVL
FNMYRWDWLSVLINAISSLLVFFWTGVYTCFT-SSGQFYQAAPQVYGALSFWAVLLVTVA
ICLLPRFFIKSVQKV-YFPRDVDIIRELVSLGHFKHLD--RFE----AYVPPNAGVTGVT
GANNRGVNGLSGDSATSSSDMGKPIEQP--------------PIKRDHPALS-EEERPI-
YPPSVAP---TANTHNQ----------------------------------------RSQ
NGSNGTNYTS-SFD--MNRH---------------------------------PRPQSIE
F-----------------------------------------------------------
------------------------------------------------------------
------ARASYDR-----------------------------------------------
------------------------------------------------------------
----------------------------PRPSMDR-------------------ARQS--
------------------------------------------------------------
------------------------------------------------------------
------------------------------------------------------------
--------------------------------------------------FEA-SND---
----------------------------FTSAAMLSR-----------------------
------------------------------------------------------------
-------------------------------------------------------IESS-
HTNPQPPTSPH----GPLRGHRDPIAVP--------------------------------
------------------------------------------------------------
------------------------------------------------------------
------------------------------------------------------------
------------------------------------------------------------
------------------------------------------------------------
------------------------------------------------------------
------------------------------------------------------------
----------------
>XP_016613803_Cladophialophora_bantiana
------------------------------------------------------------
------------------------------------------------------------
------------------------------------------------------------
------------------------------------------------------------
--------------MARIHFTSG---------------------E------TN---VSKP
VKRMRWATTRK--------------------PGQSGAKKRLSLLQRVP----KVTVSTYE
EKP--AGPKNTGLITDESP----LGEQTVPEE-S--HGRQIYVN--LPLPPEAK---T-E
DGHIKAQYSRNKIRTAKYTPLSFVPKNLWFQF-HNIANIYFFFIVILSIFSIFGAS-NPG
LGSVPLIFILTVTAIKDAVEDWRRTVLDTELNNSPVYRLVDW---------ENVNSSDDD
ISLWRRIKKACTRSVISTYRWMKT-------LRKGQPKRSEKDAVADHPGLQRNHSIATR
HT------------------I--------RSSIYSEEGDSFHSSQSQAGDD--IAMTPVP
SPGYRSS-LSPD----ANGGPPSSAFSYETADEARVGGDNAPS--------MLRTQNSSK
RKSVIPP-------KKDYGTVINPHKEVPDT--ARFKKDYWKNVKVGDFVRIYNDEPVPA
DIVVLSTSDPDGACYIETKNLDGETNLKVRHALQA----GRKVKHAKDCEFAEFLIDSEG
PNPNLYAYSGVARWQQQDPRNPNGPTRDMAEPITINNMLLRGCSLKNTEWILGVVVFTGN
ETKIMLNSGITPSKRARMARDLNWNVIYNFIILFFMCLVAGIVQGVTWSENNNSLNFFEF
GSIG-GN-PPTDGFITFWAAVVLFQNLVPISLYITLEIVRSIQAFFIWSDVHMYYEKLDY
PCTPKSWNISDDLGQIEYIFSDKTGTLTQNVMEFKKCTINGVPYGEAYTEAEAGMRRRQG
VDVEAEAARVRQEIAEARVEMLKMLRKIYDNPYLHDDELTFISPNFVADLN---GQSGEA
QQAAAEHFMIALALCHTVITETTPGDPPKIEFKAQSPDEAALVATARDMGFTVLGRTNDD
LHVNILGEDRTYRILNTLEFNSTRKRMSAIVRMP------DGKIKLFCKGADSMIYSRLV
RG---QQQELRKATAENLEMFAREGLRTLCVAERDLDEDYYQEWNKDHDFAAQALTD-RE
DRLEEVADRIERDLTLLGGTAIEDRLQDGVPDTIALLGQAGIKLWVLTGDKVETAINIGF
SCNLLSNEMDLILFDI--PE--ATV-----------------DEAAKLLDQHLQT-FGL-
--------TGSDEELAAARLVHEPPPPTHALVIDGESLKLVLRDE------------LRQ
RFLVLCKQCKSVLCCRVSPAQKAAVVQLVKNGLDVMALSIGDGANDVAMIQEADVGVGIA
GEEGRQAVMSSDYAIGQFRFLQRLVLVHGRWSYRRLAESIANFFYKNLVWTFALFWYQIY
NNFDITYLFDYTYILLVNLAFTSVPVGLLGILDQDVSDKVSLAVPQLYRRGMERKEWTQT
KFWLYMADGLYQSAICYFMAYLLFQPATFETENGRGIADRSRMGVFVACVTIIVINSYIL
LNTYKWDWIMVLVTVISCLLIFAWTGIYSSFE-ASFQFYKAGSEVYGQLTFWALTLLTFV
ICLLPRFCVKYFQKN-YMPYDIDIVREQVRQGKFKYLD--DYG----AYIPPK-------
---------VVDVSGT-SSE------QP-EEVPVEVSGQPQQPHHARYGSMA-ESQRPI-
YPPSEAP---T---RHP----------------------------------------HSQ
TGSDGTDRTQPSFD--TAGYHGD--SS-TPEKLR-------------------RRRPSVE
R-----------------------------------------------------------
------------------------------------------------------------
------ARSSFER-----------------------------------------------
------------------------------------------------------------
----------------------------QRQSFDK-------------------LRPS--
------------------------------------------------------------
------------------------------------------------------------
------------------------------------------------------------
--------------------------------------------------FEG-SRD---
----------------------------FTSAAMLSR-----------------------
------------------------------------------------------------
-------------------------------------------------------MESQ-
-------YSQ----PG--LSEVNT-RV-----IPEENV----------------------
------------------------------------------------------------
------------------------------------------------------------
------------------------------------------------------------
------------------------------------------------------------
------------------------------------------------------------
------------------------------------------------------------
------------------------------------------------------------
----------------
>XP_008728067_Cladophialophora_carrionii
------------------------------------------------------------
------------------------------------------------------------
------------------------------------------------------------
------------------------------------------------------------
--------------MARIHFTSG---------------------ES----NTN---VSKP
VKRMRWATTRK--------------------PGQSGVKKRLSLIQRVP----KVHVSSYE
EKP--TEPKNNGLITDESP----MGEQQLQEG-S--KGRKIYVN--QPLPPEAI---S-E
DGHIIAQYSRNKIRTAKYTALSFVPKNLWFQF-HNIANIYFLFVVILSIFSIFGAS-NPG
LGSVPLIFILTVTAIKDAVEDWRRTVLDTELNNSPVYRLVDW---------ENVNSSDDD
ISVWRRFKKACTRFVISTYRGVKG-------LRKSRPKRSEKDAVGDHPGLQRSNSIATR
GT------------------V--------RSSHYSEP-ESFHSSQSQTGDD--IAMTPVP
SPGYRSS-LSPD----ANGGPPSSALSYETADEPRAAGDNAPS--------MLRTQDPAK
RASVPPP-------RKDYGSIINPHKDVPDK--ARFKKDYWKNVKVGDFVRIYNDEPIPA
DLAVLSTSDPDGACYVETKNLDGETNLKVRQAIQA----GRKVKHAKDCEYAEFVVDSEG
PNPNLYSYNGVIRWLQRDPSDPTGPTREMAEPVTINNLLLRGCSLKNTEWILGIVVFTGG
ETKIMLNSGITPSKRARMARDLNWNVIYNFIILFFMCLVAGIVEGVTWADGGKSLDFFEF
GSIG-GN-PAMNGFITFWAAVILFQNLVPISLYITLEIVRSIQAFFIWSDVHMYYEKLDY
PCTPKSWNISDDLGQIEYIFSDKTGTLTQNVMEFKKCTVNGVPYGEAYTEAEAGMRRRQG
IDVEAEAARVHQELAESRVETLRLLRKTYNNPYLHDDELTFIAPNFVADLN---GQSGEA
QQAAVEHFMIALALCHTVITETTPGDPPKIEFKAQSPDEAALVATARDMGFTVLGRSNED
LHVNVLGEDRTYRILNTLEFNSTRKRMSAIVRMP------DGRIKLFCKGADSMIYSRLA
RG---QQQELRKATAENLEMFAREGLRTLCVAERDLDEDTYREWNKDHDFAAQALTD-RE
DRLEEVADRIERDLTLLGGTAIEDRLQDGVPDTIALLGQAGIKLWVLTGDKVETAINIGF
SCNLLSNDMDLILFDI--PE--ASA-----------------QEAGKLLDQHLAT-FGL-
--------TGSDEELAAARLVHEPPPPTHALIIDGESLKLVLSDA------------LRQ
RFLILCKQCRSVLCCRVSPAQKAAVVQLVKNGLDIMALSVGDGANDVAMIQEADVGVGIA
GEEGRQAVMSSDYAIGQFRFLQRLVLVHGRWSYRRLAESIANFFYKNLVWTVALFWSQIY
TNFDITYLFDYTYILLVNLAFTSVPVALMGFLDQDVSDKVSLAVPQLYRRGMERKEWTQT
KFWLYMADGLYQSAICFFMGYLLFQPATFESENGRGVADRERMGVYVACVTICVINSYIL
LNTYKWDWLTVLITVISSLLIFAWTGIYSSFE-ASFQFYKAGSQVYGQLTFWALTLLTFT
ICLLPRFCIKYLQKN-YMPYDIDIVREQVRQGKFKYLD--EYD----AYVPPK-------
---------IVDVSGT-SSE------QP-EEAPPAANGQ-QN--HARYGSMA-ESQRPI-
YAPSEAP---TRDPRHP----------------------------------------HSQ
TGSDGTDRTKPSFD--IIGPHGE--PA-TPDKLR-------------------KRRPSLE
R-----------------------------------------------------------
------------------------------------------------------------
------VRSSFER-----------------------------------------------
------------------------------------------------------------
----------------------------QRQSFDK-------------------LRPS--
------------------------------------------------------------
------------------------------------------------------------
------------------------------------------------------------
--------------------------------------------------FEG-SRD---
----------------------------FTSAAMLQR-----------------------
------------------------------------------------------------
-------------------------------------------------------MESQ-
-------YSQ----PG--LSEVNT-RV-----IPEEHS----------------------
------------------------------------------------------------
------------------------------------------------------------
------------------------------------------------------------
------------------------------------------------------------
------------------------------------------------------------
------------------------------------------------------------
------------------------------------------------------------
----------------
>XP_016247732_Cladophialophora_immunda
------------------------------------------------------------
------------------------------------------------------------
------------------------------------------------------------
------------------------------------------------------------
--------------MARIHFTSG---------------------E------TS---VSKP
VKRMRWATTRK--------------------PGQSGTKKRLSLLQRVP----KVTVSTYE
EKP--DGPKNAGLITDESP----LGEQQAQQE-S--DGRQIYVN--LPLPPEAK---T-E
DGHIKAKYSRNKIRTAKYTPLSFVPKNLWFQF-HNIANIYFFFIVILSIFSIFGAS-NPG
LGSVPLIFILSVTAIKDAVEDWRRTVLDTELNNSPVYRLVDW---------DNVNSSDDD
ISLWRRLKKACTRSVVSTYRWMRS-------LRKGQPKRSEKDVVADHPGLQRNHSIATR
HT------------------I--------RSSIHSEEGDSFHSSQSQTGDD--IAMTPVP
SPGYRSS-LPPD----ANGGPPSSAFSYETADESRAAGDNAPS--------MLRTQNSSK
RKSVVPA-------KKDYGSVINPHKEVPDT--ARFKKDYWKNVKVGDFVRIYNDEPVPA
DIVVLSTSDPDGACYIETKNLDGETNLKVRHALQA----GRRVKHAKDCEFAEFLIDSEG
PSPNLYTYNGVARWQQQDPKNPNAPTRDMAEPITINNMLLRGCSLKNTEWILGVVVFTGG
ETKIMLNSGITPSKRARMARDLNWNVIYNFIILFFMCLVAGIVQGVTWSENNNSLNFFEF
GSIG-GN-PPTDGFITFWAAVVLFQNLVPISLYITLEIVRSIQAFFIWSDVHMYYEKLDY
PCTPKSWNISDDLGQIEYIFSDKTGTLTQNVMEFKKCTVNGVPYGEAYTEAEAGMRRRQG
VDVDAEAARVRQEIAEARAEMLKMLRKTYDNPYLHDDELTFISPTFVGDLN---GQSGEA
QQAATEHFMIALALCHTVITETTPGDPPKIEFKAQSPDEAALVATARDVGFTVLGRTNDD
LHVNVLGEDRTYRILNTLEFNSTRKRMSAIVRMP------DGKIKLFCKGADSMIYSRLA
RG---QQQELRKATAENLEIFAREGLRTLCVAEREIDEDFYQEWNKDHDFAAQALTD-RE
DRLEEVADRIERELTLLGGTAIEDRLQDGVPDTIALLGQAGIKLWVLTGDKVETAINIGF
SCNLLSNEMDLILFDI--PE--ATL-----------------DEAAKLLDQHLQT-FGL-
--------TGSDEELAAARLVHEPPPPTHALVIDGESLKLVLRDE------------LRQ
RFLVLCKQCRSVLCCRVSPAQKAAVVQLVKNGLDVMALSIGDGANDVAMIQEADVGVGIA
GEEGRQAVMSSDYAIGQFRFLQRLVLVHGRWSYRRLAESIANFFYKNLVWTFALFWYQIY
NNFDITYLFDYTYILLVNLAFTSVPVALLGILDQDVSDKVSLAVPQLYRRGMERKEWTQV
KFWLYMVDGLYQSAICYFMAYLLFQPATFETENGRGIADRSRMGVYVACVTIIVINSYIL
LNTYKWDWIMVLITVISCLLIFAWTGIYSSFE-ASFQFYKAGSEVYGQLTFWAMTLLTFV
ICLLPRFCVKYFQKN-YLPYDIDIVREQVRQGKFKYLD--EYE----AYVPPK-------
---------VVDLSGT-SSE------QP-EEVHVESNGQ-QQPHHARYGSMA-ESQRPI-
YPPSEAP---T---RHP----------------------------------------HSQ
TGSDGTDRTQPSFD--IAGHHAD--SS-TPEKLR-------------------RRRPSIE
R-----------------------------------------------------------
------------------------------------------------------------
------ARSSFER-----------------------------------------------
------------------------------------------------------------
----------------------------QRQSFDK-------------------LRPS--
------------------------------------------------------------
------------------------------------------------------------
------------------------------------------------------------
--------------------------------------------------FEG-SRD---
----------------------------FTSAAMLSR-----------------------
------------------------------------------------------------
-------------------------------------------------------MESQ-
-------YSQ----PG--LSEVNT-RV-----IPEENV----------------------
------------------------------------------------------------
------------------------------------------------------------
------------------------------------------------------------
------------------------------------------------------------
------------------------------------------------------------
------------------------------------------------------------
------------------------------------------------------------
----------------
>XP_007749587_Cladophialophora_psammophila
------------------------------------------------------------
------------------------------------------------------------
------------------------------------------------------------
------------------------------------------------------------
--------------MARIHFTSG---------------------E------TN---VSKP
VKRMRWATTRK--------------------PGQSGAKKRLSLLQRVP----KVTVSTYE
EKP--AGPKSTGLITDESP----LGEQQVHEE-S--HGRQIYVN--LPLPPEAK---T-E
DGHIKAQYSRNKIRTAKYTPLSFVPKNLWFQF-HNIANIYFFFIVILSIFSIFGAS-NPG
LGSVPLIFILTVTAIKDAVEDWRRTVLDTELNNSPVYRLVDW---------ENVNSSDDD
ISLWRRVKKACTRSVISTYRWMKT-------LRKGQPKRSEKDAVADHPGLQRNHSVATR
HT------------------I--------RSSIYSEEGDSFHSSQSQTGDD--IAMTPVP
SPGYRSS-LSPD----ATGGPPSSAFSYETADEARAGGDNAPS--------MLRTQNSSK
RKSAIPP-------KKDYGTVINPHKDVRDT--ARFKKDYWKNVKVGDFVRIYNDEPVPA
DIVVLSTSDPDGACYIETKNLDGETNLKVRHALQA----GRKVKHAKDCEFAEFLIDSEG
PNPNLYAYSGVARWQQQDPKNPNGPTRDMAEPITINNMLLRGCSLKNTEWILGVVVFTGN
ETKIMLNSGITPSKRARMARDLNWNVIYNFIILFFMCLVAGIVQGVTWSENNNSLNFFEF
GSIG-GN-PPTDGFITFWAAVVLFQNLVPISLYITLEIVRSIQAFFIWSDIHMYYEKLDY
PCTPKSWNISDDLGQIEYIFSDKTGTLTQNVMEFKKCTINGVPYGEAYTEAEAGMRRRQG
VDVEAEAARVRQEIAEARVEMLKMLRKIYDNPYLHDDELTFISPTFVADLN---GQSGEA
QQAAAEHFMIALALCHTVITETTPGDPPKIEFKAQSPDEAALVATARDMGFTVLGRTNDD
LHVNVLGEDRTYRILNTLEFNSTRKRMSAIVRMP------DGKIKLFCKGADSMIYSRLA
RG---QQQELRKATAENLEMFAREGLRTLCVAERDLDEDFYQEWNKDHDFAAQALTD-RE
DRLEEVADRIERDLILLGGTAIEDRLQDGVPDTIALLGQAGIKLWVLTGDKVETAINIGF
SCNLLSNEMDLILFDI--PE--ATV-----------------DEAAKLLDQHLQT-FGL-
--------TGSDEELAAARLVHEPPPPTHALVIDGESLKLVLRDE------------LRQ
RFLVLCKQCKSVLCCRVSPAQKAAVVQLVKNGLDVMALSIGDGANDVAMIQEADVGVGIA
GEEGRQAVMSSDYAIGQFRFLQRLVLVHGRWSYRRLAESIANFFYKNLVWTFALFWYQIY
NNFDITYLFDYTYILLVNLAFTSVPVGLLGILDQDVSDKVSLAVPQLYRRGMERKEWTQT
KFWLYMADGLYQSAICYFMAYLLFQPATFETENGRGIADRSRMGVFVACVTIIVINSYIL
LNTYKWDWIMVLVTVISCLLIFAWTGIYSSFE-ASFQFYKAGSEVYGQLTFWALTLLTFV
ICLLPRFCVKYFQKN-YMPYDIDIVREQVRQGKFKYLD--DYG----AYIPPK-------
---------VVDISGT-SSE------QP-EEVPVEAREQPQQPHHARYGSMA-ESQRPI-
YPPSEAP---T---RHP----------------------------------------HSQ
TGSDGTDRTQPSFD--TAGFHGD--SS-TPEKLR-------------------RRRPSVE
R-----------------------------------------------------------
------------------------------------------------------------
------ARSSFER-----------------------------------------------
------------------------------------------------------------
----------------------------QRQSFDK-------------------LRPS--
------------------------------------------------------------
------------------------------------------------------------
------------------------------------------------------------
--------------------------------------------------FEG-SRD---
----------------------------FTSAAMLSK-----------------------
------------------------------------------------------------
-------------------------------------------------------MESQ-
-------YSQ----PG--LSEVNT-RV-----IPEENV----------------------
------------------------------------------------------------
------------------------------------------------------------
------------------------------------------------------------
------------------------------------------------------------
------------------------------------------------------------
------------------------------------------------------------
------------------------------------------------------------
----------------
>XP_018694722_Fonsecaea_erecta
------------------------------------------------------------
------------------------------------------------------------
------------------------------------------------------------
------------------------------------------------------------
--------------MARIHFTSG---------------------E------TS---VSKP
VKRMRWATTRK--------------------PGQSGVKKRLSLLQRVP----KVTVSSYE
EKP--DGPKNAGLITDESP----LGEQQIQEG-S--HGRKIYVN--LPLPPEAR---T-E
DGHIKAQYSRNKIRTAKYTPLSFVPKNLWFQF-HNIANIYFFFIVILSIFSIFGAS-NPG
LGSVPLIFILTVTAIKDAVEDWRRTVLDTELNNSPVYRLVDW---------DNVNSSDDD
ISLWRRVKKACTRSVISTYRWMKS-------LRKGQPKRSEKDAVAEHPGLHRNHSIATR
NT------------------L--------RSSIYTEEGESFHSSHSQTGDD--IAMTPVP
SPGYRSS-LSPD----ANGGPPSSAFSYETADEARAAGDNAPS--------MLRTQNSSK
RKSVVPP-------KKDYGSVINPHKEVPDT--ARFKKDYWKNVKVGDFVRIYNDEPVPA
DIVVLSTSDPDGACYIETKNLDGETNLKVRHALQA----GRRVKHARDCEFAEFLIDSEG
PNPNLYAYNGVARWQQQDPKNPDAPVHDMAEPITINNMLLRGCSLKNTEWILGVVVFTGG
ETKIMLNSGITPSKRARMARDLNWNVIYNFIILFFMCLVAGIVQGVTWSENNNSLNFFEF
GSIG-GN-PPTDGFITFWAAVVLFQNLVPISLYITLEIVRSIQAFFIWSDVHMYYERLDY
PCTPKSWNISDDLGQIEYIFSDKTGTLTQNVMEFKKCTVNGVPYGEAYTEAEAGMRRRQG
IDVEAEAARVRQEIAEARVETLKLLRKTYDNPYLHDDELTFISPNFVADLN---GQSGEA
QQAAVEHFMLALALCHTVITETTPGDPPKIEFKAQSPDEAALVATARDMGFTVLGRTNDD
LHVNVLGEDRTYRILNTLEFNSSRKRMSAIVRMP------DGRIKLFCKGADSMIYSRLA
RG---QQQELRKATAENLEMFAREGLRTLCVAERDLDEDFYQEWNKDHDFAAQALTD-RE
DRLEEVADRIERELTLLGGTAIEDRLQDGVPDTIALLGQAGIKLWVLTGDKVETAINIGF
SCNLLSNEMDLILFDI--PE--ATL-----------------DEAAKLLDQHLQT-FGL-
--------TGSDEELAAARLIHEPPPPTHALVIDGESLKLVLRDE------------LRQ
RFLVLCKQCKSVLCCRVSPAQKAAVVQLVKNGLDVMALSIGDGANDVAMIQEADVGVGIA
GEEGRQAVMSSDYAIGQFRFLQRLVLVHGRWSYRRLAESIANFFYKNLVWTVALFWYQIY
NNFDITYLFDYTYILLVNLAFTSVPVALLGFLDQDVSDKVSLAVPQLYRRGMERKEWTQL
KFWLYMADGLYQSVICYFMAYLLFQPATFETENGRGIADRSRMGVYVACVTIVVINSYVL
LNTYKWDWIMVLITVISSLLIFAWTGIYSSFE-ASFQFYKAGSEVYGQLTFWALTLLTFV
TCLLPRFCLKYLQKN-YMPYDIDIVREQVRQGKFKYLD--EYE----AYVPPK-------
---------VVDLSGT-SSE------QP-EEVPVESNGQ-QQPQHTRYGSMA-ESQRPI-
YPPSEAP---T---RHP----------------------------------------HSQ
TGSDGTDRTQPSFD--IGGYHGD--SS-TPEKLR-------------------RRRPSVE
R-----------------------------------------------------------
------------------------------------------------------------
------ARSSFER-----------------------------------------------
------------------------------------------------------------
----------------------------QRQSFDK-------------------LRPS--
------------------------------------------------------------
------------------------------------------------------------
------------------------------------------------------------
--------------------------------------------------FEG-SRD---
----------------------------FTSAAMLSR-----------------------
------------------------------------------------------------
-------------------------------------------------------MESQ-
-------YSQ----PG--LSEVNT-RV-----IPEENV----------------------
------------------------------------------------------------
------------------------------------------------------------
------------------------------------------------------------
------------------------------------------------------------
------------------------------------------------------------
------------------------------------------------------------
------------------------------------------------------------
----------------
>XP_022506102_Fonsecaea_monophora
------------------------------------------------------------
------------------------------------------------------------
------------------------------------------------------------
------------------------------------------------------------
--------------MARIHFTSG---------------------E------TS---VSKP
VKRMRWATTRK--------------------PGQSGAKKRLSLLQRVP----KVTVSTYE
EKP--DGPKNSGLVTDESP----LGEQQIQEE-SHGHGRQIYVN--LPLPPEAK---T-E
DGHIIAQYSRNKIRTAKYTPLSFVPKNLWFQF-HNIANIYFFFTVILSIFSIFGAS-NPG
LGSVPLIFILTVTAIKDAVEDWRRTVLDTELNNSPVYRLVDW---------NNVNSSDDD
ISLWRRVKKTCTRSVISTYRWIKS-------LRKGHPKPSEKDAVTDHPGLQRNNSIATR
HT------------------I--------RSSIYSEERESFHSSQSQTGED--IAMTPVP
SPGYRSS-LSPD----VNGGPPSSAFSYETADEARAAGDNAPS--------MLRTQNSSK
RKSVAPP-------KKDYGSLINPHKEVPDT--ARFKKDYWKNVKVGDFVRIYNDEPIPA
DIVVLSTSDPDGACYIETKNLDGETNLKVRHALQA----GRRVKHAKDCEFAEFMIDSEG
PSPNLYSYSGVARWQQQDPKNPDAPTHDMAEPITINNMLLRGCSLKNTEWILGVVVFTGG
ETKIMLNSGITPSKRARIARELNWNVIYNFIILFFMCLVAGIVQGVTWAGNDNSLNFFEF
GSIG-GN-PPTDGFITFWAALILFQNLVPISLYITLEIVRSIQAFFIWSDIHMYYERLDY
PCTPKSWNISDDLGQIEYIFSDKTGTLTQNVMEFKKCTINGVPYGEAYTEAEAGMRRRQG
IDVEAEAARVRQEIADARVEMLKLLRKTYDNPYLHDDELTFISPTFVADLN---GQSGEA
QQAATERFMLALALCHTVITETTPGDPPKIEFKAQSPDEAALVATARDVGFTVLGRTNDD
LHVNVLGEDRTYRILNTLEFNSTRKRMSAIVRMP------DGKIKLFCKGADSMIYSRLA
RG---QQQELRKATAENLEMFAREGLRTLCVAERDLDEEFYQEWNKDHDFAAQALTD-RE
DRLEEVADRIERELTLLGGTAIEDRLQDGVPDTIALLGQAGIKLWVLTGDKVETAINIGF
SCNLLSNEMDLILFDI--PE--ASV-----------------DEAAKLLDQHLQT-FGL-
--------TGSDGELAAARHIHEPPPPTHALVIDGESLKLVLRDE------------LRQ
RFLLLCKQCKSVLCCRVSPAQKAAVVQLVKSGLDVMALSIGDGANDVAMIQEADVGVGIA
GEEGRQAVMSSDYAIGQFRFLQRLVLVHGRWSYRRLAESIANFFYKNLVWTVALFWYQIY
NNFDITYLFDYTYILLVNLVFTSLPVGLLGCLDQDVSDKVSLAVPQLYRRGMERKEWTQV
KFWLYMVDGLYQSAICFFMAYLLFQPATFETENGRGIADRSRMGVYVACVTIVVINSYIL
LNTYKWDWLMVLITVLSSLLIFAWTGIYSSFE-ASFQFYKAGAEVYGQLTFWALTLLTFV
ICLLPRFCVKYFQKN-YLPYDIDIIREQVRQGKFKYLD--DYE----AYVPPK-------
---------IVDVSGT-SSE------QP-EEVHVEPSGQ-QQAHHARYGSMA-ESQRPI-
YPPSEAP---T---RHP----------------------------------------HSQ
TGSDGTDRTQPSFD--ITGYPGD--SS-TPEKLR-------------------RRRPSVE
R-----------------------------------------------------------
------------------------------------------------------------
------ARSSFER-----------------------------------------------
------------------------------------------------------------
----------------------------QRQSFDK-------------------LRPS--
------------------------------------------------------------
------------------------------------------------------------
------------------------------------------------------------
--------------------------------------------------FEG-SRD---
----------------------------FTSAAMLSR-----------------------
------------------------------------------------------------
-------------------------------------------------------MESQ-
-------YSQ----PG--LSEVNT-RI-----IPEENVQ---------------------
------------------------------------------------------------
------------------------------------------------------------
------------------------------------------------------------
------------------------------------------------------------
------------------------------------------------------------
------------------------------------------------------------
------------------------------------------------------------
----------------
>XP_016630850_Fonsecaea_multimorphosa
------------------------------------------------------------
------------------------------------------------------------
------------------------------------------------------------
------------------------------------------------------------
--------------MARIHFTSG---------------------E------TS---VSKP
VKRMRWATTRK--------------------PGQTGAKKRLSLLQRVP----KVTVSTYE
EKP--EGPKMAGLITDESP----LGEQQIQSE-S--NGRQIYVN--LPLPPEAR---T-E
DGRIKAQYSRNKIRTAKYTPLSFVPKNLWFQF-HNIANIYFFFIVILSIFSIFGAS-NPG
LGSVPLIFILTVTAIKDAVEDWRRTVLDTELNNSPVYRLVDW---------ENVNSSDDD
ISLWRRVKKGCTRAVITTYRWMKS-------LRRGQPKRSEKDAIADHPGLHRNHSIATR
NT------------------R--------RSSIYSEEGDSFHSSQSQTGDD--IAMTPVP
SPGYRSS-LPPD----ANGGPPSSAFSYETADEARAGGDNAPS--------MLRTQHSPK
RKSVVPP-------KKDYGNVINPHKEVPDT--ARFKKDCWKNVKVGDFVRIYNDEPVPA
DIVVLSTSDPDGACYVETKNLDGETNLKVRQALQA----GRKVKHARDCEFAEFLIDSEG
PNPNLYAYNGVVRWQQQDPKNPNAPTRDMAEPISINNMLLRGCSLKNTEWILGVVVFTGG
ETKIMLNSGITPSKRARMARDLNWNVIYNFIILFFMCLVAGIVQGVTWSENNNSLNFFEF
GSIG-GN-PPTDGFITFWAAVVLFQNLVPISLYITLEIVRSIQAFFIWSDIHMYYERLDY
PCTPKSWNISDDLGQIEYIFSDKTGTLTQNVMEFKKCTINGVQYGEAYTEAEAGMRRRQG
VDVEAEAARVRQEIAEARVEMLKLLRKTYDNPYLHDDDLTFVSPNFVADLN---GQSGEA
QQAAVEHFMIALALCHTVITETTPGDPPKIEFKAQSPDEAALVATARDVGFTVLGRTNDD
LHVNVLGEDRTYRILNTLEFNSTRKRMSAIVRMP------DGRIKLFCKGADSMIYSRLA
RG---QQQELRKATAENLEMFAREGLRTLCVAERDVDEDFYQEWNKDHDFAAQALAD-RE
DRLEEVADRIERELTLLGGTAIEDRLQDGVPDTIALLGQAGIKLWVLTGDKVETAINIGF
SCNLLSNEMDLILFDI--PE--ATI-----------------DEAAKLLDQHLQT-FGL-
--------TGSDEELAAARLVHEPPPPTHALVIDGESLKLVLRDE------------LRQ
RFLVLCKQCKSVLCCRVSPAQKAAVVQLVKTGLDVMALSIGDGANDIAMIQEADVGVGIA
GEEGRQAVMSSDYAIGQFRFLQRLVLVHGRWSYRRLAESIANFFYKNLVWTFALFWYQIY
NNFDITYLFDYTYILLVNLAFTSVPVALLGILDQDVSDKVSLAVPQLYRRGMERKEWTQV
KFWLYMVDGLYQSAICYFMAYLLFQPATFETENGRGIADRSRMGVYVACVTIIVINSYIL
LNTYKWDWIMVLITVISCLLIFAWTGIYSSFE-ASFQFYKAGSEVYGQLTFWALTLLTFV
ICLLPRFCVKYFQKN-YLPYDIDIVREQVRQGKFKYLD--EYE----AYVPPK-------
---------VVDISGT-SSE------QP-EEVHAEPNGQ-QQPQHARYGSMA-ESQRPI-
YPPSEAP---T---RHP----------------------------------------HSQ
TGSDGTDRTQPSFD--TAGLHGD--SS-TPEKLR-------------------RRRPSVE
R-----------------------------------------------------------
------------------------------------------------------------
------ARSSFDR-----------------------------------------------
------------------------------------------------------------
----------------------------QRQSFDK-------------------LRPS--
------------------------------------------------------------
------------------------------------------------------------
------------------------------------------------------------
--------------------------------------------------FEG-SRD---
----------------------------FTSAAMLSR-----------------------
------------------------------------------------------------
-------------------------------------------------------MESQ-
-------YSQ----PG--LSEVNT-RV-----IPEESV----------------------
------------------------------------------------------------
------------------------------------------------------------
------------------------------------------------------------
------------------------------------------------------------
------------------------------------------------------------
------------------------------------------------------------
------------------------------------------------------------
----------------
>XP_022496980_Fonsecaea_nubica
------------------------------------------------------------
------------------------------------------------------------
------------------------------------------------------------
------------------------------------------------------------
--------------MARIHFTSG---------------------E------TS---VSKP
VKRMRWATTRK--------------------PGQSGAKKRLSLLQRVP----KVTVSTYE
EKP--DGPKNSGLITDESP----LGEQQIQEE-SHGHGRQIYVN--LPLPPQAK---T-E
DGHIIAQYSRNKIRTAKYTPLSFVPKNLWFQF-HNIANIYFFFTVILSIFSIFGAS-NPG
LGSVPLIFILTVTAIKDAVEDWRRTVLDTELNNSPVYRLVDW---------NNVNSSDDD
ISLWRRVKKACTRSVISTYRWMKS-------LRKGHPKPSEKDAVTDHPGLQRNNSIATR
HT------------------I--------RSSIYSEERESFHSSQSQTGED--IAMTPVP
SPGYRSS-LSPD----ANGGPPSSAFSYETADEARAAGDNAPS--------MLRTQNPSK
RKSVAPP-------KKDYGSLINPHKEVPDT--ARFKKDYWKNVKVGDFVRIYNDEPIPA
DIVVLSTSDPDGACYIETKNLDGETNLKVRHALQA----GRRVKHAKDCEFAEFMIDSEG
PSPNLYAYSGVARWQQQDPKNPDAPTHDMAEPITINNMLLRGCSLKNTEWILGVVVFTGG
ETKIMLNSGITPSKRARIARDLNWNVIYNFIILFFMCLVAGIVQGVTWAGDDNSLNFFEF
GSIG-GN-PPTDGFITFWAALILFQNLVPISLYITLEIVRSIQAFFIWSDIHMYYERLDY
PCTPKSWNISDDLGQIEYIFSDKTGTLTQNVMEFKKCTINGVPYGEAYTEAEAGMRRRQG
IDVEAEAARVRQEIADARVEMLKLLRKTYDNPYLHDDELTFISPTFVADLN---GQSGEA
QQAATERFMIALALCHTVITETTPGDPPKIEFKAQSPDEAALVATARDVGFTVLGRTNDD
LHVNVLGEDRTYRILNTLEFNSTRKRMSAIVRMP------DGKIKLFCKGADSMIYSRLA
RG---QQQELRKATAENLEMFAREGLRTLCVAERDLDEEFYQEWNKDHDFAAQALTD-RE
DRLEEVADRIERELTLLGGTAIEDRLQDGVPDTIALLGQAGIKLWVLTGDKVETAINIGF
SCNLLSNEMDLILFDI--PE--ASV-----------------DEAAKLLDQHLQT-FGL-
--------TGSDGELAAARLIHEPPPPTHALVIDGESLKLVLRDE------------LRQ
RFLLLCKQCKSVLCCRVSPAQKAAVVQLVKNGLDVMALSIGDGANDVAMIQEADVGVGIA
GEEGRQAVMSSDYAIGQFRFLQRLVLVHGRWSYRRLAESISNFFYKNLVWTVALFWYQIY
NNFDITYLFDYTYILLVNLVFTSLPVGLLGCLDQDVSDKVSLAVPQLYRRGMERKEWTQV
KFWLYMVDGLYQSAICFFMAYLLFQPATFETENGRGIADRSRMGVYVACVTIVVINSYIL
LNTYKWDWLMVLITVLSSLLIFAWTGIYSSFE-ASFQFYKAGAEVYGQLTFWALTLLTFV
ICLLPRFCVKYVQKN-YMPYDIDIIREQVRQGKFKYLD--EYE----AYVPPK-------
---------IVDVSGT-SSE------QP-EEVHVEPSGQ-QQAHHARYGSMA-ESQRPI-
YPPSEAP---T---RHP----------------------------------------HSQ
TGSDGTDRTQPSFD--ITGYPGD--SS-TPEKLR-------------------RRRPSVE
R-----------------------------------------------------------
------------------------------------------------------------
------ARSSFER-----------------------------------------------
------------------------------------------------------------
----------------------------QRQSFDK-------------------LRPS--
------------------------------------------------------------
------------------------------------------------------------
------------------------------------------------------------
--------------------------------------------------FEG-SRD---
----------------------------FTSAAMLSR-----------------------
------------------------------------------------------------
-------------------------------------------------------MESQ-
-------YSQ----PG--LSEVNT-RI-----IPEENVQ---------------------
------------------------------------------------------------
------------------------------------------------------------
------------------------------------------------------------
------------------------------------------------------------
------------------------------------------------------------
------------------------------------------------------------
------------------------------------------------------------
----------------
>XP_013279972_Fonsecaea_pedrosoi
------------------------------------------------------------
------------------------------------------------------------
------------------------------------------------------------
------------------------------------------------------------
--------------MARIHFTSG---------------------E------TS---VSKP
VKRMRWATTRK--------------------PGQSGAKKRLSLLQRVP----KVTVSTYE
EKP--DGPKNSGLVTDEGP----LGEQQIQEE-SHGHGRQIYVN--LPLPPEAK---T-E
DGHIIAQYSRNKIRTAKYTPLSFVPKNLWFQF-HNIANIYFFFTVILSIFSIFGAS-NPG
LGSVPLIFILTVTAIKDAVEDWRRTVLDTELNNSPVYRLVDW---------NNVNSSDDD
ISLWRRVKKTCTRSVISTYRWIKS-------LRKGHPKPSEKDAVTDHPGLQRNNSIATR
HT------------------I--------RSSIYSEERESFHSSQSQTGEE--IAMTPVP
SPGYRSS-LSPD----ANGGPPSSAFSYETADEARAAGDNAPS--------MLRTQNSSK
RKSVAPP-------KKDYGSLINPHKEVPDT--ARFKKDYWKNVKVGDFVRIYNDEPIPA
DIVVLSTSDPDGACYIETKNLDGETNLKVRHALQA----GRRVKHAKDCEFAEFMIDSEG
PSPNLYSYSGVARWQQQDPKNPDAPTHDMAEPITINNMLLRGCSLKNTEWILGVVVFTGG
ETKIMLNSGITPSKRARIARELNWNVIYNFIILFFMCLVAGIVQGVTWAGDDNSLNFFEF
GSIG-GN-PPTDGFITFWAALILFQNLVPISLYITLEIVRSIQAFFIWSDIHMYYERLDY
PCTPKSWNISDDLGQIEYIFSDKTGTLTQNVMEFKKCTINGVPYGEAYTEAEAGMRRRQG
IDVEAEAARVRQEIADARVEMLKLLRKTYDNPYLHDDELTFISPTFVADLN---GQSGEA
QQAATERFMLALALCHTVITETTPGDPPKIEFKAQSPDEAALVATARDVGFTVLGRTNDD
LHVNVLGEDRTYRILNTLEFNSTRKRMSAIVRMP------DGKIKLFCKGADSMIYSRLA
RG---QQQELRKATAENLEMFAREGLRTLCVAERDLDEEFYQEWNKDHDFAAQALTD-RE
DRLEEVADRIERELTLLGGTAIEDRLQDGVPDTIALLGQAGIKLWVLTGDKVETAINIGF
SCNLLSNEMDLILFDI--PE--ASV-----------------DEAAKLLDQHLQT-FGL-
--------TGSDGELAAARHIHEPPPPTHALVIDGESLKLVLRDE------------LRQ
RFLLLCKQCKSVLCCRVSPAQKAAVVQLVKSGLDVMALSIGDGANDVAMIQEADVGVGIA
GEEGRQAVMSSDYAIGQFRFLQRLVLVHGRWSYRRLAESIANFFYKNLVWTVALFWYQIY
NNFDITYLFDYTYILLVNLVFTSLPVGLLGCLDQDVSDKVSLAVPQLYRRGMERKEWTQV
KFWLYMVDGLYQSAICFFMAYLLFQPATFETENGRGIADRSRMGVYVACVTIVVINSYIL
LNTYKWDWLMVLITVLSSLLIFAWTGIYSSFE-ASFQFYKAGAEVYGQLTFWALTLLTFV
ICLLPRFCVKYFQKN-YIPYDIDIIREQVRQGKFKYLD--DYE----AYVPPK-------
---------IVDVSGT-SSE------QP-EEVHVEPSGQ-QQAHHARYGSMA-ESQRPI-
YPPSEAP---T---RHP----------------------------------------HSQ
TGSDGTDRTQPSFD--ITGYPGD--SS-TPEKLR-------------------RRRPSVE
R-----------------------------------------------------------
------------------------------------------------------------
------ARSSFER-----------------------------------------------
------------------------------------------------------------
----------------------------QRQSFDK-------------------LRPS--
------------------------------------------------------------
------------------------------------------------------------
------------------------------------------------------------
--------------------------------------------------FEG-SRD---
----------------------------FTSAAMLSR-----------------------
------------------------------------------------------------
-------------------------------------------------------MESQ-
-------YSQ----PG--LSEVNT-RI-----IPEENVQ---------------------
------------------------------------------------------------
------------------------------------------------------------
------------------------------------------------------------
------------------------------------------------------------
------------------------------------------------------------
------------------------------------------------------------
------------------------------------------------------------
----------------
>XP_007755080_Cladophialophora_yegresii
------------------------------------------------------------
------------------------------------------------------------
------------------------------------------------------------
------------------------------------------------------------
--------------MARIHFTSG---------------------ES----ETN---VSKP
VKRMRWATTRK--------------------PGQSGAKKRLSLIQRVP----KVHVSSYE
EKP--AEPKNDGVITDESP----MGQQQPQDG-S--QGRKIYVN--QPLPSEAI---S-E
DGHIKAQYSRNKIRTAKYTALSFVPKNLWFQF-HNIANIYFLFIVILSIFSIFGAS-NPG
LGSVPLIFILTVTAIKDAVEDWRRTVLDTELNNSPVYRLVDW---------ENVNSSDDD
ISLWRRFKKACTRLVISTYRAIKG-------LRKGQSKRSEKDAVGDHPSLQRGNSIATR
GT------------------I--------RSSHYSEH-ESFHSSQSQTGDD--IAMTPVP
SPGYRSS-LSPD----ANGGPPSSALSYQTADEPRPAGDNAPS--------MLRTQDPAQ
RTSVPPA-------RKDYGSIINQHKDVPDK--ARFKKDYWKNVKVGDFVRIYNDEPVPA
DLVVLSTSDPDGACYVETKNLDGETNLKVRQAIQA----GRKVKHAKDCEYAEFVLDSEG
PNPNLYSYNGVIRWQQQGSSDLAGPTREMAEPVTINNMLLRGCSLKNTEWILGIVVFTGG
ETKIMLNSGITPSKRARMARDLNWNVIYNFIILFFMCLVAGIVEGVTWADGGNSLDFFEF
GSIG-GN-PATNGFITFWAAVILFQNLVPISLYITLEIVRSIQAFFIWSDVHMYYEKLDY
PCTPKSWNISDDLGQIEYIFSDKTGTLTQNVMEFKKCTINGLPYGEAYTEAEAGMRRRQG
IDVEAEAARIHQELAEARVETLRLLRKTYNNPYLHDDELTFIAPNFVADLN---GQSGEA
QQAAVEHFMIALALCHTVITETTPGDPPKIEFKAQSPDEAALVATARDMGFTVLGRSNED
LHVNVLGEDRTYRILNTLEFNSTRKRMSAIVRMP------DGRIKLFCKGADSMIYSRLA
RG---QQQELRKATAENLEMFAREGLRTLCVAERDLDEDTYRDWNKDHDFAAQALTD-RE
DRLEEVADRIERDLTLLGGTAIEDRLQDGVPDTIALLGQAGIKLWVLTGDKVETAINIGF
SCNLLSNDMDLILFDI--PE--ASL-----------------QEAGKLLDQHLAT-FGL-
--------TGSDEELAAARLVHEPPPPTHALVIDGESLKLVLSDT------------LRQ
RFLILCKQCRSVLCCRVSPAQKAAVVQLVKNGLDIMALSIGDGANDVAMIQEADVGVGIA
GEEGRQAVMSSDYAIGQFRFLQRLVLVHGRWSYRRLAESIANFFYKNLVWTFALFWSQIY
TNFDITYLFDYTYILLVNLAFTSVPVALMGILDQDVSDKVSLAVPQLYRRGMERKEWTPT
KFWLYMFDGLYQSAICFFMGYLLFAPATFESANGRGIADRERMGVYVACVAICVINSYIL
LNTYKWDWLMVLITVISCLLIFAWTGIYSSFE-ASFQFYKAGAEVYGQLTFWALTLLTFT
ICLLPRFCLKYLQKN-YMPYDIDIVREQVRQGKFKYLD--EYD----AYVPPK-------
---------IVDVSGT-SSE------RP-EEAPAAANGQ-QS--HTRYGSMA-ESQRPI-
YAPSEAP---TRDPRHP----------------------------------------HSQ
TGSDGTDRTKPSFD--IIGPHGE--PA-TPDKLR-------------------RRRPSLE
R-----------------------------------------------------------
------------------------------------------------------------
------VRSSFER-----------------------------------------------
------------------------------------------------------------
----------------------------QRQSFDK-------------------LRPS--
------------------------------------------------------------
------------------------------------------------------------
------------------------------------------------------------
--------------------------------------------------FEG-SRD---
----------------------------FTSAALLQR-----------------------
------------------------------------------------------------
-------------------------------------------------------MESQ-
-------YSQ----PG--LSQVNT-RV-----IPEERS----------------------
------------------------------------------------------------
------------------------------------------------------------
------------------------------------------------------------
------------------------------------------------------------
------------------------------------------------------------
------------------------------------------------------------
------------------------------------------------------------
----------------
>XP_016240884_Exophiala_spinifera
------------------------------------------------------------
------------------------------------------------------------
------------------------------------------------------------
------------------------------------------------------------
--------------MARIHFTTG---------------------EN----ESTQPDVSKP
VKRMRWATTRK--------------------AGQSGVNKRRSLLARVP----RVTLSAYE
EKA--PGQDNHGQITDDSP----MGQEQQEEN-S--QGRTIYVN--QPLPPAAL---T-E
EGHIKAHYARNKIRTAKYTPLSFVPKNLWFQF-HNIANVYFLFIIILSIFSIFGAS-NPG
LGSVPLIFILVVTSIKDGYEDFRRTVLDNELNNSPVYRLVDW---------NNVNIGEDD
VSLWRRFKKSCTRTLLAAYRSIKG-------LRSKKQKRSENDL--DGSGADGRTSTGTR
PT------------------I--------RASVYSER-TSFHSVHTQ-GDD--IAMTPVP
SPGYRAS-LSPNGQTS---EPPASAFSYETAEETQARGENAPS--------ALRVSEPAK
RKSNIAP-------TKDYGSIINPYKEVSGR--ARFKKDYWKNVQVGDFIRIYNDEQIPA
DVVVLSTSDPDGACYVETKNLDGETNLKVRQALQA----GRKVKHARDCEYADFIIDSEG
PHPNLYSYSAVAKWQQFDPRNPDAPPREMAEPISINNLLLRGCSLKNTEWVLGVVVFTGQ
ETKIMLNSGMTPSKRARMARELNWNVIYNFIILFFMCLVSGIVQGVTWAQGDNSLDYFEF
GSIG-GS-PPLDGFITFWSAVILFQNLVPISLYITLEIVRSCQAFFIWSDVHMYYEKLDY
PCTPKSWNISDDLGQIEYIFSDKTGTLTQNVMEFKKCTINGRPYGEAYTEAEAGMRRRQG
VDVEAETARVTQEIAEARVETLRLLRKTYDNPYLHDDELTFIAPNFVADLN---GQSGEE
QARACEHFMVALALCHTVITETTPGDPPRIEFKAQSPDEAALVATARDMGFTVLGRTNDD
LHVNILGEDRTYRILNTLEFNSTRKRMSAIVRMP------DGKIKLFCKGADSMIYSRLK
KG---EQHELRKLTAENLEMFAREGLRTLCVAERDLDEEFYQEWNKDHDFAAQALTD-RE
DRLEEVSDRIERELSLIGGTAIEDRLQDGVPDTIALLGQAGIKLWVLTGDKVETAINIGF
SCNLLSNEMDLILFDI--PE--GTV-----------------DDAASLLDKHLKT-FGL-
--------TGSDEELAIARTVHEPPPPTHALIIDGESLQLVLRDE------------LRQ
RFLLLCKQCKSVLCCRVSPAQKAAVVQLVRNGLDIMALSIGDGANDVAMIQEADVGVGIA
GEEGRQAVMSSDYAIGQFRYLQRLILVHGRWSYRRLAESIANFFYKNLVWTFALFWYQIY
NNFDITYLFDYTYILLVNLAFTSVPVGLMGILDQDVSDKVSLAVPQLYRHGMERKEWTQT
KFWLYMADGLYQSAICFFMAYLLFEPATFETENGRGIADRSRMGVFVACAAIVVINSYIL
LNTYKWDWIMVLVTVISSLLIFAWTGIYSSFE-ASFQWYKSGAEVYGSLTFWALTLLIVI
ICLLPRFAAKFFQKN-FRPSDIDVVREQVRQGKFKYLD--NYD----AYVPPK-------
---------AVDVSAT-SSE------RP-EEGSNELDKN---QGHNRYPSMA-ESQRPIV
YPPSEAP---T---RHP----------------------------------------HSQ
TGSDGTDRTAPSFD--LSRYGGD--GH-TPERVR-------------------ARRPSLE
R-----------------------------------------------------------
------------------------------------------------------------
------VRSSFER-----------------------------------------------
------------------------------------------------------------
----------------------------QRQSLDR-------------------LRPS--
------------------------------------------------------------
------------------------------------------------------------
------------------------------------------------------------
--------------------------------------------------FEQ-SRD---
----------------------------FTSAAMLTR-----------------------
------------------------------------------------------------
-------------------------------------------------------MESGY
SASN---YSH----P---LTGYNT-RRTE--DIAEEHR----------------------
------------------------------------------------------------
------------------------------------------------------------
------------------------------------------------------------
------------------------------------------------------------
------------------------------------------------------------
------------------------------------------------------------
------------------------------------------------------------
----------------
>XP_016262375_Exophiala_oligosperma
------------------------------------------------------------
------------------------------------------------------------
------------------------------------------------------------
------------------------------------------------------------
--------------MARIHFTSG---------------------ED----ETSQPDVSKP
VKRMRWATTRK--------------------PGQSGVSKRRSLLARVP----RVTLSTYE
EKP--PGQENHGQITSDSP----MGQEQQEEK-S--QPRTIYVN--QSLPPEAL---T-E
EGHIKAQYARNKIRTAKYTPLSFVPKNLWFQF-HNIANVYFLFIIILSIFSIFGAS-NPG
LGSVPLIFILVVTSIKDAVEDFGRTVLDNELNNSPVYRLVDW---------SNVNTSEDE
VSLWRRFKKSCTRSVVSAYRWMKG-------LRSKKQKRSEKDL--DGSAAEGRPSTGTR
PT------------------I--------RTSIYSER-TSFHSTHSQ-GDD--IAMTPVP
SPGYRAS-LSHNGQTS---EPPTSAFSYETAEETQARGDNAPS--------ALRVREPTK
RKSNILP-------AKDYGSIINPYKEVPDR--ARFKKDCWKNVQVGDFIRIYNDEQVPA
DIVVLSTSDPDGACYVETKNLDGETNLKVRQALQA----GRKVKHAKDCEYADFIIDSEG
PHANLYSYSAVAKWQQFDPRNPDAPPREMAEPISINNLLLRGCSLKNTEWALGIVVFTGQ
ETKIMLNSGMTPSKRARLARELNWNVIYNFIILFFMCLVSGIVQGVNWAEGDNSLDFFEF
GSIG-GS-PPLDGFVTFWSAVILFQNLVPISLYITLEIVRSCQAFFIWSDVSMYYERLDY
PCTPKSWNISDDLGQIEYIFSDKTGTLTQNVMEFKKCTINGRPYGEAYTEAEAGMRRRQG
VDVEAEAARVNQEIADARTETLRQLRKTYDNPYLHDDDLTFIAPNFVTDLN---GQSGEE
QARTCEHFMIALALCHTVITETTPGDPPRIEFKAQSPDEAALVATARDMGFTVLGRTKDD
LHVNVLGEDRTYRILNTLEFNSTRKRMSAIVRMP------DGKIKLFCKGADSMIYSRLK
KG---EQQELRKLTAENLEMFAREGLRTLCVAERDLDEDFYQEWNKDHDFAAQALTD-RE
DRLEEVSDRIERELSLIGGTAIEDRLQDGVPDTIALLGQAGIKLWVLTGDKVETAINIGF
SCNLLSNEMDLILFDI--PE--GTA-----------------EDAANLLDQHLKT-FGL-
--------TGSDEELAVARTVHEPPPPTHALIIDGESLKLVLQDE------------LRQ
RFLLLCKQCKSVLCCRVSPAQKAAVVQLVRSGLDIMALSIGDGANDVAMIQEADVGVGIA
GEEGRQAVMSSDYAIGQFRYLQRLVLVHGRWSYRRLAESIANFFYKNLVWTFALFWYQIY
NNFDITYLFDYTYILLVNLVFTSVPVGLMGILDQDVSDKVSLAVPQLYRRGMERKEWTQT
KFWLYMADGLYQSAICYFMAYLLFQPATFETENGRGIADRSRMGVFVACSAIVVINSYIL
LNTYKWDWIMVLVTVISSLLIFAWTGIYSSFE-ASFQWYKSGAEVYGSLTFWALSLLTLT
LCLLPRFSVKFFQKN-FRPYDIDVVREQVRQGKFDYLD--DYD----AYVPPK-------
---------IVDVSAT-SSE------RP-EDGSNEADRN---HGHNRYPSMA-ESQRPIV
YPPSEAP---T---RHP----------------------------------------HSQ
TGSDGTDRTRPSFD--LSRYGGD--SQ-TPEKLR-------------------ARRPSLE
R-----------------------------------------------------------
------------------------------------------------------------
------VRSSFER-----------------------------------------------
------------------------------------------------------------
----------------------------QRQSFDK-------------------LRPS--
------------------------------------------------------------
------------------------------------------------------------
------------------------------------------------------------
--------------------------------------------------FEQ-SRD---
----------------------------FTSAAMLTR-----------------------
------------------------------------------------------------
-------------------------------------------------------MESGY
SASN---YSQ----P---LTGYNT-RRTE--DIAEERR----------------------
------------------------------------------------------------
------------------------------------------------------------
------------------------------------------------------------
------------------------------------------------------------
------------------------------------------------------------
------------------------------------------------------------
------------------------------------------------------------
----------------
>XP_013312328_Exophiala_xenobiotica
------------------------------------------------------------
------------------------------------------------------------
------------------------------------------------------------
------------------------------------------------------------
--------------MARIHFTAG---------------------ES----DASKPDVSKP
VKRMRWATTRK--------------------PGQSGVNKRRSLLARVP----RVTLSTYE
EKA--PGQENHGQIKGDSP----MGQEQQQEQ-S--QGRKIYVN--QPLPPEAL---T-E
DGHIKAQFSRNKIRTSKYTPLSFIPKNLWFQF-HNIANVYFLFIIILSIFSIFGAS-NPG
LGSVPLIFILVVTAIKDAFEDWRRTVLDTELNNSPVYRLVDW---------NNVNSSQDD
VSLWRRFKKACTKSVISAYRWIKS-------STSKKQKRSEKDQ--DGSGLERRSSTATR
PT------------------I--------RTSIYSER-TSFHSTHSQ-GDD--IAMTPVP
SPGYRAS-LSPNGQLS---EPPTSGFSFETAEETQARGENAPS--------ALRVTDPSK
RKSHLMP-------AKDYGSIINPHKEVPDK--ARFKKDYWKSVQVGDFIRIYNDEQIPA
DVVVLSTSDPDGACYIETKNLDGETNLKVRHALQA----GRKVKHARDCEYAEFVIESEG
PHPNLYSYSAVAKWQQFDPRNPGAPPREMAEPISINNLLLRGCSLKNTEWVLGVVVFTGQ
ETKIMLNSGMTPSKRARMARDLNWNVIYNFIVLFFMCLVSGIVQGVTWAGGGNTLDYFEF
GSIG-GS-PPLDGFITFWSAVILFQNLVPISLYITLEIVRSIQAFFIWSDVHMYYEKLDY
PCTPKTWNISDDLGQIEYIFSDKTGTLTQNVMEFKKCTINGRPYGEAYTEAEAGMRRRQG
VDVEAEAARVNQEIAEARVETLRQLRKTYDNPYLHDDELTFVSPDFVADLN---GKSGAE
QAQICEHFMIALALCHTVITETTPGDPPKIEFKAQSPDEAALVATARDMGFTVLGRTNDD
LHVNVLGDDRTYRILNTLEFNSTRKRMSAIVRMP------DGKIKLFCKGADSMIYSRLK
RG---EQQELRKATAENLEMFAREGLRTLCVAERDLDEEFYQEWSKDHDFAAQALTD-RE
DRLEEVADRIERELLLIGGTAIEDRLQDGVPDTIALLGQAGIKLWVLTGDKVETAINIGF
SCNLLSNEMDLILFDM--PE--GTV-----------------QDAGDLLDKHLAT-FGL-
--------TGSDEELAIARTVHEPPAPTHALIIDGESLKLVLQDE------------LRQ
RFLLLCKQCKSVLCCRVSPAQKAAVVQLVRNGLDIMALSIGDGANDIAMIQEADVGVGIA
GEEGRQAAMSSDYAIGQFRFLQRLVLVHGRWSYRRLAESIANFFYKNLVWTFALFWYQIY
NNFDISYLFDYTYILLVNLVFTSVPVGLMGILDQDVSDKVSLAVPQLYRRGMERKEWTQT
KFWLYMADGLYQSAICFFMAYLLFQPATFETENGRGIADRTRMGVFVACSAIVVINSYIL
MNTYKWDWIMLLVVAVSCLLVFAWTGIYSSFE-ASDQFYKSGAQVFGSLNFWALSLLTLV
ICLLPRFAIKFFQKN-FRPYDIDVVREQVRQGKFKYLD--EYE----AYVPPK-------
---------AVDISAT-SSE------RP-EEIPTEMDGN---RGHNRYPSMA-ESQRPIV
YPPSEAP---T---RHP----------------------------------------HSQ
TGSDGTDRTRPSLD--ISRYAGE--EH-TPERVR-------------------AGRPSLE
R-----------------------------------------------------------
------------------------------------------------------------
------VRSSFER-----------------------------------------------
------------------------------------------------------------
----------------------------QRQSFDK-------------------LRPS--
------------------------------------------------------------
------------------------------------------------------------
------------------------------------------------------------
--------------------------------------------------FEQ-SRD---
----------------------------FTSAAMLNR-----------------------
------------------------------------------------------------
-------------------------------------------------------YESGY
SASN---YSQ----P---LSAQAT-RRTE--DIAEEHRDGR-------------------
------------------------------------------------------------
------------------------------------------------------------
------------------------------------------------------------
------------------------------------------------------------
------------------------------------------------------------
------------------------------------------------------------
------------------------------------------------------------
----------------
>XP_007726415_Capronia_coronata
------------------------------------------------------------
------------------------------------------------------------
------------------------------------------------------------
------------------------------------------------------------
--------------MARIHFNGG---------------------ED----DGN---VSRP
VKRMRWATTRK--------------------TGQSGVKKRLSLLQRVP----KVRLSAYE
EKP--EGHENHGEISEDSP----MGLQQ-QLG-DVSSSRTIYVN--VPLPPEAK---T-E
DGHIKAQYSRNKIRTSKYTPLSFVPKNLWFQF-NNIANIYFLFIIILSIFSIFGAS-SPA
LGSVPLIFILAVTAIKDAIEDWRRTVLDNELNNSPVYRLVDW---------TNVNSSEDD
ISLWRRFKKSCTRAVVVTYRRMKN-------LGHKKAKRSEKDV--DGATLERHDSHATR
PS------------------I--------RNSIYSQR-TSFQSSHSRTGDD--IAMTPVP
SPAYRSS-LGPNAQLNPHGEPPNSAFSFDT-------GDNAPS--------MLRTQPPAK
GQFNMAP-------TKDYGSIINPQKEVPDK--ARFKRDYWKNVQVGDFVRIYNDEQIPA
DVVVLSTSDPDGACYIETKNLDGETNLKVRQALQA----GRKVRHAKDCEYAEFVIESEG
PDPNLYTYSAVAKWQQRDPRNPDAPVREMAEPISINNLLLRGCNLKNTEWILGIVVFTGR
ETKIMLNSGMTSSKRARLARELNWNVIYNFIVLFFMCLVAGIVQGVTWADGNNSLDYFEF
GSIG-GT-PALDGFITFWSAVILFQNLVPISLYITLEIVRSIQAFFIWSDVYMYYEKLDY
PCTPKSWNISDDLGQIEYIFSDKTGTLTQNVMEFRKCTINGRAYGEAYTEAEAGMRRRQG
IDVEAESARINQQIAESRRSMLSMLRQTHDNPYLHDDQLTFVSPDFVADLN---GRSGEE
QARANEHFMLALALAHTVITETTPGDPPTIEFKAQSPDEAALVATARDVGFTVLGRTNDD
LHVNVLGEDRTFRILNTLEFNSTRKRMSAIVRMP------DGKIKLFCKGADSMIYSRLA
RG---QQQELRKKTAEHLEMFAREGLRTLCVAERELDEETYQEWNRDHDFAAQALTD-RE
DRLEEVADRIERDLVLLGGTAIEDRLQDGVPDTIALLGQAGIKLWVLTGDKVETAINIGF
SCNLLSNEMDLLLFDM--PE--GRV-----------------EDASDLLDKHLKT-FGL-
--------TGSDEELAAARQNHEPPPPTHAVIIDGESLKLVLEDE------------LRQ
RFLLLCKQCRSVLCCRVSPAQKAAVVQLVRNGLDIMALSIGDGANDVAMIQEADVGVGIA
GEEGRQAVMSSDYAIGQFRFLQRLVLVHGRWSYRRLAETIANFFYKNIVWTFALFWYQIY
NNFDITYLFDYTYILLVHVVFTSLPVGLMGILDQDVSDKVSLAVPQLYRRGMERKEWTQL
KFWLYMADGLYQSAMCFFMAYLLFAPATFQSETGRGIDDRSRMGVYVACVAIVVINSYIL
LNTYKWDWFMVLITVISILLIFAWTGIYSSFE-ASFQFYKSGAEVYGSLTFWALSLLTVL
LCLLPRFAIKFLQKN-FRPYDIDIIREQVRQGKFKYLD--DYD----ASIPPK-------
---------AVDVSGT-WSE------QPGEDVPTELGGY---QGHARYPSMA-ESQRPI-
YPPSEAP---TRDTRHP----------------------------------------HSQ
TDSDGTDRTKLSLD--TSRHYGEPSTP-TPEKTV-------------------RKRPSLE
R-----------------------------------------------------------
------------------------------------------------------------
------VRSSLER-----------------------------------------------
------------------------------------------------------------
----------------------------PRQSFEK-------------------LRPS--
------------------------------------------------------------
------------------------------------------------------------
------------------------------------------------------------
--------------------------------------------------FEG-SRD---
----------------------------FTSAAMLSR-----------------------
------------------------------------------------------------
-------------------------------------------------------IESTQ
SQPASSIYSQ----PG--LSTTTT-RRTQ--DIGEERQYPPPRY----------------
------------------------------------------------------------
------------------------------------------------------------
------------------------------------------------------------
------------------------------------------------------------
------------------------------------------------------------
------------------------------------------------------------
------------------------------------------------------------
----------------
>XP_007732884_Capronia_epimyces
------------------------------------------------------------
------------------------------------------------------------
------------------------------------------------------------
------------------------------------------------------------
--------------MARVQFDSE---------------------EG----EGS---VSRP
VKRMRWATTRK--------------------PGQNGVKKRLSLLQRMP----KVTLSTYE
EKP--DGQENHGEISEDSP----MGQQQ-QQE-VASTGRTIYVN--VPLPPEAK---T-E
DGHVKAQYSRNKIRTSKYTPLSFVPKNLYFQF-HGIANIYFLFIIILDIFSIFGAS-NPG
LSSVPLIFFVTVTAIKDAVEDWRRTVLDTELNNSPVYRLVDW---------HNVNSSEDD
ISAWRRFKKACTRTVVATYRRMKN-------LRNKKAKHSEKDL--DGNSLQRQDSTATR
PT------------------I--------RASIYSER-TSFQSTHSQTGND--IAMTPVP
SPAYRSS-VAPNEQLSPDGEPPNSAFSFNTA-ESGRGGDRAPS--------MVRTQDPVK
QKSSIIP-------HKDYGSVINRHRDVPDS--ARFKKDYWKNVQVGDFVRIYNDEQIPA
DVIVLSTSDPDGACYVETKNLDGETNLKVRQALQA----GRKVKHAKDCEYAEFIIESEG
PHPNLYSYSAVAKWKQRDPRDPDAPVREMTEPISINNLLLRGCSLKTTEWILGIVVFTGG
ETKIMLNSGMTPSKRARLARELNWNVIYNFIILFFMCLVSGIVQGVTWAQGNNSLDYFEF
GSIG-GS-PPLDGFITFWSAVILFQNLVPISLYITLEIVRSLQAYFIWSDVHMYYEKLDY
PCTPKSWNISDDLGQIEYIFSDKTGTLTQNVMEFKKATINSVAYGEAYTEAEAGMRRRQG
VDVEAEAARINQQIAEARVSMLRQLREMHDNPYLHDEQVTFIAPDFVADLN---GRSGEE
QAKANEHFMLALALCHTVVTETTPGDPPTIEFKAQSPDEAALVATARDMGFTVLGRTKDD
LHVNVLGEDRTYRILNTLEFNSTRKRMSAIVRMP------DGKIKLFCKGADSMIYSRLV
RG---QQQELRKTTAEHLEVFAREGLRTLCVAERDLDEEFYQEWNKDHDFAAQALTD-RE
ERLEEVADRIEQDLVLLGGTAIEDRLQDGVPDTIAILGQAGIKLWVLTGDKAETAINIGF
SCNLLSNEMDLILFDM--PE--GRP-----------------EDASNLLDKHLKT-FGL-
--------TGSDEELAAARLVHEPPPPTHALIIDGESLKLVLEDE------------LRQ
RFLLLCKQCKSVICCRVSPAQKAAVVHLVRNGLDIMALSIGDGANDVAMIQEADVGVGIA
GEEGRQAVMSSDYAIGQFRFLQRLVLVHGRWSYRRLAESIANFFYKNLVWTFALFWYQIY
NSFDITYLFDYTYILLVNVVFTSVPVGLIGILDQDVSDKVSLAVPQLYRRGMERKEWTQM
KFWLYMADGLYQSAICYFMAYLLFAPATFETSNGRGIDDRNRMGVYVACVAIVVINSYML
LNTYKWDWIMVLITSLSILLIFAWTGIYSSFE-ASFQFYKSGAEVYGALTFWALLLLTTI
ICLLPRFAVKFFQKT-FRPYDIDIIREQVRQGKFKYLD--EYE----AYVPPK-------
---------NVDVSGT-SSE------QHTEDLPAEQDGY---QGHARYPSMA-ESQRPI-
YPPSEAP---TRDTRHP----------------------------------------HSQ
TGSDGTDRTKPSFD--MASHYEQ--SP-TQERAF-------------------RKRPSLE
P-----------------------------------------------------------
------------------------------------------------------------
------VRPSFDR-----------------------------------------------
------------------------------------------------------------
----------------------------TRQSFEK-------------------LRPS--
------------------------------------------------------------
------------------------------------------------------------
------------------------------------------------------------
--------------------------------------------------IEG-SRD---
----------------------------FTSAAMLSR-----------------------
------------------------------------------------------------
-------------------------------------------------------IESSY
SQPASSVYSQ----TG--LSTTNT-RRTH--DAAEERQ----------------------
------------------------------------------------------------
------------------------------------------------------------
------------------------------------------------------------
------------------------------------------------------------
------------------------------------------------------------
------------------------------------------------------------
------------------------------------------------------------
----------------
>XP_009157461_Exophiala_dermatitidis
------------------------------------------------------------
------------------------------------------------------------
------------------------------------------------------------
------------------------------------------------------------
--------------MARIHFNSG---------------------EG----EGEGNHVSRP
VKRMRWATTRK--------------------TGQSGVKKRLSLLQRVP----KVRLSAYE
EKP--DGQDNHGEISKDSP----MGQQQPQKE-EESQGRTIYVN--VPLPDDAK---T-E
DGHLKAQYSRNKIRTSKYTPLSFVPKNLWFQF-HNIANVYFLFIVILSIFPIFGAS-NPG
LGSVPLIFILTVTAIKDAVEDWRRTVLDTELNNSPVYRLVDW---------DNVNSSEDD
ISMWRRFKKACTRMVIATYRQMKG-------MKNKKHRRSEKDV--DGGSLQRQDSAATR
PT------------------I--------RTSIYSER-ASFHSTHSQTGDD--IAMTPVP
SPGYRAS-LGAEGQLSSAGEPPSSAFSFNTA-ESGLGGDNAPS--------MLRTHEPPN
GKSNLHP-------QRDYGSILNPYKEVPDK--ARFKKDYWKNVQVGDFVRIYNDEQIPA
DVVVLSTSDPDGACYVETKNLDGETNLKVRQAIQA----GRKVKHAKDCERAEFVIESEG
PHPNLYAYNAVARWQQHDPRNPDAPVREMAEPISINNLLLRGCSLKNTEWILGVVVFTGR
ETKIMLNSGMTPSKRARMAREMNWNVIYNFIILFFMCLVSGIVQGVTWAEGDNSLDYFEF
GSIG-GS-PALDGFITFWSAVILFQNLVPISLYITLEIVRSIQAFFIWSDVYMYYDKLDY
PCTPKSWNISDDLGQIEYIFSDKTGTLTQNVMEFKKCTINGVAYGEAYTEAEAGMRRREG
ADVEAEAARINQQIAEDRVSMLKQLRQMHDNPYLHDEQLTFVAPDFVADLN---GRSGEE
QARANEHFMLALALCHTVITETTPGDPPKIEFKAQSPDEAALVATARDMGFTVLGRTNDD
LHVNVLGEDRTYRILNTLEFNSTRKRMSAIVRMP------DGKIKLFCKGADSMIYSRLA
RG---QQQELRKTTAEHLEMFAREGLRTLCVAERDLDEESYQEWNKDHDFAAQALTD-RE
DRLEEVADRIERDLILLGGTAIEDRLQDGVPDTIALLGQAGIKLWVLTGDKVETAINIGF
SCNLLSNEMDLILFDM--PE--GKV-----------------EDASNLLDQHLKT-FGL-
--------TGSDEELAAARLVHEPPPPTHALIIDGESLKLVLQDD------------LRQ
RFLLLCKQCKSVLCCRVSPAQKAAVVQLVRNGLDIMALSIGDGANDVAMIQEADVGVGIA
GEEGRQAVMSSDYAIGQFRFLQRLVLVHGRWSYRRLAEAIANFFYKNLVWTFALFWYQIY
NSFDITYLFDYTYILLVNLVFTSVPVGLIGILDQDVSDKVSLAVPQLYRHGMERKEWSQK
KFWFYMADGLYQSAICYFMAHLLFAPATFVTENGRGIDDRSRMGVYVACVAIVVINSYIL
LNTYKWDWIMVLVTTISILLIFAWTGIYSSFE-ASFQFYKSGAEVYGALTFWALSLLTII
LCLLPRFSIKYFQKN-FRPYDIDIIREQVRQGKFKYLD--EYE----AYVPPK-------
---------IVDVSGT-SSE------QPTEDIPTENDGH---QGHARYPSMA-ESQRPI-
YPPSEAP---TRDTRHP----------------------------------------HSQ
TGSDGTDRTKPSLD--MTRHYGD--SS-PPERAY-------------------RRRPSLE
R-----------------------------------------------------------
------------------------------------------------------------
------VRSSFDR-----------------------------------------------
------------------------------------------------------------
----------------------------SRQSFER-------------------VRPS--
------------------------------------------------------------
------------------------------------------------------------
------------------------------------------------------------
--------------------------------------------------FEG-SRD---
----------------------------FTSAAMLSR-----------------------
------------------------------------------------------------
-------------------------------------------------------IESSY
SQPASSVYSQ----PG--LSTTNT-RRTQTRDISQERQ----------------------
------------------------------------------------------------
------------------------------------------------------------
------------------------------------------------------------
------------------------------------------------------------
------------------------------------------------------------
------------------------------------------------------------
------------------------------------------------------------
----------------
>XP_013263114_Exophiala_aquamarina
------------------------------------------------------------
------------------------------------------------------------
------------------------------------------------------------
------------------------------------------------------------
--------------MARIQF------------------------QD----DTN---VSKP
VKRMRWATIRR--------------------PEHSGTKKRLSLLQRVP----KVHVSSYE
EKP--SGPSRQGEISEDSP----MGQQQEPED-S--GLRTIYFN--MPLPPEAK---T-E
EGHNKAKYARNKIRTAKYTPLSFIPKNLWFQF-HNIANIYFFFIIILSIFSIFGAS-NPG
LGSVPLIFILTVTAIKDAVEDWRRTVLDTELNNSPVYRLLEW---------ENVNSSSED
VSWWRNFKKSCTRSVISTYRALKR--------LGKNSNRSE-KI--GKPGLERHGSTATR
GS------------------V--------RTSVYSQR-TSFHSTRSQTDND--IALTPVP
SPGYRAS-HAENGELS-ASEAPGSAFSYRTAEDSTAPGENTAS--------ALGNQQSSK
RKSTLAP-------SKDYGNIINPHKEIPER--ARFKRDYWKNVQVGDFLRIYNDEQIPA
DIVVLSTSDPDGACYVETKNLDGETNLKVRHALQA----SRKVKHARDCERADFILESEA
PHPNLYSYSGVARWQQTDPKDPNGPVREMAEPVSINNLLLRGCSLKNTEWALGIVVFTGR
ESKIMLNAGITPSKRARLARELNWNVIYNFIILFFMCLISGIVQGVTWAEGTNSLDYFEF
GSIG-GS-PPLDGFITFWSAVILFQNLVPISLYITLEIVRSVQAFFIWSDVHMYYDRLDY
PCTPKSWNISDDLGQIEYIFSDKTGTLTQNVMEFKKCTINGVPYGEAYTEAEAGMRRRQG
VDVEAEGARIRQEIAEARVDMLKQLRKMHDNLYLHDEDLTFIAPDFVADLN---GKSGEA
QARANEHFMVALALCHTVITETTPGDPPKIEFKAQSPDEAALVATARDMGFTVLGRTNED
LHVNVLGEDRTYRILNTLEFNSTRKRMSAIVRMP------DGKIMLFCKGADSMIYSRLA
RG---EQQALRKATAENLEIFAREGLRTLCVAEREIDEEFYQEWNKDQDFAAQALTD-RE
DRLEEVADRIERDLTLIGGTAIEDRLQDGVPDTIALLGQAGIKLWVLTGDKVETAINIGF
SCNLLLNDMDLILFDM--PD--GKL-----------------EDAAKLLDQHLQT-FGL-
--------TGSEEELAAARLIHEPPAATHALIIDGESLNLVLHDD------------LRQ
RFLLLCKQCKSVLCCRVSPAQKAAVVQLVRNGLDIMALSIGDGANDIAMIQEADVGVGIA
GEEGRQAVMSSDYAIGQFRFLQRLVLVHGRWSYRRLAESMANFFYKNLVWTFALFWYQIY
NSFDITYLFDYTYILLVNLVFTSFPVGLMGILDQDVSDKVSLAVPQLYRRGMKRKEWTQT
KFWLYMFDGLYQSAICFFMSYLLFQPATFETPNGRGIADRNRMGVYVACTAIVVINAYIL
MNTYKWDWIMVLVTVVSVLLIFAWTGIYSSFE-ASFQFYKSAAEVYGSLTFWAVLLLTVI
VCLLPRFTAKFYQKN-YRPYDIDVVREQVRQGKFDYLD--EYE----SYVPPK-------
---------LADVSGT-SSE------QP-EDQPTDLENH---KTHARYSSMA-ESQRPI-
YPPSEAP---TRDTRHP----------------------------------------HSQ
NGSDGTDRTKPSLD--LSRYQGE--SS-TPDKLK-------------------RRRPSLE
R-----------------------------------------------------------
------------------------------------------------------------
------VRSSFER-----------------------------------------------
------------------------------------------------------------
----------------------------QRQSLDR-------------------LRPS--
------------------------------------------------------------
------------------------------------------------------------
------------------------------------------------------------
--------------------------------------------------YEG-SRD---
----------------------------FTSAAMLQR-----------------------
------------------------------------------------------------
-------------------------------------------------------MESSY
SQSN---YSQ-ATGP---LSQQNT-RKTH--DVADELH----------------------
------------------------------------------------------------
------------------------------------------------------------
------------------------------------------------------------
------------------------------------------------------------
------------------------------------------------------------
------------------------------------------------------------
------------------------------------------------------------
----------------
>XP_016223175_Exophiala_mesophila
------------------------------------------------------------
------------------------------------------------------------
------------------------------------------------------------
------------------------------------------------------------
--------------MARVEF------------------------NN----DAN---VSKP
VKRMRWATTRK--------------------SGQSGVKKRLSILQRVP----KVHVSSYE
EKP--AGPDNNGQISENSP----MGEQQQEQE-P--DSRSIYVN--RPLPPEAL---T-E
EGHIKAKYARNKIRTSKYTPLSFVPKNLWWQF-HNVANVYFLFIVILSIFSIFGAS-NPA
LGSVPLIFILTVTAIKDAVEDWRRTVLDNDLNNSPVYRLVDW---------DNVNSSDDD
VSLWRRIKKASTRSVVSTYRWFKS-------VISKKSKQSELDP--KKPELSRKNSTATR
GT------------------T--------RTSIYSHR-TSFHSTHSQSGDE--IAMTPVP
SPGYRSPLSAEPGRDGFATEAPGSALSWQTAQESGTGNDNTPS--------ELRPRQSSK
RKE--AP-------VKDYGSLINPFKEVRDK--ARFKKDYWKNVKVGDFIRIYNDEQIPA
DIVVLSTSDPDGACYVETKNLDGETNLKVRHALQA----GRKVKHARDCERADFVLESEG
PHPNLYSYNAVARWQQYDRNHPEAEPREMAEAIGINNLLLRGCSLKNTEWALGIVVFTGR
ESKIMLNAGMTPSKRARVAREMNWNVIYNFIILFFMCLVSGIVQGVTWAQGSNSLDYFEY
GSIG-GS-PPLDGFVTFWSAVILFQNLVPISLYITLEIVRSIQAFFIWSDVHMYYERLDY
PCTPKTWNISDDLGQIEYIFSDKTGTLTQNVMEFKKCTVNGIAYGEAYTEAEAGMRRRQG
VDVEAEAARVNQEIAQARVDMLRQLRELHDNPYLHDDDLTFVAPNFVADLS---GQSGEA
QARANENFMIALALCHTVITETTPGDPPKIEFKAQSPDEAALVATARDVGFTVLGRTNDD
LHVNILGEDRTYRILNTLEFNSTRKRMSAIVRMP------DGKIKLFCKGADSMVYSRLA
KG---EQQELRKATAENLEIFAREGLRTLCVAVRDIDEDYYQEWAKDHDFAAQALND-RE
GRLEEVADRIERELTLLGGTAIEDRLQDGVPDTIALLGQAGIKLWVLTGDKVETAINIGF
SCNLLSNEMDLILFDL--PE--GNL-----------------DDAAKLLDQHLQT-FGL-
--------TGSDEELAAARLVHEPPDPTHALIIDGESLKLVLHDD------------LRQ
RFLLLCKQCKSVLCCRVSPAQKAAVVSLVRSGLDIMALSIGDGANDIAMIQEADVGVGIA
GEEGRQAVMSSDYAIGQFRYLQRLVLVHGRWSYRRIAESIANFFYKNLVWTFALFWYQIY
NNFDITYLFDYTYILLVNLVFTSVPVGLLGFLDQDVSDKVSLAVPQLYRRGMERKEWTQT
KFWLYMLDGLYQSVMCYYMGHLLFAPATFELPNGRGIADRNRMGVFIACSAIVVINAYML
LNTYKWDWIMVLVTTLSALLIFAWTGIYSSFE-ASFQFYRSGAEVYGSLVFWAMMLLTVI
VCLLPRFAIKYLQKN-YMPYDVDVIREQVRQGKFDYLN--DYD----AYVPPK-------
---------LVDVSAT-SSD------QP-EDGTNESENQ---KVHARYPSMA-ESQRPI-
YPPSEAP------TRHP----------------------------------------HSQ
TGSDGTDRTKPSFD--MARYQGE--ASGTPDKLK-------------------RTRPSFE
R-----------------------------------------------------------
------------------------------------------------------------
------VRSSFER-----------------------------------------------
------------------------------------------------------------
----------------------------QRQSFDK-------------------LRPS--
------------------------------------------------------------
------------------------------------------------------------
------------------------------------------------------------
--------------------------------------------------FEG-SRD---
----------------------------FTSAALLSR-----------------------
------------------------------------------------------------
-------------------------------------------------------IESSY
SQSN---YSQTTTGP---LSHQNT-RRNQ--DLSDNPQ----------------------
------------------------------------------------------------
------------------------------------------------------------
------------------------------------------------------------
------------------------------------------------------------
------------------------------------------------------------
------------------------------------------------------------
------------------------------------------------------------
----------------
>XP_013277008_Rhinocladiella_mackenziei
------------------------------------------------------------
------------------------------------------------------------
------------------------------------------------------------
------------------------------------------------------------
--------------MARIHFTSG---------------------E------SN---VSRP
VRRMRWATTRK--------------------PGQSGAKKRMSLLQRMP----RVTVSSYE
EKA--TGHKNNGETSEESP----MDEQKPEKG-S--QERTIYVN--QPLPPEAK---T-E
EGHIKAQYARNKIRTSKYTPLSFVPKNLWFQF-HNIANVYFLFIAILSIFSIFGAS-NPG
LAAVPLIFILTVTAIKDAVEDWRRTVLDTELNNSPVYRLVDW---------DNVNSSDDD
ISLWRRFKKACTRLVISTYRWLKN-------SKRRKSKRSEKDPTA--LGLQRSPSTATR
AT------------------I--------RSSIYSEH-TSFHSTHSQTGDD--IAMTPVP
SPAYRSS-LSPNGQLSANGEPPSSALSYETADEAGAGADNAPS--------MLRVQDPAK
RKSNVPA-------PKDYGSFINPHKEVPDK--ARFKKDYWKNVKVGDFVRIYNDEQAPA
DVIVLSTSDPDGACYIETKNLDGETNLKVRQALQA----GRKVRHAKDCEYAEFVIESEG
PHPNLYSYSGVAKWRQQDPKDPNGTPREMAEPVTINNMLLRGCSLKNTEWVLGIVVFTGG
ETKIMLNAGITPSKRARMARDLNWNVIYNFIILFFMCLVAGIVQGVTWAEGNNSLDYFEF
GSIG-GN-PPTDGFITFWSAVILFQNLVPISLYITLEIVRSIQAFFIWSDVHMYYERLDY
PCTPKTWNISDDLGQIEYIFSDKTGTLTQNVMEFKKCTINGVPYGEAYTEAEAGMRRRQG
VDVEAEAARVHQEIAEARVEMLRLLRKTHDNPYLHDDELTFVAPNFVADLN---GKSGEA
QARANEEFMVALALCHTVITETTPGDPPKIEFKAQSPDEAALVATARDVGFTVLGRTKED
LHVNVRGEDRTYHILNTLEFNSTRKRMSAIVRMP------DGKIKLFCKGADSMIYSRLA
RG---QQQELRKATAENLEMFAREGLRTLCVAEREIDEDYYQEWNKDHDFAAQALTD-RE
DRLEEVADRIERELTLLGGTAIEDRLQDGVPDTIALLGQAGIKLWVLTGDKVETAINIGF
SCNLLSNEMDLILFDM--PE--SKI-----------------EDASVLLDQHLRT-FGL-
--------TGSDEELAAARHIHEPPPPTHALIIDGESLKLVLQDE------------LRQ
RFLLLCKQCKSVLCCRVSPAQKAAVVQLVRNGLDVMALSIGDGANDVAMIQEADVGVGIA
GEEGRQAVMSSDYAIGQFRFLQRLVLVHGRWSYRRLAESIANFFYKNLVWTFALFWYQIY
NDFDITYLFDYTYILLVNLVFTSVPVGLMGILDQDVSDKVSLAVPQLYRRGMERKEWTQT
KFWLYMADGLYQSAICYFMGYLLFKPATFETENGRGIADRSRMGVYIACVAIIVINSYIL
LNTYKWDWIMMLVTVISCLLIFAWTGIYSSFE-SSFQFYKSAAEVYGQLSFWAYLLLTII
ICLLPRFSIKYFQKN-YVPYDIDIVREQVRQGKFKYLD--EYE----AYVPPK-------
---------LVDVSGT-SSE------QP-EETPTEADGR----GHGRYSSMA-ESQRPI-
YPPSEAP---TRDYRQP----------------------------------------HSQ
TGSDGTDRTKPSLD--MTRQPGE--SS-TPEKAK-------------------RRRPTLE
R-----------------------------------------------------------
------------------------------------------------------------
------VRSSFER-----------------------------------------------
------------------------------------------------------------
----------------------------QRQSFDK-------------------LRPS--
------------------------------------------------------------
------------------------------------------------------------
------------------------------------------------------------
--------------------------------------------------FEG-SRD---
----------------------------FTSAAMLAR-----------------------
------------------------------------------------------------
-------------------------------------------------------MESS-
-------YSH----PGSPLSHTNT-RRTH--DIAEELP----------------------
------------------------------------------------------------
------------------------------------------------------------
------------------------------------------------------------
------------------------------------------------------------
------------------------------------------------------------
------------------------------------------------------------
------------------------------------------------------------
----------------
>XP_017996927_Phialophora_attinorum
------------------------------------------------------------
------------------------------------------------------------
------------------------------------------------------------
------------------------------------------------------------
--------------MAKISFKGG---------------------DNAPRPERD---VSKP
VKRQRWATIRK--------------------SADAGHHKRRSILNRVP----GIHLSPYE
EKPGQDGKNDHGHITEDSP----MGQQQDVPE-Q--EGRNIYMN--LALPESEK---D-E
NGHNRQQYPTNKIRTAKYTPLSFVPKNLYFQF-HNIANIYFLFIVILSIFSIFGAS-NPG
LNAVPLIFILTVTSIKDAVEDWRRTVLDRELNNSPVYRLVGW---------ANNNISAED
ISAWRRLKKACTHAVIMTYRSCKG-------LRKRKSS-SEKDA---EIGPDHRPSIA--
PT------------------V--------RDSFYTER-TSFHSTREDQGDD--IAMTPVP
SPRIQPT-DPNDGRLT-PGDPPHSALSFETANEANNRASGASS--------SKRLPDKAQ
RKSQLGP-------TKDFGNVINPHRQANNE--ARFKRDYWKSVQVGDYVRIYNDEPIPA
DIVVLATSDPDGACYIETKNLDGETNLKVRQALQG----TRKVRHARDCEQAEFWIESEG
PNPNLYNYNAVMRFHQRDLKDPNAPPRLISEPIGINNLLLRGCSIKNTEWALGVVVFTGQ
QTKIMLNSGITPSKRAQLAKDLNWNVIYNFIILFFMCLVSGIVQGVIWSNGGNTARYFEF
GSIG-GT-PALDGFVTFWSAVILFQNLVPISLYITLEIIRSLQAFFIYSDTFMYYEKLDY
PCTPKSWNISDDLGQIEYIFSDKTGTLTQNVMEFKKCTVNGVAYGEAYTEAEAGMRRRQG
VDVDAEQQQVRAHIAEARVEMLQAIRKTHDNPYLHDEDLTFIAPEFIHDLN---GRSGPE
QAKLNEDFMVALALCHTVITETTPGDPPRIEFKAQSPDEAALVATARDCGFTVLGRSNDD
LHLNVLGEDRTYRILNTLEFNSTRKRMSAIVRMP------DGRIQLFCKGADSMIYSRLA
KG---LQQELRKSTAENLEMFAREGLRTLCVAVRDVDEAYYKEWSQEHDFAAQSLQD-RD
DRLEEVADRIERELMLIGGTAIEDRLQDGVPDTIALLGQAGIKLWVLTGDKVETAINIGF
SCNLLSNEMQLILFDL--PD--ATV-----------------EDASSLLDKHLQD-FGL-
--------TGSDEELAAARLNHEPPDPTHALIIDGESLKLVLSDE------------LRQ
RFLLLCKQCRSVLCCRVSPAQKAAVVSLVKNGLNIMALSIGDGANDVAMIQEADVGVGIA
GEEGRQAVMSSDYAIGQFRYLQRLVLVHGRWDYRRLSETIANFFYKNIVWTFALFWYQIY
TNFDITYLYDYTYILLVNLIFTSVPVGLMGVLDQDVSDKVALAVPQLYRRGIERLEFTQK
KFWLYMFDGLYQSAICFFLAYLLFEPATFVTENGKNLNDRQRMGVYSACVSIAVINSYVL
LNTYKWDWIMGIVVAITILSIWFWTGVWTSFT-ASFQFYKGGAEVYGQLTFWALSLLIWV
TCLLPRFAIKFFQKN-YRPYDIDVIREQVRQGKFDYLD--QYD----AYVPPK-------
----------VESTNS-SSE------QT-EVAPA--------PDHSRQMSMT-ESQRPI-
YPPSEAP---TYQTKPP----------------------------------------HSQ
TGSDGTDRTKPSFDLRLSVPEGGPAPGGPPQHLETHSESPGPSPIDRVKHQHTKSRPSLD
R-----------------------------------------------------------
------------------------------------------------------------
------VRSSFER-----------------------------------------------
------------------------------------------------------------
----------------------------SRHSFER-------------------GRSS--
------------------------------------------------------------
------------------------------------------------------------
------------------------------------------------------------
--------------------------------------------------FEA-SRD---
----------------------------FTSAALLTR-----------------------
------------------------------------------------------------
-------------------------------------------------------MESSH
SAA----HSH-----GSPLTPTPTASRRH--DITDEMR----------------------
------------------------------------------------------------
------------------------------------------------------------
------------------------------------------------------------
------------------------------------------------------------
------------------------------------------------------------
------------------------------------------------------------
------------------------------------------------------------
----------------
>NP_592849_Schizosaccharomyces_pombe
------------------------------------------------------------
------------------------------------------------------------
------------------------------------------------------------
------------------------------------------------------------
--------------MES---------------------------------------VEEK
SKQRRWLPNFK--------------------ALRLKVYR---LADRLNIPLADAARVELE
EYD------------GSDPQSL-RGLQK--------LPRTLYFG--LPLPDSEL---D-D
TGEAKRWFPRNKIRTAKYTPIDFIPKNIFLQF-QNVANLFFLFLVILQSISIFGEQVNPG
LAAVPLIVVVGITAVKDAIEDFRRTMLDIHLNNTPTLRLSHY---------QNPNIRTEY
ISYFRRFKKRIS-ALFRVFLAKQE-------EKKRAKRLNDAVPLEDMAGSESRPSYDSI
F----------------------------RESFEAKR----------SFED---------
----------------SKGKVPLSALD-----GTATILQSRPM-----------------
-------------------DIIDYEAEATGE--CHFKKTYWKDVRVGDFVKVMDNDEIPA
DIVIINSSDPEGICYIETKNLDGETNLKMRHALTC----GKNVVDEASCERCRFWIESEP
PHANLYEYNGACKSFVHSEAGGSDTSQTVSEPISLDSMLLRGCVLRNTKWVIGVVVFTGD
DTKIMLNSGAPPLKRSRITRNLNWNVYLNFIILFSMCFVCAVVEGIAWRGHSRSSYYFEF
GSIG-GS-PAKDGVVTFFTGVILFQNLVPISLYISIEIVKTIQAIFIYFDKDMYYKKLKY
ACTPKSWNISDDLGQVEYIFSDKTGTLTQNVMEFKKCTINGVAYGEAFTEAMAGMAKREG
KDTEELTLQKQSFIERDRMQMISQMRNMHDNKYLVDDNLTFISSQFVHDLA---GKAGEE
QSLACYEFFLALALCHSVVADRV-GD--RIVYKAQSPDEAALVGTARDVGFVFLDQRRDI
MVTRALGETQRFKLMDTIEFSSARKRMSVIVKGP------DNRYVLICKGADSIIFERLE
PN---EQVELRKTTSEHLRIFALEGLRTLCIAKRELTEEEYYEWKEKYDIAASAIEN-RE
EQIEEVADLIESHLTLLGGTAIEDRLQEGVPDSIALLAQAGIKLWVLTGDKMETAINIGF
SCNLLDAGMDMIKFDV--DQEVSTP-----------------ELEVILADYLYRY-FGL-
--------SGSVEELEAAKKDHDTPSGSHALVIDGSVLKRVLDGP------------MRT
KFLLLCKRCKAVLCCRVSPAQKADVVQLVRESLEVMTLAIGDGANDVAMIQKADIGVGIV
GEEGRAAAMSADYAIGQFRFLSKLVLVHGRWDYNRVAEMVNNFFYKSVVWTFTLFWYQIY
NNFDANYLFDYTYVMLFNLIFSSLPVIVMGVYDQDVNADLSLRIPQLYKRGILQLNSARK
IFIGYMLDGFYQSVICFFFSFLVINNVTTAAQNGRDTMAVQDLGVYVAAPTIMVVDTYVI
LNQSNWDVFSIGLWALSCLTFWFWTGVYSQSL-YTYEFYKSASRIFRTPNFWAVLCGTIV
SCLFPKFLFMTTQKL-FWPYDVDIIRESYRTKRLHELD--EEEEIENAEQSPDWASSTL-
---------QVPFNAS-SSSLATPKKEP---------------LRLDTNSLTLTSSMPRS
FTPSYTP-----------------------------------------------------
------------------------------------------------------------
------------------------------------------------------------
------------------------------------------------------------
------------------------------------------------------------
------------------------------------------------------------
-------------------------------SFLE-------------------GSPV--
------------------------------------------------------------
------------------------------------------------------------
------------------------------------------------------------
--------------------------------------------------FSD-------
--------------------------------EILNR-----------------------
------------------------------------------------------------
-------------------------------------------------------GE---
-------YMPHRGSISSSEQPLRP------------------------------------
------------------------------------------------------------
------------------------------------------------------------
------------------------------------------------------------
------------------------------------------------------------
------------------------------------------------------------
------------------------------------------------------------
------------------------------------------------------------
----------------
```
