## Supplementary material for "Coding Sequence Insertions in Fungal Genomes are Intrinsically Disordered and can Impart Functionally-Important Properties on the Host Protein": MAFFT_MSAs: XP_720022.1_blasthits_MAFFT.txt

```
>XP_720022_Candida_albicans
------------------------------------------------------------
MS--GKGKVHGGKGKSSEIAKS------STSHSARAGLQFPVGRVKRYLKRNAQNKIRVG
SKAAIYLTAVLEYLTAEVLELAGNAAKDLKVKRITPRHLQLAIRGDEELDNLI-KATIAY
GGVLPHINKALLLKVEKKKGQK----
>XP_002419252_Candida_dubliniensis
------------------------------------------------------------
MS--GKGKVHGGKGKSSEIAKS------STSHSARAGLQFPVGRVKRYLRRNVQNKIRVG
SKAAIYLTAVLEYLTAEVLELAGNAAKDLKVKRITPRHLQLAIRGDEELDNLI-KATIAY
GGVLPHINKALLLKVEKKKGQK----
>XP_002545668_Candida_tropicalis
MSPRVVCVSKMRCVSFNFFFGCLQSSLRTLALQFFFFFVLFCFVFFFPFSRNHNKPTTNP
MS--GKGKVHGGKGKSSEIAKS------STSHSARAGLQFPVGRVKRYLKRSAQNKVRVG
SKAAIYLTAVLEYLTAEVLELAGNAAKDLKVKRITPRHLQLAIRGDEELDNLI-KATIAY
GGVLPHINKALLLKVEKKKGQK----
>XP_003867595_Candida_orthopsilosis
------------------------------------------------------------
MS-GGKGKVHGGKGKSSEIARS------STSHSARAGLQFPVGRVKRYLKKNAQNKIRVG
SKAAIYLTAVLEYLTAEVLELAGNAAKDLKVKRITPRHLQLAIRGDEELDNLI-KATIAY
GGVLPHINKALLLKVEKKKSK-----
>XP_001527184_Lodderomyces_elongisporus
------------------------------------------------------------
MS--GKGKVHGGKGKSSEIAKS------STSHSARAGLQFPVGRVKRYLKKQAQNKIRVG
SKAAIYLTAVLEYLTAEVLELAGNAAKDLKVKRITPRHLQLAIRGDEELDNLI-KATIAY
GGVLPHINKALLLKVEKKKSHK----
>XP_007376327_Spathaspora_passalidarum
------------------------------------------------------------
MS--GKGKVHGGKGKSSEIARS------STSHSARAGLQFPVGRVKRYLKKNAQNKIRVG
SKAAIYLTAVLEYLTAEVLELAGNAAKDLKVKRITPRHLQLAIRGDEELDNLI-KATIAF
GGVLPHINKALLLKVEKKKQK-----
>XP_043048565_Scheffersomyces_spartinae
------------------------------------------------------------
MS--GKGKVHGGKGKSAESAKI------STSHSARAGLQFPVGRIKRYLKKTAQNKIRVG
SKSAIYLTAVLEYLTAEVLELAGNAAKDLKVKRITPRHLQLAIRGDEELDTLI-KATIAF
GGVLPHINKALLLKVEKSKKQK----
>XP_001387050_Scheffersomyces_stipitis
------------------------------------------------------------
------GKVHGGKGKSSEAAKS------STSHSARAGLQFPVGRIKRYLKRTAQNKIRVG
SKSAIYLTAVLEYLTAEVLELAGNAAKDLKVKRITPRHLQLAIRGDEELDNLI-KATIAY
GGVLPHINKALLLKVEKKKQK-----
>XP_020066187_Suhomyces_tanzawaensis
------------------------------------------------------------
MS--GKGKVHGGKGKSSEVAKS------STSHSARAGLQFPVGRIKRYLKRTAQNKIRVG
LKSAIYLTAVLEYLTAEVLELAGNAAKDLKVKRITPRHLQLAIRGDEELDNLI-KATIAY
GGVLPHINKALLLKVEKKKSLN----
>XP_020076297_Hyphopichia_burtonii
------------------------------------------------------------
MS--GKGKVHGGKGKSSEPSKS------TTSHSARAGLQFPVGRIKRYLKKTAQNKIRVG
SKSTIYLTAVLEYLTAEVLELAGNAAKDLKVKRITPRHLQLAIRGDEELDNLI-KATIAY
GGVLPHINKALLLKVEKKKQK-----
>XP_015466415_Debaryomyces_fabryi
------------------------------------------------------------
MS--GKGKVHGGKGKSSETAKS------TTSHSARAGLQFPVGRIKRYLKRTAQNKIRVG
SKSAIYLTAVLEYLTAEVLELAGNAAKDLKVKRITPRHLQLAIRGDEELDNLI-KATIAF
GGVLPHINKALLLKVEKKKQK-----
>XP_459571_Debaryomyces_hansenii
------------------------------------------------------------
MS--GKGKVHGGKGKSSETAKS------TTSHSARAGLQFPVGRIKRYLKRTAQNKIRVG
SKSAIYLTAVLEYLTAEVLELAGNAAKDLKVKRITPRHLQLAIRGDEELDNLI-KATIAF
GGVLPHINKALLLKVEKKKQK-----
>XP_006688137_Yamadazyma_tenuis
------------------------------------------------------------
MS--GKGKVHGGKGKSSEAAKN------TTSHSARAGLQFPVGRVKRYLKRTAQNKIRVG
SKSAIYLTAVLEYLTAEVLELAGNAAKDLKVKRITPRHLQLAIRGDEELDNLI-KATIAF
GGVLPHINKALLLKVEKKQKK-----
>XP_001482543_Meyerozyma_guilliermondii
------------------------------------------------------------
MS--GKGKVHGGKGKSSDSAKA------STSHSARAGLQFPVGRIKRYLKRSAQNKVRVG
SKSAIYLTAVLEYLTAEVLELAGNAAKDLKVKRITPRHLQLAIRGDEELDNLI-KATIAY
GGVLPHINKALLLKVEKKKQQK----
>XP_018710319_Metschnikowia_bicuspidata
------------------------------------------------------------
MS--GKGKVHGGKGKSSEGNKA------TSSHSARAGLQFPVGRIKRYLKRNAQSKIRIG
SKSAIYLTAVLEYLTAEVLELAGNAAKDLKVKRITPRHLQLAIRGDEELDNLI-KATIAY
GGVLPHINKALLLKVERKKGPK----
>XP_002619456_Clavispora_lusitaniae
---------------------------------------MRAVFIQSKQTTRYYCFSSVT
MS--GKGKVHGGKGKSAESNKM------TSSHSARAGLQFPVGRIKRYLKRTAQNKIRIG
SKSAIYLTAVLEYLTAEVLELAGNAAKDLKVKRITPRHLQLAIRGDEELDNLI-KATIAY
GGVLPHINKALLLKVERKKGQK----
>XP_025342971_Candida_haemuloni
------------------------------------------------------------
MS--GKGKVHGGKGKSAESSKV------TSSHSARAGLQFPVGRIKRYLKRNAQNKIRIG
SKSAIYLTAVLEYLTAEVLELAGNAAKDLKVKRITPRHLQLAIRGDEELDNLI-KATIAY
GGVLPHINKALLLKVEKKKGK-----
>XP_024713133_Candida_pseudohaemulonis
------------------------------------------------------------
MS--GKGKVHGGKGKSAESSKV------TSSHSARAGLQFPVGRIKRYLKRNAQNKIRIG
SKSAIYLTAVLEYLTAEVLELAGNAAKDLKVKRITPRHLQLAIRGDEELDNLI-KATIAY
GGVLPHINKALLLKVEKKKGK-----
>XP_025334486_Candida_duobushaemulonis
------------------------------------------------------------
MS--GKGKVHGGKGKSAESSKV------TSSHSARAGLQFPVGRIKRYLKRNAQNKIRIG
SKSAIYLTAVLEYLTAEVLELAGNAAKDLKVKRITPRHLQLAIRGDEELDNLI-KATIAY
GGVLPHINKALLLKVEKKKGK-----
>XP_028891242_Candida_auris
------------------------------------------------------------
MS--GKGKVHGGKGKSAESSKV------TSSHSARAGLQFPVGRIKRYLKRNAQNKIRIG
SKSAIYLTAVLEYLTAEVLELAGNAAKDLKVKRITPRHLQLAIRGDEELDNLI-KATIAY
GGVLPHINKALLLKVEKKKGK-----
>NP_014631_Saccharomyces_cerevisiae
------------------------------------------------------------
MS----GKAHGGKGKSGAKDSGS-LR--SQSSSARAGLQFPVGRIKRYLKRHATGRTRVG
SKAAIYLTAVLEYLTAEVLELAGNAAKDLKVKRITPRHLQLAIRGDDELDSLI-RATIAS
GGVLPHINKALLLKVEKKGSKK----
>XP_018221773_Saccharomyces_eubayanus
------------------------------------------------------------
MS----GKAHGGKGKSGAKDGGS-LR--SQSSSARAGLQFPVGRIKRYLKRHATGRTRVG
SKAAIYLTAVLEYLTAEVLELAGNAAKDLKVKRITPRHLQLAIRGDDELDSLI-RATIAS
GGVLPHINKALLLKVEKKGNKK----
>XP_033769140_Saccharomyces_paradoxus
------------------------------------------------------------
MS----GKAHGGKGKSGAKDSGS-LR--SQSSSARAGLQFPVGRIKRYLKRHATGRTRVG
SKAAIYLTAVLEYLTAEVLELAGNAAKDLKVKRITPRHLQLAIRGDDELDSLI-RATIAS
GGVLPHINKALLLKVEKKGNKK----
>XP_003676145_Naumovozyma_castellii
------------------------------------------------------------
MS----GKVHGGKGKSSGDAAG--LR--AQSSSAKAGLQFPVGRIKRYLKRNASGKVRVG
SKAAIYLTAVLEYLTAEVLELAGNAAKDLKVKRITPRHLQLAIRGDDELDSLI-RATIAS
GGVLPHINKALLLKVEQKKK------
>XP_003669179_Naumovozyma_dairenensis
------------------------------------------------------------
MS----GKVHGGKGKSSGTEGSN-LR--SQSSSAKAGLQFPVGRIKRYLKRNASGKIRVG
SKAAIYLTAVLEYLTAEVLELAGNAAKDLKVKRITPRHLQLAIRGDDELDSLI-RATISS
GGVLPHINKALLLKIEKKKLKK----
>XP_003955093_Kazachstania_africana
------------------------------------------------------------
MS---GGKAHGGKGKSSGDSSS--LR--AQSSSARAGLQFPVGRVKRYLKRNASGKVRVG
SKAAIYLTAVLEYLTAEVLELAGNAAKDLKVKRITPRHLQLAIRGDDELDSLI-RATIAS
GGVLPHINKALLLKVEKKTGIRK---
>XP_022466197_Kazachstania_naganishii
------------------------------------------------------------
MT---GGKIHGGKGKSGGDSTG--LR--AQSSSARAGLQFPVGRIKRYLKRNASGKARVG
SKAAIYLTAVLEYLTAEVLELAGNAAKDLKVKRITPRHLQLAIRGDDELDSLI-RATIAS
GGVLPHINKALLLKVEKRQVKK----
>XP_002999536_Candida_glabrata
------------------------------------------------------------
MS----GKMHGGKGKSGAKDG---MR--AQSSSARAGLQFPVGRIKRYLKRSASGKARVG
SKAAIYLTAVLEYLTAEVLELAGNAAKDLKVKRITPRHLQLAIRGDDELDSLI-RATIAS
GGVLPHINKALLLKVEMGKKNRN---
>XP_004180890_Tetrapisispora_blattae
------------------------------------------------------------
MA----GKVHGGKGKSGAKDGGP-LTIGAQSSSAKAGLQFPVGRIKRFLKKHASGKTRVG
SKAAVYLTAVLEYLTAEVLELAGNAAKDLKVKRVTPRHLQLAIRGDEELDSLV-RATIAS
GGVLPHINKALLLKVEKKQRKA----
>XP_003686162_Tetrapisispora_phaffii
------------------------------------------------------------
MS---GGKSHGGKGKSGAKEGGS-SQ--THSSSAKAGLQFPVGRIKRYLKRHASGKIRVG
SKSAIYLTAVLEYLTAEVLELSGNAAKDLKVKRITPRHLQLAIRGDDELDSLI-KATIAS
GGVLPHINKALLLKVEQKKKK-----
>XP_001645093_Vanderwaltozyma_polyspora
------------------------------------------------------------
MS----GKVHGGKGKSGAKDGGS-IQ--AHSSSARAGLQFPVGRIKRYLKKHASGKIRVG
SKSAIYLTAVLEYLTAEVLELSGNAAKDLKVKRITPRHLQLAIRGDDELDSLI-KATIAS
GGVLPHINKALLLKVEKKGHKK----
>XP_003683004_Torulaspora_delbrueckii
------------------------------------------------------------
MS----GKVHGGKGKSGAKDGGN-LR--SQSSSARAGLQFPVGRIKRYLKRNASGKVRVG
SKSAIYLTAVLEYLTAEVLELAGNAAKDLKVKRITPRHLQLAIRGDDELDSLI-RATIAS
GGVLPHINKALLLKVEKRK-------
>XP_037146113_Zygotorulaspora_mrakii
------------------------------------------------------------
MS----GKVHGGKGKSGAKDGGAGLR--SQSSSARAGLQFPVGRIKRYLKKNASGKARVG
SKAAIYLTAVLEYLTAEVLELAGNAAKDLKVKRITPRHLQLAIRGDDELDSLI-RATIAS
GGVLPHINKALLLKVEKRK-------
>XP_002495963_Zygosaccharomyces_rouxii
------------------------------------------------------------
MS----GKVHGGKGKSGAKDGGA-LR--SQSSSARAGLQFPVGRIKRYLKRNASGKVRVG
SKSAIYLTAVLEYLTAEVLELAGNAAKDLKVKRITPRHLQLAIRGDDELDSLI-RATIAS
GGVLPHINKALLLKVEKRK-------
>XP_003645376_Eremothecium_cymbalariae
------------------------------------------------------------
MS----GKVHGGKGKSGAKDGGS-LG--SQSHSARAGLQFPVGRIKRYLKRNAAGKTRVG
SKAAIYLTAVLEYLTAEVLELAGNAAKDLKVKRITPRHLQLAIRGDDELDSLI-RATIAS
GGVLPHINKALLLKVEKKSHK-----
>NP_983387_Eremothecium_gossypii
------------------------------------------------------------
MS----GKVHGGKGKSGAKDGGP-LG--SQSHSARAGLQFPVGRIKRYLKKNAAGKTRVG
SKAAIYLTAVLEYLTAEVLELAGNAAKDLKVKRITPRHLQLAIRGDDELDSLI-RATIAS
GGVLPHINKALLLKVEKKTHK-----
>XP_452461_Kluyveromyces_lactis
------------------------------------------------------------
MS----GKVHGGKGKSGAKDSGS-LK--SQSHSARAGLQFPVGRVKRYLKRNAAGRTRVG
SKAAIYLTAVLEYLTAEVLELAGNAAKDLKVKRITPRHLQLAIRGDDELDSLI-RATIAS
GGVLPHINKALLLKVEKK-HK-----
>XP_022673788_Kluyveromyces_marxianus
------------------------------------------------------------
MS----GKVHGGKGKSGAKDGGS-LR--SQSHSARAGLQFPVGRVKRYLKKNAAGRTRVG
SKAAIYLTAVLEYLTAEVLELAGNAAKDLKVKRITPRHLQLAIRGDDELDSLI-RATIAS
GGVLPHINKALLLKVEKK-HK-----
>XP_022629623_Lachancea_lanzarotensis
------------------------------------------------------------
MS----GKAHGGKGKSGAKTGSN-LR--STTHSARAGLQFPVGRIKRYLKRNAAGRTRVG
SKSAIYMTAVLEYLTAEVLELAGNAAKDLKVKRITPRHLQLAIRGDDELDTLV-RATIAS
GGVLPHINKALLLKVERKGAKN----
>XP_002552682_Lachancea_thermotolerans
------------------------------------------------------------
MS----GKVHGGKGKSGAKTGSN-MR--ATTHSARAGLQFPVGRIKRYLKRNAAGRTRVG
SKSAIYLTAVLEYLTAEVLELAGNAAKDLKVKRITPRHLQLAIRGDDELDTLV-RATIAS
GGVLPHINKALLLKVERKGTKN----
>XP_020061199_Aspergillus_aculeatus
------------------------------------------------------------
MP-GGKGKSIGGKG-GSKDSAGKS----QKSHSAKAGLQFPCGRVKRFLKNNTQNKMRVG
AKAAVYVTAVLEYLTAEVLELAGNAAKDLKVKRITPRHLQLAIRGDEELDTLI-RATIAF
GGVLPRINRALLLKVEQKKKSKTDA-
>XP_001276345_Aspergillus_clavatus
------------------------------------------------------------
MP-GGKGKSVGGKA-GSKDAAGKT----QKSHSAKAGLQFPCGRVKRFLKNNTQNKMRVG
AKAAVYVTAVLEYLTAEVLELAGNAAKDLKVKRITPRHLQLAIRGDEELDTLI-RATIAF
GGVLPRINRALLLKVEQKKKNKSEA-
>XP_001266338_Aspergillus_fischeri
------------------------------------------------------------
MP-GGKGKSVGGKA-GAKDAAGKT----QKSHSAKAGLQFPCGRVKRFLKNNTQNKMRVG
AKAAVYVTAVLEYLTAEVLELAGNAAKDLKVKRITPRHLQLAIRGDEELDTLI-RATIAF
GGVLPRINRALLLKVEQKKKNKSDA-
>XP_041143663_Aspergillus_flavus
------------------------------------------------------------
MP-GGKGKSIGGKA-GSKDSAGKA----QKSHSAKAGLQFPCGRVKRFLKNNTQNKMRVG
AKAAVYVTAVLEYLTAEVLELAGNAAKDLKVKRITPRHLQLAIRGDEELDTLI-RATIAF
GGVLPRINRALLLKVEQKKKNKTEA-
>XP_748147_Aspergillus_fumigatus
------------------------------------------------------------
MP-GGKGKSVGGKA-GAKDAAGKT----QKSHSAKAGLQFPCGRVKRFLKNNTQNKMRVG
AKAAVYVTAVLEYLTAEVLELAGNAAKDLKVKRITPRHLQLAIRGDEELDTLI-RATIAF
GGVLPRINRALLLKVEQKKKNKSDA-
>XP_681308_Aspergillus_nidulans
------------------------------------------------------------
MP-GGKGKSIGGKA-GSKDSAGKA----QKSHSAKAGLQFPCGRVKRFLKNNTQNKMRVG
AKAAVYVTAVLEYLTAEVLELAGNAAKDLKVKRITPRHLQLAIRGDEELDTLI-RATIAF
GGVLPRINRALLLKVEQKKKKDA---
>XP_001397494_Aspergillus_niger
------------------------------------------------------------
MP-GGKGKSIGGKA-GSKDSAGKS----QKSHSAKAGLQFPCGRVKRFLKNNTQNKMRVG
AKAAVYVTAVLEYLTAEVLELAGNAAKDLKVKRITPRHLQLAIRGDEELDTLI-RATIAF
GGVLPRINRALLLKVEQKKKNKTEA-
>XP_015412489_Aspergillus_nomiae
------------------------------------------------------------
MP-GGKGKSIGGKA-GSKDSAGKA----QKSHSAKAGLQFPCGRVKRFLKNNTQNKMRVG
AKAAVYVTAVLEYLTAEVLELAGNAAKDLKVKRITPRHLQLAIRGDEELDTLI-RATIAF
GGVLPRINRALLLKVEQKKKNKTEA-
>XP_001820387_Aspergillus_oryzae
------------------------------------------------------------
MP-GGKGKSIGGKA-GSKDSAGKA----QKSHSAKAGLQFPCGRVKRFLKNNTQNKMRVG
AKAAVYVTAVLEYLTAEVLELAGNAAKDLKVKRITPRHLQLAIRGDEELDTLI-RATIAF
GGVLPRINRALLLKVEQKKKNKTEA-
>XP_040634400_Aspergillus_ruber
------------------------------------------------------------
MP-GGKGKSIGGKG-GSKESAGKT----QKSHSAKAGLQFPCGRVKRFLKNNTQNKMRVG
AKAAVYVTAVLEYLTAEVLELAGNAAKDLKVKRITPRHLQLAIRGDEELDTLI-RATIAF
GGVLPRINRALLLKVEQKKGKKDV--
>XP_040700391_Aspergillus_sydowii
------------------------------------------------------------
MP-GGKGKSIGGKA-GSKDSAGKA----QKSHSAKAGLQFPCGRVKRFLKNNTQNKMRVG
AKAAVYVTAVLEYLTAEVLELAGNAAKDLKVKRITPRHLQLAIRGDEELDTLI-RATIAF
GGVLPRINRALLLKVEQKKKKPLVQ-
>XP_001218437_Aspergillus_terreus
------------------------------------------------------------
MP-GGKGKSIGGKA-GSKDSAGKT----QKSHSAKAGLQFPRGSVKRFLKNNTQNKMRVG
AKAAVYVTAVLEYLTAEVLELAGNAAKDLKVKRITPRHLQLAIRGDEELDTLI-RATIAF
GGVLPRINRALLLKVEQKKKGKSDS-
>XP_022492735_Penicillium_arizonense
------------------------------------------------------------
MP-GGKGKSIGGKG-GKGDAAGKA----QKSHSAKAGLQFPCGRVKRFLKNNTQNKMRVG
AKAAVYVTAVLEYLTAEVLELAGNAAKDLKVKRITPRHLQLAIRGDEELDTLI-RATIAF
GGVLPRINRALLLKVEQKKKGGLLE-
>XP_014533779_Penicillium_digitatum
------------------------------------------------------------
MP-GGKGKSIGGKG-GKGDAAGKA----QKSHSAKAGLQFPCGRVKRFLKNNTQNKMRVG
AKAAVYVTAVLEYLTAEVLELAGNAAKDLKVKRITPRHLQLAIRGDEELDTLI-RATIAF
GGVLPRINRALLLKVEQKKKGGKIEL
>XP_016596931_Penicillium_expansum
------------------------------------------------------------
MP-GGKGKSIGGKG-GKGDAAGKA----QKSHSAKAGLQFPCGRVKRFLKNNTQNKMRVG
AKAAVYVTAVLEYLTAEVLELAGNAAKDLKVKRITPRHLQLAIRGDEELDTLI-RATIAF
GGVLPRINRALLLKVEQKKKGGKIEL
>XP_040650003_Penicillium_griseofulvum
------------------------------------------------------------
MP-GGKGKSIGGKG-GKGDAAGKA----QKSHSAKAGLQFPCGRVKRFLKNNTQNKMRVG
AKAAVYVTAVLEYLTAEVLELAGNAAKDLKVKRITPRHLQLAIRGDEELDTLI-RATIAF
GGVLPRINRALLLKVEQKKKGGKIEL
>XP_038927599_Penicillium_roqueforti
------------------------------------------------------------
--------------------------------------------------------MRVG
AKAAVYVTAVLEYLTAEVLELAGNAAKDLKVKRITPRHLQLAIRGDEELDTLI-RATIAF
GGVLPRINRALLLKVEQKKKGGKIEL
>XP_002568468_Penicillium_rubens
------------------------------------------------------------
MP-GGKGKSIGGKG-GKGDAAGKA----QKSHSAKAGLQFPCGRVKRFLKNNTQNKMRVG
AKAAVYVTAVLEYLTAEVLELAGNAAKDLKVKRITPRHLQLAIRGDEELDTLI-RATIAF
GGVLPRINRALLLKVEQKKKGGKIEL
>XP_040810933_Penicillium_solitum
------------------------------------------------------------
MP-GGKGKSIGGKG-GKGDAAGKA----QKSHSAKAGLQFPCGRVKRFLKNNTQNKMRVG
AKAAVYVTAVLEYLTAEVLELAGNAAKDLKVKRITPRHLQLAIRGDEELDTLI-RATIAF
GGVLPRINRALLLKVEQKKKGGKIEL
>XP_022578503_Penicilliopsis_zonata
------------------------------------------------------------
MP-GGKGKSIGGKA-GSKDAAGKT----QKSHSAKAGLQFPCGRVKRFLKNNTQNKMRVG
AKAAVYVTAVLEYLTAEVLELAGNAAKDLKVKRITPRHLQLAIRGDEELDTLI-RATIAF
GGVLPRINRALLLKVEQKKKNKIEG-
>XP_016617338_Cladophialophora_bantiana
------------------------------------------------------------
MA-GGKGKSIGGKASGAKDSTAKT----QKSHSAKAGLQFPCGRVKRFLKNNTQNKMRVG
AKAAVYVTAVLEYLTAEVLELAGNAAKDLKVKRITPRHLQLAIRGDEELDTLI-RATIAF
GGVLPHINRALLLKVEQKKKSKAGE-
>XP_008726502_Cladophialophora_carrionii
------------------------------------------------------------
MA-GGKGKSIGGKATGAKDATAKP----QKSHSAKAGLQFPCGRVKRFLKNNTQNKMRVG
AKAAVYVTAVLEYLTAEVLELAGNAAKDLKVKRITPRHLQLAIRGDEELDTLI-RATIAF
GGVLPHINRALLLKVEQKKKNKADA-
>XP_016248582_Cladophialophora_immunda
------------------------------------------------------------
MT----GGKSGGKASGSKS---------AQSRSSKAGLAFPVGRVHRLLRKGNYAQ-RVG
AGAPVYLAAVLEYLAAEILELAGNAARDNKKTRIIPRHLQLAIRNDEELNKLLGHVTIAQ
GGVLPNIHQNLLPKKTAKGKNPSQEL
>XP_007739993_Cladophialophora_psammophila
------------------------------------------------------------
MA-GGKGKSIGGKASGAKDSTAKT----QKSHSAKAGLQFPCGRVKRFLKNNTQNKMRVG
AKAAVYVTAVLEYLTAEVLELAGNAAKDLKVKRITPRHLQLAIRGDEELDTLI-RATIAF
GGVLPHINRALLLKVEQKKKSKAGE-
>XP_018694917_Fonsecaea_erecta
------------------------------------------------------------
MA-GGKGKSIGGKATGAKDSATKT----QKSHSAKAGLQFPCGRVKRFLKNNTQNKMRVG
AKAAVYVTAVLEYLTAEVLELAGNAAKDLKVKRITPRHLQLAIRGDEELDTLI-RATIAF
GGVLPHINRALLLKVEQKKKSKLDA-
>XP_022514661_Fonsecaea_monophora
------------------------------------------------------------
MA-GGKGKSIGGKATGAKDSTTKT----QKSHSAKAGLQFPCGRVKRFLKNNTQNKMRVG
AKAAVYVTAVLEYLTAEVLELAGNAAKDLKVKRITPRHLQLAIRGDEELDTLI-RATIAF
GGVLPHINRALLLKVEQKKKSKADA-
>XP_016626579_Fonsecaea_multimorphosa
------------------------------------------------------------
MA-GGKGKSIGGKATGAKDSTTKT----QKSHSAKAGLQFPCGRVKRFLKNNTQNKMRVG
AKAAVYVTAVLEYLTAEVLELAGNAAKDLKVKRITPRHLQLAIRGDEELDTLI-RATIAF
GGVLPHINRALLLKVEQKKKSKADA-
>XP_022503217_Fonsecaea_nubica
------------------------------------------------------------
MA-GGKGKSIGGKATGAKDSTTKT----QKSHSAKAGLQFPCGRVKRFLKNNTQNKMRVG
AKAAVYVTAVLEYLTAEVLELAGNAAKDLKVKRITPRHLQLAIRGDEELDTLI-RATIAF
GGVLPHINRALLLKVEQKKKSKADA-
>XP_013283629_Fonsecaea_pedrosoi
------------------------------------------------------------
MA-GGKGKSIGGKATGAKDSTTKT----QKSHSAKAGLQFPCGRVKRFLKNNTQNKMRVG
AKAAVYVTAVLEYLTAEVLELAGNAAKDLKVKRITPRHLQLAIRGDEELDTLI-RATIAF
GGVLPHINRALLLKVEQKKKSKADA-
>XP_007756942_Cladophialophora_yegresii
------------------------------------------------------------
MA-GGKGKSIGGKATGAKDSTTKP----QKSHSAKAGLQFPCGRVKRFLKNNTQNKMRVG
AKAAVYVTAVLEYLTAEVLELAGNAAKDLKVKRITPRHLQLAIRGDEELDTLI-RATIAF
GGVLPHINRALLLKVEQKKKSKADA-
>XP_016232314_Exophiala_spinifera
------------------------------------------------------------
MA-GGKGKSIGGKATGAKDSSVKS----QKSHSAKAGLQFPCGRVKRFLKNNTQNKMRVG
AKAAVYVTAVLEYLTAEVLELAGNAAKDLKVKRITPRHLQLAIRGDEELDTLI-RATIAF
GGVLPHINRALLLKVEQKKKSKAE--
>XP_016263616_Exophiala_oligosperma
------------------------------------------------------------
MT----GGKSGGKASGSKN---------AQSRSSKAGLAFPVGRVHRLLRKGNYAQ-RVG
AGAPVYLAAVLEYLAAEILELAGNAARDNKKTRIIPRHLQLAIRNDEELNKLLGHVTIAQ
GGVLPNIHQNLLPKKTAKGKNPSQEL
>XP_013314386_Exophiala_xenobiotica
------------------------------------------------------------
MA-GGKGKSVGGKATGAKDSSNKS----QKSHSAKAGLQFPCGRVKRFLKNNTQNKMRVG
AKAAVYVTAVLEYLTAEVLELAGNAAKDLKVKRITPRHLQLAIRGDEELDTLI-RATIAF
GGVLPHINRALLLKVEQKKKSKAE--
>XP_007720884_Capronia_coronata
------------------------------------------------------------
MA-GGKGKSIGGKATGAKDSTSKN----QKSHSAKAGLQFPCGRVKRFLKNNTQNKMRVG
AKAAVYVTAVLEYLTAEVLELAGNAAKDLKVKRITPRHLQLAIRGDEELDTLI-RATIAF
GGVLPHINRALLLKVEQKKKSKADA-
>XP_007728785_Capronia_epimyces
------------------------------------------------------------
MA-GGKGKSIGGKASGAKDSTAKS----QKSHSAKAGLQFPCGRVKRFLKNNTQNKMRVG
AKAAVYVTAVLEYLTAEVLELAGNAAKDLKVKRITPRHLQLAIRGDEELDTLI-RATIAF
GGVLPHINRALLLKVEQKKKSKADA-
>XP_009155486_Exophiala_dermatitidis
------------------------------------------------------------
MA-GGKGKSIGGKASGAKDSTTKP----QKSHSAKAGLQFPCGRVKRFLKNNTQNKMRVG
AKAAVYVTAVLEYLTAEVLELAGNAAKDLKVKRITPRHLQLAIRGDEELDTLI-RATIAF
GGVLPHINRALLLKVEQKKKSKSDA-
>XP_013266185_Exophiala_aquamarina
------------------------------------------------------------
MA-GGKGKSIGGKATGAKDSSTKT----QKSHSAKAGLQFPCGRVKRFLKNNTQNKMRVG
AKAAVYVTAVLEYLTAEVLELAGNAAKDLKVKRITPRHLQLAIRGDEELDTLI-RATIAF
GGVLPHINRALLLKVEQKKKNKVDA-
>XP_016224592_Exophiala_mesophila
------------------------------------------------------------
MA-GGKGKSIGGKATGAKDSSVKS----QKSHSAKAGLQFPCGRVKRFLKNNTQNKMRVG
AKAAVYVTAVLEYLTAEVLELAGNAAKDLKVKRITPRHLQLAIRGDEELDTLI-RATIAF
GGVLPHINRALLLKVEQKKKSKVES-
>XP_013276886_Rhinocladiella_mackenziei
------------------------------------------------------------
MA-GGKGKSIGGKATGAKDSTSKT----QKSHSAKAGLQFPCGRVKRFLKNNTQNKMRVG
AKAAVYVTAVLEYLTAEVLELAGNAAKDLKVKRITPRHLQLAIRGDEELDTLI-RATIAF
GGVLPHINRALLLKVEQKKKSKADA-
>XP_017994961_Phialophora_attinorum
------------------------------------------------------------
MP-GGKGKSVSGKATGAKDSGSKN----QKSHSAKAGLQFPCGRVKRFLKNNTQNKMRVG
AKAAVYVTAVLEYLTAEVLELAGNAAKDLKVKRITPRHLQLAIRGDEELDTLI-RATIAF
GGVLPHINRALLLKVEQKKKNKAIEA
>NP_595630_Schizosaccharomyces_pombe
------------------------------------------------------------
MSGGGKGKHVGGKGGSKIGERG------QMSHSARAGLQFPVGRVRRFLKAKTQNNMRVG
AKSAVYSAAVLEYLTAEVLELAGNAAKDLKVKRITPRHLQLAIRGDEELDTLI-RATIAG
GGVLPHINKQLLIRTKEKYPEEEEII
```
