## Supplementary material for "Coding Sequence Insertions in Fungal Genomes are Intrinsically Disordered and can Impart Functionally-Important Properties on the Host Protein": MAFFT_MSAs: XP_720027.2_blasthits_MAFFT.txt

```
>XP_720027_Candida_albicans
------------------------------------------------------MNETSN
-RDHQVTSKEILDVAFEK-SKSKFTTPRQ--T----IQDTEELQSYQQTKRKEFEQHINK
NRLNLGQWTRYAKWEIENNHDFPRARSILERALDVNIQHVPFWIQYIQLELSHKNINHAR
NLMERAINTLPRVNKLWFLYVQTEEMLKNYPMVRAVFERWLDWHPDTSAWDAYINFEARY
EEKENVRTIFKKYVHEFP-NAGTWYKWIKYEM------ENNRDDVNTVRAVFESAV-DTL
LSNKSEEND------D--DEEFATIISSWTSWEVSCGEASRANEIF-KLLLDNKTNKLEI
SDQTKSSIYTAFVE---FE-------KNFG-NKDSIEQSVLIKRRIKYEQEIQNDPYDYD
SWWKYMTLLQNSSNKS--DLEN-------AF-KKVT--GNVVHDK-HKSIKWRRYIMFWI
WYAFWEEMTNNNPVSAREIWNNCLK-VI---PHKSFTFAKVWIGYSEFELR-NS-EDGLA
KARKILGRAIGQTSINKPKIKIFKYYIDLEKKLGDWNRVRLLFQKWLEVSLLTT-SSSE-
--LV--IEKYVEFESSIEEYDRCDSILSSARQLSEN--PEYS--SSFN-LQRLLEITVEF
YKEE-MQYDKIREIYRALLDKD-PNAHNWISFALFESSIPSAEQLEEYLQ----------
GDN-EE--------FEATVDESQIESTRNIFEEAMTYFKDK----------------DDK
ESRLVIIEAWRDFEEVNGSDESLSKVTKRLPVIVRK-RRTVGSIEEEYIDYIF-------
--P---DDESKKL----------------------------P---GKMSKFLANAKKWAQ
QN---------------
>XP_002419257_Candida_dubliniensis
------------------------------------------------------MNESST
-REHQVTSKEILDVAFEK-SKSKFTTPRQ--T----IQDTEELQSYQQTKRKEFEQHINK
NRLNLGQWTRYAKWEIENNHDFPRARSILERALDVNVQHIPFWIQYIQLELSHKNINHAR
NLMERAINTLPRVNKLWFLYVQTEEMLKNYQMVRVIFERWLDWHPDTSAWDAYINFEARY
EEKENVREIFKKYVYEFP-NAGTWYKWIKYEM------ENNRDDVKTIRAVFESAV-DTL
LSNKSE------------DDEVAIIISNWTSWEVSCGESGRANEIF-KLLLDNQNNKLEI
SDKTKSSIYTAFVE---FE-------KTFG-SKDSIEQSVLLKRRIKYQEEIQNDPYDYD
SWWKYMTLLQNSSNKS--DLEN-------AF-KKVT--GNVVDDK-HKSIKWRRYIMFWI
WYAFWEEMTNNDPDSARKIWNDCLK-VI---PHKSFTFAKVWIGYSEFELR-NS-EDGLA
KARKILGRAIGQTSINRPKTKIFKYYIDFEKKLGDWNRVRLLYQKWLEISLSTT-SSSE-
--LV--VEKYVEFESSIEEYDRCESILSAACQLSEN--PEYS--SSFN-LQRLFEITVEF
YKEE-MRYDKIRELYRALLEKD-PTAHNWISFALFESSIPSPEQLEEYLQ----------
GNN-EE--------FEATVDESQIENTRKIFEEAMTFFKDK----------------DDK
DSRLVIIEAWRDFEEVNGSDESLAKVTKRLPVIVRK-RRTVGSIEEEYIDYIF-------
--P---DDETKKL----------------------------P---GKMSKFLANAKKWAQ
EN---------------
>XP_002545673_Candida_tropicalis
------------------------------------------------------MEDQDT
-RD-QVTSKEILDVAFEK-GKSTFTTPRQ--T----IQDIEELNSYQQTKRREFEQHIHK
NRLNLKQWIRYAKWEVENNHDFARARSIFERALDVNIEHIPFWVQYIELELAHKNINHAR
NLLDRAVKTLPRVNKLWFLYVLTEEMLKNYQMVRSVFEKWLEWHPDVSAWDAYISFEARY
EEIDNVRSIFKRYLAEFP-EGTTWCKWLDYEI------ENNEKDIPTIRAVFESAI-DTL
LVENPE------------DENIFDIVVRWSDWEASCNESDRALEIY-KILLD---GKIKI
SLNLRSRLQIAFNE---LKSKITRGTNTSG-TSDQ------GKKQNQYLSAIKQNPNDYD
SWWLYIKSLENNGAKSINEVRN-------SF-ISVT--SNKPTDT-FKSGDWRKYIMFWI
WYAMWEEFVNGDINSSRRIWNDCLK-II---PHSQFSFAKIWIGYAEFELRNNS-EGGLT
KLRKILGKAIGQTSTHGPKTKIFRYYIDFEKKLGEWDRVRLLYQKWLEAAISTD-SPAE-
--QI--LQSYLEFESSLEEYDRCDLILSVAIDLANS--NETG--GSLD-KDTVFGLSVEF
YRDE-MKYDKIRELYRALLENE-PTANNWISFALFESSIPSAKQLDEFLL----------
GNS-EE--------FEATVDEEQISKTRKLFTEAESYFKEK----------------RDN
ESRLAVLEAWKEYEEINGTDDSLAEVVRKLPTRVKK-RRTVDFIEEEYMEYVF-------
--P---GDEEDQA----------------------------P---KGMSKFLANAKKWAA
TST--------------
>XP_003867535_Candida_orthopsilosis
------------------------------------------------------------
---METKHQLIVED-----TTTKLLRPKQ--T----IQDLEELYSNQQVKRKEFEQQLNK
NKLNYGQWLRYARWELDHNHDFARARSIMERALGVNIEHIPFWTQYIQFELIHKNINHAR
NLLERGTSVLPKVNKLWFLYVQTEEMLKNYKMVRQIFERWLTWHPGESAWDAYIYFETRY
DEVENVRNIFKRYIQEFP-SGKVWLKWVNYEL------QNNENDVEHTRAVFQSAV-DSL
MER------------N--DENFPEIVAKWLSWEVKCMEYDRVKAIR-KLLSDETKFG--F
STDIQSAVYDAVSE---TE-------KLVG-EKHAIEESITLKRKAKYKLDIERDKENYD
SWWSYIDIIGQSPEKS--LIRR-------AL-KDAC--SSVPRDT-YKSDKWRKFVMLWI
RFAFWEEFDNNDIDTARNVWNECLS-VI---PHKYFTSGKIWIGLATFELRND-KEDGLT
KFRKVMGRALGQMNKIGPKRNILRYYIATERKLVEWDRVRQIYQKWLEYALVFG-QNCN-
--GI--VKEYLEFESLLGETARYESILKIVFELMKN--EDAA--PCFDQNE-MFNVAISF
YTDE-MKYDEIRKLYKDVVTTT-PSPDNWVSFALFESTIPTADQLEQFLQ----------
SNN-NA--------FEVEVGEEQIEKTRGIFKEAETYFKKL----------------SDI
EGRKAVLEAWSQYESIHGDEVSSKAVRQKLPKQVKK-RRTVDGIEEEYLEWEF-------
--P---LDT--------ADSVSP------------------PQPTPSINKFLANARKWAE
SNQ--------------
>XP_001527271_Lodderomyces_elongisporus
------------------------------------------MVAISLNKPLTDKFNMSE
QPDAQITSKQIIDDAFNRSNSSSFVRPKQ--T----IQDLEELHAYQQTKRKEYEQQLNK
NRLNFGQWIRYARWELEHNHDFARARSIMERALDVNVEYIPFWTQYIQWELIGKNANHAR
NLLERATTTLPNVSKLWYLYAQTEEMLKNYLGVRSVFERWLRWRPDEHAWDAYIRFETRY
EEVENARLLFKRYVHAFP-HVTTWQKWIDYEL------ENNANDIAIIRAVFEAAILDCL
THPPAKQLV------D--NIAFAKLAALWLKWELKCQELERTRSIR-QFLLQDARLR--N
STQIQNELLIAINE---YE-------NIAG-DKTSIEASVLEKRKAKYLADVTNDPTNYD
SWWSYISILVQENKTE--EVRD-------LFQKIAT--LHQPHDE-YKSDKWRKYIMIWM
RYALWEEFDNRDIDEARRIWNDSVK-LLASASKNTFTSGKLWIAFAKFELRSD-PENGLV
KARKVLGRALGHMNKCGPKTNVLRYYIELEKTLCEWDRVRSIYQKWVELALLFG-ADCT-
--SV--FKEYLHFELSLEEDARCEALLDTAMNLCKD--ESTL--ESLNRSE-ITQLAVTY
YTDN-LKFDKVRDIHRSMVTEN-PTVTNWVKLALLESTIPTATQLEELLQ----------
GED-E---------LELSIGPAQIENTREVYREAETFFKNFSFDNNNNSNSNHDNTGSSM
ESRRAILESWREYEEVNGDEESIVEVVQKLPKRIKK-RKNVNGIEEEYYEYVF-------
--P---DNTNKTGLAPSSPSAAPTATSATTSATTSTSISSSSAPPASINKFLENAKKWAA
QSS--------------
>XP_007376332_Spathaspora_passalidarum
------------------------------------------------------MDAAEA
IPPNQITSKGILQEAYKQ-KESKFTRPQQ--T----IQDLDELQSFQQAKRKEYEQQLNK
NRLNYGEWLRYARWEVQHNHDFPRARSIMERALDVNNQHVPFWVSYIQLELSHKNINHAR
NLLDRAVKILPRVNKLWFLYVQTEESLKNYHVVRNVFERWLRWHPEPAAWDAYVSFESRY
EEYDNVRNIFIRYIQEYP-KGETWNKWVDFEL------ENSVENVNSIRAVFESAV-DTL
LVRVDE---------N--DPYLPVIISRWADWEVSCDELERAREIF-ELITG---DRLNL
PASFRDSINELFTQ---FE-------KVHG-TKDSIQSSTVLKRKERYESDIAQDPTDYD
SWWKYITILQSNQRVA--TIQE-------AF-KNAL--SNVPKDK-YKSIKWRRYIMLWI
RFALWEEIQNGDIEAARTIWDDCLK-VI---PHKLFTSGKVWKGLAEFELRNNSTEDNLA
KARKVLGRAIGQTSANGPKNNILEYYINLETKLGEWDRVRLLFEKWLEIALTTS-TSCL-
--DI--LKQYVEFEQSLGEYQRCESILSLFLDLSNN--KATA--ASFEPVDKFFHFCVEF
YKDE-MKYDEIRKMYRDLLEKS-PSASNWISFALFESTIPSKEQLEEYLQ----------
SEA-DS--------FEVTLQDEQIENTRNLFEEAEKYFQDK----------------QAN
EDRLVVIEAWKNYEEVHGDDESFDRVSKKIPTIVKK-TRNVDGIEQEYLDYVF-------
--P---EDKSD-V----------------------------S---FSVNAFLANAKKWAA
QSNDV------------
>XP_043050531_Scheffersomyces_spartinae
---------------------------------------------------MSEVSDTPK
VSELQITSEQILDDAYSQ-RAGKLNRPQQ--T----IQDLDELRSYQQTKRREYEQQLNK
NRLNFGQWMRYAKWEAEFNHDFARARSIFERALQVNVEHVPFWVHYIRFELSHRNVNHAR
NILDRAVTILPRVDKIWFMYVQAEESLKNYIGVRNVFERWMSWKPNPTAWDAYIAFETRY
EEFDNAEAIFQRYVTIYP-VCSTWISWIELELSRVPI------DPVKIRGVFESAV-DTI
VSESKRIKK------GVEDAQFTDLIERWALWELQINEVERANSIFQLFVGEKSLLVVKL
SQKVKDSLQRQYIE---FC-------KING-VTDNIEGGITLKRKLKYQQEIEADKEDYD
GWWGLLNIMEKENRND--ELRQ-------TF-DLAI--ANIPSDS-TKSLRWRRYMMIYV
RYALWEELTQNQPELAKTIMEKAIS-VV---PHSKFTFGKCWINLADYFIRHSDKANVLG
DVRKLLGRALGTTCKAGPKRNLFRYYINFEQRLGELDRVRKLYEKWLETSLASDLTYFS-
--SVEVLLEYINFEKSLQEHERCEALFELGLQILQD--KTLE--RRLSPEEAVWMSFISY
YKDDTMEYEKARQLYRRLLDSNGGKPQTWISFAHFESAILDDKQLEQFLQ----------
LETETE--------FEFVVTQEHIEASRNVFMEANTKLRDH----------------GSN
QDRYVLLEAWKSYELEYGDSESLAKVEKMLPTIVKK-RKLVGEVTEEYIDYVF-------
--P---EK---------------------------------TEAKPNLSMFLANAKKWAL
SQK--------------
>XP_001387054_Scheffersomyces_stipitis
-----------------------------------------------------MDSSAST
LAPVQVTSEQILSDAFQS-RDRPLERPKQ--S----IQDLEELRSFQQKKRKEYEQQLNK
NRLNFGQFLRYAKWEVNHNHDFPRARSILERALDVNVQHVPFWVQYIQLELSHKNVNHAL
NLLDRATTTLPRVNKLWFLYVQTLETLKNYQLVRNVFERWLKWHPDSSAWEAYVNFERRY
DEYDNVRTIFSRYVQEYP-SAQVWLKWIEFEMFAGSLSQNTETSVQNIRVVYEQAV-DTI
ISD-KR-IR------D--DPELPAIIANWADWEISVKEYERARAIFVTLLNENSKIK--L
SKQQRSQISSSFTT---FE-------KRHG-NKDSIESSVLQKRKLRHQENIEKNPQDID
SWWSYIQIVQSENNIE--ETRN-------AF-KGAT--FNVPSSK-TKSIQWRRHIMLWI
KYALWEEFDNEDITLARAVWNECLK-VI---PHKNFTFAKAWIHFAEFELRNNESEESLQ
TARKILGRGIGQSSVSGPKRKLFAYYISLEKRLGEWDRVRMLYERWLEVA--TS-TGTS-
--SIPVVLEYVEFEKSLNEIDRSISIFQIALELSED--AKIS--SSFEPVETIWISFINF
YKEE-LKYDDARSLYRLLLEKM-DSTKVWISLALFESSIPSSRQLIEYEE----------
SNA-DE--------FEFSVEDEHRENTRAVFKEAELHFKNI----------------DSK
NERLVILESWKSYEKLHGNNESLADITKKLPTIVKR-RRTVDGVDEEYLDYIF-------
--P---ED--ESS----------------------------AAKVPGISKFLANAKKWAA
LSSQKM-----------
>XP_020066182_Suhomyces_tanzawaensis
-------------------------------------------------------MSYE-
-SSNQLTSEQILKDAYEN-KDRPLERPKQ--S----IQDLDELRSFQLAKRKEYEQQLNK
NRLNFNQWLRYAKWEINHNHDYARARSIFERALDVNVQHIPFWVQYIQFELSHKNVNHAR
NLLDRATTTLPRINKLWFMYVQTEETLRNYSMVRSTFERWLKWQPDESVWDSYINFEKRY
EEFENVRQIFRRYIYLFP-NGLTWLKWIEFELYEVQTSSR---QIQNIRLVFESSV-DHL
LGQ-KS-SK------T--DLALSIIITKWSDWEISVQEFERARMIY-TLLLEDPRCKGIL
LEDQRTKISQLFTD---FE-------KNHG-NKNTIESSVTLNRLNKYRANLKEDAQDYD
SWWAYISILEQQGDII--AVRE-------AF-ENAI--KNLPTDK-NKSLKWRRYIYLWI
KYALWEEISLGQVENARNIWVNCLK-SV---PHKQFTFGKIWIKYAEFELRNS-IEDGLP
QARKVLGQSIGQSSIQGPKKKLFKYYVEFEKKLGEWLRVRKLYERWLELALANE-QEF--
---IPILEEYIEFEKSLNEHSRCVSLFELGLGLMDG--ESITISVSDNEIERLWISFIEY
YKEE-MQYSEARSLYVRLTKKT-PVPKVWISYALFESSIPTEAQLKIFQE----------
SDE-EE--------FLFEVNDEHRTNTRKVFDQAQKSFQDN------------------K
DYRLVVLEAWKSYESLHGSEESQQVVEKKMPALVQR-RRKVDGVEEEYTDYIF-------
--P---ED-EEKK----------------------------P-KGAAVSKFLANAKKWAQ
QQA--------------
>XP_020078207_Hyphopichia_burtonii
----------------------------------------------------------MK
EAENQTTSEQILQDAFSM-KDLPLQRPKQ--S----IQDLDELRSYQLTKRKEYEQQLNK
NRLNFGQWLRYARWEVEHNHDFARARSIYERALEVNIQHIPFWTHYIQFELSHKNINHAR
NILDRGVTTLPRVDKLWFLYVQTEEALGNYQMVRNIFERWITWKPNPKVWDSYINFEKRY
DEFEYTRNIYVRYVQNYG-TSNIWLKWIDFELNEMPNN-----RVQIIRNVFELAA-DNL
LKNITG-NS------S--DDLLPVIISKWSQWESSVNEYDRARAIY-QILL-SGKIH--I
PENLRESIYQKYTE---FE-------KTHG-DKNSIESSITLKRQLKYENEVASNPHDYD
SWWALLNLLEKSSDSD--KIRS-------TY-QNAL--EP-PLDN-YKSFVWKRYIFLWI
RYALWLEFELKDIDGAREAWRSCVK-TL---PHQSFSFGKVWIHFANFEIRNG-NDEGLS
NGRKILGRAIGQTS-NKPKRKIFDYYISLEKKLGEWDRCRTLYERWVEVLILSN-QKAS-
--DV--LSQYIEFEKSLNESDRVIALYQFGISSTEN--LDLQLKVK-NELE---LGLIEF
YKEE-FRYDEARELYKDLIEKS-NESQLWISFALFESSILTTDQLEVLEQ----------
SDESNE--------LEFVINDTHKENTRKIFQQALDHPDQL------------------N
ENKISILEEWQRYEAAHGDDNSLKSVEDKMPTIVKR-RRLIDGNETEYLDFIF-------
--P---EV----K----------------------------P-KTPGLSKFLENAKKWAI
QNK--------------
>XP_015468338_Debaryomyces_fabryi
--------------------------------------------------MNIDGLSKEK
ISDSQITSEQILQDAFQL-RDEPLNRPKQ--S----IQDLDELRSFQLTKRKEYEQQLNK
NRLNFGQWLRYAKWEVNHNHDFPRARSIFERALEVNVQHIPFWTHYIQFELSNKNIVHAR
NLLDRAVTTLPRLDKLWFLYVQTEETLKNYQMVRIIFERWLSWNPNPSAWDAYINFEKRY
DEFNNAREIYVRYVQIHS-SGEIWLKWIDFEMNDVPVNAE---QVTRIRNVFELSV-DTM
LSS-ES-LR------G--DILLAEIINKWSLWEISVKEYERARAIF-QLMLKNDKIQAII
TPEQRNRIYLSYTE---FE-------KSYG-DKDTIESSIMIKRKLKYEEDVNKNPQDYD
SWWSYINILQQEDNNE--VTRE-------AF-ERAV--LVIPTDS-FKSTVWRGYIYLWI
KYAFWEEFTMGSIKNARNIWNRALK-II---PHKHFTFAKVWVSFAQFEIRND-SESGLA
NARKILGRSIGQSSILKPKRKLFKFYIELEKKLGEWDRVRKLYEKWLEISLVGE-NNLS-
--TINILLAYIDFEKSIQEHERCVYLYELGVQLVED--DKIF--TKDNPLEYMLTSFIDY
YKEE-MRYAEARKLYRKLLEQV-STAKVWISFALFESSIPTDSQLKAFEE----------
STD-EE--------FEFSINETHREKTRGIFKEANNHFKQK----------------DLK
EERAVVIQAWKQYEESHGSEESLNDVTKKTPVIVKR-RRLIEGEEEEYLDYIF-------
--P---EDEEEAK----------------------------PAKISGLNDFLANAQKWMA
NQNQ-------------
>XP_002770274_Debaryomyces_hansenii
--------------------------------------------------MNTDGLSREK
VSDSQITSEQILQDAFQL-KDEPLNRPKQ--S----IQDLDELRSFQLTKRKEYEQQLNK
NRLNFGQWLRYAKWEVKHNHDFPRARSIFERALEVNVQHIPFWTHYIQFELSHKNITHAR
NLLDRAVTTLPRVDKLWFLYVQTEETLKNYQMVRIIFERWLSWNPNPSAWDAYINYEKRY
DEYDNAREIYIRYVQIHS-SGEIWLKWIDFEMNDVPIDPE---QVKRIRNVFELSV-DSM
LAS-EA-LR------G--DISLAEIINKWSLWEISVKEYERARAIF-QLMLKSDTIQEII
TPEQRNQIYSSYTE---FE-------KSYG-DKDTIESSIMIKRKLKYEEEVNKSPSDYD
SWWSYISILQQEDNNE--VTRE-------TF-ERAI--KVIPTDA-FKSTVWRRYIYIWV
KYAFWEEFTMGSIENGRNIWNKALK-VI---PHKRFTFAKIWISFAQFEIRND-PENGLA
SARKILGRSIGQSSTVKPKRKLFKFYIELEQKLGEWDRVRKLYEKWLELSLVGE-NNLS-
--TINSLLTYIDFEKNIQEHQRCISLFELGVRLAED--DKIF--TKVNPLEYMLMQFINY
YKEE-MRYAEARSLYRKLVERV-STPKVWISFALFESSIPTDSQLKAFEE----------
STE-EE--------FEFSIDETHRETTRSVFREANDFFKHN----------------NLK
EDRAVVIEAWKQYEEANGSEESLRDITKKLPVIVKR-RRLIEGEEEEYLDYIF-------
--P---ED-EEAK----------------------------PSKISGLNAFLANAQKWMA
NQN--------------
>XP_006687530_Yamadazyma_tenuis
-----------------------------------------------------------M
SSESQITSEKIIADSVS--HQIKLEKPQQ--S----IEDLEELQSLQLTKRTEYEQQLNK
NRLNYGQWIRYAKWEVEFCNDFKRARSIYERALSVNVEHVPFWINYIKFELSNNNINHAR
NILDRAVAILPKIDKFWFLYVQTEETLQNYNKVRQLFKSWITWKPPATVWDAYVNFEKRY
DETDNIREIFEQYILYFP-EGKTWMTWINFEL--------RVGDIQYIRNVLELAV-DSI
LKS----NP------N--DEKLPAIIEKWTRWEFKQKEVERANEIF-RFILDKSKFQ--F
DSNQYQLLLHEFTN---FE-------SKFG-DENSLSVNVQLKRKLKYISSIEKNPQDVD
SWWLLLDLLSGDELNE--YMKK-------AI---SP--ENAPKDT-SKTVVWRRYIFLWI
RNSFHQEFTLGNIEAARQVWVECLK-VI---P-KQIMFAKIWIEYSEFEIRNG--EDGIN
KARKVLGRAIGIMK--QPKKKIFKHYIDFERKLGEWDRIRKIYEKWFELSLINN-FSAL-
--KV--LLEYIDFEKSLQEYDRCEAIYKLGLQLMEE--DLVA--DKLTPFDFLCISFIDF
CKEQ-FEYPKARKLFEDLLLDH-DNVKVWISYANFESSIPNDRQLEEFNT----------
NTD-EE--------FAFELEEDQKSNTRKVFERALSHYKKL----------------EKD
EERVIILEAWKSYEQTNGDVESTSSVEKKFPDIVKR-TKVVDNINQEYLEYVF-------
--P---QD---------------------------------KSTIPNLSKFLQNARNWAS
ASNS-------------
>XP_001484717_Meyerozyma_guilliermondii
-----------------------------------------------------MAQSASG
STVPQVTSSQILKEAFES-KEQRWLRPQQ--T----IQDLEDLRSFQITKRREYEQQINK
NRLNYGQWLRYAKWEVEFNRDFTRARSIYERALEVDVEHIPFWTQYIRMELHHRNVNHAR
NLLERGVTVLPRVHKLWFMYVQTEEILGHYQAVRDIFERWLSWHPTPEAWDAYINFERRY
DEYDNARSIFVRYVLEHD-TVETWSKWIHME-------SGILDNVPHIRKIYELAA-NTL
LEKLKT---------GTVKEDIMSIFIQWASWEASVREQERASAIY-SVLLDESKFQ--F
PQHQRETLLRGFAD---FE-------RQYG-NHDTIEKSIRLKRRAEYEQEIKTDPHNYD
SWWALIDILKEENKTG--DIKE-------TYEKFMN--TSPTTDD-GKTVYWRRFVLLGI
RYALWTEFDVEDVEEARSVWNRLLQ-AI---PHKQFTFSKVWIGVAEFELRNS-PEDGLL
RARKVLGRSIGLTS-SRAKPKLFRFYIELERKLGEWDRARKLFEKWIETESSNGVQNIW-
--LV--VKQYVAFEEANREHERCRSLFEFMLDLTTR--E-----NDVKLKGTVWNLYIEF
EKDL-FNYSLARDLYERYTKTS-DVASSWISFALFESSIPTEEQLRIFEE----------
SEE-EE--------VEFNITDQHKQNTSAIFKRALEHFAAK----------------GLS
EERLVVLRAWQGYENEHGDEQSVKQVQELLPEFVRK-RRVVNGVEEEYIEYEF-------
--P---GDKES------------------------------APAEPSINKFLQNAKLWAA
KNG--------------
>XP_018710388_Metschnikowia_bicuspidata
--------------------------------------MNPPLSLPPNLATQPPLSKSSN
IAATQVSSAEILADAHDI-KQTDFRKPDL--N----IQDLDELRLFQLAKRRDYEQQLNK
NRLNYGQWMRYAKWEIEFSHDLKRARSIMERALEVNVQHVPFWVRYIELELLHKNVNHAR
NLLDRAVTILPRTDKFWFMYVQTEETLGNFAGVRLVFERWLQWHPSELAWDSYVLFEERY
GEVENARAVLLRYVVEFP-TGDTWKRWLLLETMLPVVDDM---QVAKTRGVFEAAL-DTL
LASGKSGA----------DRSIPGIVLLWVDWETSVGEAERARAIL-ATALDSDLL----
LKEQKLEVLRTSAHSSGVA-------ASLG-SPGSSGAALPLKNRLRLEKAVMENPRDYD
SWWEYAKLQELALGAR--HVMD-------IL-SKAV--EHCPLDE-LKLTTWRRYVYLWI
KLALYHEYVAKDIPGAREAWRRSLQ-TV---PHGKFTFAKLWAMSAEFELRNG---GGLA
KARKILGLAIGQSCKERPKRKLFKYYVELEKRLGELERVRRVYEKWLESSLVCDRQTGEA
Q-SVAVLQQYIDFEKSVGESGRCVALFDIGIS------------GEFPPSGVFFDAYIDF
LKDE-FRYDKAREVYRARLGSA-GS---WIQLALFESSILSPEQMDELER----------
ADS-DE--------VRFEVGEHHLRSTRAIFSEAYAQFRDA----------------QDG
ANATHIVEAWLEYENMHGSREQAEQVRAKAPKQITK-RRGSGGVEEIYHEYDF-------
--P---ES------------------------------------APNLSRFLAKAKQWAS
TTTG-------------
>XP_002617333_Clavispora_lusitaniae
-------------------------------------MSN--ISLPPNLATDSASVPVGE
VSEKQVTSADILNEANQL-KSSTYKRPEQ--T----IQDLEELRSYQLSKRREFEQQLNK
NRLNFGQWMRYAKWEVDHNHDFKRARSIMERALEVNVQHVPFWVRYIELELLHHNVNHAR
NLLDRAVTTLPKVDKLWFMYVQTEEALGNFRGTRSVFERWLTWRPPKVAWTAYVEFEQRY
EEWANARNIYLRYVSLFPGDADMWLDWLVFETTQPPLDDV---QIARIRGIFECAM-DTL
IAQEDFKE----------KTTVASLVARWCSWEASMREFARARAIY-TTLLEKDYL----
SKTQKAEVFQSFSE---FE-------KKYG-TSASTSETLLLKRKLQYEQNVDVNPKDYE
SWWELAKLEQDP-VRA--N--S-------IL-ENAV--QTSPDAV-SKSIVWRRYVFLWI
KLALSLEFDCKNLDKARETWKKALD-TV---PHTKFSFAKLWIHYAEFELRH----RGLS
AARKVLGRAIGQTSQKSPKRKIFRYYIALEQKLAEWDRVRKLYEKWLESALIADY-NQKT
TLALPVLEEYVAFEQRMGESERCVALYDMAMSITTSPESE----LSFLPFQDLLSVYIDY
LKEE-FMYDKARQVYREVLDTK-PSVEVWIAFAIFESSILSPSQMDQLEQ----------
IE--ED--------THFAIGEYQLSQTRKVFGEAYNKYKAT----------------GDG
ENALQLLEAWKSYEEMHGTTQSLADVEKKTPTQIRK-RRQVDNVEEIYTEYVF-------
--P---EI------------------------------------KPNISQFLANAKKWAE
SE---------------
>XP_025342147_Candida_haemuloni
--------------------------------------MD--LQLPPNLATEAPQQLEGK
RADVQVSSADILSEAHQL-KQAPYKAAKQ--S----IQDLEELRSFQQTKRKEYEQHLNK
NRLNYGQWIRYAKWELEHNHDFRRARSIMERALEVNVQHVPFWVRYIEMESMHRNVNHAR
NLLDRAVTTLPYTDKLWYMYVQTEEALGNYTSVRSIFERWVSWKPAKTVWQAYIGFEQRY
DEYDNVRALFPRFLAEYP-EGEIWLAWADFERVGVPLNDQ---SVSRIRGVFESAL-DSM
AENGSLQT----------DDSVPELVSRWCTWEALQGELERARTIF-QTVLD---VA---
SEEQKNRLSAIIVE---FE-------SRHG-GTDSIDSAVSTKEKAQLESTIYKNPRDYN
AWWDYLKLEEES-STE--SLRS-------LF-RRSV--SVPPEEQ-YKSVSWRRYVFLWI
KFALWEEFNNRNIENARKCWADAIA-TI---PHKKFTFAKIWVMAASFELRYN-NEAGLV
AARKLLGKAIGLTCTTTLKSKLFRFYIDLETKLNEWSRVRSLYTKWIEVALLFDLENEES
HRALDVLKDFINKELEFGESDRCIALFEMALDTQNKATSAVNAHLSFKPREELFNTFINF
LKDE-LMYERARDVFRRELTDT-PKAELWIEFANFESSILSPSQVESLEN----------
AE--DD--------VEFKLEDHQKGKTREVFTEAVKHFKDN----------------DDA
KSCITVLEAWKSYEEAHGDAESVEKVAKRFPTPVTK-RRATEQGEEVFTEYIF-------
--P---QE------------------------------------APNINKFLANAKKWAS
QSASQEA----------
>XP_024714911_Candida_pseudohaemulonis
--------------------------------------ME--LQLPPNLATDATQQPTGK
AAEVQVSSADILLEAHQL-KLTPFKASKQ--T----IQDLEELHLFQQAKRREYEQHLNK
NRLNYGQWIRYAKWEIDHNHDFKRFRSIMERALQVNVQHIPFWVRYVEMELLHRNVNHAR
NLLDRAVTTLPYTDKLWYMYVQTEEALSNYNSVRSLFERWVSWKPAKPVWQSYIGFERRY
DEYDNARALFPRYLAEYR-EGETWLEWAEFERLQVPLNEH---LAARIRGVFESAL-DSM
AEDGSIYT----------DESVDQLILRWAAWEASQGEVDRGKQII-SMISE--FLP---
LTEGEQRMSKLLFE---FQ-------SRYS-DRSLADRSATMKRKAQRELELFKNPKDYS
AWWDYIKLEGDL-SVE--TLRS-------LF-ERSV--STHPEEQ-YKLLQWRRYVFLWI
KFALWEEFSNKDNERARKCWDNVIA-II---PHKSFTFSKIWIMAAQFEIRNN-EESGLA
VARKLLGKAIGLTSNTTLKNKIFKFYIELETKLNEWQRVRSLYSKWIEVALMIDSENPES
HSALKVLKDFVQKELEFAELDRCIALYEMALNTHTQSTEKL---AQFNPYNELFTSYIDL
LKDE-FLYDRARDVFRRQISEK-SSPLLWIEFANFELSILSPEQLESLEN----------
S---DR--------VEFGLEDHQKNQTRAIFTEAANHFKDL----------------NEG
ANCSTVLEAWKRYEEAHGDPESVEKVQKRFPTAVTK-RRPTEHGEEAYVEWVF-------
--P---QE------------------------------------APNINKFLANAKKWAS
KADSDGS----------
>XP_025335525_Candida_duobushaemulonis
--------------------------------------ME--LQLPPNLATDTTQQPAGK
AAEVQVSSADILSEAHQL-KSTPFKASKQ--N----IQDIEELHSFQQAKRREYEQHLNK
NRLNYGQWIRYAKWEVDHNHDFKRARSIMERALQVNVQHIPFWVRYVEMELLHRNVNHAR
NLLDRAVTTLPYTDKLWYMYVQTEEALGNYSSVRSLFERWVSWKPARSVWQSYIGFERRY
DEYENARALFPRYLAEYR-EGEAWLEWAEFERLQVPLNEH---SAARIRGVFESAL-DSM
AEDGSIYT----------DESVDQLVSRWAAWEASQGEVERGKQII-SMVSE--FLP---
STEGEQRMSKLLFE---FQ-------SKFS-DRSSADRSATLKRKAQRESELFRNPKDYS
AWWDYIKLEGNS-SVE--TLRG-------LF-ERSI--STHPEEH-YKSLQWRRYVFLWI
KFALWEEFSNSDNERARKCWDRVIA-II---PHKSFTFSKIWIMAAQFEIRNN-EESGLA
VARKLLGKAIGLTSNTTLKNKIFKFYIELEIKLNEWQRVRSLYSKWIEVALMIDSENPES
HSALKVLKDFVQKELEFAELDRCIALYEMALNTHTQSTEKL---AQFTPYDELLTSYIDL
LKDE-FLYDRARDVFRRQISEK-SSPSLWIEFANFESSILSPAQLESLEN----------
S---DT--------VEFGLEDHQKSQTRKIFTEAANHFKGL----------------NEG
ANCSTVLEAWKRYEEAHGDPESVETVQKRFPTAVTK-RRPTEHGEEAYVEWVF-------
--P---QE------------------------------------APNINKFLANAKKWAS
KADSDGS----------
>XP_028892570_Candida_auris
--------------------------------------MN--LDLPSTLSPEASSPAQSS
LAKAQVSSADILSEAHSL-KQAPFKASKQ--S----IQDLEELRSFQQAKRRDYEQHLNK
NRLNYGQWIRYAKWELEHNHDYKRARSIMERALQVNSQHVPFWVRYIELELLHRNVNHAR
NVLERGVTTLPYTDKLWYMYVQTEETLGNYNSVRKIFERWISWKPAKAVWDSYIGFEKRY
DEYDNVRALFTRYLAEYP-HGDVWLRWADFERLEVPPSES---SIPRIRGVFEAAV-DAL
FENGTIET----------DTSVSQIILRWTSWEASQGETDRARQIF-LTALEKGMIK---
SESQKSKIYQVFAD---FE-------KMFG-TSSSIDSSVAMKRRIQYEEEVTKNPRDYN
AWWEYIKAEEHS-SVE--TLRD-------LF-RRSI--STHPEEK-YKSLLWRRYVFLWI
KFALWEEFSNRDIERARSIWTDALV-LI---PHARFTFAKIWIMAAEFELRND-KVEALA
KARKVLGRALGLTSK-HMKSKIFRFYIQLESRLNELKRVRLLYNKWIEAALIHDSEHPES
RAALGVLKEFIFKEQQLGEVERCISLYEMAINLPFE--DEVDIKLSFEPRGDLFAAFITF
LKEE-LLYERARQEFRKEIDRN-ASLNLWIEFANFESSILSPDQIKDLED----------
AT--DE--------VEFQLGDYQKEKSREVFNEAVKHFRQK----------------DDA
RNCIAVLNAWKQYEEAHGDVNSVAKVEEKFPKEITK-RRATDSGEEVYTEYEF-------
--P---QE------------------------------------TPNLNKFLANARKWAL
QSNS-------------
>NP_013218_Saccharomyces_cerevisiae
----------------------------------------------MDT---LEP----T
AVDTHVSAEQILRDVYKK-GQ--KARGST--NID--ILDLEELREYQRRKRTEYEGYLKR
NRLDMGQWIRYAQFEIE-QHDMRRARSIFERALLVDSSFIPLWIRYIDAELKVKCINHAR
NLMNRAISTLPRVDKLWYKYLIVEESLNNVEIVRSLYTKWCSLEPGVNAWNSFVDFEIRQ
KNWNGVREIYSKYVMAHP-QMQTWLKWVRFEN--------RHGNTEFTRSVYSLAI-DTV
ANLQNLQ-IWS----DM---EVAKLVNSFAHWEAAQQEYERSSALY-QIAIEK------W
PSNQL--LKAGLLD---FE-------KQFG-DINSIEETISYKRKMEYETILSNNAYDYD
TWWLYLDLISESFPKQ--IMQ--------TF-EKAIV-DSRPKEL-SKNVQWKRYIYLWM
RYICYVELELENSLLEEELFQRLIDDII---PHKHFTFSKIWLMYAKFLIRHD----DVP
KARKILGKAIGLC----PKAKTFKGYIELEVKLKEFDRVRKIYEKFIEFQPS--------
--DLQIWSQYGELEENLGDWDRVRGIYTIALDEN-------SDFLTKEAKIVLLQKYITF
ETES-QEFEKARKLYRRYLELNQYSPQSWIEFAMYQTSTPTEQQLLDLAKLQ--------
SENVDE-------DIEFEITDENKLEARKVFEEAIVFFKEK----------------DDK
QGRLSILEALKDYEETYGTELDQETVKKRFPKVIKK-VRLQNGVEEEFVDYIF-------
--P---DD----IDD--------------------------D--KPKPSKFLELAKKWKQ
EQAL-------------
>XP_018220545_Saccharomyces_eubayanus
----------------------------------------------MDS---LEP----E
AVNTHVSAEQILRDVYKK-GQ--KARGST--NID--ILDLEELREYQRRKRTEYEGYLKR
NRLDMGQWIRYAQFEIE-QRDMRRARSIFERALLVDNSFIPLWVRYVDAELKAKCVNHAR
NLLNRAISTLPRVDKLWYKYIIVEESLNNIDIVRSLYTKWCSLEPGVNAWNSFVDFEVRQ
KEWARVRDIYSKYVMVHP-QVKTWLNWAKFES--------RHGNAGFTRNVYCLAL-DTV
ANLQSLQ-IWS----DV---EIAKLVNSFAHWEATQEEYERSSALY-RLAIEK------W
PSSQS--LKDGMLN---FE-------KQFG-NLNSIEETISYKRKMDYEASLSRDAYDYD
TWWLYLDLISESFPTQ--LLQ--------CF-EKAVK-IGQPKEF-SKTFHWKRYVYLWI
RYICYVELELEDVALVDRLFQRLLDDII---PHQHFTFSKIWIMYAKFLIRQE----NVS
KARKIMGKAIGLC----PKAKTFKSYILLEVKLKEFDRVRKIYEKFIEFQPF--------
--NLSIWIEYAELEENLGDEDRVRGVYTIALDEN-------SEFLTTEAKVELLQKYITF
ETES-QEYEKARTLYRRYLELNEFSVQSWIEFAMYQSSTPTDQQLSDLAKLQ--------
SENVDE-------DIEFEITDENKMEARKIFEEAILFFKNS----------------GDR
QGRMSILEALKDYEETYGTELDKENVSKRFPKIVKK-TKLEDGIEEEFVDYVF-------
--P---DD----IDD--------------------------D--KPKPSKFLELAKKWKQ
EQAL-------------
>XP_033767889_Saccharomyces_paradoxus
----------------------------------------------MDT---LEP----T
TVDTHISAEQILRDVYKK-GQ--KARGST--NID--ILDVEELREYQRRKRTEYEGYLKR
NRLDMGQWIRYAQFEIE-QHDMRRARSIFERALLVDSSFIPLWVRYIDAELKVKCVNHAR
NLMNRAISTLPRVDKLWYKYLIVEESLNNIEIVRSLYTKWCSLEPGVNAWNSFVDFEVRQ
KNWNGVREIYSKYVMVHP-QVQTWLKWVKFEN--------RHGNAEFTRSVYSLAT-DTV
ADLQKLH-IWS----DA---EVVKLVNSFAHWEATQQEYERSTALY-RIAIEK------W
PSNQL--LKGGLLD---FE-------KQFG-NINSIEETISYKRKMDYETTLNNNAYDYD
TWWLYLDLVSESFPNQ--IMQ--------TF-EKAIV-DSRPKGL-SKTLHWKRYVYLWM
RYICYVELELENSLLEDELFQRLINDII---PHEHFTFSKIWLMYAKFLIRQD----DVP
RARKILGRAIGLC----PKSKTFKGYIELEVKLKEFDRVRKIYEKFIEFRPS--------
--DLQIWSQYAELEENLGDWDRVRGIYAIALDEN-------SQFLTREAKIELLQKYITF
ETES-QEFEEARKLYRSYLELNEYSVQSWIEFAMYQSSTPTEQQLSDLAKLQ--------
SENVDE-------DIEFEITDENKVEARKVFEEAVAFFKDK----------------DDK
EGRLSILEALRDYEETYGTELDQETVGKKLPKVVKK-VKLQDGVEEEFIDYVF-------
--P---DD----IDD--------------------------N--KPKPSKFLELAKKWKK
EQAP-------------
>XP_003675689_Naumovozyma_castellii
----------------------------------------------MST---TDPISREE
NGKEQVSAEQILQEVYTR-RKQLKVKNAT--KVD--ILDLEELKEYQGKKRTEFETYLRR
NRLDVGQWMRYALFEVE-QHDIRRARSVFERALLVNNSYIPLWIRYIDAELKLKCINHAR
NLLDRAITTLPRVDKLWYKYLFVEESLQNWDVVRSLFRKWCSLEPGINAWKSYVDFETRQ
NNWNNVREVYSKYVAIHP-KVATWLSWVKFEM--------VHGDVSTIRTVFSLGS-DVL
NEYE----KTD----PGFKEDCIEFAIAFANWEASQMEYDRSRAIY-KILIDK------W
PNDGK--LQSGMID---FE-------KQFG-DVSTMEESVVYKRKKEYETLLTNSPQDYD
LWWMYLDLLEENFPQE--LLL--------GF-KKSVN-NTQPSSN-VKDVNWKRYIYLWV
RYLAYIELSINDIVSCRNLFKKLINEII---PHKSFTFGKIWIMYSEFEIRQN----DIG
TARKILGRSLGLC----PKPKVFRRYIEIEISLREFDRVRRLYEKFLEFDPS--------
--NLKTWIAYAELEQNLDDEERARSIFNILLDDAN---DVIS--MSDSSKVIVIKRFIEF
ETDM-EEYNNARELYEHYLQLSNFSPEVWTSYAMYESATPTDDQLKALREKM--------
DENEDE-------EVDFKIEEVNKERCRAIFERALKYFKEQ----------------DDK
PKRILMLEALKGYEDEYGDSHTRQETSKRMPQEVKK-TVMEDGIEREFIDYVF-------
--P---DD----SKL--------------------------N---PKASKFLALAQKWNQ
EQNGETERA--------
>XP_003671286_Naumovozyma_dairenensis
----------------------------------------------MSTLPSSEP-----
--PDQISAESILKDIYAK-RTQLKIKSTTTPKVD--ILDLEELKEFQRRKRTEFETYLKR
NRLDMGQWIRYGQFEIE-QHDWKRARSVYERALLVDSSYIPLWIRYIDNELKNKFINHAR
NLLNRAITILPRVDKLWYKYLFVEESLQNWDIVRALFRKWCLLEPKSNAWDSFIQFEIRQ
ENWENVRDVFSQYVLVHP-QIDTWLQWVKFET--------VHGDIDTIRSVYSLAL-DTL
ISFEDRN-TSS----PVLHDDIIDLIISFANWEATQLELERVRALY-NISLDK------W
PEEKK--LQDGLVD---FE-------KKHG-NTSTMEESIIGKRKREYETYLLKNPQDYD
TWWLYFDLLQDNFPHD--ILIHAYDKFLVGF-TQ-----FKPKDG-TKTIKWQRYIYLWI
RYLIFLELETDDIEKCRTYYKMLINEVI---PNKNFTFGKIWILYSEFEIRHN----GLT
EARKILGRSIGMV----PKDKLFMKYIEIEMNLKEFDRVRKLYEKYLQFNPG--------
--NLNTWISYIELEASLGDDERVRALYNIILEEDNK--NFISNFLPNESRLQMMKKFIDF
ETEE-QEYDNARELYEKYLKLSDYSPEIWISFAMYQNSTPTKEQLQDIRERL--------
-ENEEENGSDEEQEIEFEISEVNKENARSVFEKAIEFYKTQ----------------HDT
KRRILMLEAFQGYEETYGTEETKERLLKRMPQVVKK-RIIEDDTEKEVIDYIF-------
--P---DD----VKL--------------------------N---KNASKFLELAKKWSE
TQK--------------
>XP_003955735_Kazachstania_africana
----------------------------------------------MEA---------DT
GTGDQITVDQIIQDAFSR-KK--QIKPLT--KVD--ILDLDELREFQGRKRKEFESYLKR
NRLDLRQWIRYAIFEIE-QHDMRRARSVFERALLVDSTFIPLWIRYIDSEIKAKCINHAR
NLLDRAVTTLPRVDKLWYKYLILEESLGNNDIVRSLFAKWCSLEPGSGAWDSFIEFEIRQ
EMWENVRDVYSRYVRAHP-FAKVWSKWIQFEK--------TNGNTDTVRKVYSLAL-DTL
VSYESVLGKTA----DTYTDDLITLILSYADWEAANQEYERCSVLF-KISLEK------W
PNNAL--LMDGSMN---FE-------KKFG-KASTINEAIVHGRKRKYEESLMTEPRNFE
LWMLYIDLIEKYFPDQ--MVD--------VF-ERAIT-TARPTDQKVKSFEWRKYIYVCI
RYLTYMELELNEVNKCREFYQRLVNEII---PHKYFTFSKIWIMYGKFEVRHG----DIS
SVRRILGRAIGMC----PKNKIFKGYIELEIKLKEFDRVRTLFEKYLVFNPS--------
--NSKVWIDYAELEENLDDEERARMIYDLSLRDY-------SVSLSKESKVQIIERFINF
ETDA-GGYDNARKLYRQFLDLTGYSAKVWISYAMYEYSTPTNAQSAKMQEATAD------
LEDLDE--------IEFEPTIENLRAARKIYEEALVYYKRL----------------DDK
KNRMLIFEAYQQFENNFGSTEDQEGVKARMPTRISK-IIQEQGVEREYIDYIF-------
--P---DD----TKP--------------------------S--ISSTSKLLQLAKKWKK
DQEN-------------
>XP_022465540_Kazachstania_naganishii
----------------------------------------------MAT-----------
-ADNQITANTILSDAFSQ-KK--VLKPVP--KVD--IIDLEELKSYQLRKRTEYESCLKR
NRLDMGQWMRYALWEVD-QHDFQRARSVFERALLVDSSFVPLWIRYITSELKNKYVNHAR
NLLERAVSTLPRVDKLWYQYLFLEESLENWDVVRALYNKWISLEPATGAWDSYIEFEIRR
ENFSAVRDIFARYVLVYP-QLPIWMKWIGFEK--------VYGDIASVRQIYSLAV-DTI
VRYEQ----------AMDENGISKLLVSFANWEATQQEYERCISIF-TLALEK------W
PNSQF--LKDAKVQ---HE-------KKFG-DSHSIQTSVTLKRKSRYKQLLLENSRDYR
TWWTYLDLIESYFPEE--LIP--------EF-ERAVSVASQPLQKEVMDVEWRSYIFLWL
RYLSYVELNLNDTSLCRSLYRRVINDVI---PHDKFTSNKLWLMNSEFEIRQE----NIS
AARKILGRAIGTC----PNPELFQKYIQLELNLKEFDRVRKLHEKFIEYDPI--------
--SMENWLNYAKLEQELGDEQRMRSIYTMALNKD-------VVPLPLQDQVKIIEEFLSS
ETEF-ENYNNARQLYRQYLELGRYTPSIWISFAMYQSSTPTDKQLSQILSESAD------
REDDEE-------AVEFESNEENFDEARKIYEEALVYFKEK----------------GES
ESRYRIMTAFVTFEKRFGNEETQKALEKRIPIPIKK-KIIENNIEREIIEYSFPEDQLPN
IVP---DDHKESVED--------------------------HQEKPNVSKFLALAKKWKE
TQG--------------
>XP_445518_Candida_glabrata
----------------------------------------------MTE-----------
IPAKQITDNDILKDVYKS-QN----KQFSIDAID--ILDLEELKDVQRRKRTEFEGYLKR
NRLDVKQWMRYAVFEIE-QHDMRRARSIFERALRVHISYVPLWIRYIESELKLGYINHAR
NILERAITKLPRVDKLWYKYLIVEESLAHFDIVRNLFQKWCSLEPAAHVWDSFTDFEVRQ
ERYEDVRNIYSKYVLIHP-QFSTWRKWINFEV--------RYGSTKTVRSVYSLAL-DAL
IAYSESR--------NELVDDCINLIVEFSKWEALQKEYIRSKSLL-EIAIQK------W
PKSNT--LNNALLQ---FE-------REHG-TAETLENTIILNRKKHYEDILNEKVYDYD
TWLLYLQLLENNYPKL--VME--------AF-SNVLN-AAIPTSR-TKDKYWKQYILIWI
KYLTFLELTINDIPLCGQKFEELIHNII---PNDDFTFSKIWILYAEFEIRQD----NLE
KARSILGRSLGLC----PKRKTFKYYIDLETKLREFDRVRILYENFLKFDPL--------
--NLDTWRAYVEFEDSLGDEVRVRSVCMIPIQNN-------IGLFSKSFQLHLLEILIDY
EMEY-QNFDNIEPLLKKQVELSNFTVEAWTDYAMKKLTVPTEEQVQNFQIMKEERLKDSS
ALDEQE------IEFEFEITDNNKDNARDVFERALNYFKEI----------------KRD
EDRARILQSYVDFEGQYGDISSRQRIEKRLPSIVNG-IKDIDGLKTQNITYTF-------
--P---DD------E--------------------------NKSNIDTSNILALAHKWKE
SQEAKSR----------
>XP_004177702_Tetrapisispora_blattae
------------------------------------------------------------
-----MMSDKVLANIYPE-KR--TVTPTT--EVE--ILDLEELKEVQDQKRKEYESYLKR
NRLDIGQWLRYAKFELD-NQNIRRARSIYERALLVHGSNISLWIRYIDSEIKTKNINHAR
NILERSITVLPRVDKLWYKYLTLEETLQNYDIVRNLFKKWVSLEPLPSAWNSYVEFEIRQ
KSWENVRDIYVKYTQVFP-QANTWFRWINFES--------TYGSIELVRQVFSLSI-DTL
TNYDSVD--------GNIIQDTIRLIIAFANWEFGNDEYERARTLY-TLALEK------W
PDNQV--LRNSFVS---FE-------KQIG-SIPIIEDSILFKRKRKYEEQLTLLPYSYD
TWWVYLDLLEQNYPQQ--YVS--------AF-EDMLI-KSKPTDN-WKSPNWKRYICFWI
RYFIFLEFGRYEIDLIEEKFNHLLLNII---PYENFSFSELWIMYSEFLARNK----TID
AMRKVFGKAIGIN----PDGQIFKRYIEIELLLKEFDRVRRIYEKYIKFNSG--------
--DLSIWLEYADLEENLGDEERCRQIYNLIINNE-------IKGITDVMKYEVFQKFISF
ETQA-SEFSNARELYENFLVFSSYNTDIWNAYALFISTTPTEEQLEDLQNL---------
LQNGED--------VEFEPNEVNKEAARAIFQRALNYFKAE----------------GKK
YERYIIVKYLIEYEKTDGNSTTQEIAQNMLPKINKV-IKNENNVEKEYVEYIF-------
--P---EE--IEDKP--------------------------VFATPKVSKFLELAQKWKK
ENNP-------------
>XP_003684680_Tetrapisispora_phaffii
----------------------------------------------MEP-----------
--DYQISSEQIVKDVLDK-RK--QKSQATKSNVDINIQDLEELKDLQGRKRTEYETYLKR
NRLDMGQWLRYADFEIQ-QHDIRRARSIFERAMLVDSSYIPLWIRYIDTEIKNEFINHAR
NLLNRAVNILPRVDKLWYKYLILEESIGNIDITRSLFNKWISLEPNVNAWDSFIDFEIRQ
KKWNEVRNIYSKYVLVHP-QYRTWDNWFLFEK--------KYGTIELVRKTYVFAL-DTL
QSYLDVTNKDNEQIFDNLLGDIISIVIHFSSWEASQAEYERSRALI-RFALEQ------W
PEQKV--LRDYQVD---FE-------KSFGKDFENIESNIIRKRKQSYEHYLINNPRDYD
TWWIYLDLIEKYFVVE--LLD--------IY-NQCVI-NSKPETM-KKTIEFERYICIWI
RYLIFVEKTGNDTELCRTLYNDLISNII---PHKEFTYPLIWIMYANFEIRQD----NIS
NARKIMGRAIGIC----PSDELFRSYISIEIKLKEFDRVRKLYEKYIEFKPN--------
--SEELWIQYAELESNLGDEVRARGILESALNSS-------MNCFNKDSKNKLFKSLIEI
ETES-GNYDKVRVAYQKYLRNSDFDKSIWIEYATFVLSTPTEDQLKLLTNNSS-------
NADSDE-------ELEFSITEENINNARKIFEQGLMHTKLH----------------NKE
SDRVFLFNAYEQFEETYGDSLSKQALSSRLPVKSKI-KFYENGIEKETFQYLF-------
--P---DDNDTLEKE--------------------------EEKKPDISKMFKLAKEWES
SQTG-------------
>XP_001647174_Vanderwaltozyma_polyspora
----------------------------------------------MSD-----------
-TNGQITSDQLFKEALEK-KK--QSKLIT--KVD--VLDLEELKDLQRRKRSEYEGYLKR
NRLDMGQWIRYAQFEVD-QHDLKRARSIFERALLVDNSHVPLWIRYIDTELKNKYINHAR
NLLNLAINTLPRVDKFWYKYLLVEESLGNTDIVRSLYIKWISLEPLPNAWNSFIDFEIRQ
NNFDGVRETFLRYVLVHP-SSDTWFRWIDFEL--------TYGDVPKIRKVYSTAI-DTL
VSYSD----SS----SDFINESIKILIAFANWESTQEEYERAKALF-QLGSQK------W
PENTE--IRDATIK---FE-------KTFG-DSATLDNNIILRRKTKYEAELNLNPKNYD
NWWIYLDLLEAYYSTE--YLT--------KL-ESAVT-DNTPDDK-VKSLEWERYIYLWI
RCLTHLELKSSDISNCRRLYNKLIKEII---PHKLFSFSEVWILYANFEIRQD----EIT
SARKILGMALGMC----PDEKIFQRYIDIEIKLREFDRVRKIYEKYVLFSPD--------
--HIKPWTDYAQLESNLGDEERARGIFKIALSDS-------IKCLSEASKILLFKSFITF
ETDS-ENYGGARNVYESLLEFTNYATQVWIDFAYFEASAPTEAQLEQINRQDSS------
TEDGDS-----EDEFEFEPSKENFDRARAVFERGIEHFKNI----------------GDT
QSRINMLESLQVFENSYGDVTTQKSALGRLPEPKRS-KKFKDGIEIEYIDYIF-------
--P---DD----VSA--------------------------EP-KPNISKILDLAKSWEV
EQRG-------------
>XP_003682459_Torulaspora_delbrueckii
----------------------------------------------MDD-----------
EVNKQISAEQILKEVYER-RK--VVKPST--KVD--ILDLEELHEYQRRKRSEYETYLKR
NRLDMGQWIRYAKFEVE-QHDMRRARSIFERALLVDNGYIPLWIRYIDTELKSKFINHAR
NLLDRAINTLPRVDKLWYKYLLMEESLGNISIVRSLFTKWTSLEPHPNAWDSFVAFEVRQ
ENFENARDVYSRYVLVHP-MVSTWRKWVQFET--------TYGDVDTVRKVYSLAV-DTL
ASFPDK---ER----ED---DLISLIISFATWESAQQEYERCRALY-DIAIEK------W
PQRDE--LRNSLVH---FE-------KKFG-NIISAEESVIHKRKRSYEERLRESPRDYD
TWWLYLDLVQAYFQPQ--VLE--------TL-KKSVS-SNEPTAS-VKNIAWKQYIYLWI
RLLTFVELEMSNIECCRGLYKRLVDHLI---PHKQFTFSKVWLMYANFEIRQG----NID
TARKILGRSLGTC----PKVKTFRGYIELEIKLKQFDRVRKIYEKFLEFNPL--------
--KVDTWVNYAELEENLGDEDRCRAIYDLAISNAD------AIGFSKDSMIFLMQRSIEF
ETDE-EEFGRARQLFDKYIQMNENLPQLWITYALYESSNPSEGQLNSLREN---------
LIDDDD-------ELNFEATDENIVRAREVFERALKHFKRT----------------DHK
ENRAVIYEAYKSFEDNHGSDEDRQAIGKRMPRLIRE-QG-PNAIEQE--SYEF-------
--P---DD----EHD--------------------------NSKEPNVSKFLALAKKWNE
SQQA-------------
>XP_037146238_Zygotorulaspora_mrakii
--------------MVQRKIGHAFQREHITKGGKERLINATATCSVMSH-----------
ADQEQISAEQILKQVYEK-RK--TVKPST--KVD--ILDLEELKEYQRRKRSEYEGYLKR
NRLDIGQWIRYAQFEVD-QHDVRRARSIFERALQVSKTNIPLWIRYIDTELKLKYINHAR
NILDRAISTLPRVDKLWYKYLLVEESLEQYDMVRALFAKWISLEPVSNAWDSFVDFEIRQ
SNLESVRQIYTKYVMVHP-QSETWFKWLYFEK--------VYGSVESIRRIYSLAV-DTL
ISFQNV---TY----EN---DTIKLIISFINWEASQQEFERCRALL-KISIQR------W
PKNQT--LKNESVS---FE-------KRFG-DANLAEYNVACKRRWHYENKLKEKPRDYD
TWWLYLDLVENTFVRD--MPS--------SL-EKSVT-ESNPNDV-TKTTAWKQYILLWI
RYLTYVELDLGDISLCRNLYKRLINEII---PHKKFTFSKVWMMYAKFEIRQG----DIQ
TARKILGRSLGMY----PKKKTYKEYISLEIKMKDFDRVRKIYEKLLEFRPE--------
--DVETWVDYAELEENLGDDERSRGIYEIALKNAT------S-SFPQEARAMLLERYIEF
ENDA-EEFGRARELYERYLVASGYSPKVWISYALYESSAPTEAQLEAIQHSREQQEGNGE
AEEEED-------SIEFEITEENRRKSRSIFERALKYFREH----------------DEP
ANRIIILKGWMSYEEVYGIREIQNAVSGRMPKTIMK-EN-PDGTKEL--KYIF-------
--S---DD----KND-----------------------------RPNTSKLLTLARKWQE
EQESKNGVA--------
>XP_002496695_Zygosaccharomyces_rouxii
----------------------------------------------MDA-----------
EV-KHISAENILQEVYKR-RK--VVKPSA--KVD--ILDLEELRELQRRKRTEYETYLKR
NRLDIGQWIRYAKFEVE-QRDIRRARSVFERALLVDSSHVPLWIRYIDTEIKLKNINHAR
NLMNRAVSILPRVDKFWYKYLVIEESLGNVEIVRSLFTRWTSLEPGTNAWDSFVDFELRQ
ENWDNVRKVFAMYVLVHP-QTDTWLRWVQFET--------VHGDTDTVRKVYSLAL-DTV
VSMSEKL-TIQ----DE---DLAGLIISFANWEATQQEHERCRELY-RISIDK------W
PQNQF--LKEGLVE---FE-------KRFG-SSQSIENTVIHKRRRRYELTLQENPHDYD
TWWLYLDLIQDNFKAD--LLK--------CL-DKSVT-GTQPKEN-TKTLAWKSYIFLWI
RYLAYVELECANLDICRQLYQRLI-ELI---PHKNFTFAKIWYMYSQFELRNG----DLT
SARKILGRSLGLC----PKPRIFKLYIDMEIKLREFDRVRKLYEKFIEYDGS--------
--NVETWMAYADLEANLGDRDRATGIYEISL-DPD------VTCLTQDAKLQLIQKYIDY
MTSE-EEFDKARDLYERYLRLTAFSSTIWKMYALYASENPTGDQVQELRESASA------
SGNEDE-------EIEFCVQDVNRQMSRGIFERSLNHFKRL----------------GDK
ESRIAILEEFKNYENTFGDEESQEKIQKRQPKLV----G-PPG--QE--EYVF-------
--P---DD----EVR--------------------------NE-VPNVSKLQALAKKWEQ
NRQSE------------
>XP_003646125_Eremothecium_cymbalariae
-----------------------MEIVLTDKIELRYMVNVMESGKLMDE-----------
IGEEVISADHILEEAYET-RK--EVKPST--KVA--ILDLEELKDWQRRKRTEYEEVLKR
NRLDLRQWMRYGQFELE-QHDIRRARSIFERALLVSSSYIPLWVRYIDSELKLKNVNHAR
NLLHRATSLLPRVDKLWYKYVFVEESLGHVEVVRGLYTKWCSLEPGTNVWDSYIGFEARH
GNLEQVRNIFAKYILVHP-KVDTWLKWVSYES--------KHGSIDTIRRVYSLAL-DTL
SAFD-----------NIDKNDLERLIVSFANWEASQQEFERCRSLY-DITIRK------L
PNSKT--LKDAAIQ---FE-------KKFG-DGTNINDSITFKRKTEYENYLVNNPTDYD
MWWLYIDLIAESFTNH--LRP--------VY-ERATA-SSVP-PGHVKSIAWRRYIYIWI
RYLIYLESIDVAAHEIRAVYQRLIKEII---PNKKFTFAKIWIMYSQFEIRQG----EVT
NARKILGMSLGLC----PKKKLFRYYIDLEIKLKEFDRVRKLYEKYLDFDPL--------
--SLNTWIEYAELEENLGDEERSRGIYEIALSD--------EVEFPIDDRLKLIARFIQF
ETDV-CEYSRARNLYDKYLIISDYDVKVWIKYALFESSVPTNAQLAAYEQKIN-------
ENEDEESD---EEE--FEITEDNKNQTRSIFEKALNHFAQK----------------KDS
QNRILILEAYKQYEHTHGSPITQEKIASRYPTVVKR-KAMQDGIEREYIEYIF-------
--M---DD-----NQ--------------------------ETAKPDLSRLVSLARNWDI
ERRK-------------
>NP_986483_Eremothecium_gossypii
----------------------------------------------MTE-----------
ATKEDVTAAQLL-TAPVG-HD--GARKGM--DVD--ILDVEELRDWQRRKRSEFEEALKR
NRLDVRQWLRYAAFEYE-QRDMRRARSVFERALAVAPGDVVVWLRYVDCELRARDVNHAR
NLLVRATALLPRVDKLWYKYVLMEESLGQVELVRGVYTKWCTLEPAAAAWDAFVDFETRQ
GQVEHVREVYSRYVMVHP-VAATWLKWVAFER--------KHGDAGTVRRVYSLAC-DTL
TAFA-----------GADVHEVEQLVVSFAEWEATQQELERSRAVL-SVAVSR------W
PESST--LKDATAQ---LE-------KKFG--GARAGESILFKRKREYEEQLLAHPLDYD
AWWLYLDLLEESFPAE--LRA--------AL-AEATV-KAVP-RSQEKDMQWRKYVNLWL
RYLLFLETVLVDSDLTRSMYQKLVREVI---PNTKFTFAKAWIMYAEFEIRQE----KLD
KARKILGMSLGMC----PKPKLFQYYIDLEIKLKEFDRVRRLHEKLLEFQPD--------
--VLSNWIEYAELEENLGDEDRARGIYEIGLTA--------DGGLSQARQLQLMQRYIQF
ETDA-SEFERARALYSRYVALSGYDPNVWISCALYESSVPTAAQVASYAHDQP-------
NSDGDDSDDAYEQE--FELTEENKEQTRAIFEKALRHYTSE----------------KDD
EGRILVLQAYKDYESIHGSAEARQKIASRQPRKVTR-KRTVDGIEKEYVAYEF-------
--P---DD-----TV--------------------------STSSV-ASKFVSLAQRWKQ
QQAP-------------
>XP_455887_Kluyveromyces_lactis
------------------------------------------MG--DNS-----------
LSNEAITADNILKDAFSQ-KK--QIAATT--KAD--ILDLEELKDWQRRKRTEYETVLKR
NRLDLRQWMRYAQFEFD-QKDIRRARSIYERALLVDHGFIPLWIQYIDSEIKWKNINHAR
NLLDRATNALPRVDKLWFKYLLLEESLGNQGIVRGIYTRWCSFEPGPDAWDSFIEFETRC
LNFENVRNIYSKFVLVHP-QIDTWLKWVRFEQ--------THGDISSVRTVFSFAL-DTL
TSFS-----------GTPLVDIERVIGSFASWEASQGEYERSRTLY-RLAVER------W
PISEA--LKEQQIQ---FE-------KKFG-SSKNMEDIVIAKRKAEYEQYLKSDPYHYS
TWWVYIDLVEEKYQEQ--LTS--------AF-QSFIE-LAKP-KSLVKDSSWKRYIRICV
RYLVYLELTINDLPTIRSVYQDILD-II---PHKKFTFGKLWIMYAEFEIRQN----NLL
KARKILGVSLGKS----PKPKVFKYYINLEIRLKEFDRVRKLYEKYIDFNPS--------
--SVQSWLDYAELEENLGDEDRSRGIYDISMSN--------NVGLSESDQLIVIQRYIAF
ETDA-AEYEKARELYEKYLILSRYDVNIWINQALFESTIPTETQLIAYQQSHQ-------
DGNFDDDG---EEEFSFEITPENKHHTRAIFEKAISYFKEH----------------NED
KKRQQVLQSLLEYEKVHGNQETLEKVNARQPSLVRE-KVTIDNIEQESYKLDF-------
--P---DD-----RV--------------------------AQPPI-ARNLLALAKQWEK
NSS--------------
>XP_022675943_Kluyveromyces_marxianus
------------------------------------------MSEMDSG-----------
GTDGPITADSILKSAYER-KK--PQQQAT--KVD--ILDLEELKDWQRRKRTEFETVLKR
NRLDIRQWMRYARFEAD-HNDIRRARSVYERALLVDHGFIPLWIQYIDSELKWKNVNHAR
NLLDRATNLLPRVDKLWYKYVFLEEALGNVGIVRGIFTRWCSLEPGPNAWDSFVEFELRQ
SDFENVRNVYSKYVLVHP-QVSTWLQWVRFEH--------MHGDASSVRTVYSMGL-DTL
TAHS-----------GTPLEDIEQLIESFASWEAEQDEIERARSLY-RIALER------W
PDSHA--LKEQQVK---LE-------KKFG-SS-GVEDAVIEKRKAAYEEELESNHYDYS
TWWVYLDLLESKYPRE--VRQ--------AF-DRFVD-MAQPTNSKIKDMSWKRYVKLCI
RYLVYLELTVDDLAATRQLFQRLLDKII---PNKRFTFGKLWIMYAEFEIRQN----DLT
RARKILGMSLGKC----PKPKTFKYYINMEMKLKEFDRVRRLYEKYLDFNPE--------
--NVQAWLDYAELEENLGDEDRSRAIYKLSLSN--------SVGLPLNDQLAIFQRFIAF
ETDA-SEYDNARALYNEYLILSEYDVNVWINWALFESTIPSQEQLIAYQEAHE-------
GDEDEDEE---EEEFTFDITDENKKQTRDIFEKAIAYFKER----------------QDA
GKVKQLLESLLEYEMVHGTEETVSKTKQRMPKTVKR-KTIVDGIEQEVFVLELPEE----
--P---DD-----EI--------------------------NK--V-SKNLLERARQWQQ
ENSK-------------
>XP_022629441_Lachancea_lanzarotensis
----------MDF---------------------DQVNAVAS------P-----------
-EPHQIAHQDVLRDTTQR-KQ--VTKPTA--QVE--ILDLEELKDYQGRKRTEFENVLKV
KRLDVKQWIRYAQFEVQ-QHDLRRARSVFERALLVNNSYVPLWLRYIDCELKAKNVNHSR
NLLERATNLLPRIDKLWLKYVIVEESLGNIVLVRRLFSKWCSLQPGKNAFDAFVDFEIRY
LEFDNARRVYGQYVLVYP-GVETWLKWVKFEK--------KHGTTNTIRQAYSLAL-DTL
ALYP-----------ATSDQDIASIIGAFAEWEASQQEKERATTLY-HLALEK------W
PKNEF--LISGRVT---FE-------KMYN-MSSNLDESIAEKRRREYKAALVRNSRDYD
LWWLYLDLLTEHYPNE--LAE--------EL-EKSIL-GNAPEDQ-DKSLGWRRYVYLWI
RVLTYFELQLGNITKTRDLFNRLTKEVL---PNKQFTFAKIWTMYAKFELRQG----NLT
TARKLLGSALGIC----PKRKLYKDYIGLEIQLKDFDRVRKIYEQFIAYDPL--------
--LITTWFDYAELEENLGDEERARAIYHLAASS--------DIGLDAEKRYEVMKRLIEY
ESGE-GEYGRALSAYKELLEMSSYDPHVWIEMALYHSSIPTE--------EQ--------
LAEGSESSSSFDPGSGLEVTDEHKLNTRQTFEDALKHYANS----------------NQK
RERESVLRALSDYENVHGTFDTQRKVKERLPLLKYK-TKSEGGVEVEYADLEF-------
--P---ED----TNK--------------------------PADSDKRSKLLAMAQKWQK
KKKPV------------
>XP_002555579_Lachancea_thermotolerans
MPLGANIHSLLEFLYYFCVLWIYPLHFISTKVYSEGVELVKSKLNHMEP-----------
-EPVQISADSLLRGAFDQ-KA--PIKPTT--KVE--ILDLEELKEYQRRKRSEFENVLKV
KRHDIKQWARYAKFELD-QRDMRRARSVFERALQINNAYVPLWIKYIDSELKARNVNHAR
NLLNRATNLLPRVGKLWLKYVIVEESLNNTDIVRQLFAKWCSLGPGKNAFDAYVDFEIRH
GNFENVRKVYGRYVLAHP-EISTWLKWVAFEK--------KHGDSDTTRQVLSLGL-DTF
SLYE-----------ISKDSDIASLVGAYAEWEATQQEYERSSALF-DLASQR------W
PHNGD--LERRRVQ---FE-------KMYG-TSTNVNDSITSKRKREYEIALSNDPKDYD
TWWIYLDLLQKHYPNQ--AIP--------GF-HKSVT-GNAPDGK-VKNLSWERYIYLWL
RCLTYFELDVSDLKETRRMYKRLIKEVI---PHKSFTFAKVWVMYAKFELRQG----DIM
TARKILGQALGIC----PKNKIFKYYIELEIQLKEFDRVRKIYEQYIAFNAL--------
--ESDNWLAYAELEDNLGDEERARGIFHIALSD--------KVGLDTNERFKILEQLITF
ETNA-GEYAKARQAYDALVQLSGYSPTTYIERAMFESTIPADNLSKDDQSQN--------
MAEGDED----EP---LDVTEANKRNSRSIFNKALDFYKEQ----------------GDK
ESRCAMLRALNSYEAVHGTVQTREAARKRLPKRRTL-TKRENNVEVEYTDYEF-------
--P---ED----EEG--------------------------EVGFSNNDKLLALAQKWKQ
GNT--------------
>XP_020056776_Aspergillus_aculeatus
----------------------------------------------MEASRGPPRVKNKA
AAPVQISAEQLLREAVDR-QEPALQAPTQ--R----FADLEELHEYQGRKRKEFEDYVRR
NRINMNNWMRYAAWELE-QKEFRRARSIFERALDVQPTSVVLWIRYIESEMRNRNINHAR
NLLDRAVTILPRVDKLWYKYVYMEETLGNIPGTRQVFERWMSWEPEEGAWSAYIKLEKRY
NEFERARAIFQRFTIVHP-EPRNWIKWARFEE--------EYGTSDLVREVYGIAI-ETL
G--------------EDFMDE--KLFIAYAKFEAKLKEYERARAIY-KYALDR------L
PRSKSMALHKAYTT---FE-------KQFG-DREGVEDVILSKRRVQYEEQLKENARNYD
VWFDFARLEETSGDPD--RVRD-------IY-ERAI--AQIPPSQ--EKRHWRRYIYLWI
FYAIWEEMEAKDAGRARQIYNECLK-LI---PHKRFTFAKIWLLKAQFEIRQM----DLP
AARKALGQALGMC----PKDKLFRGYIDLERQLFEFVRCRTLFEKQIEWNPS--------
--NSQSWIKYAELERGLDDTERARAIYELGIDQP-----------TLDMPELVWKSYIDF
EEYE-GEYDRVRSLYERLLEKTDH-VKVWINYARFEINVP--DE----------------
EEEEEE-----DEEEERPVSDEAKRRARAIFTRAHKVFKDK----------------ELK
EERVELLNAWRSFEHTHGSPEDIDKIEKQMPRRVKKRRKLDDDRYEEYMDYVF-------
--P--ADD----------------------------------QSAANLSKLLQKAHQWK-
--QQQAGGA--------
>XP_001269243_Aspergillus_clavatus
----------------------------------------------MESSRGPPRVKNKA
PAPIQISAEQLLREAVDR-QEPALQAPTQ--R----FADLEELHEYQGRKRKEFEDYVRR
NRINMNNWMRYAAWELE-QKEFRRARSIFERALDVNPTSPVLWIRYIESEMRNRNINHAR
NLLDRAVTILPRVDKLWYKYVYMEETLGNIQGTRQVFERWMSWEPEEGAWSAYIKLEKRY
SEFDRARAIFQRFTIVHP-EPRNWIKWARFEE--------EYGTSELVREVYGAAI-ETL
G--------------EDFMDE--KLFIAYAKFEAKLKEYERARAIY-KYALDR------L
PRSKSMALHKAYTT---FE-------KQFG-DREGVEDVILSKRRVQYEEQLKENPRNYD
VWVDFARLEETSGDVD--RVRD-------VY-ERAI--AQIPPSQ--EKRHWRRYIYLWI
FYAIWEEMEAKDMDRARQVYTECLR-LI---PHKKFTFAKIWLLKAQFDIRQM----DLS
AARKTLGQAIGMC----PKDKLFRGYIDLERQLFEFVRCRTLYEKQIEWNPS--------
--NSQSWIQFAELERGLDDSERARAIFELGIDQP-----------TLDMPELVWKSYIDF
EEYE-GEYDRVRQLYERLLEKTDH-VKVWINYARFEINVPEGEE----------------
EEEAEA-----EEEEERPISEDAKRRARAVFNRAHRVFKEK----------------EMK
EERVELLNAWRAFEHTHGSAEDIDQIEKQMPRRVKKRRKLDDDRYEEYMDYVF-------
--P--ADD----------------------------------QSAANLSKLLQKAHEWK-
--KSQGLV---------
>XP_001264749_Aspergillus_fischeri
----------------------------------------------MESSRGPPRVKNKA
PAPIQISAEQLLREAVDR-QEPSLQAPTQ--R----FADLEELHEYQGRKRKEFEDYVRR
NRLNMNNWMRYASWELE-QKEFRRARSIFERALDVNPTSVVLWIRYIESEMRNRNINHAR
NLLDRAVTILPRVDKFWYKYVYMEETLGNIQGTRQVFERWMSWEPDEGAWSAYIKLEKRY
NEFERARAIFQRFTIVHP-EPRNWIKWARFEE--------EYGTSELVREVYGMAI-EAL
G--------------EDFMDE--KLFIAYAKFEAKLKEYERARAIY-KYALDR------L
PRSKAMALHKAYTT---FE-------KQFG-DREGVEDVILSKRRVQYEEQLKENPRNYD
VWFDFARLEETSGDPD--RVRD-------VY-ERAI--AQIPPSQ--EKRHWRRYIYLWI
FYAIWEEMEAKDVDRARQIYTECLK-LI---PHKKFTFAKIWLLKAQFDIRQM----DLQ
ASRKTLGQAIGMC----PKDKLFRGYIDLERQLFEFVRCRTLYEKQIEWNPS--------
--NSQSWIKYAELERGLDDSERARAIFELGIDQP-----------TLDMPELVWKAYIDF
EEYE-GEYDRVRQLYERLLQKTDH-VKVWINYARFEINVP---E----------------
EEEEEE-----EEEEERPVSDEAKRRARAVFERAHKVFKEK----------------EMK
EERVELLNAWRAFEHTHGTPEDIKKIEEQMPRRVKKRRKLDDDRYEEYMDYVF-------
--P--ADD----------------------------------QAAASLTKILQAAHRWK-
--QTGGQVAP-------
>XP_041149312_Aspergillus_flavus
----------------------------------------------MESSRGPPRVKNKA
AAPIQISAEQLLREAVDR-QEPALQAPTQ--R----FADLEELHEYQGRKRKEFEDYVRR
NRINMNNWMRYAAWELE-QKEFRRARSIFERALDVLPTSVPLWIRYIEAEMRNRNINHAR
NLLDRAVTILPRVDKLWYKYVYMEETLGNIPGTRQVFERWMSWEPEEGAWSAYIKLEKRY
NEFERARNIFQRFTIVHP-EPRNWIKWARFEE--------EYGTSDLVREVYGAGI-EAL
G--------------EDFMDE--KLFIAYAKFEAKMKEYERARAIY-KYALDR------L
PRSKSVTLHKAYTT---FE-------KQFG-DREGVEDVILSKRRVQYEEQLKENPRNYD
IWFDFTRLEETSGDPE--RVRD-------TY-ERAI--AQIPPSQ--EKRHWRRYIYLWI
FYAIWEEMEAKDVERARQIYNECLK-LI---PHKKFTFAKIWLMKAQFEIRQM----ELQ
TARKTLGQAIGMC----PKDKLFRGYIDLERQLFEFVRCRTLFEKQIEWNPS--------
--NSQSWIQFAELERGLDDSDRARAIFELGIEQP-----------TLDMPELVWKSYIDF
EEYE-GEYDRVRQLYERLLEKTDH-VKVWINYARFEINIP--ED----------------
EEEEE-------EEEERPVSDEAKQRARAVFNRAHKVFKEK----------------DLK
EERVELLNAWRSFEHTHGSPEDIDKIEKQMPRRVKKRRKLDDDRYEEYMDYVF-------
--P--ADD----------------------------------QSAANLSKLLQRAHAWK-
--SGQA-----------
>XP_752386_Aspergillus_fumigatus
----------------------------------------------MESSRGPPRVKNKA
PAPIQISAEQLLREAVDR-QEPALQAPTQ--R----FADLEELHEYQGRKRKEFEDYVRR
NRLNMNNWMRYASWELE-QKEFRRARSIFERALDVNPTSVVLWIRYIESEMRNRNINHAR
NLLDRAVTILPRVDKFWYKYVYMEETLGNIQGTRQVFERWMSWEPDEGAWSAYIKLEKRY
NEFERARAIFQRFTIVHP-EPRNWIKWARFEE--------EYGTSDLVREVYGMAI-ETL
G--------------EDFMDE--KLFIAYAKFEAKLKEYERARAIY-KYALDR------L
PRSKAMALHKAYTT---FE-------KQFG-DREGVEDVILSKRRVQYEEQLKENPRNYD
VWFDFARLEETSGDPD--RVRD-------IY-ERAI--AQIPPSQ--EKRHWRRYIYLWI
FYAIWEEMEAKDVDRARQIYTECLK-LI---PHKKFTFAKIWLLKAQFDIRQM----DLQ
AARKTLGQAIGMC----PKDKLFRGYIDLERQLFEFVRCRTLYEKQIEWNPA--------
--NSQSWIKYAELERGLDDSERARAIFELGIDQP-----------MLDMPELVWKAYIDF
EEYE-GEYDRVRQLYERLLQKTDH-VKVWINYARFEINVP--EE----------------
EEEEEE-----EEEEERPVSDEAKRRARAVFERAHKVFKEK----------------EMK
EERVELLNAWRAFEHTHGSPEDIKKIEEQMPRRVKKRRKLDDDRYEEYMDYVF-------
--P--ADD----------------------------------QAAASLTKILQAAHRWK-
--QTGGQVVP-------
>XP_658863_Aspergillus_nidulans
------------------------------------------------------------
------------------------------------------------------------
----MNNWMRYAAWELE-QKEFRRARSIFERALDVDSTSVPLWIRYIESEMRNRNINHAR
NLLDRAVTILPRVDKLWYKYVYMEETLGNIPGTRQVFERWMSWEPDEGAWSAYIKLEKRY
NEFERARAIFQRFTIVHP-EPRNWIKWARFEE--------EYGTSDLVREVYGLAV-ETL
G--------------EDFMDE--KLFIAYARFETKLKEYERARAIY-KYALDR------L
PRSKSITLHKAYTT---FE-------KQFG-DREGVENVILAKRRVQYEEQLKENLRNYD
VWFDFARLEEQSGDPE--RVRD-------VY-ERAI--AQIPPSQ--EKRHWRRYIYLWI
FYALWEEMEAKDIDRARQVYTECLK-LI---PHKKFTFAKVWLMKAQFEVRQL----NLQ
AARKTLGQAIGMC----PKDKLFRGYIDLERQLFEFVRCRTLYEKQIEWNPS--------
--NSQSWIQYAELERGLDDTERARAIYELGIDQP-----------TLDMPELVWKAYIDF
EDDE-GEYERERQLYERLLQKTDH-VKVWINYARFEINVP--D-----------------
EEEEE-------EEEERPISDEAKRRARAVFERAHRVFKEK----------------ELK
EERVELLNAWRAFEHTHGSPEDIDKIEKQMPRRVKKRRKLDDDRYEEYMDYVF-------
--P--ADD----------------------------------QSAANLSKLLRMAHQWK-
--QETAGGQQ-------
>XP_001392319_Aspergillus_niger
----------------------------------------------MESSRGPPRVKNKA
AAPVQISAEQLLREAVDR-QEPALQAPTQ--R----FADLEELHEYQGRKRKEFEDYVRR
NRINMNNWMRYAAWELE-QKEFRRARSIFERALDVSPTSVVLWIRYIESEMRNRNINHAR
NLLDRAVTILPRVDKLWYKYVYMEETLGNIAGTRQVFERWMSWEPEEGAWSAYIKLEKRY
NEFERARAIFQRFTIVHP-EPRNWIKWARFEE--------EYGTSDLVREVYGMAI-ETL
G--------------EDFMDE--KLFIGYAKFEAKLKEYERARAIY-KYALDR------L
PRSKSTALHKSYTT---FE-------KQYG-DREGVEDVILSKRRVQYEEQLKENSRNYD
IWFDFARLEETSGDPD--RVRD-------IY-ERAI--AQIPPSQ--EKRHWRRYIYLWV
FYAIWEEMEAKDAERARQIYNECLK-LI---PHKKFTFAKIWLLKAQFEIRQM----NLQ
AARKTLGQAIGMC----PKDKLFRGYIDLERQLFEFVRCRTLFEKQIEWNPS--------
--NSQSWIKYAELERGLDDTDRARAIYELGIDQP-----------TLDMPELVWKSYIDF
EEYE-GEYDRVRQLYERLLEKTDH-VKVWINYARFEINVP--DE----------------
EEEEEE------EEEERPISEDAKRRARAVFERAHKVFKEK----------------ELK
EERVELLNAWRSFEHTHGSPEDIDKIEKQMPRRVKKRRKLDDDRYEEYMDYVF-------
--P--ADD----------------------------------QSAANLSKLLQRAHQWKQ
QQQQQGDGA--------
>XP_015402017_Aspergillus_nomiae
----------------------------------------------MESSRGPPRVKNKA
AAPIQISAEQLLREAVDR-QEPALQAPTQ--R----FADLEELHEYQGRKRKEFEDYVRR
NRINMNNWMRYAAWELE-QKEFRRARSIFERALDVLPTSVPLWIRYIEAEMRNRNINHAR
NLLDRAVTILPRVDKLWYKYVYMEETLGNIPGTRQVFERWMSWEPEEGAWSAYIKLEKRY
NEFERARNIFQRFTIVHP-EPRNWIKWARFEE--------EYGTSDLVREVYGAGV-EAL
G--------------EDFMDE--KLFIAYAKFEAKMKEYERARAIY-KYALDR------L
PRSKSVTLHKAYTT---FE-------KQFG-DREGVEDVILSKRRVQYEEQLKENPRNYD
IWFDFTRLEETSGDPE--RVRD-------TY-ERAI--AQIPPSQ--EKRHWRRYIYLWI
FYAIWEEMEAKDAERARQIYNECLK-LI---PHKKFTFAKIWLMKAQFEIRQM----ELQ
AARKTLGQAIGMC----PKDKLFRGYIDLERQLFEFVRCRTLFEKQIEWNPS--------
--NSQSWIQYAELERGLDDSDRARAIFELGIDQP-----------TLDMPELVWKSYIDF
EEYE-GEYDRVRQLYERLLEKTDH-VKVWINYARFEINIP--ED----------------
EEEEE-------EEEERPVSDEAKRRARAIFNRAHKVFKEK----------------ELK
EERVELLNAWRSFEHTHGSPEDIDKIEKQMPRRVKKRRKLDDDRYEEYMDYVF-------
--P--ADD----------------------------------QSAANLSKLLQRAHAWK-
--SGQA-----------
>XP_001825334_Aspergillus_oryzae
----------------------------------------------MESSRGPPRVKNKA
AAPIQISAEQLLREAVDR-QEPALQAPTQ--R----FADLEELHEYQGRKRKEFEDYVRR
NRINMNNWMRYAAWELE-QKEFRRARSIFERALDVLPTSVPLWIRYIEAEMRNRNINHAR
NLLDRAVTILPRVDKLWYKYVYMEETLGNIPGTRQVFERWMSWEPEEGAWSAYIKLEKRY
NEFERARNIFQRFTIVHP-EPRNWIKWARFEE--------EYGTSDLVREVYGAGI-EAL
G--------------EDFMDE--KLFIAYAKFEAKMKEYERARAIY-KYALDR------L
PRSKSVTLHRAYTT---FE-------KQFG-DREGVEDVILSKRRVQYEEQLKENPRNYD
IWFDFTRLEETSGDPE--RVRD-------TY-ERAI--AQIPPSQ--EKRHWRRYIYLWI
FYAIWEEMEAKDVERARQIYNECLK-LI---PHKKFTFAKIWLMKAQFEIRQM----ELQ
TARKTLGQAIGMC----PKDKLFRGYIDLERQLFEFVRCRTLFEKQIEWNPS--------
--NSQSWIQFAELERGLDDSDRARAIFELGIEQP-----------TLDMPELVWKSYIDF
EEYE-GEYDRVRQLYERLLEKTDH-VKVWINYARFEINIP--ED----------------
EEEEE-------EEEERPVSDEAKRRARAVFNRAHKVFKEK----------------DLK
EERVELLNAWRSFEHTHGSPEDIDKIERQMPRRVKKRRKLDDDRYEEYMDYVF-------
--P--ADD----------------------------------QSAANLSKLLQRAHAWK-
--SGQA-----------
>XP_040634901_Aspergillus_ruber
----------------------------------------------MEASRGPPRVKNKA
AAPVQISAEQLLREAVDR-QEPGVQAPTQ--R----FADLEELHEYQGRKRKDFEDYVRR
NRLNLNNWLRYAAWELE-QKEFRRARSIFERALDVTPTSVVLWIRYVESEMRNRNINHAR
NLFDRAVTILPRVDKLWYKYVYMEETLGNIPGTRQVFERWMSWEPDEGAWGAYIKLEKRY
NEFERARAIFQRFTIVHP-EPRNWIKWARFEE--------ENGTSDLVREVYGAAV-EML
G--------------EDFMDE--KLFIQYAKFEAKLKEYERARAIY-KYALDR------L
PRSKSMALHKAYTT---FE-------KQFG-DREGVEDVILSKRRVQYEEQLKENPRNYD
AWFDFARLEETSGDPE--RVRD-------TY-ERAI--AQIPPSQ--EKRHWRRYIYLWI
FYAIWEEMEGKDVERARQIYQECLR-LI---PHRKFTFSKLWLMKAQFEIRQM----NLQ
AARKTLGQAIGMC----PKDKLFRGYITLEQQLFEFLRCRTLYEKQIEWNSS--------
--NSQSWIKYAELERGLDDAERARAIYELGIDQP-----------TLDMPELVWKSYIDF
EEYE-GEYDRVRALYERLLAKTDH-VKVWINYARFEINVP---E----------------
EEEEEE-----EEEEERPISEEAKRRARKVFERAHRVFKEK----------------ELK
EERVELLNAWRSFEHTHGSGEDIDKIEKQMPRRVKKRRKLDDDRYEEYMDYVF-------
--P--ADD----------------------------------QSAANLSKLLAKAHQWK-
--QGQ------------
>XP_040707219_Aspergillus_sydowii
----------------------------------------------MEASRGPPRVKNKA
AAPVQISAEQLLREAVDR-QEDSLQAPTQ--R----FADLEELHEYQGRKRKDFEDYVRR
NRINMNNWMRYAAWELE-QKEFRRARSIFERALDVTATHVPLWIRYIESEMRNRNINHAR
NLLDRAVTILPRVDKLWYKYVYMEETLGNIPGTRQVFERWMSWEPDEGAWSAYIKLEKRY
NEFERARAIFQRFTIVHP-EPRNWIKWARFEE--------ENGTSDLVREVYGVAV-ETL
G--------------EDFMDE--KLFIAYAKFEAKLKEYERARAIF-KYALDR------L
PRSKSITLHKAYTT---FE-------KQYG-DRDGVENVILSKRRVQYEEQLKENPRNYD
IWFDFARLEETSGDPE--RVRD-------VY-ERAI--AQIPPSQ--EKRHWRRYIYLWI
FYAIWEEMEAKDIDRARQVYTECLK-LI---PHKKFTFAKVWLMKAQFEVRQL----NLQ
AARKTLGQALGMC----PKDKLFRGYVELERQLFEFVRCRTLYEKQIEWNPS--------
--NGQSWIQYAELERGLDDSDRARAIYELGIEQP-----------TLDMPELVWKSYIDF
EDYE-GEYERVRQLYERLLQKTDH-VKVWINYARFEINVP--DE----------------
EEEEE-------EEEERPISDEAKSRARAVFERAHNVFKEK----------------ELK
EERVELLNAWRSFEHTHGSPEDIDKIEKQMPRRVKKRRKLDDDRYEEYMDYVF-------
--P--ADD----------------------------------QSAANLSKLLRMAHQWK-
--QGSASGQ--------
>XP_001210297_Aspergillus_terreus
----------------------------------------------METSRGPPRVKNKA
AAPIQISAEQLLREAVDR-QEPALAAPTQ--R----FADLEELHEYQGRKRKEFEDYVRR
NRINMNNWMRYAAWELE-QKEFRRARSIFERALDVNPTSVVLWIRYIEAEMRNRNINHAR
NLLDRAVTILPRVDKLWYKYVYMEETLGNIPGTRQVFERWMSWEPDEGAWSAYIKLEKRY
GEFERARAIFQRFTIVHP-EPRNWIKWARFEE--------EYGTSDLVREVYGVAI-ETL
G--------------EDFMDE--KLFIAYAKFEAKLKEYERARAIY-KYALDR------L
PRSKAMTLHKAYTT---FE-------KQFG-DREGVEDVILSKRRVQYEEQLKENPRNYD
VWFDFARLEETSGDAD--RVRD-------VY-ERAI--AQIPPSQ--EKRHWRRYIYLWI
FYAIWEEMEAKDMDRARQVYNECLK-LI---PHKKFTFAKVWLMKAQFEIRQM----ELQ
AARKTLGQAIGMC----PKDKLFRGYIDLERQLFEF----------IEWNAS--------
--NSQAWIQYAELERGLDDTERARAIYELGIDQP-----------TLDMPELVWKSYIDF
EEYE-GEYDRVRQLYERLLEKTDH-VKVWINYARFEINVP--GE----------------
EEEEE-------EDEERPISEEAKRRARAVFTRAHKLFKEK----------------ELK
EERVELLNAWRSFEHTHGSPEDIDKIEKQMPRRVKKRRKLDDDRYEEYMDYVF-------
--P--ADD----------------------------------QSAANLSKLLQKAHQWK-
--QQQGQA---------
>XP_022492030_Penicillium_arizonense
----------------------------------------------MEASRGPPRVKNKA
AAPIQISAEQLLREAVDR-QEPGLEAPTQ--R----FADLEELHEYQGRKRKDFEDYVRR
NRINMNNWMRYAAWELE-QKEFRRARSIFERALDVDSTSVVLWIRYIEAEMKTRNINHAR
NLLDRAVTILPRIDKLWYKYVYMEETLGNIPGTRQVFERWMSWEPDEGAWSAYIKLEKRY
GEFERARGVFQRFTVVHP-EPRNWIKWARFEE--------EYGTSDLVREVYGLAI-ETL
G--------------EDFMDE--KLFSAYAKFEAKLKEYERARAIY-KYALDR------L
PRSKSMALHKAYTT---FE-------KQYG-DREGVEDVILSKRRVQYEEQLKENPRNYD
IWFDFARLEETSGDPE--RVRD-------IY-ERAI--AQIPPSQ--EKRHWRRYIYLWI
FYAVWEEMEAKEVDRARQIYQECLR-LI---PHKKFTFAKIWLMKAQFEIRQM----ELQ
AARKTLGQAIGMC----PKDKLFRGYINLERQLFEFVRCRTLYEKQIEWNSS--------
--NSQSWMQFAELERGLDDLERARAIYELGIDQP-----------TLDMPELVWKAYIDF
EEYE-GEYDRVRHLYERLLQKTDH-VKVWINYARFEVNVP--ED----------------
EEEEEE-----EEEEEKPISEEAKTRARAVFTRAHKVFKDK----------------ELK
EERVELLNAWRSFENTHGSPEDIEKIEKQMPRRVKKRRKLEDDRYEEYMDYVF-------
--P--ADD----------------------------------QSAANLSRLLQKAHQWK-
--QAQS-----------
>XP_014538636_Penicillium_digitatum
----------------------------------------------MEASRGPPRVKNKA
AAPVQISAEQLLREAVDR-QEPGLETPTQ--R----FADLEELHEYQGRKRKEFEDYVQR
NRINMNNWMRYAAWELE-QKEFRRARSIFERALDVDPTSVVLWIRYIEAEMKNRNINHAR
NLLDRAVTILPRIDKLWYKYVYMEETLGNIPGTRQVFERWMSWEPEEGAWGAYIKMEKRY
SEFERARAIFQRFTVVHP-EPRNWIKWARFEE--------EYGTSDLVREVYGVAI-ETL
G--------------EDFMDE--KLFSAYAKFEAKLKEYERARAIY-KYALDR------L
PRSKAMALHKAYTT---FE-------KQFG-DREGVEDVIMSKRRVQYEEQLKENPRNYD
IWFDFARLEETSGDPE--RVRD-------IY-ERAI--AQIPPSQ--EKRHWRRYIYLWI
FYAVWEEMEAKDTERAGQIYQECLR-II---PHKKFTFAKVWLMKAHFEVRQM----QLQ
AARKTLGQAIGMC----PKDKLFRGYIAMEHRMYEFGRCRTLFQKQIEWNPS--------
--NSQSWLEFAELEHHLDDVERARAIFELGIEQP-----------TLDMPELVWKAYIDF
EEGE-GEYERVRQLYERLLQKTDH-IKVWLNYARFESSVP--GE----------------
EEEEEE-----EE---KPLSEDAIIRSRAVFARANKVFKDK----------------DLK
DDRVEILNLWQEFELAAGSPEDIEKVEKQMPRRVKKRRKLADDKYEEYMDHVF-------
--P--ADD----------------------------------QSAANLSRLLQKAHQWK-
-QQNQS-----------
>XP_016601732_Penicillium_expansum
----------------------------------------------MEASRGPPRVKNKA
AAPIQISAEQLLREAVDR-QEPGLEAPTQ--R----FADLEELHEYQGRKRKDFEDYVQR
NRINMNNWMRYAAWELE-QKEFRRARSIFERALDVDPTSVVLWIRYIEAEMKTRNINHAR
NLLDRAVTILPRIDKLWYKYVYMEETLGNIPGTRQVFERWMSWEPEEGAWGAYIKMEKRY
SEFERARAIFQRFTVVHP-EPRNWIKWARFEE--------EYGTSDLVREVYGVAI-ETL
G--------------EDFMDE--KLFTAYAKFEAKLKEYERARAIY-KYALDR------L
PRSKAMVLHKAYTT---FE-------KQYG-DREGVEDVILSKRRVQYEEQLKENPRNYD
IWFDFARLEETSGDPE--RVRD-------IY-ERAI--AQVPPSQ--EKRHWRRYIYLWI
FYAVWEEMEAKEMERAGQIYQECLR-II---PHKKFTFGKVWLMKAQFEVRQM----QLQ
AARKTLGQAIGMC----PKDKIFRGYIDIEHRMYEFGRCRTLFQKQLEWNPS--------
--NSQSWIEFAELERQLDDAERARAIFELGIEQS-----------TLDMPELVWKAYIDF
EEDE-SEYERVRQLYERLLQKTDH-VKVWVNYARFETSVP--GE----------------
EDEEEE-----EEDEVKPPSEEALLRSRAVFARADKLFKDK----------------DLK
EDRESLLGLWLAFENAYGSPEDIEKVKKQQPRRVTKRRKLADDQYEEYTDFVF-------
--P--ADD----------------------------------QSAANLSRLLQKAHQWK-
-QQNQS-----------
>XP_040644187_Penicillium_griseofulvum
----------------------------------------------MEASRGPPRVKNKA
AAPVQISAEQLLREAVDR-QEPGLEAPTQ--R----FADLEELHEYQGRKRKDFEDYVRR
NRINMNNWMRYAAWELE-QKEFRRARSIFERALDVDPTSVVLWIRYIEAEMKTRNINHAR
NLLDRAVTILPRIDKLWYKYVYMEETLGNIPGTRQVFERWMSWEPEEGAWSAYIKMEKRY
GEFERARSIFQRFTVVHP-EPRNWIKWARFEE--------EYGTSDLVREVYGVAI-ETL
G--------------EDFMDE--KLFSAYAKFEAKLKEYERARAIY-KYALDR------L
PRSKSMGLHKAYTT---FE-------KQFG-DREGVENVILSKRRVQYEEQLKENPRNYD
IWFDFARLEELSGDPD--RVRD-------IY-ERAI--AQIPPSQ--EKRHWRRYIYLWI
FYAVWEEMEAKEMERAGQIYQECLK-II---PHKKFTFAKVWLMKAQFEIRQM----QLQ
AARKTLGQAIGMC----PKDKIFRGYIDIERRLFEFGRCRTLLQKQIEWNPS--------
--NSQSWLQFGELEQGLDDAERARAIYELGVEQP-----------TLDMPELVWKAYIDF
EEEE-CEYERVRQLYERLLQKTDH-VKVWLNYARFEASVP--SE----------------
EEEEE------------GISADAVVRTRAVFTRGHKALKDK----------------DLK
DDRVALLESWQAFEHSSGSPEDIENIEKQMPRRVTKRRKLEDDKYEEYTDYVF-------
--P--ADD----------------------------------KSAANLSRLLQKAHQWK-
--QTQS-----------
>XP_038929356_Penicillium_roqueforti
----------------------------------------------MEASRGPPRVKNKA
AAPVQISAEQLLREAVDR-QEPGLEAPTQ--R----FADLEELHEYQGRKRKDFEDYVQR
NRINMNNWMRYAAWELE-QKEFRRARSIFERALDVDPTSVVLWIRYIEAEMKTRNINHAR
NLLDRAVTILPRIDKLWYKYVYMEETLGNIPGTRQVFERWISWEPEEGAWGAYIKMEKRY
SEFERARAIFQRFTVVHP-EPRNWIKWARFEE--------EYGTSDLVREVYGVAI-ETL
G--------------EDFMDE--KLFVAYAKFEAKLKEYERARAIY-KYALDR------L
PRSKAMLLHKAYTT---FE-------KQYG-DREGVEDVVLSKRRVQYEEQLKENPRNYD
IWFDFARLEETAGDPE--RVRD-------IY-ERAI--AQIPPSQ--EKRYWRRYIYLWI
FYAVWEEMEAKDMERAGQIYQECLR-II---PHKKFTFGKVWLLKAQFEVRQM----QLQ
AARKTLGQAIGMC----PKDKIFRGYISIERRLFEFARCRTLFQKQIEWDPS--------
--NSQSWMHFAKLEHDLDDAERTRAIFELGIEQP-----------TLDMPELVWKAYIDF
EDEE-GEYDRVRQLYERLLQKTDH-VKVWVNYSRFEASVP--GE----------------
EEDEEE-----E----GGITEDAKARARAVFARAHKVLKEK----------------GLT
DSRVDILNNWQEFEHAVGSREDIEKIDKQMPRLVKKRRKLADDQYEEYTDHVF-------
--P--ADD----------------------------------QSAANLSRLLQKAHQWK-
-QQNQS-----------
>XP_002560844_Penicillium_rubens
----------------------------------------------MEASRGPPRVKNKA
AAPVQISAEQLLREAVDR-QEPGLEAPTQ--R----FADLEELHEYQGRKRKDFEDYVRR
NRINMNNWMRYAAWELE-QKEFRRARSIFERALDVDPTSVVLWIRYIEAEMKTRNINHAR
NLLDRAVTILPRIDKLWYKYVYMEETLGNIPGTRQVFERWMSWEPEEGAWGAYIKMEKRY
SEFERARAIFQRFTVVHP-EPRNWIKWARFEE--------EYGTSDLVREVYGAAI-ETL
G--------------EDFMDE--RLFSAYAKFEAKLKEYERARAIY-KYALDR------L
PRSKAMALHKAYTT---FE-------KQFG-DREGLEDVILSKRRVQYEEQLKENPRNYD
VWFDFARLEELSGDPE--RVRD-------IY-ERAI--AQIPPSQ--EKRHWRRYIYLWI
FYAVWEEMEAKEMERAGQIYQECLK-II---PHKKFTFAKVWLMKAQFEVRQM----QLQ
AARKTLGQAIGMC----PKDKLFRGYIEIEQRLFEFARCRTLFEKQIEWNPS--------
--NSQSWLQFAALEQSLLDTERTRAIYELAIEQP-----------TLDMPELVWKAYIDF
EEEE-YEHERVRQLYERLLQKTDH-IKVWLNYARFESLVP--PE----------------
EEEEEE-----EEA--KQFTEEAATRARAVFSRADKALKDK----------------DLK
EDRYALLNSWKTFEYTVGSPEHIDKIEKQMPRRVKKRRKLQDDQYEEYTDYVF-------
--P--ADD----------------------------------QSAANLSRLLAKAHQWK-
-QQNQS-----------
>XP_040807197_Penicillium_solitum
----------------------------------------------MEASRGPPRVKNKA
AAPVQISAEQLLREAVDR-QEPGLEAPTQ--R----FADLEELHEYQGRKRKDFEDYVRR
NRINMNNWMRYAAWELE-QKEFRRARSIFERALDVDPTSVVLWIRYIEAEMKTRNINHAR
NLLDRAVTILPRIDKLWYKYVYMEETLGNIPGTRQVFERWMSWEPEEGAWGAYIKMEKRY
NEFERARAIFQRFTVVHP-EPRNWIKWARFEE--------EYGTSDLVREVYGVAI-ETL
G--------------EDFMDE--KLFSAYAKFEAKLKEYERARAIY-KYALDR------L
PRSKAMALHKAYTT---FE-------KQYG-DREGLEDVILSKRRVQYEEQLKENPRNYD
IWFDFARLEETSGDPE--RVRD-------IY-ERAI--AQIPPSQ--EKRHWRRYIYLWI
FYAVWEEMEAKDMERAGQIYQECLR-II---PHKKFTFGKVWLMKAHFEVRQM----QLQ
AARKTLGQAIGMC----PKDKIFRGYIDMEHRMYEFGRCRTLFEKRLEWNPS--------
--NTQVWLEFAELERDLDDAERTRAIYELAIEQS-----------TLDMPELVWKAYIDF
EEEE-NEYERVRQLYERLLQKTDH-VKVWLNYARFETSLL--FE----------------
EGEEEE-----EEQ--KPLTNDAILRSRAVFSRAEKALKDK----------------GQT
NDRVDILNAWQAFEHESGSPEDIEKIDKQMPRRVKKRRKMGDDKYEEYTDFVF-------
--P--ADD----------------------------------QSAANLSRLLQKAHQWK-
-QQNQS-----------
>XP_022584170_Penicilliopsis_zonata
----------------------------------------------MESSRGPPRVKNKA
PAPIQISAEQLLREAVDR-QEEALQAPTQ--R----FADLEELHEYQARKRKEFEDYVRR
NRINMNNWMRYAAWELE-QKEFRRARSIFERALDVSATSVVLWIRYIESEMKNRNINHAR
NLLDRAVTILPRVDKLWYKYVYMEETLGNIPGTRQVFERWMSWEPEEGAWSAYIKLEKRY
SEFDRARAIFQRFTVVHP-EPRNWIKWARFEE--------EYGTSDLVREVYGVAV-ETL
G--------------EDFMDE--KLFIAYAKFEAKLKEYERARAIY-KFALDR------L
PRSKSMALHKAYTT---FE-------KQFG-DREGVEDVILSKRRVQYEEQLKENPRNYD
IWFDFARLEETAGDPE--RVRD-------IY-ERAI--AQIPPSQ--EKRHWRRYIYLWV
FYALWEEMESKEVERARQIYQECLK-LI---PHKKFTFAKIWLLKAQFDVRQM----DLQ
AARKTLGQAIGMC----PKDKLFRGYIDLERQLFEFLRCRTLFEKQIEWNPS--------
--NSQSWIQYADLERGLDDAERARAIYELGIEQP-----------TLDMPELVWKSYIDF
EEYE-AEYDRVRALYERLLQKTDH-VKVWINYARFEINVP--DE----------------
EEEEKE------EEEERPVSEEAKRRARKVFERAHKVFKDK----------------DLK
EERVELLNAWRSFENTHGSADDMDKIEKQMPRRVKKRRKLDDDRYEEYMDYVF-------
--P--ADD----------------------------------QSAANLSKLLQRAHQWK-
--QQQGQAS--------
>XP_016617736_Cladophialophora_bantiana
----------------------------------------------MESTRGPPRVKNKA
PAPQQISAEQLLREAVDR-QEPGLQAPTQ--R----FADLEELHEFQGRKRKEFEDYVRR
NRINMNNWMRYAQWELE-QKEFRRARSIFERALDVDSTSVVLWIRYIEAEMKNRNINHAR
NLLDRAVTVLPRVDKLWYKYVYMEETLGNVAGTRQVFERWMSWEPEEAAWLAYIKLEKRY
GEYDRARAIYERFTIVHP-EPRNWIRWAKFEE--------ENGTSQLVRDVFGAAI-ETL
G--------------DDFMDE--KVFIAYARYEAKLKEYERARAIY-KYALDR------L
PRSRSEALQKAYTQ---FE-------KQFG-NREGVEDVILAKRRVHYEEQLKTNPRNYD
VWFNLAGLEETGGDVE--RVRD-------VY-ERAI--AQVPPSQ--EKRHWRRYIYLWI
FYAVWEEVTNNDVERARQVYQECLK-LI---PHKKWTFAKIWIMKAQFEVRQM----QLT
AARKTLGQAIGMC----PKDKLFRGYIELEKQLYEFERCRTLFEKQIEWNPS--------
--NSQAWILFAELERGLDDLERARAIFDLGIEQP-----------TLDMPELVWKAYIDF
EEYE-EEYDRARALYERLLKKTDH-VKVWINYARFEINVP---D----------------
PSEPEA-----GEGEEQLVGEEAKRRARKIFERAHDLFKSK----------------EMK
EERVDLLNAWRSFEQAHGSAEDIEKIEKQMPRKVKKRRKIEEDRFEEYIDYVF-------
--P--ADD----------------------------------ESAAKMSKLLQMAHAWKS
KQQADGGGE--------
>XP_008728411_Cladophialophora_carrionii
----------------------------------------------MDSSRGPPRVKNKA
PAPQQISAEQLLREAVDR-QEPGLQAPTQ--R----FADLEELHEFQGRKRKEFEDYVRR
NRINMNNWMRYAQWELE-QKEFRRARSIFERALDVDSTSVVLWIRYIEAEMKNRNINHAR
NLLDRAVTILPRIDKLWYKYVYMEETLGNIPGTRQVFERWMSWEPDEAAWLAYIKLEKRY
GEYDRARAIYERFTMVHP-EPRNWIRWAKFEE--------ENGTSQLVRDVFGVAI-ETL
G--------------DDFMDE--KLFIAYARYEAKLKEYERARAIY-KYALDR------L
PRSRSIELHKSYTQ---FE-------KQYG-NREGVEDVILAKRRVQYEEQLKSSSRNYD
AWIDFARLEEAGGDVE--RVRD-------VY-ERAI--AQVPPSQ--EKRHWRRYIYLWI
FYALWEEVTNNDVQRARQVYQECLK-LI---PHKKWTFAKIWIMKAQFEIRQM----QLT
AARKTLGQAIGMC----PKDKLFRAYVDLEKQLFEFARCRTLLEKQIEWNPS--------
--NSQAWIQFAELERGLDDLERARAIYELGIEQP-----------TLDMPELVWKAYIDF
EEYE-EEYSRARALYERLLKKTDH-VKVWINYARFEINVP---D----------------
PDLPET-----DENEERPVSEEAKRRAREVFERAHDLFKSK----------------EMK
EERVDLLNAWRSFEQTHGSAEDIEKIEKQMPRRVKKRRKIEEDRFEEYIDYVF-------
--P--ADD----------------------------------ESAAKMSKLLQMAHAWKS
KQQANGAPE--------
>XP_016251495_Cladophialophora_immunda
----------------------------------------------MDSTRGPPRVKNKA
AAPQQISAEQLLREAVDR-QETGLQAPTQ--R----FADLEELHEFQGRKRKEFEDYVRR
NRINMNNWMRYAQWELE-QKEFRRARSIFERALDVDSTSVVLWIRYIEAEMKNRNINHAR
NLLDRAVSILPRIDKLWYKYVYMEETLGNIAGTRQVFERWMSWEPDEAAWLAYIKLEKRY
GEYDRARAIYERFTIVHP-EPRNWIRWAKFEE--------ENGTSQLVRDVFGVAI-ETL
G--------------EDFMDE--KLFIAYARYEAKLKEYERARAIY-KYALDR------L
PRSRSEALHKAYTQ---FE-------KQFG-NREGVEDVILAKRRVQYEEQLKTNPRNYD
VWFDFARLEETGGDVE--RVRD-------VY-ERAI--AQIPPSQ--EKRHWRRYIYLWI
FYALWEEMANNDVERARQVYQECLK-LV---PHKKWTFAKIWIMKAQFEVRQM----QLT
AARKTLGQAIGMC----PKDKLFRSYIELEKQLFEFERCRTLFEKQIEWNPS--------
--NSQAWIQFAELERGLDDLDRARAIFELGIEQP-----------TLDMPELVWKAYIDF
EEYE-EEYDRARALYERLLKKTDH-VKVWINYARFEINVP---D----------------
PNEPEP-----AEGEEQRVSEEAKRRARKIFERAHDLFKSK----------------ELK
EERVDLLNAWRSFEQTHGSAEDIDKIEKQMPRKVKKRRKIEEDRFEEYIDYVF-------
--P--ADD----------------------------------ESAAKMSKLLQMAHAWKS
KQQANGSADGAE-----
>XP_007743864_Cladophialophora_psammophila
----------------------------------------------MESTRGPPRVKNKA
PAPQQISAEQLLREAVDR-QEPGLQAPTQ--R----FADLEELHEFQGRKRKEFEDYVRR
NRINMNNWMRYAQWELE-QKEFRRARSIFERALDVDSTSVVLWIRYIEAEMKNRNINHAR
NLLDRAVTILPRVDKLWYKYVYMEETLGNVAGTRQVFERWMSWEPDEAAWLAYIKLEKRY
GEYDRARAIFERFTIVHP-EPRNWIRWAKFEE--------ENGTSQLVRDVFGVAI-ETL
G--------------DDFMDE--KVFIAYARYEAKLKEYERARAIY-KYALDR------L
PRSRSEALHKAYTQ---FE-------KQFG-NREGVEDVILGKRRVHYEEQLKTNPRNYD
VWFNLAGLEETGGDVE--RVRD-------VY-ERAI--AQVPPSQ--EKRHWRRYIYLWI
FYAVWEEVTNNDVERARQVYQECLK-LI---PHKKWTFAKIWIMKAQFEVRQM----QLT
AARKTLGQAIGMC----PKDKLFRGYIELEKQLYEFERCRTLFEKQIEWNPS--------
--NSQAWIQFAELERGLDDLERARAIFDLGIEQP-----------TLDMPELVWKTYIDF
EEYE-EEYDRARALYERLLQKTDH-VKVWINYARFEINVP---D----------------
PSEPEA-----GEGEEQVVGEEAKRRARKIFERAHDLFKSK----------------EMK
EERVDLLNAWRSFEQTHGSAEDIEKIEKQMPRKVKKRRKIEEDRFEEYIDYVF-------
--P--ADD----------------------------------ESAAKMSKLLQMAHAWKS
KQQADGGGE--------
>XP_018687895_Fonsecaea_erecta
----------------------------------------------MDSARGPPRVKNKA
PAPQQISAEQLLREAVDR-QEPGLQAPTQ--R----FADLEELHEFQGRKRKEFEDYVRR
NRINMNNWMRYAQWELE-QKEFRRARSIFERALDVDSTSVVLWIRYIEAEMKNRNINHAR
NLLDRAVTILPRIDKLWYKYVYMEETLGNIAGTRQVFERWMSWEPDEAAWLAYIKLEKRY
GEYDRARAIYERFTIVHP-EPRNWIRWAKFEE--------ENGTSQLVRDVFGVAI-ETL
G--------------KDFMDE--KLFIAYARYEAKLKEYERARAIY-KYALDR------L
PRSRSEALHKAYTQ---FE-------KQFG-NREGVEDVILAKRRVQYEEQLKTNPRNYD
VWFDFARLEETGGDVD--RVRD-------VY-ERAI--AQVPPSQ--EKRHWRRYIYLWI
FYALWEEVANNDVERARQVYQECLK-LI---PHKKWTFAKIWIMKAQFEVRQM----QLT
AARKTLGQAIGMC----PKDKLFRSYIELEKQLFEFERCRTLFEKQIEWNPS--------
--NSQAWIQFAELERGLDDLDRARAIFELGIEQP-----------TLDMPELVWKAYIDF
EEYE-EEYDRARVLYERLLKKTDH-VKVWINYARFEINVP---D----------------
PNEPET-----TDDEEQRVGEEAKRRARKVFERAHDLFKSK----------------EMK
EERVDLLNAWRSFEQTHGSAEDIERIEKQMPRKVKKRRKIEDDRFEEYIDYVF-------
--P--ADD----------------------------------ESAAKMSKLLQMAHAWKS
KQQANGSADSAD-----
>XP_022507291_Fonsecaea_monophora
----------------------------------------------MDSTRGPPRVKNKA
PAPQQISAEQLLREAVDR-QEPGLQAPTQ--R----FADLEELHEFQGRKRKEFEDYVRR
NRINMNNWMRYAQWELE-QKEFRRARSIFERALDVDSTSVVLWIRYIEAEMKNRNINHAR
NLLDRAVTILPRIDKLWYKYVYMEETLGNIAGTRQVFERWMSWEPDEAAWLAYIKLEKRY
GEYDRARAIYERFTIVHP-EPRNWIRWAKFEE--------ENGTSQLVRDVFGVAI-ETL
G--------------EDFMDE--KLFIAYARYEAKLKEYERARAIY-KYALDR------L
PRSRSEALHKAYTQ---FE-------KQFG-NREGVEDVIIAKRRVQYEEQIKANPRNYD
VWFDFARLEETGGDVE--RVRD-------VY-ERAI--AQIPPSQ--EKRHWRRYIYLWI
FYALWEEMANNDVERARQVYQECLK-LI---PHKKWTFAKIWIMKAHFEVRQM----QLT
AARKTLGQAIGMC----PKDKLFRSYIELEKQLFEFERCRTLFEKQIEWNPS--------
--NSQAWIQFAELERGLDDLERARAIFELGIEQP-----------TLDMPELVWKAYIDF
EEYE-EEYDRARALYERLLKKTDH-VKVWINYARFEINVP---D----------------
PNEPEP-----AEGEEQRVSEDAKRRARKVFERAHDLFRAK----------------EMK
EERVDLLNAWRSFEQTHGSAEDIEKIEKQMPRKVKKRRKIEEDRFEEYIDYVF-------
--P--ADD----------------------------------ESAAKMSKLLQMAHAWKS
KQQANGSADSAE-----
>XP_016629275_Fonsecaea_multimorphosa
----------------------------------------------MDSTRGPPRVKNKA
PAPQQISAEQLLREAVDR-QEPGLQAPTQ--R----FADLEELHEFQGRKRKEFEDYVRR
NRINMNNWMRYAQWELE-QKEFRRARSIFERALDVDSTSVVLWIRYIEAEMKNRNINHAR
NLLDRAVTILPRIDKLWYKYVYMEETLGNIAGTRQVFERWMSWEPDEAAWLAYIKLEKRY
GEYDRARAIYERFTIVHP-EPRNWIRWAKFEE--------ENGTSQLVRDVFGVAI-ETL
G--------------EDFMDE--KLFIAYARYEAKLKEYERARAIY-KYALDR------L
PRSRSEALHKAYTQ---FE-------KQFG-NREGVEDVILAKRRVQYEEQLKTNPRNYD
VWFDFARLEETGGDVE--RVRD-------VY-ERAI--AQVPPSQ--EKRHWRRYIYLWI
FYALWEEMTDNDVERARQVYQECLK-LI---PHKKWTFAKIWIMKAQFEVRQM----QLT
AARKTLGQAIGMC----PKDKLFRSYIELEKHLFEFERCRTLFEKQIEWNPS--------
--NSQAWIQFAELERGLDDLDRARAIFELGIEQP-----------TLDMPELVWKAYIDF
EEYE-EEYDRARALYERLLKKTDH-VKVWINYARFEINVP---D----------------
PNEPET-----AESEEQGVGEEAKRRARKIFGRAHDLFKSK----------------EMK
EERVDLLNAWRSFEQTHGSAEDIEKIEKQMPRKVKKRRKIEEDRFEEYIDYVF-------
--P--ADD----------------------------------ESAAKMSKLLQMAHAWKS
RQQANGGADSGE-----
>XP_022497209_Fonsecaea_nubica
----------------------------------------------MDSTRGPPRVKNKA
PAPQQISAEQLLREAVDR-QEPGLQAPTQ--R----FADLEELHEFQGRKRKEFEDYVRR
NRINMNNWMRYAQWELE-QKEFRRARSIFERALDVDSTSVVLWIRYIEAEMKNRNINHAR
NLLDRAVTILPRIDKLWYKYVYMEETLGNIAGTRQVFERWMSWEPDEAAWLAYIKLEKRY
GEYDRARAIYERFTIVHP-EPRNWIRWAKFEE--------ENGTSQLVRDVFGVAI-ETL
G--------------EDFMDE--KLFIAYARYEAKLKEYERARAIY-KYALDR------L
PRSRSEALHKAYTQ---FE-------KQFG-NREGVEDVIIAKRRVQYEEQIKANPRNYD
VWFDFARLEETGGDVE--RVRD-------VY-ERAI--AQIPPSQ--EKRHWRRYIYLWI
FYALWEEMANNDVERARQVYQECLK-LI---PHKKWTFAKIWIMKAQFEVRQM----QLT
AARKTLGQAIGMC----PKDKLFRSYIELEKQLFEFERCRTLFEKQIEWNPS--------
--NSQAWIQFAELERGLDDLERARAIFELGIEQP-----------TLDMPELVWKAYIDF
EEYE-EEYDRARALYERLLKKTDH-VKVWINYARFEINVP---D----------------
PNEPEP-----AEGEEQRVSEDAKRRARKVFERAHDLFKAK----------------EMK
EERVDLLNAWRSFEQTHGSAEDIEKIEKQMPRKVKKRRKIEEDRFEEYIDYVF-------
--P--ADD----------------------------------ESAAKMSKLLQMAHAWKS
KQQANGSADSAE-----
>XP_013286480_Fonsecaea_pedrosoi
----------------------------------------------MDSTRGPPRVKNKA
PAPQQISAEQLLREAVDR-QEPGLQAPTQ--R----FADLEELHEFQGRKRKEFEDYVRR
NRINMNNWMRYAQWELE-QKEFRRARSIFERALDVDSTSVVLWIRYIEAEMKNRNINHAR
NLLDRAVTILPRIDKLWYKYVYMEETLGNIAGTRQVFERWMSWEPDEAAWLAYIKLEKRY
GEYDRARAIYERFTIVHP-EPRNWIRWAKFEE--------ENGTSQLVRDVFGVAI-ETL
G--------------EDFMDE--KLFIAYARYEAKLKEYERARAIY-KYALDR------L
PRSRSEALHKAYTQ---FE-------KQFG-NREGVEDVIIAKRRVQYEEQIKANPRNYD
VWFDFARLEETGGDVE--RVRD-------VY-ERAI--AQIPPSQ--EKRHWRRYIYLWI
FYALWEEMANNDVERARQVYQECLK-LI---PHKKWTFAKIWIMKAQFEVRQM----QLT
AARKTLGQAIGMC----PKDKLFRSYIELEKQLFEFERCRTLFEKQIEWNPS--------
--NSQAWIQFAELERGLDDLERARAIFELGIEQP-----------MLDMPELVWKAYIDF
EEYE-EEYDRARALYERLLKKTDH-VKVWINYARFEINVP---D----------------
PNEPEP-----AEGEEQRVSEDAKRRARKVFERAHDLFKAK----------------EMK
EGRVDLLNAWRSFEQTHGSAEDIEKIEKQMPRKVKKRRKIEEDRFEEYIDYVF-------
--P--ADD----------------------------------ESAAKMSKLLQMAHAWKS
KQQANGSADSAE-----
>XP_007758872_Cladophialophora_yegresii
----------------------------------------------MDSSRGPPRVKNKA
PAPQQISAEQLLREAVDR-QEPGLQAPTQ--R----FADLEELHEFQGRKRKEFEDYVRR
NRINMNNWMRYAQWELE-QKEFRRARSIFERALDVDSTSVVLWIRYIEAEMKNRNINHAR
NLLDRAVTVLPRIDKLWYKYVYMEETLGNIPGTRQVFERWMSWEPDEAAWLAYIKLEKRY
GEYDRARAIYERFTMVHP-EPRNWIRWAKFEE--------ENGTSQLVRDVFGVAI-ETL
G--------------DDFMDE--KLFIAYARYEAKLKEYERARSIY-KYALDR------L
PRSRSIELHKSYTQ---FE-------KQYG-NREGVEDVILAKRRVQYEEQVKSNSRNYD
AWIDFARLEESGGDVE--RVRD-------VY-ERAI--AQVPPSQ--EKRHWRRYIYLWI
FYALWEEVTNNDVQRARQVYHECLK-LI---PHKKWTFAKLWIMKAQFEIRQM----QLT
AARKTLGQAIGMC----PKDKLFRAYVDLEKQLFEFARCRTLLEKQIEWNPS--------
--NSQAWIQFAELERGLDDLERARAIFELGIEQP-----------TLDMPELVWKAYIDF
EEYE-EEYSRARALYERLLKKTDH-VKVWINYARFEINVP---D----------------
PNVPET-----DESEEQPVSEEAKRRARAVFERAHDLFKSK----------------EMK
EERVDLLNAWRSFEQAHGSAEDIDKIEKQMPRRVKKRRKIEEDRFEEYIDYVF-------
--P--ADD----------------------------------ESAAKMSKLLQMAHAWKS
KQQANGALE--------
>XP_016238774_Exophiala_spinifera
----------------------------------------------MDSSRGPPRVKNKA
AAPVQISAEQLLREAVDR-QEPGLQAPTQ--R----FADLEELHEFQGRKRKEFEDYVRR
NRINMNSWMRYAQWELE-QKEFRRARSIFERALDVDSTNVQLWIRYIEAEMKTRNINHAR
NLLDRAVTILPRIDKLWYKYVYMEETLGNVPGTRQVFERWMSWEPDETAWLAYIKLEKRY
GEYDRARAIFERFTVVHP-EPRNWIRWAKFEE--------ENGTSQLVRDVFGVAI-ESL
G--------------DDFMDE--KLFIAYARYEAKLKEYERARAIY-KYALDR------L
PRSQSVALHKAYTQ---FE-------KQFG-NREGVEDVILAKRRVQYEEQLKTNPRNYD
VWFDLAKLEEAGGDVD--RIRD-------VY-ERAI--AQIPPSQ--EKRHWRRYIYLWI
FYALWEEMTNKDVERARQVYQECLK-LI---PHKKWTFAKIWLMKAQFEIRQM----QLQ
AARKTLGQAIGMC----PKDSLFRGYIELEKQLFEFVRCRTLFEKQIEWNPS--------
--NGQSWIQFAELERGLDDLERARAIFELAIDQP-----------TLDMPELVWKAYIDF
EEYE-EQYDRARALYERLLSKTDH-VKVWINYARFEINVP---D----------------
PNEPEV------EGEEQKVSEDAKARARKIFERAHDLFKSK----------------SMK
EERVDLLNAWRSFEQTHGSPEDIEKIEKQMPRKVKKRRKIEEDRFEEYIDYVF-------
--P--ADD----------------------------------ESAAKMSKLLAMAHQWKA
K-QTNGSAE--------
>XP_016266555_Exophiala_oligosperma
----------------------------------------------MDSSRGPPRVKNKA
AAPVQISAEQLLREAVDR-QEPGLQAPTQ--R----FADLEELHEFQGRKRKEFEDYVRR
NRINMNNWMRYAQWELE-QKEFRRARSIFERALDVDSTNVQLWIRYIEAEMKTRNINHAR
NLLDRAVTILPRIDKLWYKYVYMEETLGNVPGTRQVFERWMSWEPDETAWLAYIKLEKRY
GEYDRARAVFERFTIVHP-EPRNWIRWAKFEE--------ENGTSQLVRDVFGVAI-ESL
G--------------DDFMDE--KLFIAYARYEAKLKEYERARAIY-KYALDR------L
PRSQSVALHKAYTQ---FE-------KQFG-NREGVEDVILAKRRVQYEEQLKTNPRNYD
VWFDLAKLEEAGGDVD--RIRD-------VY-ERAI--AQIPPSL--EKRHWRRYIYLWI
FYALWEEMTNKDVERARQVYQECLK-LI---PHKQWTFAKIWLMKAQFEIRQM----QLQ
AARKTLGQAIGMC----PKDSLFRGYIELEKQLFEFVRCRTLFEKQIEWNPS--------
--NGQSWIQFAELERGLDDLERARAIFELAVDQP-----------TLDMPELVWKAYIDF
EEYE-EQYDRARALYERLLSKTDH-VKVWINYARFEINVP---D----------------
PNEPEV------EGEEQTVSEDAKARARKIFERAHDLFKSK----------------AMK
EERVDLLNAWRSFEQTHGSPEDIENIEKQMPRKVKKRRKIEEDRFEEYIDYVF-------
--P--ADD----------------------------------ESAAKMSKLLAMAHQWKA
K-QTNGSGE--------
>XP_013312841_Exophiala_xenobiotica
----------------------------------------------MDSSRGPPRVKNKA
AAPIQISAEQLLREAVDR-QEPGLQAPTQ--R----FADLEELHEFQGRKRKEFEDYVRR
NRINMNNWMRYAQWELE-QKEFRRARSIFERALDVDSTSVQLWIRYIEAEMKTRNINHAR
NLLDRAVTILPRIDKLWYKYVYMEETLGNVPGTRQVFERWMSWEPDETAWLSYIKLEKRY
GEYDRARAIFQRFTVVHP-EPRNWIRWAKFEE--------ENGTSQLVRDVFGVAI-ETL
G--------------DDFMDE--KLFIAYARYEAKLKEYERARAIY-KYALDR------L
PRSQSVALHKAYTQ---FE-------KQFG-NREGVEDVILAKRRVQYEEQLKTNPRNYD
VWFDLARLEEAGGDVD--RIRD-------VY-ERAI--AQVPPSQ--EKRHWRRYIYLWI
FYALWEEMTNKDVDRARQVYQECLK-LI---PHKKWTFAKIWLLKAQFEIRQM----QLQ
AARKTLGQAIGMC----PKDKLFRGYIELEKQLFEFLRCRTLFEKQIEWNPS--------
--NGQSWIQFAELERGLDDLERARAIYELAIEQP-----------TLDMPELVWKAYIDF
EEYE-EEYDRARALYERLLRKTDH-VKVWINYARFEINVP---D----------------
AEEAEV------EGEQSTVSEEAKARARKIFERAHDLFKSK----------------EMK
EERVDLLNAWKSFEQTHGSPEDIEKIENQMPRKVKKRRRIEEDRFEEYIDYVF-------
--P--ADD----------------------------------ESAAKMSKLLQMAHQWKA
RQQTNGSAE--------
>XP_007727234_Capronia_coronata
----------------------------------------------MDSSRGPPRVKNKA
PAPVQISAEQLLREAVDR-QEPGVQAPTQ--R----FADLEELHEFQGRKRKEFEDYVRR
NRINMNNWMRYAQWELE-QKEYRRARSIFERALDVDSTHVALWIRYIEAEMKTRNINHAR
NLLDRAVTILPRVDKLWYKYVYMEETLGNIPGTRQVFERWMSWEPDEAAWLAYIKLEKRY
GEYDRARAIFERFTIVHP-EPRNWIRWAKFEE--------ENGTSQLVRDVYGVAI-ETL
G--------------DDFMDE--RLFIAYARYEAKLKEYERARAIY-KYALDR------L
PRSRSALLHKSYTQ---FE-------KQFG-NREGVEDVILAKRRVQYEEQVKANPRNYD
AWFDFARLEEAGGDVE--RVRD-------VY-ERAI--AQVPPSQ--EKRHWRRYIYLWI
FYALWEEMSNKDIERARQIYQECLR-LI---PHKKWTFAKIWLLKAQFEVRQM----QLQ
AARKTLGQAIGMC----PKDKIFRGYIELEKQLFEFGRCRTLYEKQLEWNPS--------
--NSQAWIQFAELERGLDDLDRARAIYELAIEQP-----------TLDMPELVWKAYIDF
EEYE-EEYDRARTLYERLLRKTDH-VKVWINYARFEINVP---D----------------
PNEPEV-----GEDEEQRVSEEAKRRARKIFERAHELFKSR----------------EMK
EDRVTLLNAWRSFEQTHGSPEDIEKIERQMPRKVKKRRKIEEDRFEEYLDYVF-------
--P--ADD----------------------------------ESAAKMSKLLQMAHQWKA
KQQVNEGGQ--------
>XP_007737895_Capronia_epimyces
----------------------------------------------MDSSRGPPRVKNKA
PAPVQISAEQLLREAVDR-QEPGIQAPTQ--R----FADLEELHEFQGRKRKEFEDYVRR
NRVNMNNWLRYAQWELE-QKEYRRARSIFERALDVDSTHVVLWIRYIEAEMKTRNINHAR
NLLDRAVTILPRIDKLWYKYVYMEETLGNIPGTRQVFERWMSWEPDEAAWLAYIKLEKRY
GEYDRARAIFERFTIVHP-EPRNWIRWTKFEE--------ENGTSQLVRDVFGVAI-ETL
G--------------DDFMDE--KLFIAYARYEAKLKEYERARAIY-KYALDR------L
PRSRSALLHKSYTQ---FE-------KQFG-NREGVEDVILAKRRVQYEEQVKANPRNYD
AWFDFARLEEAGGDVE--RVRD-------VY-ERAI--AQVPPSQ--EKRHWRRYIYLWI
FYALWEEMTNKDIERARQVYQECLK-LI---PHKKWTFAKIWLLKAQFEVRQM----QLQ
AARKTLGQAIGMC----PKDKLFHGYIELEKQLFEFGRCRTLFEKQIEWNPS--------
--NSQAWIQFAELERGLDDLDRARAIFELAIEQP-----------TLDMPELVWKAYIDF
EEYE-EAYDRARALYERLLHKTDH-VKVWINYARFEINVP---D----------------
PNEPEA-----GENEEQRVSEEAKGRARKIFERAHELFKSK----------------EMK
EERVDLLNAWRSFEQTHGSPEDIEKIEKQMPRKVKKRRKIEEDRFEEYIDYVF-------
--P--ADD----------------------------------ESAAKMSKLLQMAHQWKA
KQQVNEGGE--------
>XP_009156618_Exophiala_dermatitidis
----------------------------------------------MDSSRGPPRVKNKA
PAPVQISAEQLLREAVDR-QEPGVQAPTQ--R----FADLEELHEFQGRKRKEFEDYVRR
NRINMNNWMRYAQWELE-QKEYRRARSIFERALDVDSTHVALWIRYIEAEMKTRNINHAR
NLLDRAVTILPRVDKLWYKYVYMEETLGNIPGTRQVFERWMSWEPDEAAWLAYIKLEKRY
GEYDRARAIFERFTIVHP-EPRNWIRWAKFEE--------ENGTSQLVRDVYGVAI-ETL
G--------------DDFMDE--KLFISYARYEAKLKEYERARAIY-KYALDR------L
PRSRAALLHKAYTQ---FE-------KQFG-NREGVEDVILGKRRVQYEEQVKANPRNYD
AWLDFARLEETGGDVE--RVRD-------VY-ERAI--AQIPPSQ--EKRHWRRYIYLWI
FYAIWEELSDKDIERARQVYQECLK-LI---PHKKWTFAKIWLLKAQFEIRQM----QLQ
AARKTLGQAIGMC----PKDKLFRGYIELEKQLFEFGRCRTLYEKQLEWNPS--------
--NSQAWIQFAELERGLDDLDRARAIYELAIDQP-----------TLDMPELVWKAYIDF
EEYE-EEYDRARALYERLLGKTDH-VKVWINYARFEINVP---D----------------
PNEPEV-----GEDEEARVSEDAKRRARKIFERAHELFKSK----------------EMK
EERVDLLNAWRSFEQTHGSPEDIEKIEKQMPRKVKKRRKIEEDRFEEYIDYVF-------
--P--ADD----------------------------------ESAAKMSKLLQMAHQWKA
KQQVADGGQ--------
>XP_013258572_Exophiala_aquamarina
----------------------------------------------MDSSRGPPRVKNKA
AAPQQISAEQLLREAVDR-QEPGLQAPTQ--R----FADLEELHEFQGRKRKEFEDYVRR
NPINMNNWMRYAQWELE-QKEYRRARSVFERALDVDSTSVILWIRYIEAEMKTRNINHAR
NLLDRAVTILPRIDKLWYKYVYMEETLGNVPGTRQVFERWMSWEPDEAAWLAYIKLEKRY
GEFDRARAIFERFTIVHP-EPRNWIRWAKFEE--------ENGTSQLVRDVFGVAI-ETL
G--------------DDFMDE--KLFIAYARYEAKLKEYERARAIY-RYALDR------L
PRSQSASLHKSYTQ---FE-------KQFG-NREGVEDVILAKRRVQYEEQLKSNTRNYD
VWFDFARLEETGGDVE--KVRD-------VY-ERAI--AQVPPSQ--EKRHWRRYIYLWI
FYALWEEMSNKDVERARQVYQECLK-LI---PHKKWTFAKVWIMTAQFEVRQM----QLQ
AARKTLGQAVGMC----PKDKIFRGYIDLEKQLFEFLRCRTLFEKQIEWNPS--------
--NSQAWIQFAELERGLDDLDRARGIFELGIEQP-----------TLDMPELVWKAYIDF
EEYE-EEYERARALYERLLQKTDH-VKVWINYARFEINVP---D----------------
PNEAEG-----GDEDDQKVGEEAKQKARNVFERAHDVFKTK----------------EMK
EERVDLLNAWRSFERTHGSEEDIERIEKQMPRKVKKRRKMEEDRFEEYIDYVF-------
--P--ADD----------------------------------ESAAKLSKMLQMAHQWKA
QKQVNGSGE--------
>XP_016219890_Exophiala_mesophila
----------------------------------------------MDSSRGPPRVKNKA
PAPQQISAEQLLREAVDR-QEPGLQAPTQ--R----FADLEELHEFQGRKRKEFEDYVRR
NRVNMNNWMRYAQWELE-QKEFRRARSVFERALDVDSTSVVLWIRYIEAEMKTRNINHAR
NLLDRAVTILPRIDKLWYKYVYMEETLGNVPGTRQVFERWMSWEPDETAWLAYIKLEKRY
GEYDRARAIYERFTIVHP-EPRNWIRWAKFEE--------ENGTSQLVRDVFGVAI-ESL
G--------------DDFMDE--KLFIAYAKYEAKLKEFERARAIY-KYALDR------L
PRSQSVNLHKSYTQ---FE-------KQFG-NREGVEDVILAKRRVQYEEQLKGNPRNYD
VWFDFARLEETGGDVE--RTRD-------VY-ERAI--AQVPPSQ--EKRHWRRYIYLWI
FYALWEEMDTKDTERARQVYQECLK-LI---PHKKWTFAKIWIMKAQFEVRQM----QLQ
AARKTLGQAIGMC----PKDKLFRGYIELEKRLFEFVRCRTLFEKQIEWNAS--------
--NSQAWIQFAELERGLDDLDRARAIYELGIEQP-----------TLDMPELVWKAYIDF
EEYE-EEYDRARALYERLLRKTDH-VKVWINYARFEVNVP---G----------------
ADEEES-----G--DEEKVSEDAKRRARQVFERAHEVFKDK----------------EMK
EERVELLNAWLSFEQTHGSAEDIEKMERQMPRKVKKRRKMEEDRFEEYIDYVF-------
--P--ADD----------------------------------ESAAKMSKLLQMAHQWKA
QQQVNGSGE--------
>XP_013266762_Rhinocladiella_mackenziei
----------------------------------------------MDSSRGPPRVKNKA
PAPQQISAEQLLREAVDR-QEPGLQAPTQ--R----FADLEELHEFQGRKRKEFEDYVRR
NRINMNNWMRYAQWELE-QKEYRRARSIFERALDVDSTSVVLWIRYIEAEMKTRNINHAR
NLLDRAVTILPRVDKLWYKYVYMEETLGNVPGTRQVFERWMSWEPDEAAWLAYIKLEKRY
GEYDRARAVFERFTIVHP-EPRNWIRWAKFEE--------ENGTSQLVRDVFGVAI-ETL
G--------------DDFMDE--KLFFAYARYEAKLKEYERARAIY-KYALDR------L
PRSRSTALHKSYTQ---FE-------KQFG-SREGVEDVILAKRRVQYEEQLKSNPRNYD
IWFDFARLEETGGDVE--RVRD-------VY-ERAI--AQVPPSQ--EKRHWRRYIYLWI
FYALWEEMTSKDVERARQVYEECLK-LI---PHKKWTFAKIWIMKAQFEVRQM----QLQ
AARKTLGQAIGMC----PKDKLFRGYIELEKQLFEFVRCRKLFEKQIEWNPS--------
--NSQAWIQFAELERGLDDLDRARAIFELGIEQP-----------TLDMPELVWKAYIDF
EEYE-EEYDRGRALYERLLRKTDH-VKVWINYARFEINVP---D----------------
PNEPER-----GEDDEQRVSEEAKRRARKIFERAHEVFKSK----------------EMK
EERVDLLNAWRSFEQTHGSADDIEKIEKQMPRRVKKRRKVEEDRFEEYVDYVF-------
--P--ADD----------------------------------ESAARMSKLLQMAHAWKA
KQQANGAGE--------
>XP_018001838_Phialophora_attinorum
----------------------------------------------ME-SRTAPRVKNKA
AAPVQISAEQLLREAVDR-QETGLQAPTQ--R----FADLEELHEFQGRKRKEFEDYVRR
NRINMNNWMRYAQWELE-QKEYRRARSIFERALDVDSTSVVLWIRYVEAEMKTRNINHAR
NLLDRAVTILPRIDKLWYKYVYMEETLGNIAGTRQVFERWMSWEPDENAWMAYVKLEKRY
GEYDRARAIFERFTVVHP-ETRNWIKWAKFEE--------ENGTSELVRDVFGIAV-ETL
G--------------DDFMDE--KLFIAYARYEAKLKEYERARAIY-KYALDR------L
PRSRSAALHKSYTT---FE-------KQFG-NREGVEDVVLSKRRVQYEDELKSDPRNYD
IWFDLARLEETGGDVE--RVRD-------VY-ERAI--AQIPASP--EKRGWRRYIYLWI
FYAIWEEVINQDPDRARQIYQECLK-II---PHKKWTFAKIWLAKAQFEIRQN----QLQ
AARKTLGQAIGMC----PKDKLFRGYIDLEKQLFEFLRCRTLFEKQIEWNPE--------
--NGQAWIQFAELERTLDDAERARAIYELAINQP-----------SIDMPELVWKAYIDF
EEEE-EAYERARALYERLLTKTNH-VKVWINYARFEINVP--------------------
--DEGD-----TGEEDGVVSDAAKARARAVFQRAHDLFRDK----------------DLK
EERVDLLNAWKSFEEAQGTPADVEKIEKQMPRKERKRRRIEEDRFEEYIDYIF-------
--P--SDD----------------------------------KQAANLSKLLQKAQAWKQ
QQAAAATANGNGTNGSA
>NP_596573_Schizosaccharomyces_pombe
------------------------------------------------MTSEAPRVKNKN
PAPIQISAEQLLREAVER-QDVAFVPPKI--N----ITDLEELQEFQGRKRKEFEDAIRR
NRLAMGHWMRYGQWELD-QKEFARARSVFERALDVDSTYIPLWLKYIECEMKNRNINHAR
NLFDRAVTQLPRVDKLWYKYVYMEEMLGNITGCRQVFERWLKWEPDENCWMSYIRMERRY
HENERARGIYERFVVVHP-EVTNWLRWARFEE--------ECGNAANVRQVYLAAI-DAL
G--------------QEFLNE--RFFIAFAKFEIRQKEYERARTIF-KYAIDF------M
PRSKSMELYKEYTH---FE-------KQFG-DHLGVESTVLDKRRLQYEKLLKDSPYDYD
TWLDLLKLEESAGDIN--TIRE-------TY-EKAI--AKVPEVV--EKNAWRRYVYIWL
NYCLFEEIDVKDVDRARKVYQEALK-LI---PHKKFTFAKLWLMYAMFELRQR----KID
VARKTLGRALGMC----PKPKLFRGYIEFEDAIKQFDRCRILYEKWILYDPE--------
--ACAPWLGYAALETKLGDSDRARALYNLAVNQP-----------ILETPELVWKAYIDF
EFEE-MEYGKARSIYQQLLRTAPH-VKVWISFANFEI-----AH----------------
LEDDDE-----EPPNEEVASPTAVVRARNVFENALAHLRQQ----------------GLK
EERVVLLEAWKQFEAMHGTEDTRKHVSSLMPQVVKKRRRLEDGSFEEYLDYLF-------
--PDTATD----------------------------------Q-GDKMRKMLELSRKWKE
EMAKKKLEA--------
```
