## Supplementary material for "Coding Sequence Insertions in Fungal Genomes are Intrinsically Disordered and can Impart Functionally-Important Properties on the Host Protein": MAFFT_MSAs: XP_720034.1_blasthits_MAFFT.txt

```
>XP_720034_Candida_albicans
------------------------------------------------------------
------------------------------------------------------------
----------------------MFTRSLIKGGGR----------------------LATT
RSLVNNSTSLVLKNQFKK----------------YSTSTPPKVAKS-------------K
SST-----IGKIFRYTFYTAVISVIGSAGLIGYKIYEESQPVDQVK-QTPLFPNGEKKKT
LVILGSGWGAISLLKNLDTTLYNVVIVSPRNYFLFTPLLPSVPTGTVELRSIIEPVRSVT
RRCPGQVIYLEAEATNINPKTNELTLKQSTTVVSGHSGKDTSSSKSTVAEYTGVEEITTT
LN----------YDYLVVGVGAQPSTFGIPGVAENSTFLKEVS-DASAIRRKLMDVIEAA
NILPKDDPERKRLLSIVVCGGGPTGVEAAGEIQDYIDQDLKKWVPEVADELKVSLVEALP
NVLNTFNKKLIDYTKEVFKDTNINLMTNTMIKKVNDKSLIANHKN-PDGSTESIEIPYGL
LIWATGNAPRDFTRDLIAKVDEQKNARRGLLVDERL-KVDGTDNIFALGDCTFTK-YPPT
AQVAFQEGEYLANYFDKLHAVESLKYTIANPTP----KDN--VEK-LSRKLARLEKNLP-
-----HFIYNYQGSLAYIGSEKAVADLVW-GDWSNISSGGNLTFLFWRSAYIYMCLSV--
--------------------KNQVLVVLDWAKVYFFGRDCSKE
>XP_002419266_Candida_dubliniensis
------------------------------------------------------------
------------------------------------------------------------
----------------------MFTRSLVKGSGR----------------------IATT
RSLVNNSTSWVLKNQFKK----------------YSTSTPPKVTKS-------------K
SST-----IGKIFKYTLYTAVISVIGSVGFIGYKIYEESQPVDQVK-QTPLFPNGEKKKT
LVILGSGWGAISLLKNLDTTLYNVVIVSPRNYFLFTPLLPSVPTGTVELRSIIEPVRSVT
RRCPGQVIYLEAEATSINPKTNELTIKQSTTVVSGHSGKDTSSSKSTVAEYTGVEEITTT
LN----------YDYLVVGVGAQPSTFGIPGVAENSTFLKEVS-DASAIRRKLMDVIEAA
NILPEDDPERKRLLSIVVCGGGPTGVEAAGEIQDYIDQDLKKWVPEVADELKVSLVEALP
NVLNTFNKKLIEYTKEVFKDTNINLMTNTMIKKVNDKSLIANHKN-PDGSTETIEIPYGL
LIWATGNAPRNFTRDLISKVDEQKNARRGLLVDERL-KVDGTDNIFALGDCTFTK-YPPT
AQVAFQEGEYLANYFDKLHAVESLKYTIANPTP----KDN--VEK-LSRKLARLEKNLP-
-----HFIYNYQGSLAYIGSEKAVADLVW-GDWSNISSGGSFTFLFWRSAYIYMCLSV--
--------------------KNQVLVVLDWAKVYFFGRDCSKE
>XP_002548308_Candida_tropicalis
------------------------------------------------------------
------------------------------------------------------------
----------------------MFSRSLVNGGRS----------------------MAAT
RSVAN--SRLLFKSNISK----------------YSTSAS---TKS-------------K
GSL-----IGRIVKYSFYGTVASVVGTVGFVGYKIFQESKPVDQVK-QTPFFPNGEKKKT
LVILGSGWGSISLLKNLDTTLYNVVIVSPRNYFLFTPLLPSVPTGTVELRSIIEPVRTVT
RRTPGQVIYLEAEATSIDPKKNELTIKQSTTVVSGHSGKDTSSAKSTVSEYTGVEEITTT
LN----------YDYLVVGVGAQPSTFGIPGVAENSTFLKEVS-DATAIRKKLMDVIEAA
NILPKGDPERKRLLSVVVCGGGPTGVEAAGEIQDYIDQDLKKWVPEVADELTVTLVEALP
NVLNTFNKKLIEYTKEVFKSTNINLMTNTMIKKVDGKEVIANHKN-ADGSTETIQIPYGL
LIWATGNAPRNFTHDLISKVDAQKNARRGLLVDQHL-KVDGTDNIYALGDCTFTK-YPPT
AQVAFQEGEYLANYFDKLHQVESLKYTIGRATE----QDN--VPT-LSKKLARLEKNLP-
-----HFIYNYQGSLAYIGSEKAVADLVW-GDWSNISAGGSLTFLFWRSAYIYMCLSV--
--------------------KNQVLVVLDWAKVYLFGRDVSKD
>XP_003867549_Candida_orthopsilosis
------------------------------------------------------------
------------------------------------------------------------
----------------------MFRG--ITNRRF----------------------FSTS
FRSLN-------------------------------KIKPPKATKASSSSIPPRNVEVLQ
ASV-----LGKVLKYTLGAAVLGVVGGAGVVAYKIYEESKPAKQQK-QTPFFPDGQKKKT
LVILGSGWGSVPLLKNLDTTLYNVVIVSPRNYFLFTPLLPSVPTGTVELRSIIEPVRSIT
RRCPGEVVYLEAEATGIDPAKNQLYLKQSTTVHSGHSGKDTSSSKSTVAEYTGVEEISTT
LN----------YDYLVVGVGAQPSTFGIPGVAEHSTFLKEVS-DASTIRRRLMDVIEAA
NILPKSDPERKRLLQIVVCGGGPTGVEAAGEIQDYIDQDLHKWVPELEGELKVTLVEALP
NVLNSFNKKLIDYTKEVFKDTNINLMTNTMIKKVGDKVLTASQKQ-PDGSTKTVEIPYGV
LIWATGNAARGFTRDLMSKIDEQKNAKRGLLVDEYL-KVDGTSNIFALGDCTFTK-YPPT
AQVAFQEGEYLAKYFEKLHQVENLQYQIEHPTP----KQN--VET-LGKKLARAEKNLP-
-----KFQYNYQGSLAYIGSEKAVADLVW-GDWSNITSGGNFTFLFWRSAYIYMCLSV--
--------------------KNQCLVILDWMKVSLFGRDCSKE
>XP_001527240_Lodderomyces_elongisporus
------------------------------------------------------------
------------------------------------------------------------
----------------------MFLPKGITSRRF----------------------LSSS
LTRSS--KQIKQKQPFLF----------------SGSRTSPQHGFQ-------------Q
PPLQAGFPFVKIFKYALGATVFGTIATGAFLVYKIYQEGQPVDQVP-QAPFFPDGQKRKT
LVILGSGWGSIPLLKNLDTTKYNVVIVSPRNYFLFTPLLPSLPTGTVETRSIIEPVRSIT
RRTPGEVIYLEAEATGIDPLKNELTLKQSTTVHSGHSGKDTTSSKSTVAEYTGVEEITTT
LN----------YDYLVVGVGAQPSTFGIPGVAEHSTFLKEIS-DASTIRRKLHDIIEAA
NLLPKDDPERKRLLQVVVCGGGPTGVETAGEIQDYIDQDLAKWIPEVQGELKVTLIEALP
NVLNSFNQKLVDYTKQVFQDTNINLLTNTMVKKVDDKTVICSHKN-PDGSTSKLEVPYGV
LIWATGNATRSFTRDLMSKIEDQKNAKRGLLIDEFL-KVDGSDNIYALGDCTFSK-YPPT
AQVAFQQGEYLAKLFDKIHEVESLKYQIQHPAQ----NQK--VES-LTRKLDRVEKNLP-
-----KFKYNYQGALAYIGSEKAVADLVW-GNWSNITSGGGFTFLFWRSAYIYMCLSV--
--------------------KNQVLVCLDWVKVWMFGRDCSKE
>XP_007376344_Spathaspora_passalidarum
------------------------------------------------------------
------------------------------------------------------------
----------------------MIGR--IGSRRF----------------------LSQS
RRLFN---------------------------------EAPKVATP-------------K
PSI-----FKRAVKFTVWSTIAATVGSIGFVGYKIYQESYPANQLK-QTPTFPDGTKKKT
LVILGSGWGSISLLKNLDTTLYNVVVVSPRNYFLFTPLLPSVPTGTVDVKSIIEPVRAIT
RRAPGEVIYLEAEATEIDPKKNQITIKQSTTVHSGHSGKDTGSSKSTVSEYTGVEQITTT
LN----------YDYLVVGVGAQPSTFGIPGVAENSTFLKEVS-DAVAIKKRLMDVIEAA
NILPRGHPDRSRLLHVVVCGGGPTGVEAAGEIQDYIDQDLKKWVPEVADELKVTLVEALP
NVLNSFSKPLVEYTKQVFKETNINLLTNTMIKKVSEKSLTATEKK-ADGSSETYEIPYGM
LIWATGNAPRDFTRDLISKVDEQKNARRGLLVDERM-KLDGTDNVFALGDCTFTK-YPPT
AQVAFQEGQFLADYFAKLHQVESLKHSVTTASP-----EQ--TDK-LTKKLARLENKLP-
-----HFIYNYQGSLAYIGSEKAVADLVW-GDWSNISSGGGLTFLFWRSAYIYMCLSV--
--------------------KNQVLVSVDWLKVYLFGRDFSKE
>XP_043050848_Scheffersomyces_spartinae
------------------------------------------------------------
------------------------------------------------------------
---------------------MFAQR--VSAARW----------------------ASSM
GRSFAQRKSAIRANSTST----------------IKP----KPKKS--------------
-------FLGKVWRTTKWGSLFAVVGSASYLSYKVYKESHPPAQLP-QLPTFENGQERKT
IVLLGSGWGCMSLLKNLDTTLYNVVVVSPRNYFLFTPLLPSVPTGTVELRSIIEPVRSIT
RRCPGEVIYLEAEATDIDPSKNVLTIKQSTTVHSGHSGKDTSSSKSTVSEYTGVEEIITT
LH----------YDYLVVGVGAQPSTFNIPGVAEHSTFLKEVS-DSITIRKRLMDVIEAA
NILPKDDPERKRLLSVVVCGGGPTGVEVAGEIQDYIDQDLRKWIPEVAEELDVTLIEALP
NVLNMFNKKLIDYTKEVFEQTNIHLRANTMVKKVDDKVVICQVKDAKDGSTKTIEVPYGV
LIWATGNAPRDIVRNLTTKINEQKNARRGLLIDDKL-LVDGTSNIHALGDCTFSK-FAPT
AQVAFQEGIFLAGHFERLHEIDSINYTLQHPTA----NDN--VDR-LSKKLAKLESKLP-
-----PFVYNHQGSLAYIGSERAVADLVM-GDWSNISAGGSLTFLFWRSAYIYMCLSV--
--------------------KNQILVCLDWAKVAMFGRDCSKE
>XP_001386827_Scheffersomyces_stipitis
------------------------------------------------------------
------------------------------------------------------------
----------------------MF-R--TGARRL----------------------LSSS
TRILNQSSA---------------------------PQAIKVQQKG--------------
-------FFAKTWRYTKLTTLLAVAGSVGFVGYKVYNESHPADQIK-QVPEFETGQKKKT
LVILGSGWGSISLLKNLDTTLYNVVVVSPRNYFLFTPLLPSCPTGTVELRSIVEPVRSIT
RRSPGEVIYLEAEATSIDPVNNRVTIKQSTTVHSGHSGKDTSSSKSTVADYTGIDEITTS
LS----------YDYLVVGVGAQPSTFGIPGVAENSVFLKEVS-DSVTIRKRLMDVIEAA
NILPKGDSERKRLLSIVVCGGGPTGVEVAGELQDYIDQDLKKWMPEVADELKVTLVEALP
NVLNMFNAKLVEYTKEVFAETNIILRTNTMVKKVSDKNVHASHKL-KDGSTESVEIPYGL
LIWATGNAPRDITRDLISKVDEQKNARRGLLVDERM-LLDGTDNIFALGDCTFTK-YAPT
AQVAFQEGIFLAKHFAKLHELESLKYTLANPKP----TDN--TDR-LTKKLTKLEQKLP-
-----VFQYNHQGSLAYIGSERAVADLVW-GDWSNITSGGSFTYLFWRSAYIYMCLSV--
--------------------KNQILVCFDWVKVSLFGRDCSKE
>XP_020066172_Suhomyces_tanzawaensis
------------------------------------------------------------
------------------------------------------------------------
----------------------MQQA--V-------------------------------
-----------------------------------------PPKRS--------------
-------GFRTAWRYTKAVVGLTLAASVGTVAYKVYQESRPADQVK-QVPFFENGQKKKT
LVILGSGWGSISLLKNLDTSLYNVVVVSPRNYFLFTPLLPSCPTGTVELRSIIEPVRSIT
RRAPGEVIYLEAEATNIDPVNNVVTIKQSTTVHSGHSGKDTSSSKSTVSEYSGVEEITTS
LN----------YDYLVFGVGAQPSTFGIPGVAEHSTFLKEIS-DTITIRKRLMDCLEAA
NILPQGDEERKRLLSIVVCGGGPTGVEIAGELQDYIDQDLKRWMPEVASEVKVTLVEALP
NVLNMFNHKLVEYTKQVFEDTNINLMTNTMIKKVSDKTVTAQIKK-KDGSSATAEIPYGM
LIWATGNAPRDITRNLTSQIEEQKNARRGLLVDDRL-LVDGTNNIYALGDCTFTK-YAPT
AQVAFQEGIYLGSHFNKLHEIETTKYTLAKPTA----ADN--TER-LAKKLAKLQEKLP-
-----IFKYNHQGSLAYIGSERAVADLVW-GGWSNVTTGGTLTFLFWRSAYIYMCLSV--
--------------------KNQILVSLDWFKVALFGRDCSKE
>XP_020078620_Hyphopichia_burtonii
------------------------------------------------------------
------------------------------------------------------------
-----------------------MFR--LTSKRL----------------------FSTS
PRVWQSANGKI------------------------------PKSPG--------------
-------LLSKSWTTVKRATGLTVFGSMAFISYKIWNESHPSEQVK-QVPLFENGQKKKT
LVILGSGWGSISLLKNLDTTLYNVVVVSPRNYFLFTPLLPSCPTGTVELRSIIEPVRSIT
RNSPGEVIYLEAEATDIDPINNKLTLKQSTTVHSGHSGKDTGSAKSTVSEYSGVEEITTS
LN----------YDYLVVGVGAQPSTFGIPGVAEHSTFLKEVS-DSIKIRKRLMDVIEAA
NILPKGDPERKRLLSIVVCGGGPTGVEVAGEIQDYIDQDLKKWMPEVASEIKVTLVEALP
NVLNMFNKKLVDYTKQVFEDTNIDLRTNTMIKKVDDKTVSAQVKSAKDGSTSMIDIPYGM
LIWATGNAQRPVTQSLTSKIDEQKNARRGLLVNEQM-LVDGSKNIFALGDCTFTK-CAPT
AQVAFQEGIFLGKHFAKLHEIDTLQYQLAHPTP----TDN--IER-LTKKLSKLQEKLP-
-----GFVYNHQGSLAYIGSERAVADLVW-GDWSNVTTGGTLTFLFWRSAYIYMCLSV--
--------------------KNQILVCLDWVKVSMFGRDISKE
>XP_015467403_Debaryomyces_fabryi
------------------------------------------------------------
------------------------------------------------------------
----------------------MFSR--IGSRRV----------------------LSTN
SRLLNTIKTVEVKGGTVV------------------PPPPPPPKKR--------------
---------RSIWKTTKRVTLFSVLAAVGALSYKIYTESHPGEQQK-QVPYFENGQKKKT
LVLLGSGWGSISLLKNLDTTLYNVVVVSPRNYFLFTPLLPSCPTGTVELRSIIEPVRSIT
RRSPGEVLYLEAEATDIDPVNNKITIKQSTTVHSGHSGKDTSSSKSTVSEYTGIEDITTS
LN----------YDYLVVGVGAQPSTFGIPGVAEHSTFLKEVS-DSMSIRKRLMDVIEAA
NILPKGDEERKRLLSIVVCGGGPTGVEVAGELQDYIDQDLKKWMPEVASELKVILVEALP
NVLNMFNKKLVEYTKQVFQDTNIDLKTNTMVKKVSDKHVVCLIKDPKDGSTEIQEIPYGM
LIWATGNAPRAITHNLTSKIDEQRNARRGLLVDERL-LVDGSDNIYALGDCTFTK-YAPT
AQVAFQEGTFLAKHFEKIHELEAIKFTMQNPTS----TDN--VER-LKKKFSILQEKLP-
-----VFEYVNQGALAYIGSEKAVADLVW-GDWSNVTTGGTLTFLFWRSAYVYMCLSV--
--------------------KNQVLVCLDWVKVSLFGRDCSKE
>XP_458790_Debaryomyces_hansenii
------------------------------------------------------------
------------------------------------------------------------
----------------------MFSR--IGSRRL----------------------LSTK
SRLLNTIKTVEVKGGSAV----------------PPPPPPPPPKKR--------------
---------RSIWKTTKRVTLFSILAAVGTLSYKIYSESHPGEQQK-QVPYFENGQKKKT
LVILGSGWGSISLLKNLDTTLYNVVVVSPRNYFLFTPLLPSCPTGTVELRSIIEPVRAIT
RKSPGEVLYLEAEATDIDPVNNKITIKQSTTIQSGHSGKDTSSSKSTVSEYTGIEEITTS
LN----------YDYLVVGVGAQPSTFGIPGVAEHSTFLKEVS-DSMSIRKRLMDVIEAA
NILPKGDEDRKRLLSIVVCGGGPTGVEVAGELQDYIDQDLKKWMPEVASELKVILVEALP
NVLNMFNKKLVDYTKQVFQDTNIDLKTNTMVKNVSDKHVTCSVKDPKDGSTEIQEIPYGM
LIWATGNAPRAITHNLTSKIDEQRNARRGLLVDERL-LVDGTDNIYALGDCTFTK-YAPT
AQVAFQEGTFLAKHFEKVHELEATKFTIQNPTA----TDN--IDR-LKKKFSILQDKLP-
-----VFEYVNQGALAYIGSEKAVADLVW-GDWSNVTTGGTLTFLFWRSAYVYMCLSV--
--------------------KNQVLVCLDWAKVSIFGRDCSKE
>XP_006684391_Yamadazyma_tenuis
------------------------------------------------------------
------------------------------------------------------------
----------------------------MSNIRF----------------------NSTT
SS---------------------------------------PKKVS--------------
-------GFSTLWKNTKRITALAILGSVGFVGYKIYADKEPANQIK-QVPVFETGQRKKT
LVILGSGWGSISLLKNLDTALYNVVVVSPRNYFLFTPLLPSCPTGTVELRSIIEPVRSVT
RRLPGEVIYLEAEATKIDPVNNKLTIKQSTTVHSGHSGKDTSSSKSTLNS---VEEITTS
LN----------YDYLVVGVGAQPSTFGIPGVAENSLFLKEVS-DSIKIRKKLMDVVEAA
NILPKGDADRKRLLSIVVCGGGPTGVEVAGELQDYIDQDLKKWIPEVASEVKVTLVEALP
NVLNMFNKKLVDYTKQVFQDTNIDLKTNTMVKQVTDKNVIAQVKSPKDGSTEIVEIPYGL
LIWATGNAPRPITRDLTSKIEEQKNARRGLLVNDKL-LVDGTDNIFALGDCTFTK-FAPT
AQVAFQEGIFLGSHFKKLHEIESLDFQVKNAKD----LDSVQIER-LSKKSAKLKEKLP-
-----IFKYNHQGSLAYIGSERAVADLVW-GDWSNVTTGGTITYLFWRSAYIYMCLSV--
--------------------RNQFLVCLDWMKVSLFGRDISRE
>XP_001484704_Meyerozyma_guilliermondii
------------------------------------------------------------
------------------------------------------------------------
-----------------------MIR--LGARRLPGSIPSSRVSPLVNERALQLRQLSST
ARLLNGFPV--------------------------------KKSPS--------------
-------RLLKIWKNTKRLGLLSVLVTGGLLGYHVYQDSHPADQVK-QVPFFENGQKKKT
IVILGSGWGSISLLKNLDTSLYNVVIVSPRNYFLFTPLLPSCPTGTVEIRSIIEPVRTIT
RKLKGEVIYLEAEATEIDPVEQKITIKQSTTVHSGHSGSDTSSSKSTIADYGGVEEISTS
LN----------YDYLVVGVGAQPSTFGIPGVETHSVFLKEIS-DAVTIRRRLMDLIEAA
NILPKGDEERKRLLSVVVCGGGPTGVEVAGELQDYIDQDLKKWMPEVSSELKITLVEALP
QVLNTFSEKLVEYTEQVFQDTNIDLRTNTMIKKVDDRMVMGTHK--VNGKDEYVEFPYGM
LIWATGNAPRGIVRSLISKIDEQRNAKRGLLVDDRL-LVDGTNNIYALGDCTFTK-YAPT
AQVAFQEGIFLGKHFEELHEIDTLKYKLEHPDP----KDN--VER-LTKKLNRLQAKLP-
-----IFHYNHQGSLAYIGSERAVADLVW-GDWSNVSTGGTITFLFWRSAYIYMCLSI--
--------------------KNQILVCMDWLKVSMFGRDCSKE
>XP_018713952_Metschnikowia_bicuspidata
------------------------------------------------------------
------------------------------------------------------------
-----------------------MFR--TQASRL----------------------FATS
ARAFNAAA----------------------------PKSAKKASVG--------------
-------PIRRTLKVLGGAALFSTVGAAAYIGYKVHKESYPADQEK-QVATFEDGRKKKT
LVILGSGWGSIPLLKNLDTSLYNVVVVSPRNYFLFTPLLPSVPTGTVELRSIIEPVRSIT
RRCAAEVIYLEAECTNIDPVNNKLTIKQSTTVHSGHSGTDSGSSKLTFS-----EEIVTS
LN----------YDYLVVGVGAQPSTFGIPGVAEHSTFLKEVS-DSTKIRRSLMDIIEAA
NILPLDDPERKRLLSIVVCGGGPTGVEVAGELQDYIDQDLKQWMPEVANELNVTLVEAMP
NVLNMFNAKLVEYTKQVFQDTNIDLKTNHMIKKVDDKKVYAEHKG-LDGTTNMTEIPYGM
LIWATGNAQRPIVRDLTSKIDEQRNARRGLLVNDHM-LLDGTDNIFALGDCTFTK-YAPT
AQVAFQEGIFLAGHLKKLNDIEALKHKIQSPSA----QDN--IER-LSKKLVKLENSLE-
-----PFKYNHQGSLAYIGSERAVADVVW-GDWSNVSSGGTFTYLFWRSAYIYMCLSV--
--------------------KNQILICFDWAKLSMFGRDISKE
>XP_002615374_Clavispora_lusitaniae
------------------------------------------------------------
------------------------------------------------------------
-----------------------MFR--TSSVRL----------------------FSST
ARAFNAAP---------------------------------KKPVS--------------
-------AFRKTFKTIGRLTALATVGAVGYVGYKVYNESYPADQIK-QVPTFESGKKKKT
LVLLGSGWGSISLLKNLDTTLYNVVVVSPRNYFLFTPLLPSVPTGTVDARSIIEPVRGIT
RRCAGEVIYLEAEATDIDPVNHRITVKQSTTVHSGHSGKDTGSAKSTLS-----EDIVTS
LN----------YDYLVVGVGAQPSTFGIPGVAENSYFLKEVS-DSIKIRRRLMDLIEAA
NILPKDDPQRKRLLSIVVCGGGPTGVEVAGELQDYIDQDIHAWMPEVASELKVTLVEALP
NVLNMFNKKLVDYTKQVFQDTNIDLKTNTMVKKVDSESVTAQTKA-ADGSTEMIQIPYGM
LIWATGNAPRPIVRNLTSKIEEQKNARRGLLVDERL-LVDGTENIFALGDCSFTK-FAPT
AQVAFQEGIFLAKHLEKLEEIDALKYKIAHDKS----DEH--PER-LTKKLAKLESNLE-
-----PFKYNHQGSLAYIGSERAVADLVW-GDWSNVSSGGTFTFLVWRSAYVYMCLSV--
--------------------KNQILVVLDWLKIGMFGRDISKE
>XP_025343533_Candida_haemuloni
------------------------------------------------------------
------------------------------------------------------------
---------MLRTKLFTGVSSLAASR--TATNRA----------------------FGSS
ARRLN--------------------------------KPPPPAP-G--------------
-------ILKSTFKTVGYGSLAVALCSIGYISFKVWRESYPKQQEK-QAPTFPDGMKRKT
LVILGSGWGSISLLKKLDTTLYNVVVVSPRNYFLFTPLLPSCPTGTVEVRSIIEPVRAIT
RRCPGEVIYLEAEATDIDPANHRITIKQSTTVHSGHSGKDSSSAKPSLS-----EDIVTS
LN----------YDYLVVGVGAQPSTFGLPGVAEHSTFLKEVS-DSMKIRRRLMDVIEAA
NILPKDDPERKRLCHIVVCGGGPTGVEVAGELQDYIDQDLKSWMPEIASDLKITLVEAMP
NVLSMFNKKLVEYTSQVMQDTNINLLCSHYVKKVTDKTVYAVSKE---DPSELSEIPYGM
LIWATGNAKRPIITNLSSKIEEQKNAKKGLLIDERL-LVDGTDNIWALGDCTFTK-YAPT
AQVAFQEGIFLAEHFHRLHEIESLKYKVNNSKP----EDR--VER-YRKKLTRVQSNLP-
-----VFEYNYQGSLAYIGSERAVADLVW-GDWSNVSTGGPFTFLLWRSAYIYMCLSV--
--------------------KNQILVCFDWLKVAWFGRDISKE
>XP_024712549_Candida_pseudohaemulonis
MTFNEFPISDDLRNLPDEYQTNFCKEHSLLLGYVTSAPFYEDFRAGLLSLLSALEPKIQQ
LLMMIREYLSISTRIHNQIILLDQIYKEFIALETYQFQLLASNFNQNVLKQKLKSNTETE
ASSTTLGPEMFRTR-IIGFGASATGR--LAARRS----------------------FASS
PRLGS--------------------------------AALPKSSGG--------------
-------ILKKTLKTIGYGSLAFTLASIGYVSFKVWRESYPEEQQK-QAPTFPDGRKKKT
LVILGSGWGSISLLKKLDTTLYNVVIVSPRNYFLFTPLLPSCPTGTVEVRSIIEPVRAIT
RRCPGEVIYLEAEATDIDPVNNRLTIKQLTTVHSGHSGKDSGSAKPSLS-----EDIITS
LD----------YDYLVVGVGAQPSTFGLPGVAEHSTFLKEVS-DSMKIRRRLMDVLEAA
NILPKDDPERKRLCHIVVCGGGPTGVEVAGELQDYIDQDLKAWMPEIASELKITLVEAMP
NVLSMFNKKLVDYTSQVMKDTNINLLCSHVVQKVNDKTVYAVSKA---DSKDVTELPYGM
LIWATGNAKRPIIGNLSSKIEEQNNAKKGLLVDDRL-LVDGTDNIWALGDCTFTK-YAPT
AQVAFQQGIFLAEHFHRLHDVEDLKYKISNSSP----DER--VDR-LKKKLVRSQNNLP-
-----PFEYNHQGSLAYIGSERAVADLVW-GDWSNVSSGGTFTFLLWRSAYIYMCLSV--
--------------------KNQILVCFDWIKVGWFGRDISKE
>XP_025337434_Candida_duobushaemulonis
------------------------------------------------------------
------------------------------------------------------------
---------MFRTR-FIGFGASATGR--LAIRRS----------------------FASS
PRLGS--------------------------------AASQKSTGG--------------
-------IFKKTLKTIGYGSLAFTLASIGYVSFKVWRESYPEEQQK-QAPTFPDGRKKKT
LVILGSGWGSISLLKKLDTTLYNVVIVSPRNYFLFSPLLPSCPTGTVEVRSIIEPVRAIT
RRCPGEVIYLEAEATDIDPVNNRLTIKQSTTVHSGHSGKDSGSAKPTLS-----EDIITS
LD----------YDYLVVGVGAQPSTFGLPGVAEHSTFLKEVS-DSMKIRRRLMDVIEAA
NILPKDDPERKRLCHIVVCGGGPTGVEVAGELQDYIDQDLKAWMPEIASELKITLVEAMP
NVLSMFNKKLVDYTRQVMMDTNINLLCSHVVKKVNDKTVYAVNKA---DPDKITELPYGM
LIWATGNAKRPIIGNLSSKIEEQKNAKKGLLVDDRL-LVDGTDNIWALGDCTFTK-YAPT
AQVAFQQGIFLAEHFHRLHDVEDLKYKISNSSP----DER--VDR-LKKKLVRSQSNLP-
-----PFEYNHQGSLAYIGSERAVADLVW-GDWSNVSSGGTFTFLLWRSAYIYMCLSV--
--------------------KNQILVCFDWIKVGWFGRDISKE
>XP_028891482_Candida_auris
------------------------------------------------------------
------------------------------------------------------------
---------MLRA----GIPINRVPR--FTPCRF----------------------FNSS
AHRYN--------------------------------APVPKPS-S--------------
-------FLSRSFRTLGYGTLAVAACSVGYVSFKVWRESHPAEQQK-QAPTFENGMKKKT
LVILGSGWGSISLLKKLDTTLYNVVIVSPRNYFLYTPLLPSCPTGTIEVRSIIEPVRAIT
RRCPGEVIYLEAEATDIDPVNNKITIKQSTTVHSGHSGKDSSSSKPTFS-----EDIITS
LN----------YDYLVVGVGAQPSTFGLPGVAEHSTFLKEVS-DSMKIRRRLMDVIEAA
NILPKDDPERKRLCHIVVCGGGPTGVETAGELQDYIDQDLKSWMPEVASELKITLVEAMP
HVLSMFNKKLVEYTNQVMKDTHINLLCSHVVKEVNDKNVYAVSKE---NPNDVKEIPYGM
LIWATGNAKRPIVGNLSSKIEEQKNAKKGLLVDDRL-LVDGTNNIWAFGDCTFTK-FAPT
AQVAFQQGIYLAEHFHRLHEIEALKYKINNARP----EER--VDR-YKKKLVKLESNLP-
-----VFEYNHQGSLAYIGSERAVADLVW-GDWSNVSSGGPFTFLLWRSAYIYMCLSV--
--------------------KNQILVCFDWLKVACFGRDISKE
>NP_013865_Saccharomyces_cerevisiae
------------------------------------------------------------
----------------------------------------------------------MI
RQSLMKTVWANSSRFSLQSKSGLVKY---AKNRS----------------------FHAA
RNLLEDKKVILQKVAPTT-----------------GVVAKQS------------------
-------FFKRTGKFTLKALLYSALAGTAYVSYSLYREANPSTQVP-QSDTFPNGSKRKT
LVILGSGWGSVSLLKNLDTTLYNVVVVSPRNYFLFTPLLPSTPVGTIELKSIVEPVRTIA
RRSHGEVHYYEAEAYDVDPENKTIKVK---------------S-SAKNNDY------DLD
LK----------YDYLVVGVGAQPNTFGTPGVYEYSSFLKEIS-DAQEIRLKIMSSIEKA
ASLSPKDPERARLLSFVVVGGGPTGVEFAAELRDYVDQDLRKWMPELSKEIKVTLVEALP
NILNMFDKYLVDYAQDLFKEEKIDLRLKTMVKKVDATTITA-----KTGDGDIENIPYGV
LVWATGNAPREVSKNLMTKL-EEQDSRRGLLIDNKLQLLGAKGSIFAIGDCTFHPGLFPT
AQVAHQEGEYLAQYFKKAYKIDQLNWKMTHAKD----DSE--VAR-LKNQIVKTQSQIE-
-----DFKYNHKGALAYIGSDKAIADLAV-GEAKYRLAGS-FTFLFWKSAYLAMCLSF--
--------------------RNRVLVAMDWAKVYFLGRDSSI-
>XP_018220196_Saccharomyces_eubayanus
------------------------------------------------------------
----------------------------------------------------------MI
RQSLMKTVWANSSRFSLHGKSGLVAC---TKSRS----------------------FSSA
RNLLQDKKVILQKVAPTT-----------------SVVAKQS------------------
-------FFRRSGKFTLKLLLYSALAGTAYVSYSLYREANPSAQIP-QSDTFPNGSKRKT
LIILGSGWGSVSLLKNLDTSLYNVIVVSPRNYFLFTPLLPSTPVGTIELKSIVEPVRTIA
RRSHGEVHYYEAEAYDVDPEKKTIKVK---------------S-SAKNNDY------DLD
LK----------YDYLVVGVGAQPNTFGTPGVYEYSSFLKEIS-DAQEIRVKIMSSIEKA
ASLSPNDPERSRLLSFVVVGGGPTGVEFAAELRDYVDQDLKKWMPELSKEIKVTLVEALP
NILNMFDKYLVDYAQDLFKQEKIDLKLKTMVKKVDATTITA-----KTGENDVESIPYGV
LVWATGNAPREVATNLMSKL-EEQDSRRGLLIDKKLHLLGAQDSIFAIGDCTFHPGLFPT
AQVAHQEGEYLAQCFKKTYKIDQLNWKIANTND----DSE--AAR-LKNQIIKIDSQIE-
-----DFKYNHKGALAYIGSDKAIADLAV-GEAKYRLAGS-FTFLFWKSSYLAMCLSF--
--------------------RNRILVAMDWAKVYFLGRDSSV-
>XP_033768448_Saccharomyces_paradoxus
------------------------------------------------------------
----------------------------------------------------------MI
RQSLMKTLWANSPRFSLQSKPGLANC---AKNRS----------------------FHAA
RNLLQDKKVILQKVAPTT-----------------SVVAKQS------------------
-------FFKRTGKFTLKALLYSALAGTAYVSYSLYREANPSTQVP-QSDTFPNGSKRKT
LVILGSGWGSVSLLKNLDTTLYNVVVVSPRNYFLFTPLLPSTPVGTIELKSIVEPVRTIA
RRSHGEVHYYEAEAYDVDPENKTIKVK---------------S-SAKNNDY------DLD
LK----------YDYLVVGVGAQPNTFGTPGVYEYSSFLKEIS-DAQEIRLKIMSSIEKA
ASLSPKDPERARLLSFVVVGGGPTGVEFAAELRDYVDQDLRKWMPELSKEIKVTLVEALP
NILNMFDKYLVDYAQDLFKEEKIDLRLKTMVKKVDATTITA-----KTGDGDIESIPYGV
LVWATGNAPREVSKNLMSKL-EEQDSRRGLLIDNKLQLLGAKGSIFAIGDCTFHPGLFPT
AQVAHQEGEYLAQYFKKAYKIDQLDWKMTHSKD----DSE--AAR-LKNQIVKIQSQVE-
-----DFKYNHKGALAYIGSDKAIADLAV-GEAKYRLAGS-FTFLFWKSAYLAMCLSF--
--------------------RNRVLVAMDWAKVYFLGRDSSI-
>XP_003676059_Naumovozyma_castellii
------------------------------------------------------------
---------------------------------------------------MQANLRALA
APTRALLRNS----------NKIIERRLLSTTAC----------------------RCQT
VKPV--------------------------------ATKKHF------------------
-------FYRKAANSVLQVTLASLLLGTGYISYSLYRESHPKAQQP-QTETFPDGRPRKT
LVILGSGWGSVSLLKSLDTTLYNVIVISPRNYFLFTPFLPSTPVGTVDLKSIVEPMRSIV
RRSQGEVKYVEAEATDIDPITKEIKI-----------------------EENHGEI-KTS
LK----------YDYLVVAVGSQPTTFGIPGVKEHSSFLKEVS-DAKKIREKILENLELA
SNLSEDDPKRKRLLSFVVVGGGPTGVEFAAELKDYVDQDLTKWMPKLSKEIRVTLVEGTP
NILGSFDKKLIKYAEDTFNEEHIDLQLRTRVKSVNCENVQA-----LNPNGELIDIPYGV
LVWATGNAPREVTKNLMSKL-EEQTSRRGLLIDEKLRLLGAENSIYAIGDCTFYPGLFPT
AQVAHQEAEYLSRVFKKLNKIDQLEWQVQKTKANENITEK--DTKTLDKNIDKLPTKIE-
-----NFKYNHLGALAYIGAEKAVADLSMFGTSKQYLTGS-FTFLFYKSAYLAMCLSF--
--------------------RNRILVTLDWAKVYFFGRDSSV-
>XP_003671717_Naumovozyma_dairenensis
------------------------------------------------------------
-------------------------------------------------------MKPLL
ETTRALSRSKFISPIYKITPKRPFSRRLISTT--------------------------RS
IKNVQKKNLPPIPKPSAA----------------LIKTNAQP------------------
-------FYKRTIKSILKFTAISTLLATTYLTYSVYTEFHPKKQIP-QADKFANGAPKKT
TIILGSGWGAVSLLKNLDTTLYNVIVISPRNYFLFTPFLPSTPVGTIDLKSIVEPVRSIA
RRSKGEVIYVEGEAVNIDPKNQTVSVK---------------EISSLNDEDDEERIRKLD
LK----------FDYLVVAVGSQPTTFGVPGVLEHGSFLKEIS-DARDIRLKILNNIEVA
NNLPKDDPLRAKLLKFVVVGGGPTGVEFAAELKDYVSEDLAAAMPEISKEIKLTLIEGAP
NILNSFNKSLVEYAQDVFAKSRIELKLKTQVKEVTKDYILA-----KNGGGEIEEIPYGV
LVWATGNAPRDVTKKLMTSLPEQQNSRRGLLINDKLQLLGAEGSIYAIGDCTFHPGLFPT
AQVAHQEAVYLADVFTKLNKIDQLNWKVQGEKQHEMTSKN--DIKPLTKNVQKLPSTIE-
-----DFKYNHLGALAYIGSEKAIADLSL-GSSKYYSTGS-FTFLFYKSAYLAMCLSF--
--------------------RNRILVALDWLKVSLLGRDSSI-
>XP_003958023_Kazachstania_africana
------------------------------------------------------------
----------------------------------------------------------ML
LSRISRSRLTM------------------ASGRP----------------------FCTT
TRLLQDKIIR--DPLASN----------------KIVQIREP------------------
-------LFKRVFRKTVRYSLLIILAGTGYVSYSLYRERNPKTQIP-QTETFLNGSPKKN
LVILGTGWGSVSLLKNLDTSEYNVTVVSPRNYFLFTPLLPCIPVGTVNNKSIVEPIRAIM
RRTKGVVNYLEAEATDIDPVDRKIQIK---------------VMSGNE---------IRD
IS----------YDYLVLGIGAQSTTFNIPGVYENAFFMKEIS-DAERIRSKFVENIEKA
SLLERGDPERRRLLSFVVVGGGPTGVEFAAELRDYIDQDLKKWVPEISSEAQVSLIEALP
NILNMFDKRLVDYTEQTVTKANIDLRLNHMVKEVNKDSISA-----NVKG-EKVEIPFGL
LVWATGNAPMDLSVKLMNSL-AAQTEKRGLLINEKLQLLGAEDSIFALGDCTFHKGLFPT
AQVAHQEGEYLARMFKELSKIDQLKWELNEAVG----NPK--VIKKLNFKITRLNAQIK-
-----DFHYRHMGTLAYIGADKAVVDVQL-RNKRYSLQGSPFAFWFWRSAYLSMCISI--
--------------------RTRILVTLDWIKIFFLGRDSSV-
>XP_022462492_Kazachstania_naganishii
------------------------------------------------------------
----------------------------------------------------------MW
KTPSCKLSTHLGVR---------------VCERQ----------------------FSVF
SFVKQRSNLPEIKPETKV-------------------TKMPS------------------
-------RFGKYTRTGFRYALYATLGATVFFSYSLYRELHPSKRIP-QTPTFPNGQPKKT
LVVLGTGWGAVSLLQSLDTTMYNVVVISPRNYFLFTPLLTSTPMGTVNLKSIVEPIRAIL
GRSKGDVKFYEAQAIDVDPAQKKILVR---------------SAVGDKNNNGNESI-SGD
LKLPDHGVKNISYDYLVVSVGAESTTFNIPGVQENAYFMKEVT-DAERVRARILDNIEKA
SFLPVGDTRRKQLLNFLVVGGGPTGVEFAAELQDFVKQDLKKWLPELSKEVKISLVEALP
SILNMFDQSLIDYTQTLLKHENIDLKLNTMVKKVTKNSIVA-----SNEG-KEVEIPYGL
LVWSTGNKPRVLTQKIMSKL-EEQTDRRGLLINDNLQLLGAEDSIYALGDCTFHPGFVPT
AQVAYQEGRYLAKTLEALFKVEQIKWELDNNQE--LPTKK--IVR-LQKELSKHESSIV-
-----AFQYSHMGTLAYIGSEKAIADLNI-AGSQYKLSGGPLLYWFWKSVYLTMCISL--
--------------------RNRVMVTADWINAYIFGRDSSV-
>XP_447286_Candida_glabrata
------------------------------------------------------------
----------------------------------------------------------MF
ARIVSRRLM---------------SS---TAARL--------------------------
------------NSVPKV-----------------AAKPKSS------------------
-------FFRTMGKWSLRATLYGALAGTGYISYSLYRESNPSKQKP-QSDTFPNGSKRKT
LVILGSGWGSISLLKNLDTNIYNVIVVSPRNYFLFTPLLPSTPVGRVELKSIIEPVRYIA
RRTTGEVLYYEAEATDIDPHAKTVKIK---------------S-NSQNNDY------ELD
IN----------YDYLVVGVGAQPTTFGIPGVYENSSFLKEIS-DAQEIRIKIMRNIEKA
ASLAPNDTERERLLSFVVVGGGPTGVEFAAELRDYVDQDLRKWMPELSKEIKITLVEALP
NILNMFDKKLVTYAQDLFRQEKIDLRLKTMVKKVDSTKITA-----KCED-KTESIPYGV
LVWATGNAPRDVCKGLMQKIPETQNSRRGLLINSKMQLLGAEDSIYAIGDCTFYPGLFPT
AQVAHQEGEYLARVFKKLHKVDQFEYMASKNNQ----TKE--NIKDLTSKINNLKAQIE-
-----DFQYNHHGALAYIGSEQAIADLAV-GEAKYRLAGS-FTFLFWKYAYLAMCMSF--
--------------------KNRILVAMDWTKAYFLGRDTSA-
>XP_004179225_Tetrapisispora_blattae
------------------------------------------------------------
-------------------------------------------------------MHAAP
LNPVWRSVLRQCHKSVSLCNNALVSKQMLQRANA----------------------NARS
FATYRPLLNESSSSSSAS----------------LTTKAK-P------------------
-------LYKRIISKTLWTTAIVAALGVSFISYSIYREANPKKQIP-QSSTFPNGSKRKT
LIILGSGWGSITLLKSLDTTLYNVIVVSPRNHFLFTPLLPSTPVGTVEMKSIIEPVRSVA
RRCPGEVHYYEAEASDIDPVNKKITVL---------------PVSSPNST-------AIE
LD----------YDYLVVGVGAQSNTFGIPGVYENASFLKEIS-DAQEIRQKIMASIENA
ISLPQGSEERKRLLSYVVVGGGPTGVEFAAELKDYIDEDLNKWVPGISKEITVTLVEALP
NILNMFDKSLVQYAEELFRKEKVELQLKSMVQKVDSTKVTM-----KCDNNEIKELPYGL
LVWATGNGQRQVTKDLMAKV-DKQDSRRGLLINEKLQLLGHEDSIFAIGDCTFHPGLVPT
AEVAHQEGEYLADQFKHLYKLDQVKYEISTTKD----SSK--LTS-LNNKLTKLENSAD-
-----DFKFVHRGALAYLGREKAIADLSF-GNSKYTSSGS-FTFLFWRFAYLSMCISF--
--------------------RNRYLIFMDWVKMNILGRNSSV-
>XP_003686527_Tetrapisispora_phaffii
------------------------------------------------------------
-------------------------------------------------------MS-IF
RNAVQRT--ALCSRVSLR-NQQVLG----LQKRT----------------------FSNS
FKLL------------SN----------------EKAIPKQS------------------
-------RSKFFLKYFVNSAMLLGVGATGYLFFSLYRESHPAPQIP-QSKTFANGSPRKT
LVILGSGWGSVSLLKNLDTSKYNVVVVSPRNFFLYTPLLPSAPVGTVELKSIVEPIRAIG
RRSKGEVIYHEGEASDVDTVNKVIKVK---------------SSMN-GAPH------EFD
VK----------YDYLVVGVGAQPNTFGTPGVYEHASFLKEIS-DAQEIRRKVMTTVSSA
ASLDPSDPERKRLLSFIVVGGGPTGVEFAAELQDFVDQDLSKWMPTISKEIKVTLVEASP
NILGMFDKSLIQYTNDLFKKEKIEVKLKTAVKEVKETTVTT-----KCGD-VVEETPYGI
LVWATGNAPRDVSLKLMSKL-EEQNSRRGLLIDDKLRLLGGNGSIYSIGDCTFHAGLFPT
AQVAFQEGVYLGEVFNKIHKIDQLKWELSNTQD----KSS--QEK-IQAKIDIMNSKID-
-----DFKYHHLGALAYIGSEKAIADIAM-GESRYNLSGS-FTFLFWRYAYLSMCISA--
--------------------RNKVLVALDWIKVSIFGRNSSV-
>XP_001645375_Vanderwaltozyma_polyspora
------------------------------------------------------------
-------------------------------------------------------MSMVF
K-----------SRVPLTLNRALLNSARFSQKRS----------------------FSSS
FKLLN----------AAN----------------TTPKPKKS------------------
-------LIKTVSKWLVGSFLFATIGGTGYVTYSLWREANPAPQQP-QSPAFPNGSPRKT
LVILGSGWGSITLLKHLDTSKYNVIVVSPRNYFLYTPLLPSAPVGTVELKSIVEPVRAVA
RRTKGEVRYYQGEAIDVDVENKTVKVK---------------SSDHVDEPL------IED
LK----------YDYLVVGVGAQPNTFGTPGVYEHASFLKEIS-DAQEIRGKIMNSVAKA
AILPPNDPERQKLLNFIVVGGGPTGVEFAAELKDYIDQDLSKWMPQISKEIKVILVEATP
NILGSFEPSLIQYAKDLFKRERIHLKLKTAVKGVDDDYVTT-----KCGD-DVEKIPYGV
LVWATGNAPREVSKKLMEKL-DEQDSRRGLLINEKLQLLGGNDSIFAVGDCTFHPGLFPT
AQVAHQESLYLGEVFNKLYKIDQLKWEASQTKD----TSS--KQK-LESRAQVLAAKIG-
-----NFKYNHMGALAYIGSEKAVADLAI-GESKYSMSGS-FTFLFWKYAYLSMCLSF--
--------------------RNKVLVAMDWIKVSILGRNSSV-
>XP_003682890_Torulaspora_delbrueckii
------------------------------------------------------------
----------------------------------------------------------ML
AQT-ARLLG-QGTR----------AN---SA-RL----------------------FTQS
TRVLQQ-----Q--QPAA----------------AASVSRSS------------------
-------LFKRAGKAFLKLTLFTGLAGTAYVSYQLYREKNPAPQQP-QAATFPNGSPRKT
LVILGSGWGAVSLLKNLDTTLYNVVVVSPRNYFLFTPLLPSTPVGTIELKSIVEPVRSIA
RRAPGEVHYYEAEALDVDPVNKTVKIK---------------S-VNTEHEY------QLD
MK----------YDYLVNGVGAQPTTFGIPGVVENSSFLKEIS-DAQEIRMKIMTSIEKA
ASLAPTDPERSRLLSFVVVGGGPTGVEFAAELRDYVDQDLAKWMPELSKEINVTLVEALP
NILNMFDKSLVDYAQDLFKQDRIDLKLKTMVKNVDKTHITA-----KCGD-DLTKVPYGV
LVWATGNAPREVSKNLMEKL-EEQNSRRGLLIDEKLQLIGAQGSIFALGDCTFYPGLFPT
AQVAHQEGEYLAKVFKKLHKIDQTKWELAQ-DN-----TN--DPK-AQSKLNRLESQIQ-
-----PFHYEHMGALAYIGSEKAIADLAV-GESKYRSAGS-FTFLFWKSAYLAMCMSF--
--------------------RNRILIAMDWTKVYFLGRDSSV-
>XP_037144127_Zygotorulaspora_mrakii
------------------------------------------------------------
----------------------------------------------------------MF
SQS-VRLLELRSSR----------AT---VAKRF----------------------FGSG
LRLLQE-----QAVKPVA--------------------SEPS------------------
-------VFRRAGKALLKVSLYSGLLGTGYLSYQLYKEKHPAPQTP-QSATFVNGSPRKT
LVILGTGWGSISLLKNLDTSLYNVIVVSPRNYFLFTPLLPSTPVGTIELKSIVEPVRSIA
RRVPGEVHYYEAEALDIDPENKTVKIK---------------S-VNKEHEY------QLD
LK----------FDYLVNGVGAQPTTFGIPGVFENASFLKEIS-DAQEIRMKIMTSVEKA
ASLPPTDPERERLLSFVVVGGGPTGVEFAAELRDYVDQDLSKWMPGLSSEIKVTLVEALP
NILNMFDKSLVDYAEQLFKQDRIDLRIKTMVKNVTKTTITA-----KCGD-ENEDIPYSV
LVWATGNAPREVSKNLMQKL-EVQDSRRGLLIDDKLQLLGAQGSIFAVGDCTFYPGLFPT
AQVAHQEGEYLASVFKKLYKIDQLKWQAAQ-KN----DAD--DSK-IQNRISKIQAQIV-
-----PFKYHHMGALAYIGSDKAIADLAV-GDSMYRSAGS-FTFLFWKSAYLAMCMSF--
--------------------RNRVLVAMDWAKVYFLGRDSSV-
>XP_002494725_Zygosaccharomyces_rouxii
------------------------------------------------------------
------------------------------------------------------------
MNKMFRSLAGFARR-----SPSLKTT---VQSRC----------------------FASG
------------KTAEAA----------------AAAGAKPS------------------
-------LLRRGGKLALHAALYSALAGTAYVSYELYRESNPLPQVA-QSATFADGSPRKT
IVILGSGWGSASLLKNLDTSLYNVVLVSPRNYFLFTPLLPSTPVGTVELKSIVEPIRSIA
RRAPGEVHYYEAEALDVDPQDKTVKIQ---------------S-VNKDQEY------TLD
LK----------YDYLVYGVGAQPTTFNTPGVYENASFLKEIS-DAQEIRVKIMTAIEKA
ATLSPSDPERQRLLTFVVVGGGPTGVELAAELKDYVDQDLKKWMPGLSKEIKVTLAEALP
NILNMFDRSLVEYAQDLFKQEKIDLWLNTMVKSVDKTHIRA-----KCGD-EMIEVPYGV
LVWATGNAPRDVTKNLMNKL-EPQDSRRGLLINEKLQLLGAEDSIFAIGDCTFYPGLFPT
AQVAHQEGEYLAKALKKIHGVDQLKWQIAQ-AA----EED--KQM-LESRLDKLQGDFE-
-----HFKYNHMGALAYIGKEKAIADVSF-GQSQYKLAGS-FTFLFWKSAYLAMCLSF--
--------------------RNRVLVAMDWCKVYFLGRDSSV-
>XP_003647267_Eremothecium_cymbalariae
------------------------------------------------------------
----------------------------------------------------------MF
A-------------RQIVSGGKIASK---ARIGA----------------------MSMV
SRRGL-------VGQNGV----------------GGSQPK-S------------------
-------LLRKVVGTTLKASLFSVLAGTLWVSYELYRESNPSQQKP-QSSTFENGSPRKT
LVILGSGWGSMSLLKNLDTTLYNVIVVSPRNYFLFTPLLPSTPVGTIELKSIVEPVRSIT
RRRPGKVVYYEAEALDVDPKDKTVRIR---------------SVEKGEHSY------EKE
LK----------YDYLVVGVGAQPTTFGTPGVYEHASFLKEIP-DAQDIRVKIMNNIEKA
ATLSPNDAERKRLLSFVVVGGGPTGVEFAAELQDYVDQDLSKWMPELSKEISVVLCEGLP
NILNMFDKSLWQYAQDLFKEERIDLKLNTMVKNVNATHITT-----KCGD-QIEELPYGV
LVWATGNAPREVSESLMNKL-EEQNSRRGLLINDKLQLLGAKDSIYAIGDCTFYPGLFPT
AQVAHQQGEYLARVFKKQYKIDQIAWQAENCKS----VEE--KAK-WCSKKDKLKTLVE-
-----PFKYNHQGALAYIGSDKAIADLAI-GESKYRLAGS-WTFLFWKSSYLVMCLSF--
--------------------RNRILVALDWLKVSFLGRDSSV-
>NP_984358_Eremothecium_gossypii
------------------------------------------------------------
----------------------------------------------------------MF
A-------------RQVVCGGRIAGR----RLFA----------------------NSAL
-RMG-----------PQT----------------AAAATR-S------------------
-------VPRRVLGAALKVAGATLLAGTAWVSYELYRESNPAAQEP-QSATFPDGSPRKT
LVVLGSGWGSVTLLKNLDTTLYNVVVVSPRNYFLFTPLLPSTPVGTVELKSIVEPVRSIT
RRRPGEVIYYEAEALEVDPQSKKVRIR---------------SVEQGEHKY------EME
LN----------YDCLVVGVGAQPTTFGTPGVYEHASFLKEIP-DAQDIRVKVMNNIEKA
AALSPNDPERKRLLSFVVVGGGPTGVEFAAELQDYVDQDLSKWMPELSKEIKVTLCEALP
NILNMFDKSLWQYAQDLFKQEKIDLKVNTMVKNVTATHITT-----KCGD-QLEELPYGV
LVWATGNAPRDVSKSLMKKL-DQQTSPRGLLINDKLQLLGAEDSIYAMGDCTFYPGLFPT
AQVAHQEGEYLAHVLKKQHKIDHLRWQLADAEP-----SQ--VPR-ITARLEKAEAAIQ-
-----PFKYNHQGALAYIGSEKAIADIAI-GESKYRLAGS-WTFLFWKSSYLVMCLSF--
--------------------RNRILVALDWLKVSFLGRDSSV-
>XP_454942_Kluyveromyces_lactis
------------------------------------------------------------
----------------------------------------------------------MF
ASKSVVA-----SSRALNAGASSARF---ARGAR----------------------FFSS
TKSIS-------NIGQKA----------------VVPVKP-S------------------
-------LARRVVSTTLKVSLAALLAGTGYVSYELYREANPPPQIP-QAATFANGSPRKT
LVVLGTGWGSVSLLKHLDTSLYNVIVVSPRNYFLFTPLLPSTPVGTVELKSIVEPVRSIT
RSSPGEVHYYEAEAKDIDPVAKTVRIK---------------S-ATKDHDY------ELD
LN----------YDYLVVGVGAQPTTFGIPGVFENASFLKEIP-DAQDIRTKIMNNIEKA
ATLSANDPERKRLLSFVVVGGGPTGVEFAAELQDYVDQDLSKWIPEISKEIKVTLVEALP
NILNMFDKSLWQYAQDLFAMEKIDVKLKTMVKNVNSTTITA-----QCGD-ATEDIPYGL
LVWATGNAPREVSKNLMAKL-EQQNSRRGLLINDKMQLLGAEDSIWAIGDCTFFPGLFPT
AQVAHQEAEYLTETLKQQYKIDQLKWEISKTTN----ATE--TSK-LHSKLDRIVKQQK-
-----PFKYNHQGTLAYIGSEQAIADVAV-GESKYQMAGS-FTFLFWKSAYLGMCLSF--
--------------------RNRILVAMDWAKVYFLGRDSSV-
>XP_022674206_Kluyveromyces_marxianus
------------------------------------------------------------
----------------------------------------------------------MF
VNKHLMAAVARNSSRALNV---SARS---GTTAR----------------------LFST
SRPAF-------NAAAG---------------------KP-S------------------
-------LAKRVLKGTLKTSLVALLAGTAYVSYELYREANPPPQVP-QSPTFSNGSPRKT
LVVLGTGWGSVSLLKNLDTTLYNVIVVSPRNYFLFTPLLPSTPVGTVELKSIVQPVRTIT
RSSPGEVHYYEAEAKDVDPVAKTVRIK---------------S-ATKDHDY------ELD
LK----------YDYLVVGVGAQPTTFGIPGVFENASFLKEIP-DAQDIRTKIMNNIEKA
ATLSPNDPERKRLLSFVVVGGGPTGVEFAAELQDYVDQDLSKWIPEISKEIKVTLVEALP
NILNMFDKSLWQYAQDLFAKEKIDLKLQTMVKNVDSTTITA-----KRGD-AVEEIPYGV
LVWATGNAPREVSKNLMQKL-PEQNSRRGLLINDKLQLLGAEDSIFAIGDCTFYPGLFPT
AQVAHQEAEYLATTLKTQYKIDQLKWQIANTSN----ATE--TSK-LHSKLDRLSKQIQ-
-----PFKYVHQGTLAYIGSEQAIADLPF-GDSKYRMAGS-FTFLFWKSAYLAMCLSF--
--------------------RNRILVCMDWAKVYFLGRDSSV-
>XP_022627537_Lachancea_lanzarotensis
------------------------------------------------------------
----------------------------------------------------------MF
Q----LA-----RFSTARVGSKLAGS---SSSRA----------------------FSRS
ARMLQ-------QQQQHQ-----------------TSRKP-S------------------
-------LIKTIGKYALYSGLASVLAGTGYVSYKLYKEKNPSPQKP-QSATFENGSPRKT
LVILGSGWGSISLLKNLDTTLYNVVVVSPRNYFLFTPLLPSTPVGTIELKSIVEPVRSIA
RRAPGEVTYYEAEALDVDPTQKTVRIK---------------SLSSAEEHA------EIN
LN----------YDYLVVGVGAQPTTFGIPGVFENASFLKEIP-DAQEIRVKVMNNIEKA
ATLSPTDPERKRLLNFVVVGGGPTGVEFAAELQDYIDQDLSKWMPALSKELKVTLVEALP
NILNMFDKSLIQYAEDLFKQEKIDLKTNTMVKNVTPTVITA-----KCGD-ATEDIPYGV
LVWATGNAPREVSKSLMTKM-EAQDSRRGLLINDKLQLLGAEDSIWAIGDCTFYPGLFPT
AQVAHQEGDYLASVLKKQYKIDQYKWQSSQNS------AE--SSK-YQAKIERLQSNIK-
-----AFKYSHQGALAYIGSEQAIADLAV-GESMYQSAGS-FTFLFWKSAYLAMCLSF--
--------------------RNRVLVALDWCKVSFFGRDSSV-
>XP_002556537_Lachancea_thermotolerans
------------------------------------------------------------
----------------------------------------------------------MF
Q----LA-----KSSAFRSGAQ----------RA----------------------FSRS
FRAAQ-------QQSAAA----------------GGARKPAS------------------
-------LARKIGKYTLYSVVGSVLAGTGYVSYKLYKEKNPSPQKP-QSATFDNGSPRKT
LVILGSGWGSVSLLKNLDTTLYNVVVVSPRNYFLFTPLLPSTPVGTIELKSIVEPVRSIA
RRAPGEVTYYEAEALDVDPVGKTVKVK---------------SVSGSDADA------VRD
LK----------YDYLVVGVGAQPTTFGIPGVFENASFLKEIP-DAQEIRVKVMNNIEKA
TTLPVSDPERKRLLNFVVVGGGPTGVEFAAELQDYIDQDLSKWMPELSKELHVTLVEALP
NILNMFDKSLIKYAEDLFQETKINLRTNTMVKNVTPTVITA-----KCGD-DIEDIPYGV
LVWATGNAPREVSKSLMNRM-ECQNSRRGLLINEKLQLLGAEDSIWAIGDCTFYPGLFPT
AQVAHQEGEYLASVLKKQYKIDQLKWHTLQNSN----AAE--NDK-LKSKVEKLSSQIK-
-----AFKYNHHGALAYIGSEKAIADLAL-GESMYHLAGS-FTFLFWKSAYLNMCLSF--
--------------------RNRLLVALDWCKVSFFGRDSSV-
>XP_020056578_Aspergillus_aculeatus
------------------------------------------------------------
-----------------------------------------------------------M
ASPSAAMQLS------------SLSRRSLSTRPQLL--R-------SARPL---R---F-
SQQQFQR-STRRAYADAS--------QPA-----L-PAPKPK------------------
-------KRFGFLRWTWRLTWMGSLGLAGYLAYSVYDSCHPVDQIE-PDPT------KKT
LVILGSGWGSVSLLKKLDTENYNVVVISPRNYFLFTPLLPSCTTGQVEHRSIMEPIRNIL
RQKKAHVKFYEAEATKIDYERRVISIS------------DDSEIKGEIS--------HTE
VP----------FDMLVVGVGAENATFGIKGVKEHSCFLKEVD-DAQKIRKRIMDCVETA
MFKDQTPDEVKRLLHMVVVGGGPTGVEFAGELQDFFEEDLKKWVPEIQENFRVTLVEALP
NVLPMFSKQLIDYTESTFKEEKITIRAKTMVKNVTDKFIEAEVTN-PDGTKTLEKIPYGL
LVWATGNAVRPVVRDLMSQLPAQKNSRRGLAVNEYL-VVNGAENVWAVGDCAITN-YAPT
AQVASQEGAFLARLFNTMAKTENVEAELKQLSEAQATAKSDEERNQIFDEIRERQKQLRR
TKQIGPFQYSHQGSLAYIGKERAVADISW--LSGNIASGGTMTYLFWRSAYLSMCFST--
--------------------RNRVLVAMDWIKAKTFGRDVSRE
>XP_001269074_Aspergillus_clavatus
------------------------------------------------------------
-----------------------------------------------------------M
VSPA-VMQLT------------SLSRRSLSTRSQFIA-R-------SSRPL---RSGNF-
SRQPVQR-TFRRSYADAA------------------PAPKPK------------------
-------KRFRFLRWTWRLTWLSGVGLAGALVYSIYEQRHPIEQIN-PSPD------KKT
LVILGTGWGSVSLLKKLDTENYNVVVISPRNYFLFTPLLPSCTTGQVEHRSIMEPIRNIL
RQKKAHVKFYEAEATKIDYEKRVVYIS------------DDSEIKGDIS--------HTE
VP----------FDMLVVGVGAENATFGIPGVRENSCFLKEVG-DAQKIRKRIMDCVETA
MFKDQPEEEVKRLLHMVVVGGGPTGVEFAGELQDFFNEDLKKWIPEIKDNFHVTLVEALP
NVLPMFSKQLIDYTESTFKEEEITIRTKTMVKKVTDKYIEAEVTN-PDGSKNLETIPYGL
LVWATGNAVRNVVRDLMNQIPAQKNSRRGLAVNEYL-VVNGAENIWAVGDCAVTN-YAPT
AQVAGQEGAFLARLFNTMAKTETVEKELQRLSEAQAQAKNEEERNQIFDEIRECQKQLRR
NKQIGPFQYSHQGSLAYIGKERAVADISW--LSGNIASGGTVTYLFWRSAYLSMCFST--
--------------------RNRVLVAADWIKAKLFGRDVSRE
>XP_001264565_Aspergillus_fischeri
------------------------------------------------------------
-----------------------------------------------------------M
ASPA-VMQLS------------SLSRRSLSTRSPALALR-------LSRPL---RSGTP-
SQQCVQR-TFRRSYADAA------------------PTPKPK------------------
-------KRFRFLRWAWRLTWLSGVGLTGALIYSIYEQRHPIEQIG-PDPT------KKT
LVILGTGWGSVSLLKKLDTENYNVVVISPRNYFLFTPLLPSCTTGQVEHRSIMEPIRNIL
RQKKAHVKFYEAEATKIDYEKRVVYIS------------DDSEIKGDIS--------HTE
VP----------FDMLVVGVGAENATFGIKGVKEHSCFLKEVG-DAQKIRKRIMDCVETA
MFKDQPEEEVKRLLHMVVVGGGPTGVEFAGELQDFFNEDLKKWIPEIKDNFHVTLVEALP
NVLPMFSKQLIDYTESTFKEEAITIRTKTMVKNVTDKYIEAEVTK-PDGTKELETIPYGL
LVWATGNAVRNVVRDLMNQIPAQKNSRRGLAVNEYL-VVNGAENVWAVGDCAVTN-YAPT
AQVASQEGAFLARLFNTMAKTEAIEKELKKLSEAQAEAKNEEERNKIFDEIRERQKQLRR
TKQIGPFQYSHQGSLAYIGKERAVADISW--LSGNIASGGTVTYLFWRSAYLSMCFST--
--------------------RNRVLVAADWLKAKIFGRDVSRE
>XP_041149478_Aspergillus_flavus
------------------------------------------------------------
-----------------------------------------------MVGSALAIR-SKM
ATPS-VM--S------------SLSRRSLSTRPQVL--R-------SARPL---RSSGF-
SQQPVQR-TARRSYADAA------------------PAPKPK------------------
-------KGFRFLRWTWRLTLLSGLGLTGYVAYSIYELRHPIEQIA-PDPK------KKT
LVILGTGWGSVSLLKKLDTENYNVVVISPRNYFLFTPLLPSCTTGLVEHRSIMEPIRNIT
RQKNAYVKFYEAEATKIDYEKRVVYIS------------DDSEIKGDIS--------QTE
VP----------FDMLVVGVGAENATFGIKGVKEHSCFLKEVG-DAQKIRTRIMDCVETA
IFKDQTEDEIKRLLHMVVVGGGPTGVEFAGEIQDFFEEDLKKWVPEIKENFKVTLVEALP
NVLPMFSKQLIDYTESTFKEEAITIRTKTMVKNVTDKYIEAEVTK-PDGTKELETIPYGL
LVWATGNAVRPVVRDLMSQLPAQKNSRRGLAVNEYL-VVNGAENVWAVGDCAITN-YAPT
AQVASQEGAFLARLFNTMAKTEAIENDLKQLSEAQAQAKSPEERNQIFDEIRERQKQLRR
TKQIGPFQYSHQGSLAYIGKERAVADISW--LSGNIASGGTMTYLFWRSAYLSMCFST--
--------------------RNRVLVAVDWVKAKMFGRDVSRE
>XP_752562_Aspergillus_fumigatus
------------------------------------------------------------
------------------------------------------------MVGSSMFR-SNM
ASPT-VMQLT------------SLSRRSLSTRSPALGLR-------LSRPL---RSATS-
SQQCVQR-TFRRSYADAA------------------PTPKPK------------------
-------KRFRFLRWAWRLTWLSGVGLTGALIYSIYEQRHPIEQIE-PDPT------KKT
LVILGTGWGSVSLLKKLDTENYNVVVISPRNYFLFTPLLPSCTTGQVEHRSIMEPIRNIL
RQKKAHVKFYEAEATKIDYEKRVVYIS------------DDSEIKGDIS--------HTE
VP----------FDMLVVGVGAENATFGIKGVKEHSCFLKEVG-DAQKIRKRIMDCVETA
MFKDQPEEEVKRLLHMVVVGGGPTGVEFAGELQDFFNEDLKKWIPEIKDNFHVTLVEALP
NVLPMFSKQLIDYTESTFKEEAITIRTKTMVKNVTDKYIEAEVTK-PDGTKELETIPYGL
LVWATGNAVRNVVRDLMNQIPAQKNSRRGLAVNEYL-VVNGTENVWAVGDCAVTN-YAPT
AQVASQEGAFLARLFNTMAKTEAIEKELKRLSEAQAVAKNEEERNKIFDEIRERQKQLRR
TKQIGPFQYSHQGSLAYIGKERAVADISW--LSGNIASGGTVTYLFWRSAYLSMCFSSKC
LLRPTNHKIVPFPFLTISIARNRVLVAADWLKAKIFGRDVSRE
>XP_658698_Aspergillus_nidulans
------------------------------------------------------------
---------------------------------------------------MVGST-LAM
RS-N-AMQLS------------SLSRRSLTTRSPVQALR-------SSQSL---------
S----LR-TARRPYSDAA---------P------L-PAPKPK------------------
-------KRFRFLRWTWRLTLLAGVGLAGNLAYNIYDQRHPTEQFV-PDPS------KKT
LVILGTGWGSVSLLKKLDTENYNVVVISPRNYFLFTPLLPSCTTGQVEHRSIMEPIRSIL
RHKKAHVKFYEAEATKVDYEKRIVYIS------------DDSEIKGDIS--------HTE
VP----------FDMLVMGVGAENATFGIKGVKENSCFLKEVG-DAQRIRKRIMDCVETA
MFKDQSEEEIKRLLHMVVVGGGPTGVEFAGELQDFFEHDLRKWVPEIQENFRVTLVEALP
NVLPMFSKQLIDYTESTFKEESITIRTKTMVKNVTDKYIEAEVTK-PDGTKELETIPYGL
LVWATGNAIRPIVRDLMSQLPAQKNSRRGLAVNEYL-VVNGTENVWAVGDCAITN-YAPT
AQVASQEGAFLARLFNTMAKTEAIEKELQRLSEAQSAAKSEEERNKIFDEIRDHQRQLRR
TKQIGPFQYSHQGSLAYIGKERAVADISW--LSGNIASGGTMTYLFWRSAYLSMCFST--
--------------------RNRVLVALDWVKAKLFGRDVSRE
>XP_001392541_Aspergillus_niger
------------------------------------------------------------
-----------------------------------------------MVGSTLAIR-SKM
ASPSAAMQLS------------SLSRRSLSTRPQLL--R-------SARPL---R-----
-QQQFQR-STRRSYADAA---------PA-----A-PTPKPK------------------
-------KRFRFLRWTWRLTWLSTIGAAGALAYSVYELRHPVEQIK-PDPT------KKT
LVILGTGWGTVSLLKKLDTENYNVVVISPRNYFLFTPLLPSCTTGLIEHRSIMEPIRNIL
RQKTAHVNFYEAEATKIDYEKRVVYIS------------DDSEIKGDIS--------HTE
VP----------FDMLVVGVGAENATFGIPGVRENSCFLKEVD-DAQKIRKRIMDCIETA
MFKDQTEDEVKRLLHMVVVGGGPTGVEFAGELQDFFEDDLKKWVPEIQENFKVTLVEALP
NVLPMFSKQLIDYTESTFKEEKISIRAKTMVKNVTDKYIEAMVTN-PDGSKSIERIPYGL
LVWATGNAVRPVVRDLMNQLPAQKDSRRGLAVNEYL-VVNGAENVWAVGDCAITN-YAPT
AQVASQEGAFLARLFNTMAKTEAIEKELKQLSEAQAQAKG-EERDQVFDAIRERQKQLRR
TKQIGPFQYSHQGSMAYIGKERAVADISW--LSGNIASGGTMTYLFWRSAYLSMCFST--
--------------------RNRVLVAVDWIKAKLFGRDVSRE
>XP_015404746_Aspergillus_nomiae
------------------------------------------------------------
-----------------------------------------------MVGSALAIR-SKM
ATPS-VM--S------------SLSRRSLSTRPHAL--R-------SARPL---RSSGF-
SQQPVQR-TARRSYADAA------------------PAPKPK------------------
-------KGFRFLRWAWRLTLLSGLGLTGYVAYSVYELRHPIEQIG-PDPK------KKT
LVILGTGWGSVSLLKKLDTENYNVVVISPRNYFLFTPLLPSCTTGLVEHRSIMEPIRNIT
RQKNAYVKFYEAEATKIDYEKRVVYIS------------DDSEIKGDIS--------KTE
VP----------FDMLVVGVGAENATFGMHQGCQGALLLPEGGRRCQKIRTRIMDCVETA
IFKDQTEDEIKRLLHMVVVGGGPTGVEFAGEIQDFFEEDLKKWVPEIKENFKVTLVEALP
NVLPMFSKQLIDYTESTFKEEAITIRTKTMVKNVTDKYIEAEVTK-PDGTKELETIPYGL
LVWATGNAVRPVVRDLMSQLPAQKNSRRGLAVNEYL-VVNGAENVWAVGDCAITN-YAPT
AQVAGQEGAFLARLFNTMAKTESIEDDLKQLSEAQAQAKSPEERNQIFDEIRERQKQLRR
TKQIGPFQYSHQGSLAYIGKERAVADISW--LSGNIASGGTMTYLFWRSAYLSMCFST--
--------------------RNRVLVAVDWVKAKMFGRDVSRE
>XP_001818887_Aspergillus_oryzae
------------------------------------------------------------
-----------------------------------------------------------M
ATPS-VM--S------------SLSRRSLSTRPQVL--R-------SARPL---RSSGF-
SQQPVQR-TARRSYADAA------------------PAPKPK------------------
-------KGFRFLRWTWRLTLLSGLGLTGYVAYSIYELRHPIEQIA-PDPK------KKT
LVILGTGWGSVSLLKKLDTENYNVVVISPRNYFLFTPLLPSCTTGLVEHRSIMEPIRNIT
RQKNAYVKFYEAEATKIDYEKRVVYIS------------DDSEIKGDIS--------QTE
VP----------FDMLVVGVGAENATFGIKGVKEHSCFLKEVG-DAQKIRTRIMDCVETA
IFKDQTEDEIKRLLHMVVVGGGPTGVEFAGEIQDFFEEDLKKWVPEIKENFKVTLVEALP
NVLPMFSKQLIDYTESTFKEEAITIRTKTMVKNVTDKYIEAEVTK-PDGTKELETIPYGL
LVWATGNAVRPVVRDLMSQLPAQKNSRRGLAVNEYL-VVNGAENVWAVGDCAITN-YAPT
AQVASQEGAFLARLFNTMAKTEAIEDDLKQLSEAQAQAKSPEERNQIFDEIRERQKQLRR
TKQIGPFQYSHQGSLAYIGKERAVADISW--LSGNIASGGTMTYLFWRSAYLSMCFST--
--------------------RNRVLVAVDWVKAKMFGRDVSRE
>XP_040639134_Aspergillus_ruber
------------------------------------------------------------
-----------------------------------------------MVGSTLAMRSSRM
VSPS-AMRLS------------SFS-------------R-------IVRPL---RSNGFV
QQQSFQRAAARRTYADAA---------PA-----PTPAPKPK------------------
-------KKFRFLRWTWRLTLLTGAGLTGMLAYSIYELRHPIEQIE-PDPS------KKT
LVVLGSGWGSVSLLKKLDTENYNVIVISPRNYFLFTPLLPSCTTGLVEHRSIMEPIRNIL
RQKKGGVRFYEAEATKIDYEKRVVYIS------------DDSEIKGEIS--------HTE
VP----------FDMLVVGVGAENATFGIKGVKENSCFLKEVG-DAQKIRKRIMDCVETA
MFKDQTEDEVKRLLHMVVVGGGPTGVEFAGEIQDFFNEDLKKWIPEIKDNFHVTLVEALP
NVLPMFSKQLIDYTESTFKEEAISIRAKTMVKNVTDKYIQAEVTK-PDGSKELETIPYGL
LVWATGNAVRNVVRDLMNQIPAQKNSRRGLAVNEYL-VVNGAENVWAVGDCAITN-YAPT
AQVASQEGAFLARMFNTMAKTETIEKELQHLSEVQSQARSNDDRNGIFDEIRERQKQLRR
VKQIGPFQYSHQGSLAYIGKERAVADISW--LSGNIASGGTMTYLFWRSAYLSMCFST--
--------------------RNRVLVTNDWIKAKLFGRDVSRE
>XP_040707423_Aspergillus_sydowii
------------------------------------------------------------
-----------------------------------------------------------M
ASPS-AMQLS------------SLSRRSLTTRSPVQTLR-------SRQSV---------
TQQVAQR-AARRPYSDAP---------PA-----A-PAPKPR------------------
-------KRFRFFRWTWRLTLLAGVGLAGQLAYSIYDQRHPIEQTE-ADPN------KKT
LVVLGSGWGAVSLLKKLDTENYNVVVISPRNYFLFTPLLPSCTTGQVEHRSIMEPIRSIL
RHKKAHVKFYEAEATKVDYEKRVVYIS------------DDSEIKGDIS--------HTE
VP----------FDMLVMGVGAENATFGIKGVKENSCFLKEVG-DAQKIRKRIMDCVETA
MFKDQSDEEIKRLLHMVVVGGGPTGVEFAGELQDFFEHDLRKWVPDIQENFRVTLVEALP
NVLPMFSKQLIDYTESTFKEESITIRTKTMVKNVTDKFIEAEVTK-PDGTKELETIPYGL
LVWATGNALRPIVRDLMSQLPAQKNSRRGLAVNEYL-VVNGTENVWAVGDCAITN-YAPT
AQVASQEGAFLARLFNTMAKTDAIEKELQKLSEAQSAAKDEETRNRIFDEIRENQRQLRR
TKQIGPFQYSHQGSLAYIGKERAVADISW--LSGNIASGGTMTYLFWRSAYLSMCFST--
--------------------RNRVLVTVDWIKARLFGRDVSRE
>XP_001210480_Aspergillus_terreus
------------------------------------------------------------
-----------------------------------------------------------M
ASPS-VMQLS------------SLSRRSLSTRLQSQVVR-------SARPL---RANAF-
SQQSFQR-IARRSYADAA--------APT-----PTPTPKPK------------------
-------KRFRFLRWTWRLTWLSGVGMVGALAYSIYDQRHPLEQFE-PDPN------KKT
LVILGTGWGSVSLLKKLDTENYNVVVISPRNYFLFTPLLPSCTTGLIEHRSIMEPIRNIL
RMKKANVKFYEAEATKIDYEKRVVHIS------------DDSEIKGDIS--------HTE
VP----------FDMLVVGVGAENATFGIKGVREHSCFLKEVG-DAQNIRKRIMDCVETA
MFKDQTEDEVKRLLHMVVVGGGPTGVEFAGELQDFFEEDLKKWIPDIQKHFKVTLVEALP
NVLPMFSKQLIDYTESTFKEEAISIRAKTMVKNVTDKYIEAEVTK-PDGTKELEKIPYGL
LVWATGNAVRGVVRDLMNQLPAQKNSRRGLAVNEYL-VVNGTENVWAVGDCAITN-YAPT
AQVASQEGAFLARLFNTMAKTEAIENELKALSVAQSQAKSDEERNKVFDEIRDLQKQLRR
TKQIGPFQYSHQGSLAYIGKERAVADISW--LSGNIASGGTMTYLFWRSAYLSMCFST--
--------------------RNRVLVAVDWIKAKLFGRDVSRE
>XP_022491621_Penicillium_arizonense
------------------------------------------------------------
-----------------------------------------------MAGSTRAIR---S
QMAS-IMQLS------------SVSRRSIST---SF----------RA-PL---QATK--
-PTSISR-IARRGYADAA---------PT-----PLPAPQPK------------------
-------KRFRVLRWAWRLTWLSAIGLTGAVAYSILELRQPPEQFT-PDPE------KKT
LVILGTGWGSVSLLKKIDTENYNVVVVSPRNYFLFTPLLPSCTTGLIEHRSIMEPIRNIL
RHKKASVKFYEAEATKIDYEKRVVYIS------------DDSEIKGDIA--------HTE
VP----------FDMLVIGVGAENATFGIPGVRENSCFLKEVG-DAQNIRRRIMDCIETA
CFKDQTEEEVKRLLHMVVVGGGPTGVEFAGELQDFFNDDLKKWIPEIKDNFHVTLVEALP
NVLPMFSKQLIDYTESTFKEEAITIRAKTMVKKVTDKYIQAEVTK-PDGSKELETIPYGL
LVWATGNAVRNVVRDLMNQLPAQANSRRGLAVNEYL-VVNGTENVWAVGDCAIAN-YAPT
AQVAGQEGAFLGRLFNTMAKAEALEKELEKLSERQALAKGEEERNQIFDEIRERQKQLRR
NKQIGPFQYSHQGSLAYIGKERAVADISW--LSGNIASGGTMTYLFWRSAYLSMCFST--
--------------------RNRVLVLTDWVKAKLFGRDVSRE
>XP_014531825_Penicillium_digitatum
------------------------------------------------------------
------------------------------------------------------------
MAPS-IMQLS------------SMTRRSMSTSQ-VL----------RAKPM---RSTK--
ISQSVSR-IARRGYADAA----------------PSPTLKPK------------------
-------KRFRALRWAWRLTWLSAIGLTGTVAYSIFDLRQPPDQAP-PDPS------KKT
LVILGTGWGSVSLLKKLDTENYNVIVVSPRNYFLFTPLLPSCTTGLIEHRSIMEPIRNIL
RHKKASVQFYEAEATKIDYEKRVVYIS------------DDSEIKGDIS--------HTE
VP----------FDMLVIGVGAENATFGIPGVRENSCFLKEVG-DAQNIRKRIMDCIETA
CFKDQTEDEVKRLLHMVVVGGGPTGVEFAGELKDFFNDDLKKWIPEIKDNFHVTLVEALP
NVLPMFSKQLIEYTESTFKEEEISIRTKTMVKKVTDKYIQAEVTK-PDGSKELETIPYGL
LVWATGNAIRGVVRDLMSQIPAQAESRRGLAVNEYL-VVNGTENVWAVGDCAIAN-YAPT
AQVASQEGAFLGRLFNTMAKAEALEQELEILSDRQSQAKGDEERNQIFDEIRERQKQLRR
NKQIGPFQYSHQGSLAYIGKERAVADISW--LSGNIASGGTMTYLFWRSAYLSMCFST--
--------------------RNRVLVCVDWVKARLFGRDVSRE
>XP_016598072_Penicillium_expansum
------------------------------------------------------------
-----------------------------------------------MAGSTLAIR---K
MAPS-IMQLS------------SMTRRSMSTSQ-AL----------RAKPM---RS----
-SQSVSR-IARRGYADAA----------------PSPAPKPK------------------
-------KRFRALRWAWRLTWLSAIGLTGTVAYSIFDLRQPPDQAP-PDPS------KKT
LVILGTGWGSVSLLKKLDTENYNVIVVSPRNYFLFTPLLPSCTTGLIEHRSIMEPIRNIL
RHKKASVQFYEAEATKIDYEKRVVYIS------------DDSEIKGDIS--------HTE
VP----------FDMLVIGVGAENATFGIPGVRENSCFLKEVG-DAQNIRKRIMDCIETA
CFKDQTEDEVKRLLHMVVVGGGPTGVEFAGELKDFFNDDLKKWIPEIKDNFHVTLVEALP
NVLPMFSKQLIEYTESTFKEEEISIRTKTMVKKVTDKYIQAEVTK-PDGSKELETIPYGL
LVWATGNAIRGVVRDLMSQIPAQAESRRGLAVNEYL-VVNGTENVWAVGDCAIAN-YAPT
AQVAGQEGAFLGRLFNTMAKTEALEQELETLSERQAQAKGDEERNQIFDEIRERQKQLRR
NKQIGPFQYSHQGSLAYIGKERAVADISW--LSGNIASGGTMTYLFWRSAYLSMCFST--
--------------------RNRVLVCVDWVKARLFGRDVSRE
>XP_040647182_Penicillium_griseofulvum
------------------------------------------------------------
-----------------------------------------------MASSTLAIR---K
MAPS-IMQLS------------SMTRRSMSTSQ-AL----------RAKPM---RSTK--
VSQSVSR-IARRGYADAA----------------PSPAPKPK------------------
-------KRFRALRWAWRLTWLSAIGLTGTVAYSIFELRQPPDQAP-PDPS------KKT
LVILGTGWGSVSLLKKLDTENYNVIVVSPRNYFLFTPLLPSCTTGLIEHRSIMEPIRNIL
RHKKASVQFYEAEATKIDYEKRIVYIS------------DDSEIKGDIS--------HTE
VP----------FDMLVIGVGAENATFGIPGVRENSCFLKEVG-DAQNIRKRIMDCIETA
CFKDQTEDEVKRLLHMVVVGGGPTGVEFAGELQDFFNDDLKKWIPEIKDNFHVTLVEALP
NVLPMFSKQLIEYTESTFKEEEISIRTKTMVKKVTDKYIQAEVTK-PDGSKELETIPYGL
LVWATGNAIRSVVRDLMSQIPAQAESRRGLAVNEYL-VVNGTDNVWAVGDCAIAN-YAPT
AQVASQEGAFLGRLFNTMAKTESLEKELETLSERQSQAKGDEERNQIFDEIRERQKQLRR
NKQIGPFQYSHQGSLAYIGKERAVADISW--LSGNIASGGTMTYLFWRSAYLSMCFST--
--------------------RNRVLVCVDWVKARLFGRDVSRE
>XP_038931300_Penicillium_roqueforti
------------------------------------------------------------
-----------------------------------------------MAGSTLAIR---K
MAPS--MQLS------------SMTRRSMST-QLAL----------RAKPM---RSTK--
LIQSVSR-ITRRGYADAA-------SKPT-----PSPAPKPK------------------
-------KRFRALRWAWRLTWLSAIGLTGAVAYSIFDLRQPPDQAP-PDPS------KKT
LVILGTGWGSVSLLKKLDTENYNVIVVSPRNYFLFTPLLPSCTTGLIEHRSIMEPIRNIL
RHKKASVQFYEAEATKIDYEKRIVYIS------------DDSEVKGDIS--------HTE
VP----------FDMLVIGVGAENATFGIPGVRENSCFLKEVG-DAQKIRKRIMDCIETA
CFKDQTEDEVKRLLHMVVVGGGPTGVEFAGELQDFFNDDLRKWIPEIKDNFHVTLVEALP
NVLPMFSKQLIDYTESTFKEEEISIRTKTMVKQVTDKYIQAEVTR-PDGTKELETIPYGL
LVWATGNAIRSVVRDLMSQIPAQAESRRGLAVNEYL-VVNGTDNVWAVGDCAIAN-YAPT
AQVAGQEGAFLGRLFNTMAKTEALQQELETLSERQSHAKGDEERNLIFDEIRERQKQLRR
NKQIGPFQYSHQGSLAYIGKERAVADISW--LSGNIASGGTMTYLFWRSAYLSMCFST--
--------------------RNRVLVCLDWVKARLFGRDVSRE
>XP_002558326_Penicillium_rubens
------------------------------------------------------------
-----------------------------------------------MAGNTLAIR---K
MAPS-IMQLS------------SMTRRSMSTSQLAL----------RAKPM---RSTK--
VSQSVSR-IARRGYADAA----------------PSPAPKPK------------------
-------KRFRALRWAWRLTWLSAIGLTGTVAYSIFELRQPPEQIT-PDPS------KKT
LVILGTGWGSVSLLKKIDTENYNVVVVSPRNYFLFTPLLPSCTTGLIEHRSIMEPIRNIL
RHKKASVQFYEAEATKIDYEKRIVYIS------------DDSEIKGDIS--------HTE
VP----------FDMLVIGVGAENATFGIPGVRENSCFLKEVG-DAQNIRKRIMDCIETA
CFKDQTEDEVKRLLHMVVVGGGPTGVEFAGELQDFFNDDLKKWIPEIKDNFHVTLVEALP
NVLPMFSKQLIDYTESTFKEEEISIRTKTMVKNVTDKYIQAEVTK-PDGSKELETIPYGL
LVWATGNAIRPVVRDLMSQIPAQAESRRGLAVNEYL-VVNGTDNVWAVGDCAIAN-YAPT
AQVASQEGAFLGRLFNTMAKAEALEKELEALSERQSQAKAAEERNQIFDEIRERQKQLRR
NKQIGPFQYSHQGSLAYIGKERAVADISW--LSGNIASGGTMTYLFWRSAYLSMCFST--
--------------------RNRVLVCVDWVKARLFGRDVSRE
>XP_040818403_Penicillium_solitum
------------------------------------------------------------
-----------------------------------------------MAGTTLAIR---K
MAPS-IMQLS------------SMTRRSMSTSQLAL----------RAKPM---RSTK--
VSQSVSR-IARRGYADAA----------------PSPAPKPK------------------
-------KRFRALRWAWRLTWLSAIGLAGTVAYSIFDLRQPPDQAP-PDPS------KKT
LVILGTGWGSVSLLKKLDTENYNVIVVSPRNYFLFTPLLPSCTTGLIEHRSIMEPIRNIL
RHKKASVQFYEAEATKIDYEKRVVYIS------------DDSEIKGDIS--------HTE
VP----------FDMLVIGVGAENATFGIPGVRENSCFLKEVG-DAQNIRKRIMDCIETA
CFKDQTEEEVKRLLHMVVVGGGPTGVEFAGELKDFFNDDLKKWIPEIKDNFHVTLVEALP
NVLPMFSKQLIDYTESTFKEEEISIRAKTMVKKVTDKYIQAEVTK-PDGSKELETIPYGL
LVWATGNAVRSVVRDLMSQIPAQAESRRGLLVNEYL-VVNGTENVWAVGDCAIAN-YAPT
AQVAGQEGAFLGRLFNTMAKTEALEQELETLSERQSQAKGAEERNQIFDEIRERQKQLRR
NKQIGPFQYSHQGSLAYIGKERAVADISW--LSGNIASGGTMTYLFWRSAYLSMCFST--
--------------------RNRVLVCVDWVKARLFGRDVSRE
>XP_022584330_Penicilliopsis_zonata
------------------------------------------------------------
------------------------------------MAGALANCSARAVRARLPAAAPVT
ASPS-MMQLS------------SLSRRSLSTRS-----L-------TSPAL---RIA---
RRPGFSAALARRTYADASSASSSSTPAPT-----PTPTPKPK------------------
-------KRFRLLRWTWRLTWLGGLGMTGALAYSIYSLRHPEEQLE-SDPT------KKT
LVILGTGWGAVSLLKKLDTENYNVVVISPRNYFLFTPLLPSCTTGLIEHRSIMEPIRNIL
RHKKATVKFYEAEATKIDYEKRVVHIS------------DDSEIKGDMA--------HNE
VP----------FDMLVVGVGAENATFGIPGVREHSCFLKEVG-DAQKIRTRIMDCVETA
MFKDQTPDEVKRLLHMVVVGGGPTGVEFAGELQDFFNDDLKKWIPEIKDNFHVTLVEALP
NVLPMFSKQLIDYTESTFKEEEITIRAKTMVKNVTDKYIEAEVTN-PDGSKALEKIPYGL
LVWATGNAVRGVVRDLMNQLPAQKTSRRGLAVNEYL-VVNGTENVWAVGDCAVTN-YAPT
AQVAGQEGAFLARLFNTMAKTDTIEKELHKLSSAQAAAKTDDERNAVFDEIRELQKQLRR
TKQIGPFQYSHQGSLAYIGKERAVADISW--LSGNIASGGTMTYLFWRSAYLSMCFSS--
--------------------RNRVLVAVDWIKARLFGRDVSRE
>XP_016614516_Cladophialophora_bantiana
------------------------------------------------------------
-----------------------------------------------------------M
ASKFS-LRMMP-GFP-------MASPRPW-SMRAFSTCR----SSTFGVPI-ASRTSSLV
SQPLVQQ-SFRRSYAD----------APKAN---LSPEPKPK------------------
-------KRFRFFVWTWRLTYLSVLATLGYVTYQIYEGRNPKEQFD-PDPN------KKT
LVILGTGWGSVSLLKNLDTENYNVVVVSPRNYFLFTPLLPSCTTGTIEHRSIMEPIRNIL
RHKKAKVKYYEAECTKIDYQKKIVYAK------------DDSEIKGDTM--------ETE
IP----------FDLLVVGVGAENATFGIPGVREHACFLKEVG-DAQKIRKQIMDCVETA
TFKDQSPEEIKRLLHMVVVGGGPTGVEFAGELQDFFMEDLQKWVPQIKDDFHVTLVEALP
NVLPMFSKQLIEYTESSFKEEHIQIRTKTMVKNVTDKYIEAEVQN-PDGSKEVEKIPYGL
LVWATGNAVRPVVKDLMSQIPAQTKARRGLEVNEYL-VVNGTENIWAVGDCAVAN-YAPT
AQVAAQEGTFLARLFNTMAKTDAIEAELRDLSAKQATANP-DQRKVILEEINERQRQLRR
IKQIGPFSYSHQGSLAYIGAEKAVADVSW--FSGNIASGGTMTYLFWKSAYLSMCFST--
--------------------RNRILVFFDWVKAKFFGRDVSRE
>XP_008730575_Cladophialophora_carrionii
------------------------------------------------------------
-----------------------------------------------------------M
AGKLP-LRMMP-GVP-------MVSYRPL-SMRALSTCR----RSNFSVAS-ALKPSSLL
PRPLVSQ-SFRRSYAD----------APKVE---LSPEPKPR------------------
-------RRFRFLRWTWRLTYLSVLASLGYIGYQVYDLHHPPDQSD-PDPS------KKT
LVILGTGWGTVSLLKKLDTENYNVVVVSPRNYFLFTPLLPSCTVGTIEHRSIMEPIRNIL
RHKKANVKYYEAEATKIDYEKRVVYAK------------DESEIKGDVM--------ETE
IP----------FDMLVIGVGAENATFGIPGVREHACFLKEVN-DAQKIRKQIMDCVETA
SFKDQSPEEIRRLLHMVVVGGGPTGVEFAGELQDFFMEDLQKWVPSIKDSFHVTLVEALP
NVLPMFSKQLIEYTESSFKEEHIEIRTKTMVKNVTDKYIEAEVQK-PDGSKEIEKIPYGL
LVWATGNAVRPVVKDLMSQIPAQAKARRGLEVNEYL-VVNGAENIWAVGDCAVAN-YAPT
AQVAAQEGAFLARLFNTMAKTDAIEAEMRELSAKQANAKS-DERKIILEEINERQRQLRR
VKQIGAFSYSHQGSLAYIGAEKAVADVSW--FSGNIASGGTMTYLFWKSAYLSMCFST--
--------------------RNRILVCFDWVKAKFFGRDVSRE
>XP_016253388_Cladophialophora_immunda
------------------------------------------------------------
-----------------------------------------------------------M
ASKLP-LRMMP-GFP-------MASPRPW-SMRAFSTCR----RSTLPLPI-ASRPSSLV
SRPLIQR-SFRRSYAD----------APQAQ---LSPEPKPK------------------
-------KRFRFFLWTWRLTYLSVLAGLGYVTYQIYEGRNPKEQLE-PDPN------KKT
LVILGTGWGSVSLLKNLDTENYNVVVVSPRNYFLFTPLLPSCTTGTIEHRSIMEPIRNIL
RHKKAKVKYYEAECTKIDYQKRIVYAK------------DDSEIKGDTM--------ETE
IP----------FDLLVVGVGAENATFGIPGVREHACFLKEVG-DAQKIRKQIMDCVETA
TFKDQSPEEIKRLLHMVVVGGGPTGVEFAGELQDFFMEDLQKWVPQIKDDFHVTLVEALP
NVLPMFSKQLIEYTESSFKEEHIQIRTKTMVKNVTDKYIEAQVQN-PDGSKVLEKIPYGL
LVWATGNALRPVVKDLMSQIPAQAKARRGLEVNEYL-VVNGTENIWAVGDCAVAN-YAPT
AQVAAQEGTFLARLFNTMAKTDAIEAELRDLSGKQATANP-DQRKVILEEINERQRQLRR
IKQIGPFSYSHQGSLAYIGAEKAVADVSW--FSGNIASGGTMTYLFWKSAYLSMCFST--
--------------------RNRILVFFDWAKAKFFGRDVSRE
>XP_007749656_Cladophialophora_psammophila
------------------------------------------------------------
-----------------------------------------------------------M
ASKFS-LRMMP-GLP-------MASPRPW-SMRAFSTCR----SSSFPVPI-ASRTSSLV
SRPLVQQ-SFRRNYAD----------APQVN---LSPEPKPK------------------
-------KRFRFFVWTWRLTYLSVLAALGYVTYQIYEGRNPKEQFD-PDPN------KKT
LVILGTGWGSVSLLKNLDTENYNVVVVSPRNYFLFTPLLPSCTTGTIEHRSIMEPIRNIL
RHKKAKVKYYEAECTKIDYQKKIVYAK------------DDSEIKGDTM--------ETE
IP----------FDLLVVGVGAENATFGIPGVREHACFLKEVG-DAQKIRKQIMDCVETA
TFKDQSPEEIKRLLHMVVVGGGPTGVEFAGELQDFFMEDLQKWVPQIKDDFHVTLVEALP
NVLPMFSKQLIEYTESSFKEEHIQIRTKTMVKNVTDKYIEAEVQN-PDGSKVVEKIPYGL
LVWATGNAVRPVVKDLMSQIPAQAKARRGLEVNEYL-VVNGTENIWAVGDCAVAN-YAPT
AQVAAQEGTFLARLFNTMAKTDAIEAELRDLSAKQATANP-DQRKVILEEINERQRQLRR
IKQIGPFSYSHQGSLAYIGAEKAVADVSW--FSGNIASGGTMTYLFWKSAYLSMCFST--
--------------------RNRILVFFDWVKAKFFGRDVSRE
>XP_018695954_Fonsecaea_erecta
------------------------------------------------------------
-----------------------------------------------------------M
ASKVP-LRMMP-GFP-------MASPRPL-SMRALSTCR----RSTIPLPI-ASRPSSLV
SRPLIQQ-SFRRNYAD----------APQAQ---LSPEPKPK------------------
-------RRFRFFVWTWRLTYLSVLASLGYVTYQIYEGRNPKEQFD-PDPN------KKT
LVILGTGWGSVSLLKNLDTENYNVVVVSPRNYFLFTPLLPSCTTGTIEHRSIMEPIRNIL
RHKKAKVKYYEAECTKIDYQKKIVYAK------------DDSEIKGDTM--------ETE
IP----------FDLLVVGVGAENATFGIPGVREHACFLKEVG-DAQKIRKQIMDCVETA
TFKDQSPEEIKRLLHMVVVGGGPTGVEFAGELQDFFMEDLQKWVPQIKDDFHVTLVEALP
NVLPMFSKQLIEYTESSFKEEHIQIRTKTMVKNVTDKYIEAEVQN-PDGSKSVEKIPYGL
LVWATGNALRPVVKDLMSQIPAQAKARRGLEVNEYL-VVNGTENIWAVGDCAVAN-YAPT
AQVAAQEGAFLARLFNTMAKTDAIEAELRDLSAKQATANP-DQRKVILEEINERQRQLRR
IKQIGPFSYSHQGSLAYIGAEKAVADVSW--FSGNIASGGTMTYLFWKSAYLSMCFST--
--------------------RNRILVCFDWLKAKFFGRDVSRE
>XP_022516400_Fonsecaea_monophora
------------------------------------------------------------
------------------------------------------------------------
-----------------------------------------------------------M
SPPLIQQ-TFRRNYAD----------APQVQ---LSPEPKPK------------------
-------RRFRFFLWTWRLTYLSVLAALGYTAYQVYEGRNPKEQAD-PDPS------KKT
LVILGTGWGSVSLLKNLDTENYNVVVVSPRNYFLFTPLLPSCTTGTIEHRSIMEPIRNIL
RHKKAKVKYYEAECTKIDYEKRIVYAK------------DDSEIKGDTM--------ETE
IP----------FDLLVVGVGAENATFGIPGVREHACFLKEVG-DAQKIRKQIMDCVETA
TFKDQSPEEVKRLLHMVVVGGGPTGVEFAGELQDFFMEDLQKWVPQIKDDFHVTLVEALP
NVLPMFSKQLIEYTESSFKEEHIQIRTKTMVKNVTDKYIEAEVQN-PDGSKALEKIPYGL
LVWATGNALRPVVKDLMSQIPAQAKARRGLEVNEYL-VVNGTENIWAVGDCAVAN-YAPT
AQVAAQEGAFLARLFNTMAKTDAIEAELRDLSSKQATANP-EQRKVILEEINERQRQLRR
IKQIGPFSYSHQGSLAYIGAEKAVADVSW--FSGNIASGGTMTYLFWKSAYLSMCFST--
--------------------RNRILVFFDWAKAKFFGRDVSRE
>XP_016626519_Fonsecaea_multimorphosa
------------------------------------------------------------
-----------------------------------------------------------M
ASKLS-LRMMP-GLP-------MASPRSL-SMRAFSTCR----RSAFPLPI-ASRPSSLV
PRPLIQQ-SFRRHYAD----------APKVE---LSPEPKPK------------------
-------KRFRFFLWTWRLTYLSVLAGLGYVSWQIYEGRNPKEQFD-PDPN------KKT
LVILGTGWGSVSLLKNLDTENYNVVVVSPRNYFLFTPLLPSCTTGTIEHRSIMEPIRNIL
RHKKAKVKYYEAECTKIDYEKKIIYAK------------DDSEIKGDTM--------ETE
IP----------FDLLVVGVGAENATFGIPGVREHACFLKEVG-DAQKIRKQIMDCVETA
TFKDQSPEEVKRLLHMVVVGGGPTGVEFAGELQDFFMEDLQKWVPQIKDDFHVTLVEALP
NVLPMFSKQLIEYTESSFKEEHIQIRTKTMVKNVTNKYIEAEVQN-PDGSKALEKIPYGL
LVWATGNALRPVVKDLMSQIPAQAKARRGLEVNEYL-VVNGTENIWAVGDCAVAN-YAPT
AQVAAQEGAFLARLFNTMAKTDAIEAELRELSAKQATANP-DERKVILEEINQRQRQLRR
IKQIGPFSYSHQGSLAYIGAEKAVADVSW--FSGNIASGGTMTYLFWKSAYLSMCFST--
--------------------RNRILVGFDWAKAKFFGRDVSRE
>XP_022502566_Fonsecaea_nubica
------------------------------------------------------------
------------------------------------------------------------
-----------------------------------------------------------M
SPPLIQQ-TFRRNYAD----------APQVQ---LSPEPKPK------------------
-------RRFRFFLWTWRLTYLSVLAALGYTAYQVYEGRNPKEQAD-PDPS------KKT
LVILGTGWGSVSLLKNLDTENYNVVVVSPRNYFLFTPLLPSCTTGTIEHRSIMEPIRNIL
RHKKAKVKYYEAECTKIDYEKRIVYAK------------DDSEIKGDTM--------ETE
IP----------FDLLVVGVGAENATFGIPGVREHACFLKEVG-DAQKIRKQIMDCVETA
TFKDQSPEEVKRLLHMVVVGGGPTGVEFAGELQDFFMEDLQKWVPQIKDDFHVTLVEALP
NVLPMFSKQLIEYTESSFKEEHIQIRTKTMVKNVTDKYIEAEVQN-PDGSKALEKIPYGL
LVWATGNALRPVVKDLMSQIPAQAKARRGLEVNEYL-VVNGTENIWAVGDCAVAN-YAPT
AQVAAQEGAFLARLFNTMAKTDAIEAELRDLSSKQATANP-DQRKVILEEINERQRQLRR
IKQIGPFSYSHQGSLAYIGAEKAVADVSW--FSGNIASGGTMTYLFWKSAYLSMCFST--
--------------------RNRILVFFDWAKAKFFGRDVSRE
>XP_013290340_Fonsecaea_pedrosoi
------------------------------------------------------------
-----------------------------------------------------------M
ASKLP-LRMMP-SSP-------MASLRPW-SMRAFSTCR----RSTLSLPV-ASRSSSLV
SRPLIQQ-TFRRNYAD----------APQVQ---LSPEPKPK------------------
-------RRFRFFLWTWRLTYLSVLAALGYTAYQVYEGRNPKEQAD-PDPS------KKT
LVILGTGWGSVSLLKNLDTENYNVVVVSPRNYFLFTPLLPSCTTGTIEHRSIMEPIRNIL
RHKKAKVKYYEAECTKIDYEKRIVYAK------------DDSEIKGDTM--------ETE
IP----------FDLLVVGVGAENATFGIPGVREHACFLKEVG-DAQKIRKQIMDCVETA
TFKDQSPEEVKRLLHMVVVGGGPTGVEFAGELQDFFMEDLQKWVPQIKDDFHVTLVEALP
NVLPMFSKQLIEYTESSFKEEHIQIRTKTMVKNVTDKYIEAEVQN-PDGSKALEKIPYGL
LVWATGNALRPVVKDLMSQIPAQAKARRGLEVNEYL-VVNGTENIWAVGDCAVAN-YAPT
AQVAAQEGAFLARLFNTMAKTDAIEAELRDLSSKQATANP-EQRKVILEEINERQRQLRR
IKQIGPFSYSHQGSLAYIGAEKAVADVSW--FSGNIASGGTMTYLFWKSAYLSMCFST--
--------------------RNRILVFFDWAKAKFFGRDVSRE
>XP_007761259_Cladophialophora_yegresii
------------------------------------------------------------
-----------------------------------------------------------M
AGKLP-LRMMP-GVP-------MVSYRPL-SMRALSTCP----RSNLSVAS-ALKPSPLL
PRPLVSQ-PFRRSYAD----------APKVE---LSPTPKPR------------------
-------RRFRFLRWAWRLTYLSVLASVGYVSYQVYDLHHPPDQTD-PDPS------KKN
LVILGTGWGTVSLLKKLDTENYNVVVVSPRNYFLFTPLLPSCTVGTIEHRSIMEPIRNIL
RHKKANVKYYEAEATKIDYEKRIVYAK------------DESEIKGDVM--------ETE
IP----------FDMLVIGVGAENATFGIPGVREHACFLKEVN-DAQKIRKQIMDCVETA
SFKDQSPDEIRRLLHMVVVGGGPTGVEFAGELQDFFMEDLQKWVPSIKDSFHVTLVEALP
NVLPMFSKQLIEYTESSFKEEHIEIRTKTMVKNVTDKYIEAEIQK-PDGSKGIEKIPYGL
LVWATGNAVRPVVKDLMSQIPAQAKARRGLEVNEYM-VVNGAENIWAVGDCAVAN-YAPT
AQVAAQEGAFLARLFNTMAKTDAIEAEMRELSAKQANAKP-DERKVILEEINERQRQLRR
VKQIGAFSYSHQGSLAYIGAEKAVADVSW--FSGNIASGGTMTYLFWKSAYLSMCFST--
--------------------RNRILVCFDWVKAKFFGRDVSRE
>XP_016241799_Exophiala_spinifera
------------------------------------------------------------
-----------------------------------------------------------M
ASKVA-LRMKPVSFS-------IASRRSISSSLASSSLR-RAKPSCP--AI-APKTPQFL
PRPLLQQ-SFRRTYAD----------APEAT---LSPTPKPK------------------
-------KRFMFLRFIWRATYLSTFALIGYTGYQIWEGRNPAEQFE-PDPS------KKT
LVILGTGWGSVSLLKNLDTENYNVIVISPRNYFLFTPLLPSCTTGTIEHRSIMEPIRNIL
RHKKARVQFYEAEATKVDYEKKIVYAK------------DDSDIKGDAI--------ETE
IP----------FDMLVVGVGAENATFGIPGVREHACFLKEVG-DAQKIRKQIMDCVETA
TFKDQPPEEIKRLLHMVVVGGGPTGVEFAGELQDFFQEDLLKWVPQIKDDFHVTLVEALP
NVLPMFSKQLIEYTESSFKEEHIDIRTKTMVKNVTDKYIEAEVNK-PDGTKALEKIPYGL
LVWATGNALRPLVKDLMQQIPAQKNARRGLEVNEYL-VVNGSENIWAVGDCAVAN-YAPT
AQVAAQEGAFLARLFNTMAKTDALETELKQLSAKQATAKP-DERTVILNEINERQRQLRR
IKQIGPFQYSHQGSLAYIGAEKAVADVSW--FSGNIASGGTMTYLFWKSAYLSMCFST--
--------------------RNRILVAFDWVKAKFFGRDVSRE
>XP_016257493_Exophiala_oligosperma
------------------------------------------------------------
-----------------------------------------------------------M
ASKVA-LRLKPVSFS-------IASRRSI-SSLAATSLRGTVKPS-PVIAI-VPKKPQCL
PRLLLRQ-SFRRGYAD----------APQAT---LSPTPKPK------------------
-------KRFRFFRFIWRVTYLSTCALIGYTGYQIWEGRNPAEQFE-PDPS------KKT
LVILGTGWGSVSLLKNLDTENYNVVVISPRNYFLFTPLLPSCTTGTIEHRSIMEPIRNIL
RHKKARVKFYEAEATKIDYEKRIVYAK------------DDSDIKGDTM--------ETE
IP----------FDMLVVGVGAENATFGIPGVREHACFLKEVG-DAQKIRKQIMDCVETA
TFKDQTPEEIKRLLHMVVVGGGPTGVEFAGELQDFFQEDLLKWVPQIKDDFHVTLVEALP
NVLPMFSKQLIEYTESSFKEEHIDIRTKTMVKNVTDKYIEAEIQK-PDGTKGIEKIPYGL
LVWATGNALRPLVKDLMQQIPAQKNARRGLEVNEYL-VVNGSENIWAVGDCAVAN-YAPT
AQVAAQEGAFLARLFNTMAKTDALESELKQLSAKQATAKP-DDRTVVLNEINERQRQLRR
VKQIGPFQYSHQGSLAYIGAEKAVADVSW--FSGNIASGGTMTYLFWKSAYLSMCFST--
--------------------RNRVLVAFDWVKAKFFGRDVSRE
>XP_013320409_Exophiala_xenobiotica
------------------------------------------------------------
-----------------------------------------------------------M
ASKIS-LRMKPVGFS-------ITSRRPL-SSLAANSLR----TAIPQSHL-APKQSQFL
PRPLLQQ-SFRRTYAENA--------APSVK---LSPEPKPK------------------
-------KRFRFFRFLWRVTYLSTFAALGYTGYQIWEGRNPADQDE-PDPS------KKT
LVILGTGWGSVSLLKNLNTENYNVVVISPRNYFLFTPLLPSCTTGTIEHRSIMEPIRNIL
RHKKARVKFYEAEATKIDYQKKIVYAK------------DDSDIKGDTM--------ETE
VP----------FDMLVVGVGAENATFGIPGVREHACFLKEVG-DAQRIRKQIMDCVETA
TFKDQSPEEVKRLLNMVVVGGGPTGVEFAGELQDFFQEDLLKWVPQIKDDFHVTLVEALP
NVLPMFSKQLIEYTESSFKEEHIDIRTKTMVKNVTDKYIEAEVQK-PDGTKAVEKIPYGL
LVWATGNALRPLVKDLMSQIPAQKNARRGLEVNEYL-VVNGTENIWAVGDCAVAN-YAPT
AQVAAQEGAFLARLFNTMAKTDALENELRQLSQKQATAKP-DERNVILNEINERQRQLRR
VKQIGPFQYSHQGSLAYIGAEKAVADVSW--FSGNIASGGTMTYLFWKSAYLSMCFST--
--------------------RNRVLVMFDWVKAKFFGRDVSRE
>XP_007728332_Capronia_coronata
------------------------------------------------------------
-----------------------------------------------------------M
ASKLP-MRMKPVSFA-------CASRRSLSSLASTSS------VCRPNTPL-VQRQSAFR
PRAVLPR-SFRRSYAEDA--------APQAPQVILSPAPTPK------------------
-------KRFRFLRTLWRVTYISLLAGVGYTAYTVWELNHPPEQLD-PDPK------KKT
LVILGTGWGSVSLLKNLDTENYNVVVVSPRNYFLFTPLLPSCTTGTIEHRSIMEPIRNIL
RHKKAKVSYYEAECTKIDYAKKIVYAK------------DNSEIKGDNM--------ETE
IP----------FDMLVVGVGAENATFGIPGVREHGCFLKEVG-DAQKIRKRIMDCVETA
TFKDQPAEEVKRLLHMVVVGGGPTGVEFAGELQDFFQEDLLKWVPQIRDDFHVSLVEALP
NVLPMFSKQLIEYTESSFKEEHIEIRTKTMVKNVTDKFIEAEVQQ-PDGTKKLETIPYGL
LVWATGNALRPVVKDLMTQIPAQAKARRGLEVNEYL-VVNGTENIWGVGDCAVAN-YAPT
AQVAAQEGAFLARLFNTMAKTDAIEDELRDLSAKQATTAG-DERNAILGEIRERQRQLRR
IKQIGPFQYSHQGSLAYIGAEKAVADVSW--FSGNIASGGTLTYLFWKSAYLSMCFSA--
--------------------RNRILVAFDWTKAKFFGRDVSRE
>XP_007732992_Capronia_epimyces
------------------------------------------------------------
-----------------------------------------------------------M
AGKFP-LRMKPASFT-------SASRRSLSSLASSTS------RRT-SSPV-IPRQSTFL
PRAVLRQ-SFIRTYAENA--------APQAPQAILSPTPKPK------------------
-------KRFRYIRNLWRVTYLSVLAAVGYTTYTVWEGNNPPEQFE-PDPS------KKT
LVILGTGWGSVSLLKNLDTENYNVVVVSPRNYFLFTPLLPSCTTGTIEHRSIMEPIRNIL
RHKKAKVQYYEAECTKIDYEKKVVYAK------------DDSEIKGDTM--------ETQ
IP----------FDMLVVGVGAENATFGIPGVREHACFLKEVG-DAQKIRKRIMDCVETA
TFKDQPPEEIKRLLHMVVVGGGPTGVEFAGELQDFFQEDLLKWVPQIKEDFHVTLVEALP
NVLPMFSKQLIEYTESSFKEEHIDIRTKTMVKNVTDKYIEAEVQQ-PGGTKQVEKIPYGL
LVWATGNALRSVVKDLMSQIPAQAKARRGLEVNEYL-VVNGTENIWGVGDCAVAN-YAPT
AQVAAQEGAFLARLFNTMAKTDAIEDELRELSAKQATTSG-DDRNAVLNEIRERQKQLRR
IKQIGPFQYSHQGSLAYIGAEKAVADVSW--FSGNIATGGTLTYLFWKSAYLSMCFSA--
--------------------RNRVLVAFDWTKAKFFGRDVSRE
>XP_009153730_Exophiala_dermatitidis
------------------------------------------------------------
-----------------------------------------------------------M
ASKLP-LRMKPASFA-------SASRRSLASLASSSV------RKTASSPF-VSRQSPIL
PRAVFRQ-SFRRTYAENA--------APQAPQAILSPAAKPK------------------
-------KRFRFFRTIWRVTYLSLLAAAGYTGYKIWEHNNPIEQAD-PDPN------KKT
LVILGTGWGSVSLLKNLDTENYNVVVVSPRNYFLFTPLLPSCTTGTIEHRSIMEPIRNIL
RHKKAKVTFYEAECTKIDYEKKVVHVK------------DNSEIKGDTM--------ETE
IP----------FDMLVVGVGAENATFGIPGVREHACFLKEVG-DAQKIRKRIMDCVETA
TFKDQPPEEVKRLLHMVVVGGGPTGVEFAGELQDFFQEDLLKWVPQIKDDFHVTLVEALP
NLLPMFSKQLIEYTESSFKEEHIEIRTKTMVKNVTDKYIEAEVQQ-PDGTKQIEKIPYGL
LVWATGNALRPVVKDLMSQIPAQAKARRGLEVNEYL-VVNGTENIWAVGDCAVAN-YAPT
AQVAAQEGAFLARLFNTMAKTDAIEAELRELSAKQAAATG-DERNAILNEIRERQRQLRR
IKQIGPFQYSHQGSLAYIGAEKAVADVSW--FSGNIASGGTLTYLFWKSAYLSMCFSA--
--------------------RNRILVAFDWTKAKFFGRDVSRE
>XP_013256055_Exophiala_aquamarina
------------------------------------------------------------
-----------------------------------------------------------M
AGKLP-LRLTT-----------LASHRSTSCLAASRSISTTTTLKFRPSTL-ISKQPTLL
SQPAFQQ-SFRRAFADQ---------APKVE---LSPQPKPK------------------
-------KQFRFLRFLWRVTYLSTAAFLGWIGYSIYELRNPNEQFE-PDPN------KKT
LVVLGTGWGAVSLLKNLDTENYNVIVVSPRNFFLFTPLLPSCTTGTIEHRSIMEPIRNIL
RHKKATVKFYEAACTKIDYEKKIIYAQ------------DDSDIKGDSM--------ETQ
IP----------FDMLVVGVGAENATFGIPGVREHACFLKEVG-DAQRIRKQIMDCVETA
TFKDQSPEEIKRLLHMVVVGGGPTGVEFAGELQDFFQEDLLKWVPQIKDDFHVTLVEALP
NVLPMFSKQLIEYTESSFKEEHIEIRTKTMVKNVTDKYIEAEINN-PDGTKSLEKIPYGL
LVWATGNALRPVVKDLMSQIPAQAKARRGLEVNEYL-VVNGTENIWAVGDCAVAN-YAPT
AQVAAQEGAFLARLFNTMAKTDAFESELKDLSAKQATANP-DDRKVILAEIAERQKQLRR
VKQIGPFQYSHQGSLAYIGAEKAVADVSW--FSGNIASGGTMTYLFWKSAYLSMCFST--
--------------------RNRVLVSFDWVKAKFFGRDVSRE
>XP_016225107_Exophiala_mesophila
------------------------------------------------------------
-----------------------------------------------------------M
ASKLPNMRLTS-----------IASHRTFSSLATRSSPANTILKSRPSNPLHSSRSQAFL
PRPFLQQ-AFRRSYAD----------APKVE---LS--PKPK------------------
-------KRFRFFRNLWRVTYLSVLFSVGYTGYLIWDLRNPAEQVD-PDPT------KKT
LVVLGTGWGSVSLLKNLDTENYNVVVVSPRNFFLFTPLLPSCTTGTIEHRSIMEPIRNIL
RHKKASVKFYEAECTKIDYEKRVVYAK------------DDSDVKGDTM--------STE
IP----------FDMLVVGVGAENATFGIPGVREHACFLKEVG-DAQKIRKQIMDCVETA
TFKDQSPEEVKRLLHMVVVGGGPTGVEFAGELQDFFQEDLLKWVPQIKDDFHVTLVEALP
NVLPMFSKQLIEYTESSFKEEHIDIRTKTMVKNVTDKYIEAEVNK-PDGTKEIEKIPYGL
LVWATGNALRSVVKDLMSQIPAQAKARRGLEVNEYL-VVNGAENIWAVGDCAVAN-YAPT
AQVAAQEGAFLARLFNTMAKTDAIEAELQELSAKQATANP-DDRKVILAEISERQKQLRR
VKQIGPFSYSHQGSLAYIGAEKAVADVSW--FSGNIASGGTMTYLFWKSAYLSMCFST--
--------------------RNRVLVLFDWVKAKFFGRDVSRE
>XP_013275904_Rhinocladiella_mackenziei
------------------------------------------------------------
-----------------------------------------------------------M
ASTIS-LRIKP-----------VSSLCSL----ATTTIR----RTNPSI---LPQNSHFL
PRPLLRP-SFRRTYADNA--------APQAN---LSPPPAPK------------------
-------KRFRFFRFLWRITYLSTLAGLGYVAYTVWEGRNPNDQYE-PDPT------KKT
LVILGTGWGSVSLLKNLDTENYNVVVVSPRNYFLFTPLLPSCTTGTIEHRSIMEPIRNIL
RHKRAKVKYYEAECTKIDYEKRIVYAK------------DDSDIKGDTR--------EAA
IP----------FDMLVVGVGAENATFGIPGVREHACFLKEVG-DAQKIRKQIMDCVETA
TFKDQSPEEIKRLLHMVVVGGGPTGVEFAGELQDFFQEDLQKWVPQIKNDFHVTLVEALP
NLLPMFSKQLIEYTESSFKEEHIEIRTKTMVKNVTDKYIEAEANK-PDGTRVLEKIPYGL
LVWAAGNAVRTVVKDLMSQIPAQKNARRGLEVNEYL-VVNGTENIWAVGDCAVAN-YAPT
AQVAAQEGTFLARLFNTMAKTDAIEAELRGLSAKQATAEP-DDRKVILNEINERQKQLRR
VKQIGPFQYSHQGSLAYIGAEKAVADVSW--FSGNIASGGTMTYLFWKSAYLSMCFST--
--------------------RNRILVLFDWVKAKFFGRDVSRE
>XP_017998078_Phialophora_attinorum
------------------------------------------------------------
-----------------------------------------------------------M
ATKLG-LRLAPSACGLAARAPVIASRRTLSSLSTARA---------PTVPL---QRRVAL
PRASFQQ-SFRRSYAD----------APQVQ---LSPGPKPK------------------
-------KRFRFLRWLWRITYLSLIGGTAYVGYQIWDIRNPNEQFE-PDPT------KKT
LVVLGTGWGAVSLLKKLDTENYNVIVVSPRNFFLFTPLLPSCTVGTIEHRSIMEPIRNVL
RHKRATVKYFEAECTKIDYEKKVIYCK------------DDSEIKGDTM--------DAE
IP----------FDMLVVGVGAENATFGIPGVKEHSCFLKEVG-DAQKIRKQIMDCIETA
VFKDQSDEEMKRLLHMVVVGGGPTGVEFAGELQDFFEQDLRKWVPQIKDNFHVTLVEALP
NVLPMFSKQLIDYTESSFKEEHISILTKTMVKNVTDKYIEAESTQ-PDGTKKLEKIPYGL
LVWATGNALRPVVKDLMTQIPAQKNARRGLEVNEYL-V----------------------
--VAAQEGAFLARLFNTMAKTDAIEEDLRLLSQKQSTAKA-DDRTQIFAEINELQKQLRR
TKQVGPFQYSHQGSMAYIGAEKAVADVSW--FSGNIASGGTMTYLFWKSAYLSMCFSM--
--------------------RNRVLVCVDWAKSRFFGRDVSRE
>NP_594196_Schizosaccharomyces_pombe
------------------------------------------------------------
------------------------------------------------------------
------MLFSRSILRGMPKAGIPKSPLALSASRN--------------------LRLANS
VRFA------------------------------SDAASSPK------------------
-------STTSKWKILKRTTLGLFATAVVLYGANVYRFRHPDPHQPLPDPS------KKT
LVVLGAGWGATSILRTIDTSLFNVIVVSPRNYFLFTSLLPSTATGSVHTRSIVQPIRYML
RHKSCYVKFYEAECTDVDADKKVIHIKKTTTDGVDL---------------------EQE
IK----------YDYLVCSHGAETQTFNIPGIAEYGCFLKEIW-DAQKIRARILHCLEQA
QFKDLPAETRRRYVHTVVVGGGPTGMEFAGEMADFIEDDLKSWYPELADDFAVTLVEALP
SVLPMFSAKLRDYTQSLFDSSHIKIRTNTALKKVTAENIHVEVKN-PDGSKQEEVIPYGL
LVWAGGNRARPLTKKLMEGS-EEQNNRRGLVVDEYL-KLKGYKDIFALGDCTHTA-YAPT
AQVASQQGAYLGQLFNKLGSLN-----FEKPSEDRHIALG--DEMDSSTLISLANEKHAS
TKVFLPFKYSHQGSLAYVGHEKAIADIEVPWFGKQLHASGALAFYFWRSVYLSELYSL--
--------------------RNRTNVTLDWIRVKLFGRDISSL
```
