## Supplementary material for "Coding Sequence Insertions in Fungal Genomes are Intrinsically Disordered and can Impart Functionally-Important Properties on the Host Protein": MAFFT_MSAs: XP_720036.2_blasthits_MAFFT.txt

```
>XP_720036_Candida_albicans
------------------------------------------------------------
------------------------------------------------------------
------------------------------------------------------------
------------------------------------------------------------
------------------------------------------------------------
------------------------------------------------------------
------------------------------------------------------------
------------------------------------------------------------
------------------------------------------------------------
------------------------------------------------------------
------------------------------------------------------------
----------------------------MDS--KKASFESNH-KELSASSS---------
-----NEFNEVLEFTVSNY-----------ETL-QQQKELG--SRRSSVH--RKSLEAIK
KCITG-----------ESNYESPETK------DYSVHHIYGDLDSD--------------
---------------------------------AIEIQRTQTRNLILTKLESRV--ED--
-NTN----NYSNDNHEHEVECQDTISV-IPDTNIEIAQHGK-------------------
----------------EFDTID-PELITWNGP----------------------------
---------------------------------------------DDTEDPRNWPINKKI
FLLGFVSLYALVAPMSSSMLSPAMTFIAEDFHI--SS-PIIKSMVVSIQILAWAFGPLII
APLSEHDYIGRKLVLDVSCWMSLFFNLGCAFS-QTTAQMMVCRFIGGLFGCVPMNVCAGV
ISDMFDAQSRNAALAGYSLVPLLGPVIAPVISGFIVDH----K----Q-WRWTFYVLCIF
NGFVAITATFLFKETYSPTLLKRKA-------KKLREQTGNVNLHTIYEI--ADG-ETKL
GKIWLCMVRPIKLLFTHPMIVGLGSFMAFTYGFMYLMIVTFPEIFGN--QYGYSKSVTGL
MYIPMGIGFIIGVIFWTYMVGNVYERLTSRN-NGVAKPEFR-------------------
-----LPCLIA-SSIFIPVGLIWFGWSAQ--KKLHWIMPGIGSAIFAMGLVCVFQTIQNY
LIDMNVRY-AASSVAAAALFRSLFGFSF------------------------PLFANKMY
SALGYGWANTMCAFIGIFLGVPFPIFCYMYGEKIRHW-ADKRIEKEQSKRDQKNLER-LK
LKN--DSVV---------------------------------------------------
------------------------------------------
>XP_002419268_Candida_dubliniensis
------------------------------------------------------------
------------------------------------------------------------
------------------------------------------------------------
------------------------------------------------------------
------------------------------------------------------------
------------------------------------------------------------
------------------------------------------------------------
------------------------------------------------------------
------------------------------------------------------------
------------------------------------------------------------
------------------------------------------------------------
----------------------------MDS--KKTSFESNH-KELSASSS---------
-----NESNEVLEFTVSNY-----------ETLQQQQKENG--NRRNSVR--RKSLEAIK
KCITG-----------ESKYESAETK------DYSVHHIYGDLDSD--------------
---------------------------------AIEIQRTQTRNIILTKLESRV--ED--
-NNN----TY---NDEHEVECQDTISV-IPDTNIEISQHGK-------------------
----------------EFNTID-PELITWNGS----------------------------
---------------------------------------------DDVEDPRNWPINKKV
FLLGFVSLYALVAPMSSSMLSPAMTFIAKDFHI--TS-PIIKSMVVSIQILAWAFGPLII
APLSEHDYIGRKLVLDVSCWMSLFFNLGCAFS-QTTAQMMVCRFIGGLFGCVPMNVCAGV
ISDMFDAQSRNAALAGYSLVPLLGPVIAPVISGFIVDH----K----Q-WRWTFYVLCIF
NGFVAITATFLFKETYSPTLLKRKA-------KKLREQTGNANLHTIYEI--ADG-ETKL
GKIWICMVRPIKLLFTHPMIVGLGSFMAFTYGFMYLMIVTFPEIFGN--QYGYSKSVTGL
MYIPMGIGFIIGVIFWTYMVGNVYERLTRRN-NGVAKPEFR-------------------
-----LPCLIA-SSIFIPIGLIWFGWSAQ--RKLHWIMPGIGSAIFAMGLVCVFQTIQNY
LIDMNVRY-AASSVAAAALFRSLFGFSF------------------------PLFANKMY
SALGYGWANTMCAFIGIFLGVPFPIFCYMYGEKIRHW-ADKRIEKEQLRRDQKNLEK-LK
LKN--DSVV---------------------------------------------------
------------------------------------------
>XP_002548306_Candida_tropicalis
------------------------------------------------------------
------------------------------------------------------------
------------------------------------------------------------
------------------------------------------------------------
------------------------------------------------------------
------------------------------------------------------------
------------------------------------------------------------
------------------------------------------------------------
------------------------------------------------------------
------------------------------------------------------------
------------------------------------------------------------
---------------------------MCES--EKNSIELNQ-QDLSTTTSSTLSSHITT
TDNDNDDDDDVLEFTVSNY-----------E---KQQEKTGSQSRRSSVS--KKSLEVIR
KHITG-----------ESNYKSTENH------DYSIHHIYGDLPQE--------------
---------------------------------EIQIQRTQTRNTILSKLESRI--EN--
-ECD----NL------------DLSTT-IQDIDVPITQHGE-------------------
----------------EFNKID-PELITWNGS----------------------------
---------------------------------------------NDPEDPRNWPFKTKM
ILLGFVSLYAFVAPMSSSMLSPAMTFIAEDFHI--TS-PILKSMVVSIQILAWAFGPLII
APLSEHDYIGRKLILDISCWMSFFFNLGCAFS-QTTAQMMVCRFIGGLFGCVPMNVCAGV
ISDMFDAKSRNAALASYSLVPLLGPVIAPLISGFIVDH----K----Q-WRWTFYVLSIF
NGFVAVSATIFFKETYSPTLLKRKA-------NKLRKETGNNNLHTIYEI--ADG-ESKL
GKIWLCMVRPVKLLFTHPMIVGLGSFMAFTYGFMYLMIVTFPEIFGE--QYGYSKSTTGL
MYIPMGVGFILGVLFWTYLVGKVYRHLTAKN-NGVAKPEFR-------------------
-----LPCLIA-SSIFIPVGLIWFGWSAE--RKLHWIMPGIGSAIFAMGLVCVFQTIQNY
LIDMNVRY-AASSVAAAALFRSLFGFTF------------------------PLFANKMY
HALGYGWANTMCAFIGILLGVPFPIFCYLYGEKIRQW-ADRRIESKQIRRDQKNLEK-LK
RKN--ATDIV--------------------------------------------------
------------------------------------------
>XP_003867547_Candida_orthopsilosis
------------------------------------------------------------
------------------------------------------------------------
------------------------------------------------------------
------------------------------------------------------------
------------------------------------------------------------
------------------------------------------------------------
------------------------------------------------------------
------------------------------------------------------------
------------------------------------------------------------
------------------------------------------------------------
------------------------------------------------------------
---------------------------MPDK--EKTSLEVNQ-RDLIA-SST--------
-----NSTENSFGEPAVYY-------PNQNELNATNE-KKSRSGSIASIS--KKSLDQVR
KSLHG-----------NQSYSNTGED-HN---QYSVHQIYGDLDSD--------------
---------------------------------EIELQRIATRRSVLGEIEQKIVDE---
------------VDDEELNEKGLDDGV-IEDQVLPIAQHGE-------------------
----------------DFIKID-PELITWNGA----------------------------
---------------------------------------------DDPEDPRNWSASLKI
FLLAFVSLYALVAPMSSSILSPAMSEISVAFGI--TS-EVVQAMVVSIQILAWAFGPLII
APLSEYDNIGRKLVLDVSCWMSLFFNLGCAFS-QNTAQMMVCRFIGGLFGCVPMNVCAGV
ISDLFDANSRNAALAGYSLVPLLGPVIAPLIAGFIVDH----I----Q-WRWCFYVLCMF
NGAVAIAATLFFKETYAPTLLKRKA-------QRLRKSTGNSSLHTIYEI--TNEGETTF
GRLWLCIVRPVNLLLTHPMVIGLGSFMAFTYGFMYLLIVTFPQIFEK--QYGFSKSVTGL
MYLPMGCGFVLGVVFWTFMVGRVYKKLTIAN-GGVSKPEFR-------------------
-----LPCLIA-CAVFIPVGLIWFGWSAQ--KELHWIMPGIGSAIFAFGLVCVFQTIQNY
LIDMNVRF-AASSVAAAALFRSLFGYTF------------------------PLFARKMY
SALGYGWANTMCAFIGILLGVPFPIFCYLYGEKLRES-FNKKFEIKQQQRDQKNLER-LR
RKNGDDSCMV--------------------------------------------------
------------------------------------------
>XP_001527260_Lodderomyces_elongisporus
------------------------------------------------------------
------------------------------------------------------------
------------------------------------------------------------
------------------------------------------------------------
------------------------------------------------------------
------------------------------------------------------------
------------------------------------------------------------
------------------------------------------------------------
------------------------------------------------------------
------------------------------------------------------------
------------------------------------------------------------
---------------------------MSEKGEEKHSFEQKQ-RELSAYTSE--------
-----SSVEQPIELTASHYNQLHVNNNNNNNNNNNNQIKKSRSGSIASFT--KKSLDSVR
KSLQGDIESFKSFNSNNNDYDNDDSNAHNNNAHYSIKQIYGDLDSN--------------
---------------------------------EIRLQRTATRRTIISEIENRIVADD--
-NSQ----EHLAFNDIEKQKKIRGDDV-IEDQIVPIQQHGE-------------------
----------------EFTKID-PELITWQGT----------------------------
---------------------------------------------KDPEDPRNWDIKLKI
YLLGFVSLYALVAPMSSSMLSPAMSEISVDFNI--PS-PIMQAMVVSIQILAWAFGPLII
APLSEYDNIGRKLVLDISCWMSLFFNLGCAFS-QNTAQMMVCRFIGGLFGCVPMNVCAGV
ISDMFDAKLRNAALAGYSLVPLLGPVIAPLISGFIVDH----M----Q-WRWCFYVLCIF
NFAVAASATILFKETYAPTLLKRKA-------NQLKKVTGNENLHTIYEI--TNGVESTW
GRLTQCMVRPVHLLLTHPMVIGLGSFMAFTYGFMYLMIITFPQIFTH--QYGYTKSVTGL
MYIPMGVGFILGVVFWTFMVGKTYTRLTNRN-NGVSKPEFR-------------------
-----LPCLIA-CAIFIPVGLIWFGWSAQ--YQLHWIMPGIGSAIFAFGLVCVFQTIQNY
LIDMNTRF-AASSVAAAALFRSLFGFTF------------------------PLFARKMY
SAMGYGWGNTMCAFIGIALGIPFPIFCYLYGEKLRGW-YDAKYEAKQIKREMKSLEK-LK
EKQ---SVVL--------------------------------------------------
------------------------------------------
>XP_007376342_Spathaspora_passalidarum
------------------------------------------------------------
------------------------------------------------------------
------------------------------------------------------------
------------------------------------------------------------
------------------------------------------------------------
------------------------------------------------------------
------------------------------------------------------------
------------------------------------------------------------
------------------------------------------------------------
------------------------------------------------------------
------------------------------------------------------------
----------------------------MNK--SKESLEIYN-RELESSSS---------
-----NDSNEVLAFTVSNY--------------EQQQQQGQGQGRV------RKSLDSIF
RP--------------RSNSVSSNID------QFSVHHIYGALPDE--------------
---------------------------------KIEIKRTQTRATVLSEIATNNFPHD--
-DLK------------------------IQEEKIIIPDDGK-------------------
----------------EFTEID-PELITWEDE----------------------------
---------------------------------------------QDPANPRNWDLRTKV
IMLMFVSFYAFVAPMSSSILSPAMSFISEEFNI--ESGSPLQAMVVSIQILAWAIGPLII
APLSEHDNIGRKLVLDGSCLMSLLFNLGCAFS-RNTAEMMVFRFLAGIFGCVPMNVCAGV
ISDMFDANGRNVALASYSLVPLLGPVIAPLVAGFIVVN----L----Q-WRWVFYVLCIF
NGTVFITALIFFKETYAPTLLKRKA-------DKLRKETGNDNLHTIYEMMEQEAGESTL
QKMIHCMIRPITLLFMHPMIVGLGSFMAFTYGFMYLMIVTFPEIFGE--QYGFKKNIIGL
MYLPMGFGFVLGVVFWTFCIGKVYKYLVVRN-NGEGKPEFR-------------------
-----LPCLIF-CSLFIPVGLIWFGWSAQ--KKLHWIMPGIGSALFSFGLVCVFQTTQNY
LIDMNVRY-AASSVAAAALFRSLFGFAF------------------------PLFANKMY
GKLGYGWANTMCAFIGIALGVPFPIFCYLYGERIRNW-ADKRIGN---------------
------------------------------------------------------------
------------------------------------------
>XP_043050846_Scheffersomyces_spartinae
------------------------------------------------------------
------------------------------------------------------------
------------------------------------------------------------
------------------------------------------------------------
------------------------------------------------------------
------------------------------------------------------------
------------------------------------------------------------
------------------------------------------------------------
------------------------------------------------------------
------------------------------------------------------------
------------------------------------------------------------
------------------------MSNSTTDGYQDSPYEFRGYEDSDSDSS---------
--------------------------------SIESGFEKPRKGSISSVASFGASSA---
--------------------------------PYSVRDIYGDLNSN--------------
---------------------------------EIALQREYTRRTIVEELIDRSKEAEAE
LDFK----TPEFDCGTHDLEKGLEIDLDAPETSIPVPNNGE-------------------
----------------EFKCID-PELINWNET----------------------------
---------------------------------------------DDPQNPRNWSSNSKA
FMLALVSLYALVAPMSSSILSPAMSNINQEFGI--DS-QVLSSMVVSIQILAWALGPLLI
APLSEHDIFGRKLVLDVCCWMSLVFNIGCGFS-QTTVQMMVCRFIGGLFGCVPLNVCAGV
ISDLYNAKQRNIALAGYSFVPLLGPDIAPLIAGFVVDN----T----STWRWVFYVLCIF
NATVAIVTTLFFKETYAPTLLRRKC-------LKLQKETGNTCLHTIYDI--TDN-EPFW
TKMWITLTRPLILLFTHPMIVGLGSFMAFTYGFMYLMIVTFPRIFTI--QYGYSKSVTGL
MYIPMGVGFALGVIVWTILLGKVYDKLTESN-GGVAKPEFR-------------------
-----LPCLFV-SSVCIPIGLIWFGWSAQ--YKLHWIMPGIGLAIFAFGLVCVFQLLQSY
LIDMNVRY-AASSVAAAALFRLLFGFLF------------------------PLFAGKMY
ASMGYGWGNTMSAIIGLFLGVPFPIFAYKYGERIRHW-ANKRIEAKQLQRDQRMLRRQME
NKNKAEN-----------------------------------------------------
------------------------------------------
>XP_001386823_Scheffersomyces_stipitis
------------------------------------------------------------
------------------------------------------------------------
------------------------------------------------------------
------------------------------------------------------------
------------------------------------------------------------
------------------------------------------------------------
------------------------------------------------------------
------------------------------------------------------------
------------------------------------------------------------
------------------------------------------------------------
------------------------------------------------------------
-------------------------MSKEESFSEKSVLEEHQ-LELSQSSS---------
-----NDSNEPIAFTRSRY-----------EQHVEHQRRESNVSRRGSASSMQRSLDIIR
RSLTGEIQ--------HSIDSSNEVQ------AYTVKDIYGDLDVN--------------
---------------------------------EIALQRTATRTTILNELVQRTQEQEIS
SDEE----SDLEKQISNKYDEYDPEAT-LPETSIPIQNNGE-------------------
----------------EFNKID-PELITFNGP----------------------------
---------------------------------------------DDPEDPRNWPTSTKI
VLVGYVSLYALVAPMSSSMLSPAMSDIIQTFNI--KS-ETMAAMVVSIQILAWAFGPLII
APLSEHDNIGRKIVLDVSCWMSLLFNIGCAFS-QNTAQMMVCRFIGGLFGCVPMNVCAGV
ISDLFDAKSRNMALASYSLVPLMGPVIAPVVAGFIVEN----M----Q-WRWVFYVLCFF
NFAVALSATLFFKETYVPTLLKRRA-------NKLRLETGNNDLHTIYEI--ADG-ETTI
GRMTLCMVRPVKLLFTHPMIVGLGSFMAFTYGFMYLMIVTFPTIFGG--IYGFDKGVTGL
MYLPMGCGFILGVIIWTYLVGRTYNRLTEKN-GGVPKPEYR-------------------
-----LPCLFA-CSIIIPVGLVWFGWSTQ--KKLHWIMPGIGSAIFAFGLVCVFQTTQSY
LIDMNPRY-AASSVAAAALFRSLFGFSF------------------------PLFANLMY
AKLGYGWANTMCAFIGLVLGVPFPIFSYIYGERIRNW-ANKRIEREQIKRDQKNLQR-LQ
KKNLA-------------------------------------------------------
------------------------------------------
>XP_020066174_Suhomyces_tanzawaensis
------------------------------------------------------------
------------------------------------------------------------
------------------------------------------------------------
------------------------------------------------------------
------------------------------------------------------------
------------------------------------------------------------
------------------------------------------------------------
------------------------------------------------------------
------------------------------------------------------------
------------------------------------------------------------
------------------------------------------------------------
---------------------------MASLHSKKSDFGERH-ENLSTSSS---------
-----NETEDVLALTVSNH-------------PGHHQHYA-RRGSMSL----EH------
---------------------------------YSVHHIYGDLDSE--------------
---------------------------------DIDMQRIATRNTILSELANRTGVEE--
-------------LDFHHDLEKGKEAL-IPESAITIENAGE-------------------
----------------EFNHVD-PELITWNGP----------------------------
---------------------------------------------DDPDAPRNWPAFTKM
YLLGIVSFYALVAPMSSSMPSPAMPEIAEQFHI--DS-PTISSMVVSIQILAWALGPLAI
APLSEHDNIGRKLVLDISVWMSLFFNIGCALS-NNTAQMMIFRFVGGLFGCVPLNVGAGV
ISDLYGARSRNLALAGFVLAPLLGPIFAPIVSGFIVQS----L----K-WRWVFYVLSMF
NGVVALIGTIFLKETYTPTLLRRKA-------KKLRIETGNTNLHTIYEI--ADG-ETMM
SKIMLTMTRPIKLLFTHPMIVGLGSFMAFTYGFMYLMIITFPTIFGK--VYGFSKGVTGL
MYIPMGVGFFLGVIFWTYAVGRVYESKIAKN-GGVAKPEFR-------------------
-----LPCLFP-AAIVLPIGLIWFGWSAE--KKLHWIMPGIGSGLFAFGFVCVFQCIQSY
LIDMNPRF-AASSVAAAALFRALFGFGF------------------------PLFANKMF
DKLGYGWANTMCAFIAIVLGIPFPIFCYIYGERVRKW-ADKRFETSQRLRDQKNLRR-LQ
RKNLKKGHEVESDSSSQ-------------------------------------------
------------------------------------------
>XP_020078622_Hyphopichia_burtonii
------------------------------------------------------------
------------------------------------------------------------
------------------------------------------------------------
------------------------------------------------------------
------------------------------------------------------------
------------------------------------------------------------
------------------------------------------------------------
------------------------------------------------------------
------------------------------------------------------------
------------------------------------------------------------
------------------------------------------------------------
-------------------------------------MESVNDKDLSASSS---------
-----NQSDVPIAYTGRPR--------------NDDREEA------------HKSFETIR
KTFR------------LSGESNENDD------GYSCKEIYGELDND--------------
---------------------------------EIKLQRNQTRNTIISELASRNNQHEDS
PDSN----EEICK---------------LDDGGLAIDNNGE-------------------
----------------EFEAID-PELITFEGF----------------------------
---------------------------------------------DDREDPRNFSNGRKV
YIVLFASIYTLVAPISSSIISPALTDISKEFGI--KN-QVILAMIVSIQILAWACGPLVI
APLSEDDTFGRKTILDVSCWASFFFNIGCAFS-KNTQQLLIFRFLSGLFSSTPLNVAPAV
VGDLFPPKSRNVSLAGLFLLPLLGPVIAPLIGEFIVIN----L----N-WRWTLYILCIT
NGVAAILGTFLYQETYAPTILKKKA-------RKLRKLTGNHNLHTIYEI--SNG-ESRL
TKMKMTVILPLILLFTHPIVIGLGGFMAFIYGLMYLMIVTFPTIYGQ--HYGFSEGAVGL
MYLPMGIGFIIGVIFWTIILQKIYIYLSNKN-GGIGKPEYR-------------------
-----IPCLLINTGLLIPISLLWYGWLIE--YKLHWIMPSIGTAIFGFSFCCVFQSLQGV
LID-SIKF-SASALAASAVFRSICGFTY------------------------PLFANIMY
SKMGYGMANTMFAIIAIVIGVPFPIILFKYGESIRES-ANKRLQKYQDERDAKILAKLLS
K-----------------------------------------------------------
------------------------------------------
>XP_015467400_Debaryomyces_fabryi
------------------------------------------------------------
------------------------------------------------------------
------------------------------------------------------------
------------------------------------------------------------
------------------------------------------------------------
------------------------------------------------------------
------------------------------------------------------------
------------------------------------------------------------
------------------------------------------------------------
------------------------------------------------------------
------------------------------------------------------------
---------------------------MTETSSIKDELNRQSWNELSASSS---------
-----SRTETPVAFT--GY--------------DDSDNDGEKKARRGSVSSLSKSLDIVR
RSFTG-----------QSMTTVGSAN-------YSTREIFGEMDSD--------------
---------------------------------EIDLQRYQTKKSILDELVHRTQELEEN
YNRS----AYYEKRDDLESQYEE-----LPEMVVPVENKGD-------------------
----------------EFQDID-PELITWDGH----------------------------
---------------------------------------------DDPEDPRNWNIGVKM
YLVAFVSIYCLVSPMSSSMPSPAIDTISNDFGI--TS-SVVASMIISIQILAWAVGPLLI
APLSENDNFGRKIVLDVSIWMSFFFNLGCAFS-QTTTQMMVCRFVGGLFGSSPINIGAGV
ISDLFDAKSRNFALAGFSLAPLLGPVIAPVIAGFISDH----M----Q-WRWIFYVLSIF
NGVVAILGTIFYRETYAPALLKRKA-------KKLRKQTGNENLHTIYEI--TNG-ETFW
GKMYITMSRPLKLLISHPMIMGLGSFMAFTYGFLYLMIVTYPTIYGD--SYGFSKSVTGL
MYIPMGIGFVLGVIFWTFMIDKVYRNLTKKN-GGVPKPEYK-------------------
-----LPCLCT-SGIGIAIGLFWYGWSVQ--KQLHWIMPSIGSAIFAFSFIAVFQTIQNY
LIDMNSFT-AASSVAAAAVFRSILGFIM------------------------PLIAQPMY
KKLTYGWGNTMFGFIALLLGIPFPIFCYMYGEKLRNW-ANKRFELQQLKRDEKNLKK-LR
KQI---------------------------------------------------------
------------------------------------------
>XP_002770280_Debaryomyces_hansenii
------------------------------------------------------------
------------------------------------------------------------
------------------------------------------------------------
------------------------------------------------------------
------------------------------------------------------------
------------------------------------------------------------
------------------------------------------------------------
------------------------------------------------------------
------------------------------------------------------------
------------------------------------------------------------
------------------------------------------------------------
---------------------------MPDTSSIKDELNRQSWNELSASSS---------
-----SRTETPVAFT--GY--------------NDSTIEGEKESRRGSVSSVNKSLDIVR
RSFTG-----------QSITTVGSAN-------YSTREIFGEMDSD--------------
---------------------------------EIDLQRCQTKKSILDELVHRTQELEEG
YNRS----AYYEKRDDLESQYEE-----LPEMAVPVENNGD-------------------
----------------EFQDID-PELITWDGH----------------------------
---------------------------------------------DDPEDPRNWNIGVKM
YLVAFVSIYTLVSPMSSSMPSPAIDTISDEFGI--TS-SVVASMIISIQILAWAVGPLLI
APLSENDNFGRKIVLDISIWMSFFFNIGCAFS-KTTTQMMVCRFVGGLFGSSPINIGAGV
ISDLFDAKSRNFALAGFSLAPLLGPVIAPVMAGFISDH----M----Q-WRWIFYVLSIF
NGVVAISGTLFYKETYAPALLKRKA-------KQLRKQTGNYNLHTIYEI--TNG-ETFW
GKMYVTMSRPLKLLVSHPMIMGLGSFMAFTYGFMYLMIVTYPTIYGD--SYGFSKSITGL
MYIPMGIGFVLGVMFWTVMIDKVYRNLTKKN-GGVPKPEFK-------------------
-----LPCLCT-SGIGIAIGLFWYGWSVQ--NQLHWIMPSIGSAIFAFSFIAVFQTIQNY
LIDMNSFT-AASSVAAAAVFRSILGFIM------------------------PLVAQPMY
KKLTYGWGNTMFGFIALLLGIPFPIFCYMYGEKLRNW-ANKRFELQQLKRDQKNLEK-LR
KQI---------------------------------------------------------
------------------------------------------
>XP_006686560_Yamadazyma_tenuis
------------------------------------------------------------
------------------------------------------------------------
------------------------------------------------------------
------------------------------------------------------------
------------------------------------------------------------
------------------------------------------------------------
------------------------------------------------------------
------------------------------------------------------------
------------------------------------------------------------
------------------------------------------------------------
------------------------------------------------------------
--------------------------------MKSELYQQYSQENTSSSSS---------
-----HNTPLPIAFH------------------GKDQDNHSRRGSRNSL---GKSLETIR
RSLTG-----------QSVFSNVS--------QFSVKEIYGDLNST--------------
---------------------------------EIERERARTKKDVLSEIQQNLDNDV--
-----------------------EPFV-LPESGLPIEKDGE-------------------
----------------EYGLID-PELITWEGY----------------------------
---------------------------------------------GDPDDPRNWSVTKKV
YLLGFVSVYALVSPMSSSILTPAMSDISKEFHI--TD-PVITSMVASIQILAWAVGPILI
APLSEFDYIGRKPVLDMSILMSFFFNLGCSFS-KNTAQMMVFRFVGGLFGSSPLNVGAGV
ISDMFDAKSRNVALAGFTLAPLLGPVIAPMIAGFIVDN----L----Q-WRWVFYVLTIF
NGVVAVLGMIFFKETYSPKLLKDKA-------KALRKSTGNTNLHTIYEI--TN--QKFS
TRMISTMTRPIKLLFMHPMVIGLGSFLAFVYGFMYLLIITFPTMFAE--NYGFSKSVIGL
MYIPMGVGFTVGIAFWTVVIGKTYERLEERN-NGVAKPEFR-------------------
-----LPCLFI-VGIIIPIGLVWYGWSAE--KKLHWIMPGIGSGIFAFGFICAFQCCQNY
LIDMNPRF-AASSVAAAALFRSLFGFTF------------------------PLFANKMY
RAMNYGWGNTMCAFIAFLLGVPFPIYCYFHGEEMRCR-FNEKFDNEQKEQDKHALKA-LA
------------------------------------------------------------
------------------------------------------
>XP_001484706_Meyerozyma_guilliermondii
------------------------------------------------------------
------------------------------------------------------------
------------------------------------------------------------
------------------------------------------------------------
------------------------------------------------------------
------------------------------------------------------------
------------------------------------------------------------
------------------------------------------------------------
------------------------------------------------------------
------------------------------------------------------------
------------------------------------------------------------
----------------------------MSTSVKSETLNSSH-E-LSASSS---------
-----NETVQPMAFT------------------GQPQKDGFRRGSTAS----RKSYESTR
SL------------------------------GYSEKDIYCDLDSE--------------
---------------------------------EIRIQRELTRKTILSELEQKAQNEA--
-------------FDFPN----------LPESAVPVDNAGE-------------------
----------------EFADID-PELVTWDGY----------------------------
---------------------------------------------DDPEDPRNWSIATKL
YLIAFVSLYTVVSPMSSSMPSPAVEHISKDFGI--TS-NVVQAMMISIQILAWAMGPLII
APLSENDLFGRKVVLDVSIWMSLFFNIGCAFS-QNTAQMMVFRFVGGLFGSSPINVGAGV
ISDLFEAKQRTTALAGFSLAPLLGPVIAPVIAGFIVDH----K----D-WRWVFYILCIF
NGAVAIVGTIFYRETYSPTLLKQKA-------RRLRKETGNKNLHTIYEI--ADG-ETFL
SKVMLTMTRPVMLLFTHPMIIGLGSFMAFTYGFMYLMIVTFPEIFKV--KYGFSLSITGL
MYIPMGVGFMLGVVVWTLLINKTYTRLCEKN-GGEQKPEYR-------------------
-----LPCLFA-TSIIIPIGLVWYGWSAQ--YKLHWIMPGIGSAIFAFGLVGVFQSLQGY
LIDMNPRF-AASSVAAAALFRSLFGFAF------------------------PLFASKMY
ARLNYGWGNTMCAFIGLVLGVPFPIFCYIYGERVRLW-ANQRMEQSQAKRDQKNLQR-LK
RK-LKQQ-----------------------------------------------------
------------------------------------------
>XP_018713954_Metschnikowia_bicuspidata
------------------------------------------------------------
------------------------------------------------------------
------------------------------------------------------------
------------------------------------------------------------
------------------------------------------------------------
------------------------------------------------------------
------------------------------------------------------------
------------------------------------------------------------
------------------------------------------------------------
------------------------------------------------------------
------------------------------------------------------------
-------------------------------------MTSD-KSSLSSTSSL--------
-----YTFDDP---------------------------------------------EEIS
R--------------------------------YILEENKLAKEYA--------------
---------------------------------DLDLQRLATKTTILSRIANSAPAND--
------------------------EDYIIDLERLPIEDNGE-------------------
----------------QFKNID-PELVTW-AH----------------------------
---------------------------------------------DSHENPRNWRIQKKV
YVVLLVSLYTFVSPISASILSPASKDIAKDFDL--TS-PTILALVTSIHILGWVFGPLVI
APLSENDGLGRKIILNWTCWITFCFNLACAFS-QNITQLLILRFCSGLFSATPLNVSPAV
VSDMFDAKSRNTSLAGVFLIPFIGAAIAPVIGGYVVEA----K----G-WRWVLLTLSII
NGSIALIGSVLLKETFSPALLHTKA-------KHLRKATGNQNLHTIYEL--SGD-GLTL
AKLQDTVTRPLVLLFTNPLVFGLGSFMAFIYGFLYLMIVTFPSVFED--SYGFSQSSAGL
MFLALGIGFVFGVIIWTIALGYVYDKLVEKH--GVAKPEFR-------------------
-----LPCLFI-SAVIMPIGLFWYGWSVE--YKLHWIMPCLGSGIFAFGLVCVFQTLQAY
LIDMNPTF-AASSIAAASIFRFLLGFLF------------------------PLFASSMY
DKMGYGWGNTMCGILAILLGIPFPFLCYKYGERLRTW-ANERMEKSEEEKRAK-KQEALR
RRAQELVK----------------------------------------------------
------------------------------------------
>XP_002615372_Clavispora_lusitaniae
------------------------------------------------------------
------------------------------------------------------------
------------------------------------------------------------
------------------------------------------------------------
------------------------------------------------------------
------------------------------------------------------------
------------------------------------------------------------
------------------------------------------------------------
------------------------------------------------------------
------------------------------------------------------------
------------------------------------------------------------
-------------------------------------MDSDEKLSVLSSSSS--------
-----GSVDSPVKFTGNPE-----------TPVPHKKRGSFSSLTRSIVSSQKADEEEIK
R--------------------------------FTEEEIKGDLTSA--------------
---------------------------------ELELRREYTRNTIINRIVTRQDESD--
-----------------------VSTYAIEEDRLPIDHDGE-------------------
----------------EFTKID-PELITW-GF----------------------------
---------------------------------------------DNPEDPRNWRLSKKI
YVVIFVSFYTLISPMSSSILSPAMKEVSAEFNI--KS-PVIQALVISIHILAWAIGPLVI
APLSEDDRLGRKTVLSVSCWLSLAFNIGCALS-QNTTQLVVLRFVSGLFSATPLNVSPAV
VSDLFDAKSRNLSLAGVFLIPFVGPAIAPIVGGYIAQA----K----G-WRWVLYTLSII
NGTVALLGTFLYVETYSPALLKKKA-------NKLRKATGNQNLHTIYEM--SNN-ESTL
EKLKGTVTRPIVLLFTHPMIVGLGSFMAFIYGFLYLMIVTFPSVYEK--SYGFSQSTAGL
MYLSLGVGFLLGVLFWTYALGAVYNHLTEKN-GGVSKPEYR-------------------
-----LPCLFV-TAIIIPIGLLWYGWSVQ--KKLHWMMSCVGSGLFAFGLVCVFQTLQAY
LIDMNPKF-AASSIAAAAIFRCFFGFSF------------------------PLFAPAMY
AKLDYGWANTMCAIIALFLGVPFPYLCYKYGERIREW-ANQRLEKSQKEREEKLKQRLLK
KQARLGTA----------------------------------------------------
------------------------------------------
>XP_025342328_Candida_haemuloni
------------------------------------------------------------
------------------------------------------------------------
------------------------------------------------------------
------------------------------------------------------------
------------------------------------------------------------
------------------------------------------------------------
------------------------------------------------------------
------------------------------------------------------------
------------------------------------------------------------
------------------------------------------------------------
------------------------------------------------------------
---------------------------------MSPHSISSSRPSLSSNGSS--------
-----HSSGKPVPVEPVPY---------------RPQRSGSVNSLQASMNSASSPRTALS
RLST----------------------------SYSVNQIYGDMDSD--------------
---------------------------------EIERERSLHQNEILRTLSKRMSRVASI
EGFR----DPADEENQNKNDDVQRAYEKLPDTAVPARDYGG-------------------
----------------EFTDVD-PELVAWDGP----------------------------
---------------------------------------------DDPAFPRNWSWSRKF
FSTFMVSIYTLISPMSSSVLSPAMPAISEDINL--NS-TVLQAFSVSIMVLAWALGPLII
APISESDRVGRRPVLNISIWITFVFNLACGFA-KTTAQLCVFRFLGGLGGCAPLNVGAGC
LADVWNDDQRLLAMAFYSMGPLLGPVIAPVISGFVVQR----A----N-WHWCFFYLAIF
NFVVAVVGLFFFEETYSPTLLRKKA-------VKLRKETGNTHLHTIFEV--ADG-EPMI
SKALVSVSRPITLLVGHPMVFGLGIFMAFCYGFMYLLIVTYPAVYKG--SYGFSTEISGL
MYIPLGIGFILGTIIFTPLNNWMYRKLIAQN-NGVAKPEHR-------------------
-----LPMLLG-SGFGMPVALIWYGWSAE--KELHWIMPAIGSVIFGIFTVPVFQNIQSY
LIDMNNRF-AASSVAAAAVFRSLFGFSF------------------------PLFASFMY
DSLGYGWGNTMFAFIGLALGVPFPVFCLKYGERLRDW-ANAKFDRQQAKRDAKNLERLQA
MEANKNEKRHQKESSSDSSTN---------------------------------------
------------------------------------------
>XP_024714737_Candida_pseudohaemulonis
------------------------------------------------------------
------------------------------------------------------------
------------------------------------------------------------
------------------------------------------------------------
------------------------------------------------------------
------------------------------------------------------------
------------------------------------------------------------
------------------------------------------------------------
------------------------------------------------------------
------------------------------------------------------------
------------------------------------------------------------
---------------------------------------MSSRPSLSSIESA--------
-----NLAPKPVPLQPEPY---------------RPNRAGSVLS---SLNGFLTPNN-LS
RLST----------------------------RYSVNEIYGDLNSD--------------
---------------------------------EIENQRALHQNEVLRTLSRRVLLMASK
DHVH----RPEDEENQVKGDDSEQHYEDMPDTAVPSKDFGG-------------------
----------------EFTDID-PELVAWNGP----------------------------
---------------------------------------------DDPEYPRNWSMRRKM
FLTFMVATYTLISPMSSSVLSPAMPAIAKDINL--HS-AVLQSFCVSIMILAWALGPLII
APISESDRIGRRPVLNISIWITFIFNLVCGFA-KTPAQLCVFRFLCGLGGCAPLNVGAGC
LADVWSDGQRLLAMAFYSMGPLMGPVIAPVISGFVVQR----A----N-WQWCFFYLAIF
NFVVAVIGTFFFEETYSPTLLKKKA-------IKLRKSTGNSHLHTIFEV--ADG-ETTS
SKIIVSVLRPISLLVGHPMVFGLGLFMAFCYGFMYLLIVTYPSVYKG--NYGFSVEISGL
MYIPLGIGFIIGTLVFTPVSDKIYIKLVAAN-NGVPKPEHR-------------------
-----LPMLIA-SGCGMPVALIWYGWSAE--KQLHWIMPAIGSAIFGIFIVPVFQNIQNY
LIDMNNRF-AASSVAAAAVFRSLFGFSF------------------------PLFANFMY
DALGYGWGNTMFAFIGLALGVPFPLFCLKYGESLRTW-ANAKFDRQQAKRDEKNLQRLQA
MEAKKEKEMLEKQHPSDSSTEPQ-EPVARFNERILKKWKDPWFEPRQSDEPVPGLVPDDS
SDDEDYPEEPGTPRYD--------------------------
>XP_025336845_Candida_duobushaemulonis
------------------------------------------------------------
------------------------------------------------------------
------------------------------------------------------------
------------------------------------------------------------
------------------------------------------------------------
------------------------------------------------------------
------------------------------------------------------------
------------------------------------------------------------
------------------------------------------------------------
------------------------------------------------------------
------------------------------------------------------------
---------------------------------------MSSRPSLSSIESA--------
-----NSAPKPVPLQPEPY---------------RPNRAGSVSS---SLNGFSTPNN-LS
RLSS----------------------------RYSVNEIYGDLDSA--------------
---------------------------------EIENQRALHQNEVLRTLSRRVSLMASK
DHVH----RPEDEENQVKGDESEQHYEDMPDTAVPSKDFGG-------------------
----------------EFTDID-PELVAWNGP----------------------------
---------------------------------------------DDPDYPRNWSMRRKM
FSTFMVSVYTLVSPMSSSVLSPAMPAIAEDINL--HS-SVLQSFCVSIMVLAWALGPLII
APISESDRIGRRPVLNISIWITFIFNLVCGFA-KTPAQLCVFRFLCGLGGCAPLNVGAGC
LADVWSDGQRLLAMAFYSMGPLMGPVIAPVISGFVVQR----A----N-WHWCFFYLAIF
NFVVAVIGTFFFEETYSPTLLRKKA-------IKLRKSTGNSHLHTIFEV--ADG-ESTT
SKIIVSVSRPISLLVGHPMVFGLGLFMAFCYGFMYLLIVTYPSVYEG--NYGFSVEIAGL
MYIPLGIGFAVGTLIFTPVSDRIYIKLVAAN-NGVPKPEHR-------------------
-----LPMLIA-SGCGMPVALIWYGWSAE--KQLHWIMPAISSAIFGIFLVPVFQNIQNY
LIDMNNRF-AASSVAAAAVFRSLFGFSF------------------------PLFANFMY
DALGYGWGNTMFAFIGLALGVPFPLFCLKYGERLRSW-ANAKFDRQQAKRDEKNLQRLQA
MEAKKEKEMLDKQHASDSSTEPQREPAARYNGGFLKKWKNPWFEPRQSDEPVPGLVPDDS
SDDEDYPEEPGTPRYD--------------------------
>XP_028892761_Candida_auris
------------------------------------------------------------
------------------------------------------------------------
------------------------------------------------------------
------------------------------------------------------------
------------------------------------------------------------
------------------------------------------------------------
------------------------------------------------------------
------------------------------------------------------------
------------------------------------------------------------
------------------------------------------------------------
------------------------------------------------------------
---------------------------------------MNS----TSSESL--------
-----RSVEEPQPLQPSPT--------------NRQQRTGSFSSLRSSLNRFQTSQSAVS
RVPT----------------------------SYSVHEIYGDMDSD--------------
---------------------------------EIENQRLENQNEVLRTLSRRVSRMASR
EQVHFHAADLESQKEQLEKDDGSN-YEDLPDTAVPTKDFGG-------------------
----------------EFTAMD-PELVAWDGP----------------------------
---------------------------------------------DDPEYPRNWSMMRKF
YVTGMVSLYSLISPMSSSVLSPAMPAISESINL--NN-SVVQSLCVSIMVLAWALGPLII
APMSESDRIGRMPVLNISIWITFVFNLACGFI-KTPAQLCVLRFLGGLGGCAPLNVGAGT
LADVWSDDQRLVAMAFYSMGPLLGPVIAPVISGFVVQR----A----N-WHWCFYYLAIF
NFATAVLGTLTFEETYSPKLLRNKA-------VKLRKSTGNPHLHTIFEV--ADG-ETTT
SKIVVSVMRPITLLVGHPMVFGLGIFMAFCYGFMYLLIVTFPSVYKG--SYGMSVEISGL
MYIPLGIGFMVGTLVFTPVNGRIYDRLTKKN-NGVPKPEFR-------------------
-----LVMLIA-SGFGIPVSLIWYGWSAQ--KEVHWIMPAIGSCLFGICIVPVFQNVQTY
LIDMNNRF-AASSVAAAAVFRSLFGFSF------------------------PLFATKMY
DKLNYGWGNTMFAFIGLLLGIPFPLFCLKYGESLRMW-ANAKFDRRQAKRDEKNLRRLQA
MKEKEEAKSNMKHGSSDSSSA---------------------------------------
------------------------------------------
>NP_013072_Saccharomyces_cerevisiae
------------------------------------------------------------
------------------------------------------------------------
------------------------------------------------------------
------------------------------------------------------------
------------------------------------------------------------
------------------------------------------------------------
------------------------------------------------------------
------------------------------------------------------------
------------------------------------------------------------
------------------------------------------------------------
----------------------MS----DHSPI---------------------------
---------------------SNKENHLLPSDSSRSS--SSDMHSTGTTGT-TGVEP---
----------------------------VDFTGE-GAKYTTATEGN-GGA--DLAIQRTT
TMNSAAES----------------------------------------------------
---------------------------------EVNITRRLTK-----------------
-------------------------------------ILTG-SVNEP-----DR---VEV
DYTNCAPMGGDRPYPPSLPSRD-LYEVTFDGP----------------------------
---------------------------------------------NDPLHPFNWPMKKKV
LLCLVLCLDSIAIAMCSSIFASAVPQICEIYHVI----EVVAILGITLFVLGFAASPVIY
APLSE--LYGRKGVLVLSAFGFALFQFAVATA-ENLQTIFICRFFGGFIGAAPMAVVPAA
FADMFDTNVRGKAIALFSLGVFVGPILSPVMGSYIAQR----T----T-WRWLEYVVGCF
ASAVFVAIVLFFEETHHPTILVNKA-------KQMRKQSNNWGIHAAHE---DVE-LSIK
DIVQKTVTRPIIMLFVEPLLLFVTIYNSFVYGILYLLLEAYPLVFVE--GYGFTEN-GEL
PYIALIIGMMVCAAF-IWYMDNDYLKRCRA--KGKLVPEAR-------------------
-----LYAMVI-AGTVFPIGILWFCWTGYYPHKIHWMVPTVGGAFIGFGLMGIFLPCLNY
IIESYLLL-AASAVAANTFMRSAFGACF------------------------PLFAGYMF
RGMGIGWAGLLLGLFAAAM-IPVPLLFLKYGESIRKK-SKYAYAA---------------
------------------------------------------------------------
------------------------------------------
>XP_018220408_Saccharomyces_eubayanus
------------------------------------------------------------
------------------------------------------------------------
------------------------------------------------------------
------------------------------------------------------------
------------------------------------------------------------
------------------------------------------------------------
------------------------------------------------------------
------------------------------------------------------------
------------------------------------------------------------
------------------------------------------------------------
----------------------MS----DHSRI---------------------------
---------------------SNKENHLMPTDSSRSS--SSATRSVGTTGT-TGVEP---
----------------------------VDFTGE-GAKYTTATENDVGAT--ESALQRTT
TMNSAAES----------------------------------------------------
---------------------------------DVKITRRLTK-----------------
-------------------------------------ILTG-SVDEP-----DR---IEV
DYSQCPPMGGERPYPPTLPNRD-QFEVTFDGP----------------------------
---------------------------------------------NDPLHPFNWPMKKKV
LLCFVLCLDCIAIAMCSSIFASAVPQICEIYHVI----QVVAILGVTLFVLGFAASPIVY
APLSE--LYGRKGVLVLSAFGFALFQFAVATA-ENLQTIFICRFFGGFIGAAPMAVVPAA
FADMFDTNVRGKAIALFALGVFVGPILAPVMGSYIAQR----T----T-WRWLEYVVGCF
ASAVFVMIALFFEETHHPTILVNKA-------KQMRKQSNNWGIHAAHE---DVE-LSIK
DIIQKTVTRPIVMLFVEPLLLFVTIYNSFVYGILYLLLEAYPIVFVE--GYGFTEN-GEL
PYIALIIGMVVCAAF-IWYMDNDYLKRCKA--KGGLVPEAR-------------------
-----LYAMII-AGTIFPIGILWFCWTGYYPHKIHWMVPTVGGSFIGFGLMGIFLPCLNY
IIESYLPL-AASAVAANTFMRSGFGACF------------------------PLFAGYMF
RGMGIGWAGLLLGLFSAAM-IPVPLLFLKYGEAIRRK-SKYAYAS---------------
------------------------------------------------------------
------------------------------------------
>XP_033767752_Saccharomyces_paradoxus
------------------------------------------------------------
------------------------------------------------------------
------------------------------------------------------------
------------------------------------------------------------
------------------------------------------------------------
------------------------------------------------------------
------------------------------------------------------------
------------------------------------------------------------
------------------------------------------------------------
------------------------------------------------------------
----------------------MS----DHSPI---------------------------
---------------------SNKENHLLPSDSSRSS--TSDTHSTGTTGT-TGVEP---
----------------------------VDFTGE-GAKYTTATEGNAGGA--DLAIQRTT
TMNSAAES----------------------------------------------------
---------------------------------EVNVTRRLTK-----------------
-------------------------------------ILTG-SVNEP-----DR---IEV
DYTNCAPMGGDRPYPPSLPSRE-LYEVTFDGP----------------------------
---------------------------------------------NDPLHPFNWPMKKKV
LLCLVLCLDCIAIAMCSSIFASAVPQICEIYHVI----EVVAILGITLFVLGFAASPVVY
APLSE--LYGRKGVLVLSAFGFAIFQFAVATA-ENLQTIFICRFFGGFIGAAPMAVVPAA
FADMFDTNVRGKAIALFALGVFVGPILSPVMGSYIAQR----T----T-WRWLEYVVGCF
ASAVFVAIVLFFDETHHPTILVNKA-------KQMRKQSNNWGIHAAHE---DVE-LSIK
DIVQKTVTRPIIMLFVEPLLLFVTIYNSFVYGILYLLLEAYPLVFVE--GYGFTEN-GEL
PYIALIIGMMVCAAF-IWYMDNDYLKRCQA--KGKLVPEAR-------------------
-----LYAMVV-AGTIFPIGILWFCWTGYYPHKIHWMVPTVGGAFIGFGLMGIFLPCLNY
IIESYLLL-AASAVAANTFMRSAFGACF------------------------PLFAGYMF
RGMGIGWAGLLLGLFAAAM-IPVPLLFLKYGESIRKK-SKYAYAA---------------
------------------------------------------------------------
------------------------------------------
>XP_003675932_Naumovozyma_castellii
------------------------------------------------------------
------------------------------------------------------------
------------------------------------------------------------
------------------------------------------------------------
------------------------------------------------------------
------------------------------------------------------------
------------------------------------------------------------
------------------------------------------------------------
------------------------------------------------------------
------------------------------------------------------------
----------------------MS----TTSSV---------------------------
------------------GRTSHDDKSMVTSDS-----------------------P---
----------------------------AAFPGD-EEASSIELKQNV--------LQRTA
TMGSMVED----------------------------------------------------
---------------------------------DVEATRTLSR-----------------
-------------------------------------LMTN-SMADR-----EKDALLAV
DYSNSLPMGGERPYPPGLPDKA-QFEVTFDGP----------------------------
---------------------------------------------NDPLHPFNWPMKKKV
ITCVILCLNCICISMGSSIFASAVPQICEIYGVI----QVVAILGVTLYVLGFAISPIVY
APLSE--IYGRRGVLVISSFGFCLFQFAVATA-ENLQTIMICRFFGGLMGAAPFAVVPAA
MADMFDTNTRGKAICLFTIGVFVAPVVSPVMGSYMAQR----T----T-WRWLEYVIGIF
AGVLTAAVVVFFQETHHPSILVAKA-------KQMRKETNNWGIHAAHE---NVE-LSIK
EIAEKTITRPIIMLFTEPILLFVTIYNSFVYGILYLLLEAYPIIFVQ--GYGFTEN-GEL
PYIALIIGMLVCAIF-IWYMDSDYLRRFRK--AGTLVPEAR-------------------
-----LYPMIV-AGIVFPIGILWFCWTGYYPEKIHFMVPTVGGAFVGFGLMGIFLPCLNY
IIESYLPL-AASAVAANTFMRSGFGASF------------------------PLFAGYMF
NGMGIGWAGLLLGLFGLAM-VPVPLILLKYGPTIRKR-SKYAFSM---------------
------------------------------------------------------------
------------------------------------------
>XP_003670040_Naumovozyma_dairenensis
------------------------------------------------------------
------------------------------------------------------------
------------------------------------------------------------
------------------------------------------------------------
------------------------------------------------------------
------------------------------------------------------------
------------------------------------------------------------
------------------------------------------------------------
------------------------------------------------------------
------------------------------------------------------------
----------------------MS----DTTAINNSNKNRSSTDIGAQPKSFLTTRDEQE
EEQILQFNANEEPAPKMQGETNENNNNNGAQDTTSSGNIHLGSSGSCTSSS-AIDEP---
----------------------------LEYGGGLSQKETASSTGLNPEE--ELSIHRTA
TITSAAET----------------------------------------------------
---------------------------------QIAINRKLSH-----------------
-------------------------------------VLTGGNVDDE-----ER---IGV
DYSGCLPMGGNRDYPPELPDRD-QFEVTFDGP----------------------------
---------------------------------------------NDPLHPFNWPMKKKV
ILCVVLCLDCIGISMGSSIFGSAVLQICEIYDVI----QVVAILGITLYVLGFAVSPVIY
APLSE--IYGRRGVLVISAFAFCIFQFAVATA-ENLQTIMICRFFSGVIGSAPMAVVPAA
FADMFDTNLRGKAICLFSLFVFVGPILSPVFGSYMAQR----T----T-WRWLEYVVGIF
AGVVFVLIVLFYEETHHPSILVNKA-------KQMRKQSNNWGIHAAHE---NVE-LSIK
DIIQKTVTRPIFMLFTEPMLLIITIYNSFVYGILYLLLEAYPIVFVE--GYGFIEN-GEL
PYIALIVGMLVCSFF-IWYMDTDYLKRCAK--KGGLVPEAR-------------------
-----LLLMIL-PSIFFPIGILWFCWTGNYPEKIHFMVPTVAGGFIGFGLIGIFLPCLNY
IIESYLLL-AASAVAANTFLRSGFGAVF------------------------PLFAGYMF
HNLGIGWSGLVLGLFAAAM-IPVPLLLYKYGAGIRRK-SKLAYNG---------------
------------------------------------------------------------
------------------------------------------
>XP_003959056_Kazachstania_africana
------------------------------------------------------------
------------------------------------------------------------
------------------------------------------------------------
------------------------------------------------------------
------------------------------------------------------------
------------------------------------------------------------
------------------------------------------------------------
------------------------------------------------------------
------------------------------------------------------------
------------------------------------------------------------
----------------------MS------------------------------------
--------------------------ATLPNSEQRNTSDNPPIYSTSSTDSTFTSEP---
----------------------------EEYRGRSHIYSPGSSPTEIDHRIGEYGAEQIS
KFGSQSES----------------------------------------------------
---------------------------------NVQVSRRLSR-----------------
-------------------------------------ILTCQQYPRDVKEEEEE---EPP
SYEGLPPMGDNRPYPPLLPNKE-QYEVTFNGP----------------------------
---------------------------------------------DDPLHPFNWSLARKI
IPCFILCLNCICITLGSAIYASGVLQICAEFHII----QVVAILGITLYVLGFAASPVIF
APLSE--VYGRKGVLVVSAFGFTIFNFAVATA-KDLQTLLICRFFAGFIGAAPLAVVPAA
FADIFDTNVRGKAICLFSLGVFVGPILGPVIGSYIVQH----T----T-WRWLEYVVGCL
SAVVFVLVTFFYQESHHPTILAYKA-------KQLRRQTNNWGIHAAQE---SVE-LSIK
DICEKTMTRPIYMLFTEPILLIVTIYNSFVYGLLYLLLEAYPIVFVE--GYGFITN-GEL
PYIALIIGMLVCGAF-IWYMDDDYLRRYRK--KGGLVPEAR-------------------
-----LIPMIV-GGIVFPIGILWFCWTGNYPNRIHWSCPTIAGSFIGFGLMGIFLPCLNY
IIESYLYI-PASAVAANTFMRSAFGAAF------------------------PLFAGYMF
RNMGTGWAGLLLGLFAASM-IPVPLLLLRYGEKIRKK-SKYAYSG---------------
------------------------------------------------------------
------------------------------------------
>XP_022466337_Kazachstania_naganishii
------------------------------------------------------------
------------------------------------------------------------
------------------------------------------------------------
------------------------------------------------------------
------------------------------------------------------------
------------------------------------------------------------
------------------------------------------------------------
------------------------------------------------------------
------------------------------------------------------------
------------------------------------------------------------
----------------------MSADSNEHTSV---------------------------
------------------SSVTQKERDDLSQDSSSLSPAGSSSASASAPGS-MVSDL---
----------------------------VGFTGQ-G---TSEKPGN-HLD--GLSLQKTD
TITSRAES----------------------------------------------------
---------------------------------AVDMNRRLSK-----------------
-------------------------------------ILTG-QYDEQ-----DK---IEV
DYSNTLPMGGDRAYPPALPDAE-QYVVTFDGP----------------------------
---------------------------------------------NDPLHPFNWSLKKKV
MICVVLCLDCLCITMASSIFASAVPQICEKYHVI----QVVAILGITLFVLGFAASPIIY
APLSE--IYGRKGVLVIAAFGFALFQFAVATA-ENLQTIFICRFFGGLIGAAPMAVVPAA
FADMFDTNMRGKAICLFSLGVFVGPILSPVMGSYIAQR----T----T-WRWLEYVVGCF
ASFNFLLLSYFYDETHHPIILVRKA-------KQMRRETNNWGIHAAHE---SVE-LSIK
DIIQKTVTRPLIMLCVEPTLLIITIYNSFVYGILYLMLEAYPIVFVE--GYGYREN-GEL
PYIALIIGMLVCAAF-IWYFEGDYLKRVRK--AGKLVPEAR-------------------
-----LYPMIY-AGIVFPIGILWFCWTGYYPKKIHWICPTIGGSFIGFGLMGIFLPCLNY
IIESYLLV-AASAVAANTFLRSAFGAAF------------------------PLFAGYMF
RGMGTGWAGLLLGLFAAAM-IPVPFFFLKYGARIRSH-SKFGFSN---------------
------------------------------------------------------------
------------------------------------------
>XP_445846_Candida_glabrata
------------------------------------------------------------
------------------------------------------------------------
------------------------------------------------------------
------------------------------------------------------------
------------------------------------------------------------
------------------------------------------------------------
------------------------------------------------------------
------------------------------------------------------------
------------------------------------------------------------
------------------------------------------------------------
----------------------MS------------------------------------
------------------STSSDRPYDPLAPENEGVASSDVESTDSGEIRS-YGPEE---
----------------------------VLKNGS-----------QIKDK--GPALSKNS
TQTSAVES----------------------------------------------------
---------------------------------AVAANRRLSK-----------------
-------------------------------------ILTN-TVDEP-----DV---LEV
DYSKCPPMGGGRPFPPTLPEKT-QFEVTFDGP----------------------------
---------------------------------------------NDPLHPFNWPLRKKV
MLCIILCLNCISITMGSSIFATGIRQICEIYHVI----PVVAILGITLYVLGFAASPVIY
APLSE--IYGRRGVLVISSFGFALFNFAVATA-KDLQTIMICRFFAGFIGAAPLAVVPAA
FADMFDTNIRGKAICLFSLGVFVGPILAPVIGSYITQH----T----T-WRWLEYVIACF
ASAIFVAILFFFEESHHPSILVGKA-------KELRKLTGNWGIHAAHE---DVE-LSVK
EIAEKTITRPIIMLFTEPLLLIVTIYNSFVYGILYLLLEAYPIVFEQ--GYGFHTN-GEL
PYISLIIGMAICGAF-IWWMDEDYLRRYRK--KGGLVPEAR-------------------
-----LLPMVV-AGIVFPIGILWFCWTGNYPHKIHWIVPTIAGAFTGFGLIGIFLPCLNY
IIESYLLI-AASAVAANTFMRSGFGAAF------------------------PLFAGYMF
NGMGVNYAGLLLGLLAVAM-IPVPLLFLKYGPGIRKR-SKYAYSL---------------
------------------------------------------------------------
------------------------------------------
>XP_004178161_Tetrapisispora_blattae
------------------------------------------------------------
------------------------------------------------------------
------------------------------------------------------------
------------------------------------------------------------
------------------------------------------------------------
------------------------------------------------------------
------------------------------------------------------------
------------------------------------------------------------
------------------------------------------------------------
------------------------------------------------------------
----------------------MS------------------------------------
---------------------TLNKNNMVESSSSASSVENDTESSPLPFDAAAFQEN---
--------------------------------------INTMFVMDNESKILSRRNSEVI
SMNPSVES----------------------------------------------------
---------------------------------NVYLARQISRAQSGCPNNNISVNSQQQ
INSSGVSDFTSSTPQEFSHSLSLKQKNEFQVSEKERLINTS-AVDEN-----EF---MDV
DYSNTLPMGGDRPYPPALPSKD-LYEVTFDGA----------------------------
---------------------------------------------DDKLHPFNWSMKEKT
ITCAILCLDCITITLGSSIFAPGVTQISEQYDII----TVVAILGITLYVLGFAASPVLY
APLSE--IYGRKLILVISGFGFALFQFAVATA-ENLQTIMICRFFSGLIGGAPMAVVPAV
FADMFDTNFRGKAICLFSAFVFIGPILGPIMGSYIVQH----T----S-WRWLNYVVGCL
ASLVFVLLCVFVKESHHATILVNKA-------RKMRKETGNWGIRAAHE---DAE-LSLK
EICETTITKPIVLLFTEPVLLVISLYNSFVYGILYLLLEAYPIVFIQ--GYGLTVN-GYL
PYLALIVGIIICAGM-IWYADTDYSQQVAK--QKKLLPERR-------------------
-----LYPIII-SGIVFPIGILWFCWTGAYPEKIHWICPTIAGSFIGFGLIGIFLPCLNY
IIESYLFI-AASAVAANTFMRSTFGAVF------------------------PLFAGYMF
KGMGTGWAGLLIGLFAAAM-IPVPFLLLKYGPTIRER-SKYAYSE---------------
------------------------------------------------------------
------------------------------------------
>XP_003687781_Tetrapisispora_phaffii
------------------------------------------------------------
------------------------------------------------------------
------------------------------------------------------------
------------------------------------------------------------
------------------------------------------------------------
------------------------------------------------------------
------------------------------------------------------------
------------------------------------------------------------
------------------------------------------------------------
------------------------------------------------------------
----------------------MT-----------------------------------S
GTSPVDEGKATGQKPKFRKFNFNNDNEDTGNDPLNNSGIESEGVSIAPTASPA-------
----------------------------QYLGYCYDIERNGSSTLNDSTYDGYHKLEKIN
TLTSHSGT----------------------------------------------------
---------------------------------DIKNNRRMSR-----------------
-------------------------------------IQTG-TQDVV----EDF---TKV
QYENVLPMGGGRPFPPVLPNID-DFEVTFDGP----------------------------
---------------------------------------------FDPLHPFNWKMRKKV
MICCILCLDSLSVSMASSIFASSIPDIDEIYGVI----DVVAILGVTLFVLGFAFSPIIF
APLSE--LFGRQKVILISSFGNALFQYAVATA-ANLQTILICRFFAGLIGAAPIAVVPAV
FADIFDTNIRGKAIALFSLGVFIGPILGPIIGSYIVQH----T----T-WRWTEYVISFL
STFVTLLILLFLEETHHPIILVNKA-------KKLRKETNNWGIHASHE---NVE-LTID
EIITNMITRPLVMLVKEPVLLVVSIYNSFVYGILYLLLEAYPIVFIQ--GYGFTKN-GEL
PYLALIIGMILCTAF-IWYSDIDYLKRVEQN-QGHVVPEAR-------------------
-----LFPMIV-AGILFPIGLLWFTWTGNYYTSIHWIVPTIAGSFIGFGLIGIFLPCLNY
IIESYLYL-TASAVAANTFLRSAFGASF------------------------PLFAGYMF
KGMGVNFAGLLLGLVAIVL-IPVPLFLLRYGKAIRER-SAFAYAG---------------
------------------------------------------------------------
------------------------------------------
>XP_001643626_Vanderwaltozyma_polyspora
------------------------------------------------------------
------------------------------------------------------------
------------------------------------------------------------
------------------------------------------------------------
------------------------------------------------------------
------------------------------------------------------------
------------------------------------------------------------
------------------------------------------------------------
------------------------------------------------------------
------------------------------------------------------------
----------------------MS------------------------------------
----------------------------LSREVSGKETATDTATDTGSSSSLSVQEP---
----------------------------VEINDV----FPSSLSMDGAAS--GIKLEKID
TLTSASES----------------------------------------------------
---------------------------------GPEINRRLSR-----------------
-------------------------------------ILTG-TGDTEGEALRDE---THI
DYSHALPMGGGRPYPPGLPDRD-QFQVTFDGP----------------------------
---------------------------------------------DDPLHPFNWTTTKKV
FLCTVLCLDCIAITMGSSIFGSGVLQLNEEFHVI----TVVSVLGITLYVLGFAASPIIY
APLSE--LYGRKGVIILSAFGFSVFQFAVAVS-KDFQSIMICRFFGGLIGAAPMAVVPAC
FADMFDTNMRGKAIALFSLGVFVGPILGPVMGSYIVQH----T----T-WRWLEYVIGCF
SAAIFVALLFFMEETHHPSILVNKA-------KQMRKATNNWGIHAAHE---SVE-LSVK
DIVQKTVTRPIVMLFREPILLIITIYNSFVYGILYLLLEAYPIVFVE--GYGLRVN-GEL
PYIALIVGIMICTVF-IWKMDAFYLSRVRK--AGGLVPEAR-------------------
-----LYPMIV-AGVVFPIGILWFCWTGYYPHKIHWIVPTIAGSFIGFGLMGIFLPCLNY
IIESYLFL-AASAVAANTFMRSMFGAVF------------------------PLFAGYMF
HNMGTGWAGLVLGLFAAAM-IPVPLLLLKYGKAIRQK-SKFAYSG---------------
------------------------------------------------------------
------------------------------------------
>XP_003681366_Torulaspora_delbrueckii
------------------------------------------------------------
------------------------------------------------------------
------------------------------------------------------------
------------------------------------------------------------
------------------------------------------------------------
------------------------------------------------------------
------------------------------------------------------------
------------------------------------------------------------
------------------------------------------------------------
------------------------------------------------------------
------------------------------------------------------------
-----------------------------------MSEV-QSVDSYNSDSSSAFRDD-QQ
PQ--------------------------EYIPSNNNKN--NGLPLNLTRTETVKSLQEMG
MTATAPVP----------------------------------------------------
---------------------------------DVNAPQTTARPQIF-------------
------------------------------------------------------------
-----------------------PEEYTMETPTGLVPVATLQSIGRTSTAISRSRTRQME
RTSSESSSMDGTNSDAEINKEGKASEPQEE-HELDPEIEFVTFVTNDPGNPHNWPIARRW
FFTVVLSTLVICVAYGSACIAGGLFTVSEKYHVG----SEVAVLSVSLMVIGFSLGPLLW
SPVSD--LYGRRVAYFVSMGLYVIFNIPCAIS-PNISGLMVCRFLCGVWASSGLCLVGGS
IADMFPSETRGKAIAFFAFAPYVGPVFGPLVNGFISVS----T----RRMDLIFWVNMAF
AGVMWIV-VAFIPETYAPVILKRRA-------IKLRKETGNPKIMTEQE---AQG-VSFN
EMMKTCLLRPLYFAVTEPVLDATCFYVCLIYSLLYAFFFAYPVIFSE--LYGYKDNLCGL
MFIPIMIGALMALAT-TFWCESKYLQLIKTR---KPTPEDR-------------------
-----LLGAMI-GAPFAAIALWILGATSY--KHIIWVGPASSGIAFGYGMVLIYYSLNNY
IIDCYVQF-ASSALATKVFLRSAGGAAF------------------------PLFTTQMY
HKLGLQWASWLLAFIATAM-IALPFGFYRWGKGLRHKLSKKDYSIDAVE-----------
------------------------------------------------------------
------------------------------------------
>XP_037142919_Zygotorulaspora_mrakii
------------------------------------------------------------
------------------------------------------------------------
------------------------------------------------------------
------------------------------------------------------------
------------------------------------------------------------
------------------------------------------------------------
------------------------------------------------------------
------------------------------------------------------------
------------------------------------------------------------
------------------------------------------------------------
------------------------------------------------------------
-----------------------------------MSEL-QSVDSFNSDSSSQFQDDQQQ
PQ--------------------------EYVPSGTNR---NGNQLSLTRTETVKSLQDMG
MTSDAPVP----------------------------------------------------
---------------------------------DVNAPQTNTKTAIF-------------
------------------------------------------------------------
-----------------------PEEYTMETPTGLVPVATLQSIGRTSTAISRTRTRQMD
RTSSVSSSIDGTHSSEEINKEKNANADQNQTDDLDPEIEFVTFVTNDPNNPHNWPLWVRW
SFTIILSCLVVCVAYGSACIAGGLFTVSEKYHVG----SEVAVLSVSLMVIGFSLGPLIW
SPVSD--LYGRRVAYFVSMGLYTIFNIPCAIS-PNISGLMVCRFLCGVFASSALCLVGGS
IADMFPSSTRGKAIAFFAFAPYAGPAVGPIVNGFISVS----T----RRMDLIFWVNMAF
AGVMWII-VAFIPETYAPVILKRRA-------AKLRKETGNAKIMTEQE---AQG-VSIN
EMMKACLIRPLYFAATEPVLDATCFYVCLIYSLLYAFFFAYPVIFSE--LYGYKDNYIGL
MLIPILIGAIMALGF-TFWCESQYLKLIKTR---KATPEDR-------------------
-----LLGAMI-GSPFAAIALWILGATAE--KHVIWVGPASSGIAFGFGMVLIYYSLNNY
IIDCYVQY-ASSALATKVFLRSAGGAAF------------------------PLFTTQMY
HKLGLHWASWLLAFISTAM-IALPFGFKKWGKELRHKLSSKDYSIDSIDA----------
------------------------------------------------------------
------------------------------------------
>XP_002496448_Zygosaccharomyces_rouxii
------------------------------------------------------------
------------------------------------------------------------
------------------------------------------------------------
------------------------------------------------------------
------------------------------------------------------------
------------------------------------------------------------
------------------------------------------------------------
------------------------------------------------------------
------------------------------------------------------------
------------------------------------------------------------
------------------------------------------------------------
--------------------------------MNEHADSRDTCSNSQ------LGDN---
-------------------------------------------------EDGGNVLDKEH
LLDMSSES----------------------------------------------------
---------------------------------N---TNS--------------------
---------------------------------------------------------LLV
EFSE--------------------------------------------------------
---------------------------------------------GDPGSPFNWSRGKKL
WHTAIYGLATFSAQFNSTTTSPSVSHLGEYFNVS----REKALLATSLYVLGIAFGPMFF
APLSE--MYGRKIAIFGSLLVSMVFTLGSASS-KDFASLLATRFFAGFFGGSPVVSSGGV
LSDFWSIRVRSIAMVFYAMFVVCGTTVGPVICSLLTFQ----VGGSDE-WRWPLWFSCIV
QGFIMVVAVFTVSESHSGVLLAYRA-------KKIRKRTGNWAYHAKHE---EWD-LDLN
EYLSTHLIRPFAMLAT-PIVFFLALFASYVFGILYLIVTSLPLTFKM--TRGWEGTLGNL
PMLAVLVGVILGGVA-NVWGGLRYRRILIAN-KGVPIPEER-------------------
-----FPPMMM-FAWLMPTGLFIFAWTSW--AHVHWIAPCIGLSCMAFGFFVIFQGCLNY
LVDAFTKY-AASAIAANTFFRSILAGVF------------------------PLFGSALF
GNLGVHWGASTIAFVALGM-IPIPFVFYAFGSKIRSK-NPYSKRID--------------
------------------------------------------------------------
------------------------------------------
>XP_003647428_Eremothecium_cymbalariae
------------------------------------------------------------
------------------------------------------------------------
------------------------------------------------------------
------------------------------------------------------------
------------------------------------------------------------
------------------------------------------------------------
------------------------------------------------------------
------------------------------------------------------------
------------------------------------------------------------
------------------------------------------------------------
------------------------------------------------------------
------------------------------------------------------------
-----------------------------------------MTGSLETVGDNWRSLDRIA
SGG---------------------------------------------------------
---------------------------------GDNTHKKEGEEGDL-------------
------------------------------------------------------------
--------------------ID-PKDLDWDDR----------------------------
---------------------------------------------YDEDNPHNWPVWKKW
YTTLVAAFLCLVVSMGSSLYVSAVPELVLKYNID----QTLALAGLTFYLLGLAM--VVG
APLSE--VYGRKPIYLLSLPPSMLFALGVGFSGQRMGIILPLRFLSGVFASPALSVASGT
IVDIFDVDQVSVAMASFCMAPFLGPVISPIMAGFAAEK---------KGWKWGVW-IHLI
AGAVLFPFVCFMPESHRMVILRKRAAKRGLSIKKMSRE--------------EMH-RFIK
MTFTVTVFRPIKMLFVEPIVLVFSVYVAFVFAVLFAFFEAYPIIFRQ--VYHFSMGESGL
TFLGISVGLWIGTIFYIWYDRKYYYPAAPEGTPPLANPDSKRDAPLRGRRDPTSGKLLNI
APEEFLLVTKV-GSIALPAALFWMGWSAK--ESVHWMVPLLAGVPFGFGLILIFFSVLMY
FTTSYPVLVVSSAFAANNMLRYITSCVF------------------------PLFTVQMY
NNLGIDWASSLFGFISLAM-VPVPWIFERYGKAMRKK-SVFGYDALKPYQGASGPAEADS
EDTTEVDVEVDGALPPADLNKEKYSKENV-------------------------------
------------------------------------------
>NP_985869_Eremothecium_gossypii
------------------------------------------------------------
------------------------------------------------------------
------------------------------------------------------------
------------------------------------------------------------
------------------------------------------------------------
------------------------------------------------------------
------------------------------------------------------------
------------------------------------------------------------
------------------------------------------------------------
------------------------------------------------------------
------------------------------------------------------------
-----------------------------------MESVHESINSYASDAS----NGKFL
PQ--------------------------SYVPQAQQQDGRGGGSLRLVPTETVKSLQEMG
LSSEKPIP----------------------------------------------------
---------------------------------DVNAPSTSA-GVIF-------------
------------------------------------------------------------
-----------------------PEEYTLETPTGLVKIATLVSLGRTGSAVPRG------
----------GSGTEPENDKGETGG------QELDEDIELVTFVIGDPENPHNWSLRRRW
AYTLLLSLLVVAVAYGSACVTAGMWLITRKYDVS----TEVAILSCSLVVLGYGVGQLVW
APLSD--LYGRRITYFTSLFLYVVFNIPCAVA-PNIQTLLVCRFICGVLSSSGLCLVGGS
LADMFPADLRGLTIAFFAFAPYGGPVFAPLINGFIAVR----T----ERLDLIFWVNMAL
AGAVWLL-VALVPETYAPIILKRRA-------EKLRKLTGNQNIMTEQE---AQG-LSLS
AMVQTCLLRPLYFIFTEPVLDLMCFYVCLIYSLLYAFFCAYPVIFSE--LYGYKDDKIGL
MFLPIIIGASLALAT-TYWCEKKYRELAARR---PCVPEDR-------------------
-----LLGAMI-GAPFSAIALWILGATSY--KHIIWVGPASSGLAFGYGMVMVYYSLNNY
IIDTYALY-ASSALAAKVFLRSAGGAAF------------------------PLFTRQMY
HRLGLQWASWLLAFVATAL-IALPFAFDRYGAALRRRLSKHNYS--GIE-----------
------------------------------------------------------------
------------------------------------------
>XP_455892_Kluyveromyces_lactis
------------------------------------------------------------
------------------------------------------------------------
------------------------------------------------------------
------------------------------------------------------------
------------------------------------------------------------
------------------------------------------------------------
------------------------------------------------------------
------------------------------------------------------------
------------------------------------------------------------
------------------------------------------------------------
----------------------MS------------------------------------
-----------------TNLDSGASE----HAVQARASGNDNVSYSSSTAS-SSDVG---
--------------ADRPFRGDDL----------EKGPSGSGT---ADNDDVALKLVKTF
T-NPASET----------------------------------------------------
---------------------------------EIAVNRRLSR-----------------
-------------------------------------ILTS-TEDEP-----DL---IEV
DYSDVPPMGGGRPYPKALPDRA-PYEVTFDGP----------------------------
---------------------------------------------NDPLHPFNWPLKKKL
VICIMLGLDCIAITMGSSIFASAVTTISEIYEVA----NVVSILGITLYVLGFAASPVIY
APLSE--LYGRQGVLLIASFGFALFQFAVATA-ENLQTILICRFFGGFIGAAPLAVVPAS
FSDMFDNTQRGTAVTMFALGVFVGPILAPVFGSYIVQY----T----S-WRWTEYVTGIF
ASVIFVLLCYFFEETHHPTILVNKA-------KMMRKKTGNWGIHAAHE---EVE-LSIK
DVCQKTITRPIYMLFTEPIIFLITVYNSFVYGILYLLLEAYPIVFVK--GYHFYAN-GEL
PYIALIIGMFFAAVV-NIYMEKDYVRRVIAN-SGKPVPEAR-------------------
-----LFPMMV-GSIIFPIGILWFCWTGNYPNKVHWIVPTIGGSFIGYGLMAIFLPCFNY
LIDSYLFL-AASAIAGNTFMRSSFGAAF------------------------PLFAGFMF
ENMGTNWAGLLLGLFAACL-IPVPFLFYKYGRRLRQK-SKYAYDLQ--------------
------------------------------------------------------------
------------------------------------------
>XP_022675947_Kluyveromyces_marxianus
------------------------------------------------------------
------------------------------------------------------------
------------------------------------------------------------
------------------------------------------------------------
------------------------------------------------------------
------------------------------------------------------------
------------------------------------------------------------
------------------------------------------------------------
------------------------------------------------------------
------------------------------------------------------------
------------------------------------------------------------
-------------------MSSVAAP----RP-----------SYSSSS-S-SSNAP---
--------------DTRPFQGDDL----------EKGTSGSGSTPGGDQDDVQLKLVKTF
T-NAASET----------------------------------------------------
---------------------------------EIAVNRRLSR-----------------
-------------------------------------ILTN-TQNEP-----EL---IEV
DYSDVPPMGGDRPYPPALPDRA-PYEVTFDGP----------------------------
---------------------------------------------NDPMHPFNWTFKKKL
FLCILLGLNCISITVGSSIFASAVPHISADYHVI----QVVAILGITLYVLGFAASPVIY
APLSE--LYGRQGVLLISSFGFALFQFAVATG-ENLQTILICRFFGGFIGAAPLAVVPAA
FSDLFDNTQRGTAVTFFSLGVFVGPILAPVFGSYIVQY----T----T-WRWTEYVTGIF
ASVIFVLLCFFFEETHHPTILVQKA-------KMMRKKTGNWGIHAAHE---EVE-LSIK
EICQKTITRPIYMLFTEPIIFLITLYNSFVYGILYLLLEAYPIVFIE--GYHFYAN-GEL
PYIALIIGMNFAAIV-NIYMERDYVKRVVAN-NGKPVPEAR-------------------
-----LFPLMI-GGIIFPIGIFWFCWTANYHDSVHWIVPTIAGSFIGYGLMAIFLPCFNY
IIDSYLFL-AASAIAGNTFMRSSFGAAF------------------------PLFAGYMF
RNMGTNWAGLLIGLFATAM-IPVPFLFYKYGRLLRQK-SKYAYDLQ--------------
------------------------------------------------------------
------------------------------------------
>XP_022626229_Lachancea_lanzarotensis
------------------------------------------------------------
------------------------------------------------------------
------------------------------------------------------------
------------------------------------------------------------
------------------------------------------------------------
------------------------------------------------------------
------------------------------------------------------------
------------------------------------------------------------
------------------------------------------------------------
------------------------------------------------------------
------------------------------------------------------------
---------------------------MVSLTANRNVSSRQSQHSSESVTDGFITPE---
-------------------------------------------------RDMENEAGKSE
SIGPESES----------------------------------------------------
---------------------------------DPEGNGR--------------------
---------------------------------------------------------FLV
EFMD--------------------------------------------------------
---------------------------------------------DDPQKPLNWSVNKKL
YHTMIYGIATFAAQFNSTTTAPSVLHLAHYFDVS----TEKALLCTSLYVIGVAFGPMFF
APLSE--MYGRKIGVFVPLFLSMAFTLGSARC-SDYPSLLVTRFFAGFFGGSPVVSSGGV
LADIWPISLRAVALVFYAVFVVCGVTVGPVISALLTYQ----V-GTDE-WRWPLWFICIV
QGVLLIVAALTVSESYAGVVLAKKA-------KKIRKESGNWAYHAAHE---EWD-LDFK
EYVSIHLLRPFAMLAT-PIVFALALFASYVFGVLYLIVTSLPLTFEM--TRGWKGTVTNV
PTLCMLIGVLFGGSA-NVWGALRYRKILLKN-NGVPVPEER-------------------
-----FPPMMM-FGWLMPAGMFIFAWTSQ--ERIHWIAPCIGIVVMSIGFFVIFQGCLNY
LVDSFTKY-AASAIAANTFLRSILGGVF------------------------PLFGRALF
ENLGVPWGASTIAFITLAM-IPIPFVFYAFGAKIRAR-NPYIKRVS--------------
------------------------------------------------------------
------------------------------------------
>XP_002553749_Lachancea_thermotolerans
------------------------------------------------------------
------------------------------------------------------------
------------------------------------------------------------
------------------------------------------------------------
------------------------------------------------------------
------------------------------------------------------------
------------------------------------------------------------
------------------------------------------------------------
------------------------------------------------------------
------------------------------------------------------------
----------------------MS------------------------------------
-----------------TSLSSSSSSASFTHERGAGAAGAANRASSDDTRS-SASDPTLN
AKMHSFDTAGNTGVADSGVMADDVRSDTDVLNERKRHSAASAS---FEQD-----LERTG
T-NATSET----------------------------------------------------
---------------------------------HAAINRRVSR-----------------
-------------------------------------ILSG-SQNEV-----EK---VKV
DYSHCPPMGGGRPFPPTLPSRE-PYEVAFDGP----------------------------
---------------------------------------------DDPIHPYNWPMRKRA
FLCLLLGLNAVTVAMGSSIFASAVPQICAKYHVA----QVVGVLGVTLYVFGFAASPVIY
APLSE--LYGRQKLLIISSFGFVLFMFATATA-KDLQTIMICRFFAGFIGAAPLAIVPAC
FFDMFDNETRGTAVVVFAMGVFMGPILAPVFGSYIVQH----T----T-WRWTQYCVGMF
AALVTILLAIFYEETHHPTILVNKA-------RRMRQISGNWGIRAAHE---DAE-LSLK
EIAQKTVTRPIYMLVTEPILFAITLYHSFVYGILYLLLEAYPIVFVK--KYHFYVN-GEL
PYIALLIGMGVNAAY-NIWEEKSYVRKVREN-SGKPLPEER-------------------
-----LKTMIL-AGIVFPIGILWFCWTGNYSDKVHFMVPTVAGSFIGFGLIGIFLPCFNY
IIDSYLFL-SASAIAGNTFMRSSFGAAF------------------------PLFAGFMF
NNMGVNWAGLLLGLFALAM-VPVPILFIKYGKALRQR-SKFAFVL---------------
------------------------------------------------------------
------------------------------------------
>XP_020058453_Aspergillus_aculeatus
------------------------------------------------------------
------------------------------------------------------------
------------------------------------------------------------
------------------------------------------------------------
------------------------------------------------------------
------------------------------------------------------------
------------------------------------------------------------
------------------------------------------------------------
------------------------------------------------------------
------------------------------------------------------------
-----------------------------------------------MSKPAAPSESSRS
TRSRSSSSSSSTEPG----TQPQRPYRLGSFR-------RSSSRHSTAQIDRV-HSGKHL
D-DQSVYH--------------------SD--HAL----ETD-PDED-GEKSAEPVVEVR
GGIVNERD--------------------------------RDLEAAGPPA----AA----
--AAALE--------------------------KSRTARSEN------------------
------------------------------------------------------------
---------------------D-PKLVTWNGP----------------------------
---------------------------------------------DDPDNPKNWPMKKKW
AAVVTVSCFTFISPVSSSMVAPALTAIGSDFHI--TD-EVTLSMTLSVFVLAYAVGPLFL
GPLSE--IYGRVIVLQLANLFYLVFNICCGFS-KNKAQMIVFRFLAGLGGSAPLAIGGGV
LSDCFKPEERGKSVAIYSLAPLLGPAVGPIAGGFIAEN----T----T-WRWVFYATSIA
DAMIQFAGLFFLRETYAPVILRKRA-------QRLRKETSDEAYQTEHE---RAN-RTLG
EVMRSALMRPFRLLGTQPIVQLLALYLAYIYGTMYLVLATFPTLWTSPEYYHESTGIGGL
NYISLGLGFWLGSQLCAPLNDRIYRRLKARS-GGVGRPEFR-------------------
-----VPLLYL-GAVLVPAGLFFYGWTAE--THRHWIAPNIGAMLYGLGNIITFQCVQTY
IVDSYTRF-AASALAAVACMRSLAGFGF------------------------PLFASYMY
QALGYGWGNSLLAFVSIGLGIPAPLLLWRFGERLRKM-SP--------------------
--------------------YAAG------------------------------------
------------------------------------------
>XP_001270225_Aspergillus_clavatus
------------------------------------------------------------
------------------------------------------------------------
------------------------------------------------------------
------------------------------------------------------------
------------------------------------------------------------
------------------------------------------------------------
------------------------------------------------------------
------------------------------------------------------------
------------------------------------------------------------
------------------------------------------------------------
-------------------------------------------------MAGDERKERAH
GRSRSTSLNSTHTGSHLSRTESPETQRSRSFRLASITRTRSKSRPRSPNLDRV-YSGRHL
D-DHSIYH--------------------SD--DDARVDEERDSPLHSDDEKQVSPVLEVR
GGILTERD--------------------------------TDLEAG---T----QN----
--DAGLE--------------------------KSRSAKSD--R----------------
------------------------------------------------------------
--------------------RD-PKLVTWDGP----------------------------
---------------------------------------------DDPENPKNWPDKKKW
AAVITVSLFTFISPVSSSMVAPALPSIAGEFQI--GD-QVTSQLTLSIFVLAYAVGPLFL
GPLSE--IYGRVIVLQLANLFYLVFNIACGVS-QTKGQMIAFRFLSGLGGSAPLAVGGGV
LSDCFRPEERGKSVAIYSLAPLLGPAVGPVVGGFISEN----T----T-WRWVFYATSIA
DGVIQFAGLFFLRETYAPKILKSRA-------EKMRKETGDPAYQTETE---RQN-KTLP
QTMRTALVRPFRLLSTQPIVQVLAIYMAFIYGTMYLVLSTFSALWTT--VYHESTGIGGL
NYISLGLGFWLGSQICAPLNDRIYRHFKAGN-DNVGKPEFR-------------------
-----VPLLFV-AALLTPAGLFIYGWTAQ--ARSHWIAPNIGACLFGAGNIIAFQCIQTY
LVDTYTRF-AASALAAVAFLRCLCGFGF------------------------PLFAPYMY
NALHYGWGNSLLAFVSIVLGIPAPIFLWKYGEALRKR-SP--------------------
--------------------YAAG------------------------------------
------------------------------------------
>XP_001257495_Aspergillus_fischeri
------------------------------------------------------------
------------------------------------------------------------
------------------------------------------------------------
------------------------------------------------------------
------------------------------------------------------------
------------------------------------------------------------
------------------------------------------------------------
------------------------------------------------------------
------------------------------------------------------------
------------------------------------------------------------
-------------------------------------------------MTQDGEKKTGN
SRSRSTSVNSTNDSQHLSPTNSTESERSRSLRLLSITRTRSESRPRRGNLDRV-YSGRHL
D-DQSVYH--------------------SD--DDVPKAHAADPPLEDDDEKQGSPVLEVR
GGILNERD--------------------------------TDLEEG---T----RD----
--QSALE--------------------------RSRTAKSDRSR----------------
------------------------------------------------------------
--------------------RD-PKLVTWDGP----------------------------
---------------------------------------------DDPENPKNWPNKKKW
AAIITVSLFTFISPVSSSMVAPALPSIASDFHI--ED-QVSSQLTLSIFVLAYAVGPLFL
GPLSE--IYGRVIVLQLSNLFYLVFNIACGVS-RTKGQMIAFRFLSGLGGSAPLAVGGGV
LSDCFKPEERGKSVAIYSLAPLLGPAVGPIVGGFISQD----T----T-WRWVFYATSIA
DGFIQFGGLFFLRETYAPKILKRRA-------ERIRKETGDSAYQTETE---RQN-KTLS
QTMQTALVRPFRLLSTQPIVQVLALYMAFIYGTMYLVLSTFSSLWTG--VYNESTGIGGL
NYISLGLGFWLGSQICAPLNDRIYRRLKARN-NNVGRPEFR-------------------
-----VPLLVV-GAFLTPVGLFIYGWTAQ--FRRHWIAPNIGACLFGAGNIIAFQCIQTY
MVDTYTRF-AASALAAVAFLRCICGFAF------------------------PLFAPYMY
NALHYGWGNSLLAFVSIGLGIPAPIFLWKYGEILRKR-SP--------------------
--------------------YAAG------------------------------------
------------------------------------------
>XP_041144810_Aspergillus_flavus
------------------------------------------------------------
------------------------------------------------------------
------------------------------------------------------------
------------------------------------------------------------
------------------------------------------------------------
------------------------------------------------------------
------------------------------------------------------------
------------------------------------------------------------
------------------------------------------------------------
------------------------------------------------------------
----------------------------------------------------HRALGTEP
TRSRSSTSSTLNSESHVSNTEPRRPGTARSTG-----RSSSRTI---------------P
D-NQSVLH--------------------SSNTTEHGAAVPEDVKSQNEKNGIELGLESVT
DP--NERG--------------------------------VDLEKG---A----QP----
--TSSLE--------------------------KSNSP-----Q----------------
------------------------------------------------------------
--------------------RD-SKLVTWTGP----------------------------
---------------------------------------------DDPDNPKNWPTKKKW
GAVLIVSCFTFISPVMSSMVAPALQTMKTDFHI--ED-EVTSQLMLSVFVLAYAFGPLFL
GPLSE--IYGRVIVLQLANLFFLIFNIACGVS-RTAAQMIVFRFLAGLGGSAPLAIGGGV
LSDCFLPEERGKSIAIYSLAPLLGPAVGPIAGGFIAER----T----T-WRWVFYATSIA
DGVIQVMGLFFLRETYAPKILRTRA-------KKLRRDTGDTSYETEAE---RQN-KTLP
EVLSTALVRPFRLLATQPIVQALAIYMAYVYGILYLMSSTFPALWTSPEYYNESTGIGGL
NYISLGIGYCLGSQICARLNDLVYRRLKARN-SGTGRPEFR-------------------
-----TPLLAI-AAILNPVGLFIYGWTAQ--THCHWIAPNIGAMLLAMGNIVAMQCIQTY
IVDAYTRF-AASAMAAGSFLRSIAGFGF------------------------PLFAPYMY
QALHYGWGNSLLAFISIVIGIPAPIFLWKYGERMRKM-ST--------------------
--------------------YAAG------------------------------------
------------------------------------------
>XP_747772_Aspergillus_fumigatus
------------------------------------------------------------
------------------------------------------------------------
------------------------------------------------------------
------------------------------------------------------------
------------------------------------------------------------
------------------------------------------------------------
------------------------------------------------------------
------------------------------------------------------------
------------------------------------------------------------
------------------------------------------------------------
-------------------------------------------------MTQDEDKKTEN
SRSRSTSVNSTDDSQHLSPTSSRESERSRSLRVLSITRTRSESRPRRGNLDRV-YSGRHL
D-DQSVYH--------------------SD--DDVPKAHAASLPREDDDEKQGSAVLEVR
GGILNERD--------------------------------TDLEEG---T----RD----
--QSALE--------------------------KSRTAKSDRSR----------------
------------------------------------------------------------
--------------------RD-PKLVTWDGP----------------------------
---------------------------------------------DDPENPKNWPNKKKW
AAIITVSLFTFISPVSSSMVAPALPSIASDFHI--ED-QVSSQLTLSIFVLAYAVGPLFL
GPLSE--IYGRVIVLQLSNLFYLVFNIACGVS-RTKGQMIAFRFLSGLGGSAPLAVGGGV
LSDCFKPEERGKSVAIYSLAPLLGPAVGPIVGGFISQD----T----T-WRWVFYATSIA
DGAIQIGGLFFLRETYAPKILKRRA-------ERIRKETGDSAYQTETE---RQN-KTLS
QTMQTALVRPFRLLSTQPIVQVLALYMAFIYGTMYLVLSTFSSLWTR--VYNESTGIGGL
NYISLGLGFWLGSQLCAPLNDRIYRRLKARN-NNIGRPEFR-------------------
-----VPLLVV-GAFLTPVGLFIYGWTAQ--FRRHWIAPNIGACLFGAGNIIAFQCIQTY
MVDTYTRF-AASALAAVAFLRCICGFAF------------------------PLFAPYMY
NALHYGWGNSLLAFVSIGLGIPAPIFLWKYGEILRKR-SP--------------------
--------------------YAAG------------------------------------
------------------------------------------
>XP_664546_Aspergillus_nidulans
------------------------------------------------------------
------------------------------------------------------------
------------------------------------------------------------
------------------------------------------------------------
------------------------------------------------------------
------------------------------------------------------------
------------------------------------------------------------
------------------------------------------------------------
------------------------------------------------------------
------------------------------------------------------------
------------------------------------------------------------
----------------------------------MTYLYLTPS---RENVSSLQESEQRS
V-----------------------------------------------------------
----------------------------------------APTEGSFLIPLFADEP----
-----------------------------------------RLA----------------
------------------------------------------------------------
--------------------HE-RIKVTWSSP----------------------------
---------------------------------------------HDPENPLNWSHGRKW
SATLLVSCFTFISPVSSTMVAPALPEIADEFNI--RS-DIERYLVMSIFLLAYAVGPFIL
APLSE--MYGRVVILQSANMVYLIFNTVCGFA-TSREQMLAFRFLSGLGGSAPQAIGGGV
LSDCWRKNERGAASAVYAVMPFIGPAVGPIAGGYLTQY----M----S-WRWIFWVVSMA
DALVQILAFLFLRETYAPKILMTRK-------KRLERETGNSLLYTEYD---EPD-RTFP
QLLRKNLIRPFRMLFTQPAIQAIALYRGYQYGLMYLVLASFPTVWEG--RYDQEKGIASL
NYLSLGVGFVLGLQFCGRLIDYVYERLSKYY-GDTGRPEYR-------------------
-----VPLMIP-GGLIVPIGLFVYGWTAE--YKTHWIVPNIGAALFAIGLIVCFQCCQTY
VIDAYTRY-AASATGVTAFVRTMAGFGF------------------------PLFADGLY
RALGLGWGNSLLGFVSLGMGLVAPVLLWFWGEWMRAK-SP--------------------
--------------------YCAGDETSRL------------------------------
------------------------------------------
>XP_001395791_Aspergillus_niger
------------------------------------------------------------
------------------------------------------------------------
------------------------------------------------------------
------------------------------------------------------------
------------------------------------------------------------
------------------------------------------------------------
------------------------------------------------------------
------------------------------------------------------------
------------------------------------------------------------
------------------------------------------------------------
-----------------------------------------------MSKEHSLSDTG-S
TRSRSTSLSSSDD-G----SLSGRPYRLGTLR----TRTRSGSRHSTAQVERV-HSGRHL
D-DHSVYH--------------------SD--NEL----DLDSPSDDRGEKD-EPVLEVR
GGVVNERD--------------------------------RDLEAG---A----QA----
--AAGLE--------------------------KSRTARSDKSR----------------
------------------------------------------------------------
--------------------AD-PKLVTWDGP----------------------------
---------------------------------------------DDPENPKNWPMKKKW
AAVVTVSCFTFISPVSSSMVAPALSSISKDFNI--TD-EVISQLTLSVFILAYAVGPLFL
GPLSE--IYGRVIVLQLANLLYLVFNIGCGVS-QTKVQMIVCRFFAGLGGSAPLAIGGGV
LSDCFKPEQRGKSVAIYSLAPLLGPAVGPIAGGFIAEN----T----T-WRWVFYATSIA
DGLIQVAGLFFLQETYAPIILKKRA-------QKLRKETNDTNYQTEFE---RQN-KTFG
QVMRAALIRPFRLLSTQPIVQALAAYMAYIYGTMYLVLSTFPSLWTSPEYYNESTGIGGL
NYISLGLGFWLGSQICAPLNDRIYRRLKGKN-NGMGKPEFR-------------------
-----VPLLFV-GAFLIPSGLFIYGWTAQ--THCHWIAPNIGACMYGMGNIISFQCLQTY
IVDSYTRF-AASALAAVACMRSLAGFGF------------------------PLFAPYMY
QALDYGWGNSLLAFIAIALGVPAPVFLWKFGEKLRKM-ST--------------------
--------------------YAAG------------------------------------
------------------------------------------
>XP_015408382_Aspergillus_nomiae
MPVFTEYSAASRELRVLPSFAPPLPRLSSPFARVDQADKYEVVIVGAGPAGLMLNLLLAR
YGLSDDSLLCVDAKPGTLKSGQADGLQPRTLEVLKSLGVVDEIINDGCHMEEVAFWNPSA
NKDEIIERTSIVPDVAVPARYRHEVTIHQGRIERILETDLLRYSKRGVQRNTKLLDARID
EAGNPEFPVVADLETDGQRRTVRAKHLVGADGAHSMVRRCMGLQLVGESLDHIWGVVDLV
VDTDFPDIRRRCAIHSPAGSVMVIPRERIATGEYLTRLYVQVPEEATPDLDQVPVNETTT
PKADARARRSKVTLESIFQYAEDAFKPYYIRPKEDGAVDWWAAYQIGQRVSDNFTVKDSK
GVNRVFIVGDACHTHSPKAGQGMNVSMMDSYNLAWKLAYSINGLTPDSALSGKPDSLLDT
YHVERHTIAQELIEFDRAFSSMFSGKIGSGEDGVEGLTHDQFLEVFSTGNGFTSGCGIEY
PENLTVEKELGQDIKNPVIGTDYLSGILRPGRRLLDVRLKRHADGNRRHLQDDFLSTGRF
RILCLTSSDLLDPEGISAKTLRSLGASVIPHFPASTLEQVVIHPRLNKTFTWRNVPQELK
KHSEMRFHSGYDIDDVYKIYGVDPAQGALAVIRPDGYVGTIAALDDVNRIESHRTLGTGP
ARPRSSTSSTLNSEPHLPTTEAFRPGTARSTE-----RSSSRTIQNVSHNGGA-GTGQNP
D-DQSVLH--------------------SSVATEHGAVVLEDGAPQSEKNGNEHGLEAVR
DP--KERG--------------------------------TDLEKG---A----QP----
--TSSLG--------------------------KSNSP-----Q----------------
------------------------------------------------------------
---------------------D-SKLVTWSGP----------------------------
---------------------------------------------DDPDNPKNWPTKKKW
GAVLIVSCFTFISPVMSSMVAPALQTMKSEFNI--ED-EVTSQLMLSIFVLAYAFGPLFL
GPLSE--IYGRVIVLQLANLFFLIFNIACGVS-KTAAQMIVFRFLAGLGGSAPLAIGGGV
LSDCFLPEERGKSIAIYSLAPLLGPAVGPIAGGFIAER----T----T-WRWVFYATSIA
DGVIQVMGLFFLRETYAPKILRTRA-------KKLRKDTGDASYETEAE---RQN-KTLP
EVLRTALVRPFRLLATQPIVQALAIYMAFVYGILYLMSSTFPALWTSPEYYNESTGIGGL
NYISLGIGYCLGSQICARLNDLIYRRLKSRN-SGTGKPEFR-------------------
-----TPLLSI-AAILNPVGLFIYGWTAQ--THCHWIVPNIGAMLLAMGNIVAMQCIQTY
IVDAYTRF-AASAMAAGSFLRSIAGFAF------------------------PLFAPYMY
QALHYGWGNSLLAFISIAIGIPAPIFLWKYGETMRKM-ST--------------------
--------------------YAAG------------------------------------
------------------------------------------
>XP_023091169_Aspergillus_oryzae
------------------------------------------------------------
------------------------------------------------------------
------------------------------------------------------------
------------------------------------------------------------
------------------------------------------------------------
------------------------------------------------------------
------------------------------------------------------------
------------------------------------------------------------
------------------------------------------------------------
------------------------------------------------------------
------------------------------------------------------------
------------------------------------------------------------
----MRFH--------------------SGYETDDIYAV---------------------
------YG--------------------------------VDPAQG---ALAVIRPDGYV
GTIAALD--------------------------D--------------------------
------------------------------------------------------------
--------------------------VTWTGP----------------------------
---------------------------------------------DDPDNPKNWPTKKKW
GAVLIVSCFTFISPVMSSMVAPALQTMKTDFHI--ED-EVTSQLMLSVFVLAYAFGPLFL
GPLSE--IYGRVIVLQLANLFFLIFNIACGVS-RTAAQMIVFRFLAGLGGSAPLAIGGGV
LSDCFLPEERGKSIAIYSLAPLLGPAVGPIAGGFIAER----T----T-WRWVFYATSIA
DGVIQVMGLFFLRETYAPKILRTRA-------KKLRRDTGDTSYETEAE---RQN-KTLP
EVLSTALVRPFRLLATQPIVQALAIYMAYVYGILYLMSSTFPALWTSPEYYNESTGIGGL
NYISLGIGYCLGSQICARLNDLVYRRLKARN-SGTGRPEFR-------------------
-----TPLLAI-AAILNPVGLFIYGWTAQ--THCHWIAPNIGAMLLAMGNIVAMQCIQTY
IVDAYTRF-AASAMAAGSFLRSIAGFGF------------------------PLFAPYMY
QALHYGWGNSLLAFISIVIGIPAPIFLWKYGERMRKM-ST--------------------
--------------------YAAG------------------------------------
------------------------------------------
>XP_040640354_Aspergillus_ruber
------------------------------------------------------------
------------------------------------------------------------
------------------------------------------------------------
------------------------------------------------------------
------------------------------------------------------------
------------------------------------------------------------
------------------------------------------------------------
------------------------------------------------------------
------------------------------------------------------------
------------------------------------------------------------
------------------------------------------------------------
-----------------------------------------------------------M
K-EETSNH--------------------AS---------GSDTPSSLPSDEQPEGV----
-----------------------------------------DLERGEHPAVKNDQP----
----------------------------------------DKDE----------------
------------------------------------------------------------
--------------------HD-PYLVTWSGP----------------------------
---------------------------------------------NDPEDPKNWSYRKKW
GATITVSCFTFISPVSSSMVAPALSTIAAEFNV--DD-EIVSQLMLSIFILAYAVGPLIM
GPLSE--IYGRVIVLQLANLIYLVFNIACGVS-QTKVQMIVCRFFSGLGGSAPLAIGAGL
LSDCFKAEERGKGIAIYSLAPLLGPAVGPIIGGFITEN----T----T-WRWVFYATSIA
DGVIQIAGLYLLRESYGPKILHQRA-------KRLRKETGDNAYQTESE---RQS-KNLP
QLLRVSLVRPFRMLLTQPIVQVIAVYMAYVYGLMYLVLSTFPSLWTDPDYYNESISVGGL
NYISLGLGFIIGSQSCARTNDRIYRRLKARN-NNTGKPEFR-------------------
-----VPLLYI-SSFLIPTGLFIYGWTAQ--SHTHWIAPNIGACLFSIGNIIAFQCMQTF
MVDSYTRY-AASALGAASFLRSICGFAF------------------------PLFAPYMY
QALDYGWGNSLLAFVAIGLGVPAPVFLWFYGEKLRMM-SP--------------------
--------------------YAAG------------------------------------
------------------------------------------
>XP_040706833_Aspergillus_sydowii
------------------------------------------------------------
------------------------------------------------------------
------------------------------------------------------------
------------------------------------------------------------
------------------------------------------------------------
------------------------------------------------------------
------------------------------------------------------------
------------------------------------------------------------
------------------------------------------------------------
------------------------------------------------------------
------------------------------------------------------------
--------------------------------------MLNSSVDYRDHSLSEPESGQPM
D-----------------------------------------------------------
----------------------------------------NPME-DMSTPFNPD------
------------------------------------------------------------
------------------------------------------------------------
--------------------YT-AKLVTWSSP----------------------------
---------------------------------------------TDPTNPLNWSLSRKW
SATLLVSCFTFISPVSSTMVAPALDQIASDFNI--TS-GIEQYLVMSIFLLAYALGPFIL
APLSE--MYGRVVVLQSANMVYLVFNTVCGFA-SSKQQMLAFRFLSGLGGSAPQAIGGGV
LSDCWRKNERGSATAVYSVMPFIGPAIGPIAGGYLTQY----M----S-WRWIFWIVSMA
DALVQILAFLFLRETYAPKILATKK-------KKLQKETGNQTLYTEYD---EPD-RTFP
QLLRKNLVRPFRMLFTQPAIQAIALYRGYQYGLMYLVLASFPTVWEG--TYNESKGTASL
NYLSLGVGFVIGLQFCGRVIDIVYQRLAKHY-NNNGIPEYR-------------------
-----IPLMIP-GGLIVPIGLFIYGWTAE--YKTHWIVPNIGAALFAIGLIITFQCCQTY
VIDAYTRY-AASATGVTAFVRTMAGFSF------------------------PLFADGLY
RALGLGWGNSLLGFISLAMGVVAPAMLWFWGEWMRAK-SP--------------------
--------------------YCAGDETSHV------------------------------
------------------------------------------
>XP_001209832_Aspergillus_terreus
------------------------------------------------------------
------------------------------------------------------------
------------------------------------------------------------
------------------------------------------------------------
------------------------------------------------------------
------------------------------------------------------------
------------------------------------------------------------
------------------------------------------------------------
------------------------------------------------------------
------------------------------------------------------------
--------------------------------------------------MSVKEESVTS
SRARSSSLSSCSSESRVSRT-AYRSQSCGTAK----TRSRSRSVRSTPHGDRVLYSGRHL
D-DQSVYH--------------------SD--DDA----KGDDDVDS-DLSGDGPVLEVR
GGIVNERD--------------------------------VDLEAN---Q----QP----
--TSELE--------------------------KSKTGRSDRSR----------------
------------------------------------------------------------
--------------------QD-RTLVTWNGP----------------------------
---------------------------------------------DDPENPKNWSTKKKW
AAVLTISSFTFISPVTSSMVAPALQAIREDFHI--ND-EVVSQLTLSIFVLAYAVGPLFL
GPLSE--IYGRVIVLQLANLFYLVFNIACGVA-QTKVQMIVFRFLAGLGGSAPLAVGGGV
LSDCFRAEERGKSIAIYSLAPLLGPAVGPICGGFIAEY----T----T-WRWVFYSTSIV
DGAIQIAGLFFLRETYGPKILRARA-------KKIRKETGDASFQTEAE---RQN-KTLL
QVLRTALIRPFRLLTTQPIVQALALYMAFIYGTMYLVLSTFPTLWTSPQYYNESTGIGGL
NYISLGLGFWLGSQICAPLNDRIYRRLKARN-NGTGRPEFR-------------------
-----VPLLYV-AAFITPAGLFIYGWTAQ--KHCHWIAPNIGALLFGMGNIVTYQCIQTY
LVDAYTRF-AASALAAAAFLRSLAGFGF------------------------PLFAPYMY
AALDYGWGNSLLAFISIALGVPAPVFLWKFGGKLRKM-SP--------------------
--------------------YAAG------------------------------------
------------------------------------------
>XP_022491322_Penicillium_arizonense
------------------------------------------------------------
------------------------------------------------------------
------------------------------------------------------------
------------------------------------------------------------
------------------------------------------------------------
------------------------------------------------------------
------------------------------------------------------------
------------------------------------------------------------
------------------------------------------------------------
------------------------------------------------------------
--------------------------------------------------MSQDNKESGP
ARSRSTSISSSDSDSRVSRTRSPSRSLAGSLR----TRLRSLSNPGLAQVDRV-YSGRHM
N-DQSVYH--------------------SD---GS----NDDESTLE-AEERSDTIQEVR
NGVVNERD--------------------------------LDLEKG---D----AQ----
--QPELE--------------------------KSRTEKSNRSR----------------
------------------------------------------------------------
--------------------HD-PKLVTWEGP----------------------------
---------------------------------------------EDPDNPKNWSPKKKW
AATITVSLFTFISPVSSSMVAPALTSLAADFNV--TD-QVVSQLMLSIFVLAYAVGPLFL
GPLSE--IYGRTIVLQLANLFFLVFNIGCAVS-KNKVQMIVCRFFAGLGGSAPLAIGGGV
LSDCFRAEERGKGIAIYSLAPLLGPALGPIAGGFIAEN----T----T-WRWVFYSTSIV
DGLIQVMGLFFLRESYGPKILLDRA-------VRIRKETGDDSYQTEAE---RQK-KTLP
QVLRGSLVRPFKLLLTQPIVQVLALFMAYIYGIMYLVLSTFPSLWTSPEYYNESIGIGGL
NYISLGLGFWLGSQICAPLNDRIYRRLKARN-NGIGKPEFR-------------------
-----VPLLFV-GAFFIPSGLFIYGWTAQ--KHCHWIAPNIGAVLFGTGTIVAFQCIQTY
MVDTYTRF-AASALAAGAFLRSLAGFGF------------------------PLFAPYMY
NALHYGWGNSLLAFLAIAIGAPAPVFLWKFGEILRKK-ST--------------------
--------------------YAAG------------------------------------
------------------------------------------
>XP_014531851_Penicillium_digitatum
------------------------------------------------------------
------------------------------------------------------------
------------------------------------------------------------
------------------------------------------------------------
------------------------------------------------------------
------------------------------------------------------------
------------------------------------------------------------
------------------------------------------------------------
------------------------------------------------------------
------------------------------------------------------------
------------------------------------------------------------
----------------------------------------------MTQVDRV-YSGQHL
N-DQSVYH--------------------SD--NGS----SYDESCME-NERKPDTIQEVR
NGIVNERD--------------------------------LDLEKA---D----AA----
--LPELE--------------------------KSRTARSNLSR----------------
------------------------------------------------------------
--------------------HN-PKLVTWDGP----------------------------
---------------------------------------------EDPENPKNWSQKKKW
AAVITVSLFTFISPVSSSMVAPALPSLAADLNV--TN-EVVSQLMLSIFVLAYAVGPLFL
GPLSE--IYGRTIVLQLANLFFLVFNIGCAVS-QTKVQMIVCRFFAGLGGSAPLAIGGGV
LSDCFRAEERGKGIAIYSLAPLLGPALGPIAGGFIAEN----T----T-WRWVFYATSIT
DGLIQVMGLFFLRESYGPKILLDRA-------IRLRQETGDEAYQTETE---RQN-KTLP
EVLRSSLIRPFRLLLTQPIVQVLALFMAYIYGIMYLVLSTFPTLWTSPRYYNESTGIGGL
NYISLGLGFWLGSQICAPLNDRIYRRLKARN-AGVGKPEFR-------------------
-----IPLLFV-GAFLIPTGLFIYGWTAQ--YHCHWIAPNIGAVLFGTGNIIAFQCIQTY
MVDTYTRF-AASALAAGAFLRSLAGFGF------------------------PLFAPYMY
SALKYGWGNSLLAFVAIVIGAPAPVFLWKFGETLRKK-ST--------------------
--------------------FAAG------------------------------------
------------------------------------------
>XP_016598103_Penicillium_expansum
------------------------------------------------------------
------------------------------------------------------------
------------------------------------------------------------
------------------------------------------------------------
------------------------------------------------------------
------------------------------------------------------------
------------------------------------------------------------
------------------------------------------------------------
------------------------------------------------------------
------------------------------------------------------------
------------------------------------------------------------
----------------------------------------------MTQVDRV-YSGRHL
N-DQSVYH--------------------SD--DGS----NYGEASIE-NEQKPDTIQEIR
NGIVNERD--------------------------------LDLEKA---V----AA----
--QPELE--------------------------KSRTAKSSRSR----------------
------------------------------------------------------------
--------------------HD-PKLVNWDGP----------------------------
---------------------------------------------EDPENPKNWSNKKKW
AAVITVSLFTFISPVSSSMVAPALPSLAADLKV--TD-EVVSQLMLSIFVLAYAVGPLFL
GPLSE--IYGRTIVLQLANLFFLVFNIGCAVS-QTKVQMIVCRFFAGLGGSAPLAIGGGV
LSDCFRAEERGKGIAIYSLAPLLGPALGPIAGGFIAEN----T----T-WRWVFYATSIT
DGLIQLMGLFFLRESYGPKILLDRA-------VRLRKETGDESYQTEAE---RQN-KTLP
EVLRSSLIRPFRLLFTQPIVQVLALFMAYIYGIMYLVLSTFPTLWTSPNYYNESTGIGGL
NYISLGLGFWLGSQICAPLNDRIYRRLKARN-AGVGKPEFR-------------------
-----VPLLFV-GAFFIPAGLFIYGWTAQ--YHCHWIAPNIGAVLFGTGNIIAFQCIQTY
MVDTYTRF-AASALAAGAFLRSLAGFGF------------------------PLFAPYMY
SALNYGWGNSLLAFVAIVIGVPAPVFLWKFGETLRKR-ST--------------------
--------------------FAAG------------------------------------
------------------------------------------
>XP_040647150_Penicillium_griseofulvum
------------------------------------------------------------
------------------------------------------------------------
------------------------------------------------------------
------------------------------------------------------------
------------------------------------------------------------
------------------------------------------------------------
------------------------------------------------------------
------------------------------------------------------------
------------------------------------------------------------
------------------------------------------------------------
------------------------------------------------------------
----------------------------------------------MTQVDRV-YSGRHL
N-DQSVYH--------------------SD--DES----NHSESSIE-NRHEPDTVQEVR
NGIVNERD--------------------------------LDLEKA---D----VP----
--QAELE--------------------------KSRTAKSNRSR----------------
------------------------------------------------------------
--------------------HD-PKLVKWDGP----------------------------
---------------------------------------------EDPENPKNWTNRKKW
AATITVSLFTFISPVSSSMVAPALPSLAADLKV--TD-EVVSQLMLSIFVLAYAVGPLFL
GPLSE--IYGRTVVLQLSNLFFLVFNIGCAVS-QTKVQMIVCRFFAGLGGSAPLAIGGGV
LSDCFRAEERGKGIAIYSLAPLLGPALGPIAGGFIAEN----T----T-WRWVFYSTSIT
DALVQVMGLFFLRESYGPKILLDRA-------VRLRKETGDESYQTEAE---RQN-KTLP
EVLRSSLIRPFRLLLTQPIVQVLALFMAYIYGIMYLVLSTFPTLWTSPNYYNESTGIGGL
NYISLGLGFWLGSQICAPLNDRIYRRLKARN-DGVGKPEFR-------------------
-----VPLLFV-GAFFIPTGLFIYGWTAQ--YHCHWIAPNIGAVLFGTGNIIAFQCIQTY
MVDTYTRF-AASALAAGAFLRSIAGFGF------------------------PLFAPYMY
IALEYGWGNSLLAFVAIVIGVPAPVFLWKFGEKLRKK-SP--------------------
--------------------FAAG------------------------------------
------------------------------------------
>XP_038931266_Penicillium_roqueforti
------------------------------------------------------------
------------------------------------------------------------
------------------------------------------------------------
------------------------------------------------------------
------------------------------------------------------------
------------------------------------------------------------
------------------------------------------------------------
------------------------------------------------------------
------------------------------------------------------------
------------------------------------------------------------
------------------------------------------------------------
----------------------------------------------MTQVDRV-YSGRHL
N-DQSVYH--------------------SDEFDGS----DDDEPSVG-NEHMPDIIQEVR
NGIVNERD--------------------------------LDLERA---D----TA----
--QPELE--------------------------KSRTSRSNRSR----------------
------------------------------------------------------------
--------------------HD-PKLVQWDGP----------------------------
---------------------------------------------EDPENPKNWSSKKKW
AAVITVSLFTFISPVSSSMVAPALPSLVADLKV--TD-EVVSQLMLSIFVLAYAVGPLFL
GPFSE--IYGRTIVLQLANLFFLVFNIGCAVS-RTKVQMIVCRFFAGLGGSAPLAIGGGV
LSDCFRAEERGKGIAIYSLAPLLGPALGPIAGGFIAEN----T----T-WRWVFYSTSIT
DGLIQLMGLFFLRESYGPKILLDRA-------VRLRNETGDESYQTEAE---RQN-KTLP
EVLRSSLIRPFRLLLTQPIVQVLALFMAYIYGIMYLVLSTFPTLWTSPNYYNESTGIGGL
NYISLGLGFWLGSQICAPLNDRIYRRLKARN-GGVGKPEFR-------------------
-----VPLLFV-GAFFIPSGLFIYGWTAQ--YHCHWIAPNIGAVLFGTGNIIAFQCIQTY
MVDTYTRF-AASALAASAFLRSLAGFGF------------------------PLFAPYMY
SALNYGWGNSLLAFVAIVIGVPAPVFLWKFGETLRKK-ST--------------------
--------------------YAAG------------------------------------
------------------------------------------
>XP_002558293_Penicillium_rubens
------------------------------------------------------------
------------------------------------------------------------
------------------------------------------------------------
------------------------------------------------------------
------------------------------------------------------------
------------------------------------------------------------
------------------------------------------------------------
------------------------------------------------------------
------------------------------------------------------------
------------------------------------------------------------
---------------------------------------------------MSDHKESGS
TRSQSASISSTDSEFQTSRTQSRPQSLAGSLR----TRLRSLSNSGTTQVDRV-YSGRHF
N-DQSVYH--------------------SD--DAS----NYGEPSVE-NEHEPDAIQEVR
NGIVNERD--------------------------------LDLEKA---D----TA----
--EPELE--------------------------KSRTTKSNRSR----------------
------------------------------------------------------------
--------------------HD-PKLVKWEGP----------------------------
---------------------------------------------EDPENPKNWSNKKKW
AATITVSLFTFISPVSSSMVAPALPSLAADLKV--TD-EVVSQLMLSIFVLAYAVGPLFL
GPLSE--IYGRTIVLQLANLFFLVFNIGCAVS-QTKVQMIVCRFFAGLGGSAPLAIGGGV
LSDCFRAEERGKGVAIYSLAPLLGPALGPIAGGFIAEN----T----T-WRWVFYSTSIT
DGLIQVMGLFFLRESYGPKILLDRA-------VRLRKETGDDSYQTEAE---RQN-KTLP
EVLRSSLVRPFRLLLTQPIVQVLALFMAYIYGIMYLVLSTFPTLWTSPSYYNESTGIGGL
NYISLGLGFWLGSQICAPLNDRIYRRLKARN-ADVGKPEFR-------------------
-----VPLLFV-GAFFIPAGFFIYGWTAQ--YRCHWIAPNIGAVLFGTGNIIAFQCIQTY
MVDTYTRF-AASALAAGAFLRSIAGFGF------------------------PLFAPYMY
SSLEYGWGNSLLAFVAIVIGVPAPVFLWKFGETLRKK-ST--------------------
--------------------FAAG------------------------------------
------------------------------------------
>XP_040817967_Penicillium_solitum
------------------------------------------------------------
------------------------------------------------------------
------------------------------------------------------------
------------------------------------------------------------
------------------------------------------------------------
------------------------------------------------------------
------------------------------------------------------------
------------------------------------------------------------
------------------------------------------------------------
------------------------------------------------------------
------------------------------------------------------------
----------------------------------------------MARVDRI-YSGRHL
N-DQSVYH--------------------SD--DGS----NFGESSIE-NEQKPDTIQEVR
NGIVNERD--------------------------------LDLEKA---D----AA----
--QPDLE--------------------------KSRTAKSNRSR----------------
------------------------------------------------------------
--------------------HD-PKLVKWDGP----------------------------
---------------------------------------------EDPENPKNWSNKKKW
AATITVSLFTFISPVSSSMVAPALPSLAADLKV--TD-EVVSQLMLSIFVLAYAVGPLFL
GPLSE--IYGRTIVLQLANLFFLVFNIGCAVS-QTKVQMIVCRFFAGLGGSAPLAIGGGV
LSDCFRAEERGKGIAIYSLAPLLGPALGPIAGGFIAEN----T----T-WRWVFYATSIT
DGLIQLMGLFFLRESYGPKILLDRA-------VRLRKETGDDSYQTEAE---RQN-KTLL
EVLRSSLIRPFRLLFTQPIVQVLALFMAYIYGIMYLVLSTFPTLWTSPNYYNESTGIGGL
NYISLGLGFWLGSQICAPLNDRIYRRLKARN-GGVGKPEFR-------------------
-----VPLLFV-GAFFIPVGLFIYGWTAQ--YHCHWIAPNIGAVLFGTGNIIAFQCIQTY
MVDTYTRF-AASALAAGAFLRSLAGFGF------------------------PLFAPYMY
SALNYGWGNSLLAFVAIVIGVPAPVFLWRFGEALRKK-ST--------------------
--------------------FAAG------------------------------------
------------------------------------------
>XP_022578415_Penicilliopsis_zonata
------------------------------------------------------------
------------------------------------------------------------
------------------------------------------------------------
------------------------------------------------------------
------------------------------------------------------------
------------------------------------------------------------
------------------------------------------------------------
------------------------------------------------------------
------------------------------------------------------------
------------------------------------------------------------
------------------------------------------------------------
-------------------------------------------------MERADYTPDSA
DIEKQRRH--------------------DD-----------------------EPVLEVR
GGILTERD--------------------------------QDLES---------------
--ESGLESDFDLQSLDRDDVLSARRTRSNIEKPQSLSAQNHGSQ----------------
------------------------------------------------------------
--------------------PD-PTLVTWNGP----------------------------
---------------------------------------------DDPENPKNWPMGKKW
SAVIIVSCFTFISPVSSSMIAPALTTIAEAFHI--TN-EVESQLTLSIFVLAYAIGPLFL
GPMSE--IYGRVIVLQLANLWFLVFNTACGAA-NTKGQMIAFRFLAGLGGSAPLAIGGGV
LGDCFKPEQRGKSVAVYSLAPLLGPAVGPIVGGFITQN----T----S-WSWVFYSVSIA
DAVIQIAGLVFLRETYAPKLLLDRA-------KRLRKETGDPSYQTEFE---RLN-RKFG
EVIRTALVRPFRMLFTQPIVQVLALYMAYTYGIMYLVLSVFPQLWTSPKHYNESIGIGGL
NYISLGAGFWLASQIAAPLNDRIYRNLKKKN-NDVGRPEFR-------------------
-----VPLLYA-GCFFTPVGIFIYGWTAQ--TNQHWIAPNIGACIFAMGTIITFQCIQTY
LVDAYTRF-AASALAASGMTRSLAGFGF------------------------PLFAPYMY
QALDYGWGSSLLAFLCIAIGVPAPIFLWYHGERLRKV-ST--------------------
--------------------FAAG------------------------------------
------------------------------------------
>XP_016615538_Cladophialophora_bantiana
------------------------------------------------------------
------------------------------------------------------------
------------------------------------------------------------
------------------------------------------------------------
------------------------------------------------------------
------------------------------------------------------------
------------------------------------------------------------
------------------------------------------------------------
------------------------------------------------------------
------------------------------------------------------------
------------------------------------------------------------
------------MATDLNKTRTAPENR--SRRLS--RASLRRARSTPEDDSHRLFSPQFM
D-DHGAHHYHVAAT------PDEDCFGLRDGDEGPIIEE--DAISAS-SSAGES-QEEVR
FGV---VNS-------------------------------RDVEAGVHLP----------
---------------------------------ELKSEKSTRSL----------------
------------------------------------------------------------
--------------------KD-PHLVTWEGS----------------------------
---------------------------------------------DDPENPKNWTYRKKW
AATLIVSSFTFISPVSSSMVAPALDKIGQDLGI--TQ-DIEKSLTLSIFVLAYAIGPLFL
GPLSE--MYGRVIVLQLSNLFYLAWNIGCGFA-QTQGQLIAFRFLSGLGGSAPLALGGGV
LSDCWRAEERGKSISIYSLAPLLGPAVGPIAGGFIALKAGLTT----T-WRWCFWATSIM
DAGIQVLGIIYLRETYAPKLLNDKA-------KKLRKETGNPNYHTEWD---HPD-RTLG
KVLRTSLVRPFRLLGTQPIIQALAMYMAYLYGLMYLVLSTFPEVWQG--IYQESVGIGGL
NYISLGVGFFLGTQICAPINDRIYRRLKSRN-NDVGRPEFR-------------------
-----VPLMLP-GAVLVPIGLFIYGWGAR--ASVHWIVPNIGAAIFAAGTIMGFQCTQTY
IVDAYSRF-AASAVASAVVLRSLAGFGLYAIPFSPCGLDFELELTIMCFRNSPLFAPYMY
QALGQDWGNSLLAFIAIGLGLPAPVLLWKYGEALREK-ST--------------------
--------------------YAAG------------------------------------
------------------------------------------
>XP_008723445_Cladophialophora_carrionii
------------------------------------------------------------
------------------------------------------------------------
------------------------------------------------------------
------------------------------------------------------------
------------------------------------------------------------
------------------------------------------------------------
------------------------------------------------------------
------------------------------------------------------------
------------------------------------------------------------
------------------------------------------------------------
------------------------------------------------------------
-----------MASTDLNRTQTAPENR--SRRPA--RISLSRAKSTPEDVPHQLFSPQFM
D-DHGSHHYHVSATRDDRVDNDIDADADMDAPESPLSSD--D-TISG-STAGESHEEEVR
FGV---VNS-------------------------------RDLEAGSARP----------
---------------------------------GLRSEKSTRSL----------------
------------------------------------------------------------
--------------------KD-PNLVTWEGP----------------------------
---------------------------------------------DDPDNPKNWTFRKKW
AATLIVSSFTFISPVSSSMVAPALNKIGQDLGI--TQ-EVELSLTLSIFVLAYAIGPLFL
GPLSE--MYGRVIVLQLSNLFFLAWNIGCGFA-QTRSQLIAFRFLSGLGGSAPLALGGGV
LSDCFHAEERGKAISIYSLAPLLGPAVGPIAGGFIALK----T----T-WRWCFWATSIV
DAGIQVLGLIYLRETYAPKLLSDRA-------KNLRKETGNPNYHTEWE---SPE-RTLG
KVLRASLIRPFRLLGTQPIIQALALYMAYLYGLMYLVLSTFPSVWED--VYQESVGIGGL
NYISLGVGFFLGTQICAPINDRIYRKLKLRN-NNEGKPEFR-------------------
-----VPLMIP-GAVLVPIGLFIYGWSAR--RSVHWIVPNIGAAIFAAGTIIGFQCTQTY
IVDAYSRY-AASAVAAAVVLRSLAGFGF------------------------PLFAPYMY
DALGLDWGNSMLAFIGIGLGIPAPLLLWKYGPILRAK-ST--------------------
--------------------YAAG------------------------------------
------------------------------------------
>XP_016248703_Cladophialophora_immunda
------------------------------------------------------------
------------------------------------------------------------
------------------------------------------------------------
------------------------------------------------------------
------------------------------------------------------------
------------------------------------------------------------
------------------------------------------------------------
------------------------------------------------------------
------------------------------------------------------------
------------------------------------------------------------
------------------------------------------------------------
------------MAASLNKTRTAPEHR--SRRSS--RASLRRARSTPEDDSHQLFSPQFM
D-DHGAHHYHVAAT------PDEDYFGQRDGDEGPIIEE--DAISES-STAGES-TEEVR
FGV---VNS-------------------------------RDVEAGVNLP----------
---------------------------------ELKSEKSTRSL----------------
------------------------------------------------------------
--------------------KD-PHLVTWEGS----------------------------
---------------------------------------------DDPENPKNWTYRKKW
AATLIVSSFTFISPVSSSMVAPALDKIGEDLGI--SQ-DIEKSLTLSIFVLAYAIGPLFL
GPLSE--MYGRVIVLQLSNLFFLAWNIGCGFA-QTRGQLIAFRFLSGLGGSAPLALGGGV
LSDCWRAEERGKSISIYSLAPLLGPAVGPVAGGFIALK----T----T-WRWCFWATSIV
DAGIQVLGLIYLRETYAPKLLNDKA-------KRLRKETGDPNYHTEWD---RPE-RTLG
KVIRTSLVRPFRLLGTQPIIQALAMYMAYLYGLMYLVLSTFPQVWED--IYHETVGVGGL
NYISLGIGFFLGTQICAPINDRIYRRLKARN-NDIGRPEFR-------------------
-----VPLMLP-GAVLVPIGLFIYGWGAR--ASVHWIVPNIGAAIFAAGTIMGFQCTQTY
IVDAYSRF-AASAVASAVVLRSLAGFGF------------------------PLFAPYMY
QALGLDWGNSLLAFIAIGLGLPAPVLLWKYGEALRNK-ST--------------------
--------------------YAAG------------------------------------
------------------------------------------
>XP_007748632_Cladophialophora_psammophila
------------------------------------------------------------
------------------------------------------------------------
------------------------------------------------------------
------------------------------------------------------------
------------------------------------------------------------
------------------------------------------------------------
------------------------------------------------------------
------------------------------------------------------------
------------------------------------------------------------
------------------------------------------------------------
------------------------------------------------------------
------------MATDLNRTRTAPENR--SRRLS--RASLRRARSTPEDDSHQLFSPQFM
D-DHGAHHYHVAAT------PDEDCFGLRDGDEGPIIEE--DAISDS-SSAGES-QEEVR
FGV---VNS-------------------------------RDVEAGAHLP----------
---------------------------------ELKSEKSTRSL----------------
------------------------------------------------------------
--------------------KD-PHLVTWEGS----------------------------
---------------------------------------------DDPENPKNWTYRKKW
AATLIVSSFTFISPVSSSMVAPALDKIGQDLGI--TQ-DIEKSLTLSIFVLAYAIGPLFL
GPLSE--MYGRVIILQLSNLFYLAWNLGCGFA-QTQGQLIAFRFLSGLGGSAPLALGGGV
LSDCWRAEERGKSISIYSLAPLLGPAVGPIAGGFIALKAGSTT----T-WRWCFWATSIM
DAGIQVLGFIYLRETYAPKLLNDKA-------KRLRKETGNPNYHTEWD---HPD-RTLG
KVLRTSLVRPFRLLGTQPIIQALAMYMAYLYGLMYLVLSTFPEVWQG--IYHESVGIGGL
NYISLGVGFFLGTQICAPINDRIYRRLKSRN-NDVGRPEFR-------------------
-----VPLMLP-GAVLVPIGLFIYGWGAR--ASVHWIVPNIGAAIFAAGTIMGFQCTQTY
IVDAYSRF-AASAVASAVVLRSLAGFGF------------------------PLFAPYMY
QALGLDWGNSLLAFIAIGLGLPAPVLLWKYGEALREK-ST--------------------
--------------------YAAG------------------------------------
------------------------------------------
>XP_018692381_Fonsecaea_erecta
------------------------------------------------------------
------------------------------------------------------------
------------------------------------------------------------
------------------------------------------------------------
------------------------------------------------------------
------------------------------------------------------------
------------------------------------------------------------
------------------------------------------------------------
------------------------------------------------------------
------------------------------------------------------------
------------------------------------------------------------
------------MDTVLNKTRTAPENR--ARRSS--RASLRRARSTPEDDSHQLFSPQFM
D-DHGAHHYHVDAT------PDEDYFGARDDGAGPIIEE--DAISTS-STAGES-QEEVR
FGV---VNS-------------------------------RDVEAGVNLP----------
---------------------------------ELKTEKSTRSL----------------
------------------------------------------------------------
--------------------KD-PHLVTWEGA----------------------------
---------------------------------------------DDPENPKNWTYRKKW
AATLIVSSFTFISPVSSSMVAPALNKIGEDLGI--SQ-DIEKSLTLSIFVLAYAIGPLFL
GPLSE--MYGRVIVLQLSNLFYLAWNLGCGFA-QTQGQLIAFRFLSGLGGSAPLALGGGV
LSDCWRAEERGKSISIYSLAPLLGPAVGPIAGGFIALK----T----T-WRWCFWATSIV
DAGIQVLGLIYLRETYAPKLLNDKA-------KKLRQETGDPNYHTEWD---RPD-RTLG
KVLRTSLVRPFRLLGTQPIIQALAMYMAYLYGLMYLVLSTFPSVWEG--TYHETVGIGGL
NYISLGVGFFLGTQICAPINDRIYRKLKARN-NDVGRPEFR-------------------
-----VPLMIP-GAALVPVGLFVYGWTAR--SSVHWIVPNIGAAIFAAGTIMGFQCSQTY
IVDAYSRF-AASAVASAVVLRSLAGFGF------------------------PLFAPYMY
QALGVDWGNSLLGFIAIGLGLPAPILLWKYGETLRNN-GNQLVATARAIWLMSKLSRRFH
ANSATLPRSLLPPFLLTTRRISAGDMTLAYLRPICGI-----------------------
------------------------------------------
>XP_022507486_Fonsecaea_monophora
------------------------------------------------------------
------------------------------------------------------------
------------------------------------------------------------
------------------------------------------------------------
------------------------------------------------------------
------------------------------------------------------------
------------------------------------------------------------
------------------------------------------------------------
------------------------------------------------------------
------------------------------------------------------------
----------------------------------------------------MEED-GTN
S-QLLRPLSQPALNSRFPSLRRLNSTEPYRHRSLPAEPSPGSDRASSEITFAVLYDDGP-
--DYHVGRYDDQGSMRSAQNR-DSLASYAPSFRTRDSRIVSDDHYLNRDQDFVANQRLLA
EGYLNNNDSLYDQSVPRYPTQSEETLAMNTLHNSYPRDEKRPLSQQMTPPF--EREHSKH
SHESWCTCDEDHGH----G------MMDRKDPAKFDLEAQNGPATPTPFLPKEKPGGG--
----------------------------PGPRGPGGPGGPG-------------------
----------------GPPNDD-PFLVKFNGP----------------------------
---------------------------------------------DDPLNPKSWPSNKKW
AITMLTASFTFLSPLASSMIAPALGQIADEFHI--TN-KIESQIVLSIFVLAYAIGPMIL
GPLSE--LYGRVIILQSSNVVFLAFNTACGFA-QTKQQLMAFRFLSGLGGSAPLAIGGGV
LGDLFKPEERGKAMGIYAMGPLLGPAVGPIVGAWVAEK----S----D-WRWMFYATSIV
NCFILVAGFWKLSETYTPYILHKKA-------KMIRKQTGDKRWHADGEG--EVD-QPVW
KKIVKTMARSFGMLFSQPIVQVLALYMAFSYGILYLALSTFPELYGN--VYHESVGIAGL
NYISLGLGFFIGAPLCGKSGDKVYRKLKAKDPRGQGKPEYR-------------------
-----MPIVIP-FSFFVPVGLLIYGWSAQ--NKTHWIVPNIGSFIFGIGTIAAFQCVTTY
LVDTYARF-AASAVAAVTILRSLAGFGF------------------------PLFAPAMY
KALDFGWGNTVLALAAIGIGIPVPIILWLFGEKLRKR-SS--------------------
--------------------LAMKGPPPGKGGPGGPGGPGGPGGPGGPGG--KGPGGPGG
PSGKGPGGPGG------P-GKPPGYTQ---------------
>XP_016636772_Fonsecaea_multimorphosa
------------------------------------------------------------
------------------------------------------------------------
------------------------------------------------------------
------------------------------------------------------------
------------------------------------------------------------
------------------------------------------------------------
------------------------------------------------------------
------------------------------------------------------------
------------------------------------------------------------
------------------------------------------------------------
------------------------------------------------------------
------------MATDLNKTRTAPENR--SRRSS--RASLRRARSTPEDDSHQLFSPQFM
D-DHGAHHYHVAAT------PDEGYFGQRDGAEGPMTDE--DAISET-STATES-QEEVR
FGI---VNS-------------------------------RDVEAGVNLP----------
---------------------------------ELKSEKSTRSL----------------
------------------------------------------------------------
--------------------KD-PHLVTWEGS----------------------------
---------------------------------------------DDPENPKNWTYRKKW
AATLIVSSFTFISPVSSSMVAPALDKIGQDLGI--SQ-DIEKSLTLSIFVLAYAIGPLFL
GPLSE--IYGRVIVLQLSNLFYLAWNLGCGFA-QTQGQLIAFRFLSGLGGSAPLALGGGV
LSDCWRAEERGKSISIYSLAPLLGPAVGPIAGGFIAMK----T----T-WRWCFWATSIV
DAGIQVLGLIYLRETYAPKLLNDKA-------KRLRKETGDPNYHTEWD---RPD-RTLG
KVLRKSLVRPFRLLGTQPIIQALALYMAYLYGLMYLVLSTFPEVWQG--IYHETVGVGGL
NYISLGVGFFLGTQICAPINDRIYRRLKSRN-NDIGRPEFR-------------------
-----VPLMVP-GAVLVPIGLFIYGWGAR--ASVHWIVPNIGAAIFAAGTIMGFQCTQTY
IVDAYSRF-AASAVASAVVLRSLAGFGF------------------------PLFAPYMY
QALGLDWGNSLLAFIAIGLGLPAPILLWKYGETLRNK-ST--------------------
--------------------YAAG------------------------------------
------------------------------------------
>XP_022495599_Fonsecaea_nubica
------------------------------------------------------------
------------------------------------------------------------
------------------------------------------------------------
------------------------------------------------------------
------------------------------------------------------------
------------------------------------------------------------
------------------------------------------------------------
------------------------------------------------------------
------------------------------------------------------------
------------------------------------------------------------
------------------------------------------------------------
------------------------------------------------------------
-------------M------PDEHRIDRRDGVEGPMIEE--DAISDT-STAGES-REEVR
FGV---VNS-------------------------------RDVEAGLNLP----------
---------------------------------ELKTEKSARSL----------------
------------------------------------------------------------
--------------------KD-PHLVTWEGS----------------------------
---------------------------------------------EDPENPKNWTYRKKW
AATLIVSSFTFISPVSSSMVAPALDKIGQDLGI--TQ-DLEKSLTLSIFILAYAIGPLFL
GPLSE--IYGRVIVLQLSNLFYLAWNIGCGFA-QTQGQLIAFRFLSGLGGSAPLALGGGV
LSDCWRAEERGKSISIYSLAPLLGPAVGPIAGGFIAMK----T----T-WRWCFWATSIL
DAGIQVLGFIYLRETYAPKLLNDKA-------KRLRDETGDPSYHTEWD---RPD-RTLG
KVLRTSLVRPFRLLGTQPIIQAVALYMAYLYGLMYLVLSTFPTVWEG--IYGESVGVGGL
NYISLGVGFFLGTQICAPINDRIYRKLKKRN-NNVGRPEFR-------------------
-----VPLMFP-GAALVPIGIFIYGWGAR--ASVHWIVPNIGAALYAAGTIMGFQCTQTY
IVDAYSRF-AASAVASAVVLRSLAGFGF------------------------PLFAPYMY
QALGVDWGNSLLAFLGIGLGIPAPILLWKYGETLRNK-ST--------------------
--------------------YAAG------------------------------------
------------------------------------------
>XP_013278615_Fonsecaea_pedrosoi
------------------------------------------------------------
------------------------------------------------------------
------------------------------------------------------------
------------------------------------------------------------
------------------------------------------------------------
------------------------------------------------------------
------------------------------------------------------------
------------------------------------------------------------
------------------------------------------------------------
------------------------------------------------------------
------------------------------------------------------------
------------MDTDLNRTWTAPENR--HRRPS--RASLRRARSTPGDDSQQLFSPQFM
D-DHGAHHYHVAAM------PDEHRMDRRDGVEGPMIEE--DAISDT-STAGES-REEVR
FGV---VNS-------------------------------RDVEAGLNLP----------
---------------------------------ELKTEKSARSL----------------
------------------------------------------------------------
--------------------KD-PHLVTWEGS----------------------------
---------------------------------------------EDPENPKNWTYRKKW
AATLIVSSFTFISPVSSSMVAPALDKIGQDLGI--TE-DLEKSLTLSIFILAYAIGPLFL
GPLSE--IYGRVIVLQLSNLFYLAWNIGCGFA-QTQGQLIAFRFLSGLGGSAPLALGGGV
LSDCWRAEERGKSISIYSLAPLLGPAVGPIAGGFIAMK----T----T-WRWCFWATSIL
DAGIQVLGFIYLRETYAPKLLNDKA-------KRLREETGDPNYHTEWD---RPD-RTLG
KVLRTSLVRPFRLLGTQPIIQAVALYMAYLYGLMYLVLSTFPTVWEG--IYGESVGVGGL
NYISLGVGFFLGTQICAPINDRIYRKLKKRN-NNVGRPEFR-------------------
-----VPLMFP-GAALVPIGIFIYGWGAR--ASVHWIVPNIGAALYAAGTIMGFQCTQTY
IVDAYSRF-AASAVASAVVLRSLAGFGF------------------------PLFAPYMY
QALGVDWGNSLLAFLGIGLGIPAPILLWRYGETLRNK-ST--------------------
--------------------YAAG------------------------------------
------------------------------------------
>XP_007756132_Cladophialophora_yegresii
------------------------------------------------------------
------------------------------------------------------------
------------------------------------------------------------
------------------------------------------------------------
------------------------------------------------------------
------------------------------------------------------------
------------------------------------------------------------
------------------------------------------------------------
------------------------------------------------------------
------------------------------------------------------------
------------------------------------------------------------
-----------MASPHLNRTLTAPENR--SRRPV--RVSLSRAKSTPEDVPHQLFSPQFM
D-DHGSHHYHVSATREDQVDPDTDADADMDAPESPLSSD--DTTISG-STAGESHEEEVR
FGV---VNS-------------------------------RDLEAGSTRP----------
---------------------------------GLKSEKSTRSI----------------
------------------------------------------------------------
--------------------KD-PNLVTWEGP----------------------------
---------------------------------------------DDPDNPKNWTFRKKW
AATLIVSSFTFISPVSSSMVAPALNKIGQDLGI--TQ-EVELSLTLSIFVLAYAIGPLFL
GPLSE--MYGRVIVLQLSNLFFLAWNIGCGFA-QTRSQLIAFRFLSGLGGSAPLALGGGV
LSDCFHAEERGKAISIYSLAPLLGPAVGPIAGGFIALK----T----T-WRWCFWATSIV
DAGIQVLGLIYLRETYAPKLLSDRA-------AKLRKETGNPSYHTEWE---SPD-RTLG
KVLRASLIRPFRLLGTQPIIQALALYMAYLYGLMYLVLSTFPSVWED--VYQESVGIGGL
NYISLGVGFFLGTQICAPINDRIYRKLKLRN-NNEGKPEFR-------------------
-----VPLMIP-GAVLVPIGLFIYGWSAR--RSVHWIVPNIGAAIFAAGTIIGFQCTQTY
IVDAYSRY-AASAVAAAVVLRSLAGFGF------------------------PLFAPYMY
DALGLDWGNSMLAFIGIGLGIPAPLLLWKYGPTLRAK-ST--------------------
--------------------YAAG------------------------------------
------------------------------------------
>XP_016231101_Exophiala_spinifera
------------------------------------------------------------
------------------------------------------------------------
------------------------------------------------------------
------------------------------------------------------------
------------------------------------------------------------
------------------------------------------------------------
------------------------------------------------------------
------------------------------------------------------------
------------------------------------------------------------
------------------------------------------------------------
------------------------------------------------------------
------------MSTQLNRTRTAPDNRPQPRPPSQGRDPLRRARSTPENDAHQLYSPQFM
D-DHGAHHYHHGVI--------------RDDLSVASTAPDEDEDDT--TSSGES-VEEVR
FGVRNTRDT-------------------------------QDVEA--NLP----------
---------------------------------GLSKEKSAKSI----------------
------------------------------------------------------------
--------------------KD-PNLVTWEGA----------------------------
---------------------------------------------EDPENPKNWSYKKKW
AATLIVSSFTFISPVSSSMVSPALNKIGQDLGV--HS-EIEKSLMLSIFVLAYAIGPLFL
GPLSE--IYGRVIVLQLSNLFFLAFNIGCGFA-QTKGQLIAFRFMSGLGGSAPLALGGGV
LSDCWRAEERGKSISIYSLAPLLGPAVGPVAGGFIALK----T----T-WRWCFWSTSIV
DAGIQGLGLLYLRETYAPKLLADKA-------RKLRQQTGNPDLHTEWE---HPD-RTLA
KVLRTSLVRPFRLLGTQVIIQVLAIYMAYLYGLMYLVLATFPTVWTE--VYHEQTGIGGL
NYISLGLGFFLGTQICAPINDRIYRRLKLRN-NNVGKPEFR-------------------
-----VPLMLP-GAVLVPIGLFLYGWSSY--ERTHWIVPNVGACIFAAGTIMGFQCTQTY
IVDAYSRF-AASAVASAVVLRSLAGFGF------------------------PLFAPYMY
SALGLNWGNSMLGFIAIVLGIPAPILLWKFGQTLREK-ST--------------------
--------------------YAAG------------------------------------
------------------------------------------
>XP_016264809_Exophiala_oligosperma
------------------------------------------------------------
------------------------------------------------------------
------------------------------------------------------------
------------------------------------------------------------
------------------------------------------------------------
------------------------------------------------------------
------------------------------------------------------------
------------------------------------------------------------
------------------------------------------------------------
------------------------------------------------------------
----------------------------------------------------MDDDTRSN
SGNTLRPLSQPAMNSRFPSLRRLNSTEPYRHRSLPAEPSPGSDRASSEITFAVLYDDGP-
--DYHVGHYDEEGSMQTARNGRDSMNSYAPSFRTRDSRLVSDDNYLDRNPDFVANQRLLA
EGYLNSNDSFYDQSVPRYPTQSEETLAMNALHNGYGRDEKRPLSQQMTPPM--DRAQSKH
SHESWCTCDEDHGHGHGLG------MSDRKDPSKFDLESQNAPPTPTPFLPKEK------
--------------------------------GPGGPGGPG-------------------
----------------GPPGGDNPYKVQFEGP----------------------------
---------------------------------------------NDPLNPKNWPSKKKW
AVTGLTASFTFLSPLASSMVAPAIPQIAKDFGI--TN-TIEQQIVLSIFVLAYAIGPMFL
GPLSE--LYGRVIILQSSNIIFLAFNTACGFA-QTKEQLMAFRFLSGLGGSAPLAIGGGV
LGDLFKPEERGKAMGIYAMGPLLGPAIGPVVGAWVAEK----S----T-WRWMFYASSIV
NLFILVGGFWKLRETYAPYILHKKA-------KLIRTRTGDNKYRADGEG--EVD-QPIW
KKIAKTMGRSFGMLFTQPIVQVLALYMAFSYGILYLALSTYFELFLN--VYHESVGISGL
NYLSLGLGFFIGAPVCGKSGDKIYQKLKAKDPRGKGKPEYR-------------------
-----MPLVIP-FSLFVPTGLLVYGWSAQ--NVTHWIVPNIGAFLFGIGTIAAFQCVTTY
LVDSYGPL-AASAVAAVTILRSLAGFGF------------------------PLFAPAMY
KALQYGWGNTVLALAAIGIGTPIPIMLWLFGEKLRKR-SS--------------------
--------------------LTMKGPPPGKGGPGGK-GPGAPGGP--PGGPMKGPGGPGG
P-GMGPGG--------IPSGPPPPFPGGP--SNGPPGKH---
>XP_013321640_Exophiala_xenobiotica
------------------------------------------------------------
------------------------------------------------------------
------------------------------------------------------------
------------------------------------------------------------
------------------------------------------------------------
------------------------------------------------------------
------------------------------------------------------------
------------------------------------------------------------
------------------------------------------------------------
------------------------------------------------------------
------------------------------------------------------------
------------MATDLSRTRTAPDNR--PRQLSRTRDPLRRARSSPEDGIHQLFSPQFM
D-DHGAHQYYANAV--------------RDDLSEASTAP--DEDDT--SSSSES-VEEVR
FGIRNTRDS-------------------------------QDVEA--NRP----------
---------------------------------ELIREKSTRTI----------------
------------------------------------------------------------
--------------------KD-PNLVAWESP----------------------------
---------------------------------------------EDPENPKNWTYKKKW
AATLIVSSFTFISPVSSSMVAPALNKIGQDLGV--ES-DIEKSLMLSIFVLAYAIGPLFL
GPLSE--IYGRVIVLQLSNLFFLAFNIGCGFA-QSKGQLIAFRFLSGLGGSAPLALGGGV
LSDCWRAEERGKSISIYSLAPLLGPAVGPIAGGFIAMK----T----T-WRWCFWSTSIV
DAGIQVLGLLYLRETYAPKLLANKA-------KRLRQENGNPDLHTEWE---HPD-RTLG
KVLRTSLVRPFRLLGTQPIIQALAVYMAYLYGLMYLVLSTFPTVWTE--VYHETTGIGGL
NYVSLGLGFFLGTQICAPINDRIYRKLKKRN-NNVGRPEFR-------------------
-----VPLMIP-GAILVPVGLFIYGWTSY--EHTHWIAPNIGACIFAAGTIMGFQCTQTY
IVDAYSRF-AASAVASAVVLRSLAGFGF------------------------PLFAPYMY
QALGLDWGNSMLGFIAIGLGIPAPVLLWKFGQSLREK-ST--------------------
--------------------YAAG------------------------------------
------------------------------------------
>XP_007719812_Capronia_coronata
------------------------------------------------------------
------------------------------------------------------------
------------------------------------------------------------
------------------------------------------------------------
------------------------------------------------------------
------------------------------------------------------------
------------------------------------------------------------
------------------------------------------------------------
------------------------------------------------------------
------------------------------------------------------------
------------------------------------------------------------
------------MSSGLDRTWTAPENR--PRRAV--RDALRRANSTPEDDNRQLFSFHFM
D-DHATHHYHADAS--------------RDVLDEVSATS--DDD----ASSVET-VGEVR
FGI---RDT-------------------------------RDVEA--ELP----------
---------------------------------ELKTERSARSV----------------
------------------------------------------------------------
--------------------KD-PNLVTWEGP----------------------------
---------------------------------------------EDPANPKNWIYRKKW
AATLIVSAFTFISPVSSSMVAPALTKIGEDLNI--PA-GIERSLTLSIFVLAYAIGPLFL
GPLSE--IYGRVIVLQLSNLFFLAFNIGCGFA-QTKGQLIAFRFLSGLGGSAPLALGGGV
LSDCWRAEERGKSISIYSLAPLLGPAVGPLAGGFIALK----S----T-WRWCFWSTSIV
DAGIQAAGFIWLRETYAPKLLGLKA-------KRLRKETGNADLHTEWE---HPD-RTLA
RVLRASLSRPFRLLGTQPIIQALAVYMAYLYGLMYLVLSTFPTVWEE--TYHESVGVGGL
NYISLGVGFFLGTQISAPINDRIYRRLKKRN-NNVGKPEFR-------------------
-----VPMMIP-GAILVPVGLFLYGWSSY--EHTHWIVPNIGAAIFASGTILGFQCTQTY
IVDAYTRY-AASAIGAAVVLRSLAGFGF------------------------PLFAPYLY
NALHLDWGNSLLGFIAIGLGIPAPFLLWRFGQTLREK-SP--------------------
--------------------YAAG------------------------------------
------------------------------------------
>XP_007731139_Capronia_epimyces
------------------------------------------------------------
------------------------------------------------------------
------------------------------------------------------------
------------------------------------------------------------
------------------------------------------------------------
------------------------------------------------------------
------------------------------------------------------------
------------------------------------------------------------
------------------------------------------------------------
------------------------------------------------------------
------------------------------------------------------------
------------MSSRLYRTRTAPEDR--PQGVE--RDALRRAHSSAEDERHDLFPPQFM
D-DHGVHHYQANAR--------------RDELDEEATIS--DDD----ASDVET-IQEVR
FGV---RDS-------------------------------RDVEA--DLA----------
---------------------------------EVKSEKSARSV----------------
------------------------------------------------------------
--------------------KD-PNLVTWEGP----------------------------
---------------------------------------------EDPENPKNWSNGKKW
AATLIVSSFTLMSPVASSMVAPALNKIGEDLDI--GS-EIEKSLTLSIFILAYAVGPLVL
GPLSE--IYGRVIVLQLSNLFYLAFNIGCGFA-KTKGQLIGFRFLAGLGGSAPLALGGGL
LSDCWRAEERGKSIAIYSLAPLLGPAIGPIAGGFIAMK----T----T-WRWCFWATSIL
DAGVQVLGLIWLRETYAPKLLSVKA-------KRLRKETGNADLHTEWE---HPD-RTLG
KVLSSSLVRPFRLLGTQPIIQALAIYMAYLYGIMYLVLSTFPSVWEE--VYHESVGVGGL
NYISLGLGFFLGTQAGAVVNDRLYHKLKKRN-NNQGSPEFR-------------------
-----VPMMIP-GAILVPIGLFMYGWSAY--EHTHWIVPNIGAAIIAAGTVLGFQCTQTY
IVDAYPRY-AASAIAAAVVLRSLAGFGF------------------------PLFAPYMY
QALHLDWGNSLLGFIAIGLGIPAPLLLWKYGRLLREK-ST--------------------
--------------------YAAG------------------------------------
------------------------------------------
>XP_009155165_Exophiala_dermatitidis
------------------------------------------------------------
------------------------------------------------------------
------------------------------------------------------------
------------------------------------------------------------
------------------------------------------------------------
------------------------------------------------------------
------------------------------------------------------------
------------------------------------------------------------
------------------------------------------------------------
------------------------------------------------------------
----------------------------------------------------MEDDTGSQ
SGQTLRPFSQPTMNSRFPSLRRLNSTEPYRHRSLPAEPSPGSDRASSEITFAVLYDEGP-
--DYHLGQYDDQGSMRSAHNRPDSMASYAPSFQTRDSRIVSDDHYLDRNQDFVANQRLLA
EGYLNNDDSLYDQSIPRYPTPSEETLAMNALHNQYPRDEKRPLSQMMTPPLGMDRAQSKH
SHDSWCTCDEDHGH----G------MPDRKDPMKIDIEAQNGPPTPIPLLSKEKP-----
------------------------------------------------------------
--------------------SD-QFTVTFKGP----------------------------
---------------------------------------------DDPLNPKNWPSKKKW
AVTALTASFTFLSPLASSMVAPALPQIRKDFDI--TN-SIESQIVLSIFVLAYAIGPMIL
GPLSE--LYGRVIILQSSNVMFLAFNTACGFA-QTKEQLMAFRFLSGLGGSAPLAIGGGV
LGDLFKPEERGKAMGLYAMGPLLGPAIGPIVGAWVAEK----S----T-WRWMFYATSIV
NVFILLGGVWKLSESYAPYILHKKA-------KLLRKKTGDKRYLAEGEG--DLN-QPVW
KKIAATMGRSFGMLFSQPIVQVMAVYMAFSYGILYLALSTFPELYMN--VYHESVGVSGL
NYISLGLGFFIGAPLCGKTGDKVYQKLKAKDPRRQGKPEFR-------------------
-----MPVVIP-FSFFVPIGLLIYGWSAQ--AKTHWIVPNIGSFLFGIGTIAAFQCVTTY
LVDTYARF-AASAVAAVTILRSLAGFGF------------------------PLFAPTMY
DALGFGWGNTVLALAAIGIGIPVPILLWLFGEKLRKR-ST--------------------
--------------------LAAKGPPPGKGGPGGPGGPGGPGGP--P-G--KGPGGPGG
PGGKGPGGPPGMGPGGVPNGPPPPFPGIPVEQDGPNPRVRPQ
>XP_013260576_Exophiala_aquamarina
------------------------------------------------------------
------------------------------------------------------------
------------------------------------------------------------
------------------------------------------------------------
------------------------------------------------------------
------------------------------------------------------------
------------------------------------------------------------
------------------------------------------------------------
------------------------------------------------------------
------------------------------------------------------------
----------------------------------------------------MEDDSRSN
G--MLRPFSQPALNSRFPSLRRLNSTEPYRHRSLPAEPSPGSDRASSEITFAVLYDDGP-
--DYHVGQYDDQGSMRSQQNRPDSMASYAPSFRTRDSRLVSDDHYLDRNQDFVANQRLLA
EGYLNNNDSLYDQSVPRYPTQSEETLAMNTLYNSYPRDEKRPLNQMMTPPL--ERPHSKH
SHESWCTCEEDHGHGHGHGPNPPQTSTDRKDPSKFDLERQNGPATPTPFLPKEKP-----
------------------------------------------------------------
--------------------SD-QYEVKFNGP----------------------------
---------------------------------------------DDPLNPKNWPSKKKW
AVTGLTAAFTFLSPLASSMVAPAIPQIMEDFNIPPTD-RIQGQIVLSIFVLAYAVGPMFL
GPLSE--LYGRVLILQLSNIVFLAFNIACGFA-QSKEQLMAFRFLSGLGGSAPLAIGGGV
LGDLFKPEERGKAMGIYALGPLLGPAIGPIVGAWVAEK----S----D-WRWMFHACSIT
TVFILISGFWKFSETYAPYILHKKA-------KMIRKQTGDTRYWADGEG--EVD-QPVW
KKVVKTMGRAFGMLFTQPIVQVMALYMAFSYGVLYLALSTFPSLYQG--VYGQSVGISGL
NYISLGLGFFIGAPVCGKSSDKIYQKLKKKDPRGQGKPEYR-------------------
-----MPLVIP-FSFLVPIGLLTYGWAAQ--AKTHWIVPNIGSFIFGIGTIAAFQCVTSY
LVDTYGRM-AASAVAAVTVLRSLAGFGF------------------------PLFAPYMY
ESLEFGWGNTVLAIAAIGIGVPTPILLWMFGEKLRKR-SS--------------------
--------------------LAAKGPPGGPGGPGGPGGKG-PGGPGGPGG--KGPGGPPG
KGPGGPGGKPGFGPDGTPMGPPPPFPGGP--SKGPGPR----
>XP_016228075_Exophiala_mesophila
------------------------------------------------------------
------------------------------------------------------------
------------------------------------------------------------
------------------------------------------------------------
------------------------------------------------------------
------------------------------------------------------------
------------------------------------------------------------
------------------------------------------------------------
------------------------------------------------------------
------------------------------------------------------------
------------------------------------------------------------
------------MSSELTKALTAPEAR-------TWRNPLSRSRSTPQSRPLTQYPPRFI
D-DFGSHSYNTATE--------------LESVRRASTGH--DKPTSA-HFSDEF------
--------S-------------------------------RDLES--NAI----------
---------------------------------EPEKDVFVGPV----------------
------------------------------------------------------------
--------------------KN-PNIVTWDSD----------------------------
---------------------------------------------DDGENPKNWSFRKKW
AATLIVSAFTFISPVSSSMIAPALDKIGEEFHI--TS-DLEKSLTLSAFVLAYAIGPLIL
GPLSE--IYGRVIVIQSANAFFLAFNIGCGFA-QSKSQLIAFRFLSGLGGSAPLALGGGV
LSDTWRAEERGKSMSIYSLAPLLGPAVGPIAGGFIAMN----T----T-WRWCFWATSIV
DTGIQCLGYFYLRETYAPKILSMKA-------KRLRKETGNPDLRTEWE---IPG-RTLT
TILATNLIRPFRLLGTQIIIQVIAIYMAYLYGLMYLVLATFPRVWAE--IYDQSTGMGGL
NYLSLGIGFFMGSQIAAPLNDRIYIALKKRN-GGVGRPEFR-------------------
-----CPLMVP-GALLVPIGLFIYGWTAR--PGVHWIFPNIGAALLSAGTIMGFQCAQTY
IVDAYQRF-AASAIAAAVVLRSLAGFGF------------------------PLFAPYLY
AALNLDWGNSLLGFIAIGLGLPAPFLLYRFGERLRAS-SP--------------------
--------------------YAAGA-----------------------------------
------------------------------------------
>XP_013268197_Rhinocladiella_mackenziei
------------------------------------------------------------
------------------------------------------------------------
------------------------------------------------------------
------------------------------------------------------------
------------------------------------------------------------
------------------------------------------------------------
------------------------------------------------------------
------------------------------------------------------------
------------------------------------------------------------
------------------------------------------------------------
------------------------------------------------------------
----------MTTSTELNRTRIAPENR--PRQLS--RASLRRAQSSPEDESHQIISPQFM
D-DHGAHHYHAHAI--------------RDDLDDESIAA--DDDTTR-TSTRES-VEEVR
FGI---RDS-------------------------------RDLEA--DFA----------
---------------------------------ELKKEKSARST----------------
------------------------------------------------------------
--------------------KD-PNLVTWENA----------------------------
---------------------------------------------EDPENPKNWAYRKKW
AATLIVSSFTFISPVSSSMVAPALDKMGQDLGV--KS-DIEKSLTLSIFVLAYAIGPLFL
GPLSE--IYGRVIVLQLSNLFFLAFNIGCGFA-QSKGQLVAFRFLSGLGGSAPLALGGGV
LSDCWRAEERGKSISIYSLGPLLGPAVGPVAGGFIALR----T----T-WRWCFWSTSIL
DAGIQVLGFIYLRETYAPKLLAVKA-------RRLRQETGNLDLHTEWE---SPD-RRLA
KVLKSSLIRPFRLLGTQPIIQALALYMAYIYGLLYLVLSTFPMVWED--VYHESTGIGGL
NYISLGVGFFLGTQICAPINDRIYRKLKKRN-NNVGKPEFR-------------------
-----VPLMIP-GAILVPVGLFTYGWSSY--EHTHWIVPNIGAAILAAGTIMGFQCTQTY
IVDAYSRY-AASTVASAVVLRSLAGFGF------------------------PLFAPYLY
QALRLDWGNSLLGFIAIGLGIPAPILLWKYGQTLREK-ST--------------------
--------------------YAAG------------------------------------
------------------------------------------
>XP_018005569_Phialophora_attinorum
------------------------------------------------------------
------------------------------------------------------------
------------------------------------------------------------
------------------------------------------------------------
------------------------------------------------------------
------------------------------------------------------------
------------------------------------------------------------
------------------------------------------------------------
------------------------------------------------------------
------------------------------------------------------------
------------------------------------------------------------
------------MAAKVTSTVASDEKQLEQSLSEESKSESSRMEQRESQTGHN-------
------------------------------------------------------------
----------------------------------------NDVEAGSQPDTLT-------
---------------------------------EADKEAAAEPS----------------
------------------------------------------------------------
--------------------SD-PNIVTWDGT----------------------------
---------------------------------------------DDPNRPHNWTKKKKW
GNMAMVSSICFLTPLASSMVAPGVPLVMREFNT--ND-EMIGSFIVSIYILGYAIGPLVI
APMSE--VYGRLPVYHVNNVLFVIWTMACALS-PNVGALLVFRLFAGLAGSCPITIGGGS
IADTFNQEERGGAMALFALGPLFGPVIGPVVGGFLSEA----A----G-WRWVFWLITIA
AGVLTTAAFFLMRETYEPVLLERRT-------ARLRKETNNPDLRSKLA----TD-LTKK
EYFIRAIVRPTKMLFLSPTILIFSVYMAIVYGYLYLLFTTFTLVFEG--VYHFSQGTVGL
TFLGVGVGSLLGLGVFGSMSDKLVKRMTAKH-GGVMKPEYR-------------------
-----LPPLIP-ASFLLPIGLFWYGWSAE--KHAHWIVPIIGTAIFGLSTIAMFMCIQTY
FVDSFTVY-AASAIAANTVLRSLVGAFL------------------------PLAGPKMY
STLGLGWGNSVLGFIAITM-IPVTVLFYWKGEYIRTH-PR--------------------
--------------------FQVNF-----------------------------------
------------------------------------------
>NP_587748_Schizosaccharomyces_pombe
------------------------------------------------------------
------------------------------------------------------------
------------------------------------------------------------
------------------------------------------------------------
------------------------------------------------------------
------------------------------------------------------------
------------------------------------------------------------
------------------------------------------------------------
------------------------------------------------------------
------------------------------------------------------------
------------------------------------------------------------
------------------------------------------------------------
------------------------------------------------------------
----------------------------------------MDLEKK---P----------
---------------------------------QDKVETAEIDV----------------
------------------------------------------------------------
--------------------KEDPFLVTWQSP----------------------------
---------------------------------------------TDPKNPKNWIYARKW
TQLILVSAFALLGPMASSMVAPCLDQIADRFHI--QN-STEKALILSIYLLVFAISPMIS
APLSE--VFGRRMLLQVGNVIFIVFNMACGLA-RTKAQMYIFRFLAGFGSATPMGLGSGT
ISDLFTPDERGKAVAVMSLAPLLGPTIGPVVSGFIAEY----T----T-YKWIFWSTTIF
SGFIFALSLPLLAETYPKTLLGEKA-------RKLNKSEKTNKYHTEWN---LEH-IPRL
KLVTPALMRPIRMLFTQPIVILCSTYMAIQYGILYLVLTTYPTLWTE--EYHERPSIAGL
NYIASGIGLIFGSQASGIFIDKTFRYLKRRN-NGKMAPEFR-------------------
-----VPVILL-GTFFFPAGLFIYGWTAQ--YHTHWIGPDIGAAMFNIGLMLGWRGIQTY
LIDSFMIY-AASSTAVACCVRSIAAFAF------------------------PLFGQDMY
DTLGYGWGNSLLAFIVLGSSIITCSLLWFGGKRLRAL-SSMVIFKDDV------------
------------------------------------------------------------
------------------------------------------
```
