## Supplementary material for "Coding Sequence Insertions in Fungal Genomes are Intrinsically Disordered and can Impart Functionally-Important Properties on the Host Protein": MAFFT_MSAs: XP_720040.1_blasthits_MAFFT.txt

```
>XP_720040_Candida_albicans
------------------------------------------------------------
------------------------------------------------------------
------------------------------------------------------------
------------------------------------------------------------
------------------------------------------------------------
------------------------------------------------------------
------------------------------------------------------------
------------------------------------------------------------
------------------------------------------------------------
-----------MA--PK-------------------------------------------
-----------------------L----NN------------------------------
------------------------------------------PN----------------
------------------------------------------------------------
---------------------L-----FQNKPFINGQWYD-SKSTSTFKVY---------
-----DPATQELIIELPDQTPEEIDEAIAITHKAFQ--TYQRTPVYERAKWLRRMYELMI
ENLQDLATLITWENGKCLADALGEIKYAASYFEWFSEECKRNYGHTIQPSNQNNKVITYK
QPVGPVGLLCPFNFPSAMGARKAAPALAAGCTCILKPDGQTPLSSLALAYLAQQAGFPDG
CFNVVLTSVTNTPMCGLKFCQSPKLKKISFTGSTNVGKLLMQQSSSTLKKLSMELGGNAP
IIVFNDC-NLDLAVDQSITSKFRSLGQTCVCANRIYVEKGVYDEFCNKFVEKVNQFKIGN
GFEPGVTHGCLINTKAIEKVEDHVQDAVEKGAKLIVEGGRLPQLGE--NFYSPSVVKDVT
QDMKVVKEETFGPLAAIIPFDSKEQVLQWCNDTPYGLASYIFSENLNTVWYMSEFLENGM
VSVNTGLFTDAALPFGGVKESGFGREGSLYGMDDYTVIKSITLGNVYN----
>XP_002419271_Candida_dubliniensis
------------------------------------------------------------
------------------------------------------------------------
------------------------------------------------------------
------------------------------------------------------------
------------------------------------------------------------
------------------------------------------------------------
------------------------------------------------------------
------------------------------------------------------------
------------------------------------------------------------
-----------MA--PK-------------------------------------------
-----------------------L----NN------------------------------
------------------------------------------PN----------------
------------------------------------------------------------
---------------------L-----FQNKPFINGQWYD-SKSTSTFKVY---------
-----DPATQELIIELPDQTPEEIDEAIAITHKAFQ--TYQRTPVYDRAKWLRRMYELMM
ENLQDLATLITWENGKCLTDALGEIKYAASYFEWFSEECKRNYGHTIQPSNQNNKVITYK
QPVGPVGLLCPFNFPSAMGARKAAPALAAGCTCILKPDGQTPLSSLALGYLAQQAGFPDG
CFNVVLTSVTNTPMCGLKFCQSPELKKISFTGSTNVGKLLMQQSSSTLKKLSMELGGNAP
IIVFNDC-NLDLAVDQSITSKFRSLGQTCVCANRIYVERGVYDEFCDKFVDKVNQFKIGN
GFEPGVTHGCLINTKAIEKVEDHVQDAVGKGAKLIVKGGRLPQLGE--NFYSPSVVKDVT
QDMKVVKEETFGPLAAIIPFDSKEQVLQWCNDTPYGLASYIFSENLNTVWYMSEFLENGM
VSVNTGLFTDAALPFGGVKESGFGREGSLYGMDDYTVIKSITLGNVYN----
>XP_002548035_Candida_tropicalis
------------------------------------------------------------
------------------------------------------------------------
------------------------------------------------------------
------------------------------------------------------------
------------------------------------------------------------
------------------------------------------------------------
------------------------------------------------------------
------------------------------------------------------------
------------------------------------------------------------
-----------MA--PQ-------------------------------------------
-----------------------L----KN------------------------------
------------------------------------------PK----------------
------------------------------------------------------------
---------------------L-----FQNKPFINGQWYD-SKSTKTFKVI---------
-----DPATEEVIIELPDQTPEEIDEAIKITQEAFN--KYKHTGTYERSKWLRRMYELMM
ENLDDLAALITWENGKCLTDAIGEIKYAASYFEWFAEEAKRNYGHTIQPSNPNNKVITYK
QPVGPVGLLCPFNFPSAMGARKAAPAFAAGCTCILKPDAQTPLSSLALAYLAKEAGFPDG
VFNVVLVSVESTPMVGLKFCESPLIKKVSFTGSTPVGKLLMKQSSSTLKKLSMELGGNAP
IIVFEDA-KLDLAVEQSIASKFRSLGQTCVCANRIYVQRGVYDEFIKKFAEKVENFKIGN
GFEKGVTHGCVINQKSIQKVEDHLQDALQKGAKLVVKGGRLPELGK--NFYAPTVIKDVT
QDMRVVQEETFGPLGAITPFDTKEEVLHWCNDTPYGLASYVFSDNLNTVWYMSEYLESGM
VSVNTGLFTDAALPFGGIKESGFGREGSLYGMDDYTVVKSITLGNVYH----
>XP_003868630_Candida_orthopsilosis
------------------------------------------------------------
------------------------------------------------------------
------------------------------------------------------------
------------------------------------------------------------
------------------------------------------------------------
------------------------------------------------------------
------------------------------------------------------------
------------------------------------------------------------
------------------------------------------------------------
-----MTSVNQAP--P---Q----------------------------------------
-----------------------L----SN------------------------------
------------------------------------------KN----------------
------------------------------------------------------------
---------------------L-----FQTRPFVDNEFIETTKSKQTFKVI---------
-----NPATEEVLAELPVQTEEEIDQAIESCHRAFQ--TFKQTNSYDRAKMLRKLYDLMI
ENLDDLAMLITLECGKSLVDAKGEIKYAASYFEWFSEEAKRNYGETIQTSNPNNKVITLR
QPIGPVGLLCPFNFPTAMGSRKAAPAWAVGCTCILKPDAQTPLSSLALAYLSREAGFPPG
VFNVVLASVESTPMVGLKICESPKIKKVSFTGSTPVGKLLMKQSASTLKKLSMELGGNAP
IVVFDDA-DLELAVSQSIASKFRSLGQTCVCANRIYVQSGIYDKFCQAFAAKTNEFKIGN
GMDPDVTHGCLINAKAVAKVEEHFNDAVSKGADVLVKGGRLPELGE--HFYAPSVVYNTP
SNAQVFHEETFGPLAAIAKFDTREEVVQLCNDTPYGLASYVFSESLNTAWYMSEYLDVGM
VSVNTGLFTDASLPFGGIKESGFGREGSLHGMDDYTVIKSITLGNLYR----
>XP_001526074_Lodderomyces_elongisporus
------------------------------------------------------------
------------------------------------------------------------
------------------------------------------------------------
------------------------------------------------------------
------------------------------------------------------------
------------------------------------------------------------
------------------------------------------------------------
------------------------------------------------------------
------------------------------------------------------------
-----MSS-------PVLKH----------------------------------------
-----------------------I----KN------------------------------
------------------------------------------HN----------------
------------------------------------------------------------
---------------------L-----FQTKPFINNEFVE-SKSGKTFKVI---------
-----NPATEEVIAELPEQTPEEIDEVIKLTAEAFK--TFRKTNPYDRSKMLRKLYDLMI
ENLDDLATIITLENGKCLTDAKGEIKYAASYFEWFSEEAKRVYGDTIQPSNPNNKIITYK
QPVGAVGLLCPFNFPSAMGARKAAPAWAVGCTCILKPDGQTPLSSLALAYLAKEAGFPPG
AFNVVLASVESTPMVGTKICESPSIKKVSFTGSTGVGKLLVKQSSLTLKKLSMELGGNAP
IVVFDDA-DLDLAVEQSVASKFRSLGQTCVCANRLYVQEGVYDKFCEKFAEKVKLFKIGN
GLDEGVTHGCLINTKAIEKVEDHIEDAIKKGAQVLVKGGKLPELGK--HFYAPTVLKDVQ
QDSKVLHEETFGPLGAIAKFSTKEEVLELCNDTPYGLASYVFAQNINTIWYMSEYLEAGM
VSVNTGLFTDASMPFGGIKESGFGREGSLYGIDDYTVLKSITLGNVYN----
>XP_007376420_Spathaspora_passalidarum
------------------------------------------------------------
------------------------------------------------------------
------------------------------------------------------------
------------------------------------------------------------
------------------------------------------------------------
------------------------------------------------------------
------------------------------------------------------------
------------------------------------------------------------
------------------------------------------------------------
-----------MA--PK-------------------------------------------
-----------------------L----KN------------------------------
------------------------------------------PE----------------
------------------------------------------------------------
---------------------L-----LCIKPFINGKWYD-SKSSKTFDVF---------
-----DPATEELIITLPDQTPEEIDEAIQLTHDAFV--QYKHTSPYERAKWLRNMHQLML
ENLDDLATLITWENGKALCDAIGEVKYAASYFEWFAEEAKRMYGHTIQPSNPSNKVMTLK
QPVGAVGLLCPFNFPSAMGARKAAPALAAGCTCVLKPDAQTPLSSLALAYLAKKAGFPDG
VFNVVLVSVENTPMVGSKFCESKLIKKISFTGSTPVGKLLMKQSSSTLKKLSMELGGNAP
IIVFDDA-KLDIAVEQSIASKFRSLGQTCVCANRIYVQEKVYDEFCEKFAAKVRQFKIGN
GFEPGVTHACVINQKSIEKVETHLQDALDKGAKLIVPGGRLPELGK--NFYAPTVIKDVT
QDMRVVQEETFGPLGAIIKFSTKEEVLHWCNDTPFGLASYVFSENLNNVWYMSEYLETGM
VSVNTGLFTDAALPFGGVKESGFGREGSLYGVDDYTVIKSITLGNVYHYV--
>XP_043049057_Scheffersomyces_spartinae
------------------------------------------------------------
------------------------------------------------------------
------------------------------------------------------------
------------------------------------------------------------
------------------------------------------------------------
------------------------------------------------------------
------------------------------------------------------------
------------------------------------------------------------
------------------------------------------------------------
-----------MA--IT-------------------------------------------
-----------------------L----KN------------------------------
------------------------------------------PE----------------
------------------------------------------------------------
---------------------L-----IRSTPFINGEWYQ-SKSSKSFDVT---------
-----DPATGELIITLPDQTEEEIDEAIRLTHTAFH--DFKKLSVYERSKCLRKLHDLMI
ENLDDLARIITWENGKCMADSIGEIKYAASYFEWFAEEAKRMYGHTIQPTNQNNKVLTFK
QPVGVVGLLCPFNFPSAMGARKLAPAFAAGCTTILKPDGQTPLSSLALAYLADKAGFPKG
TFNVVVVSVDHTPMCGLKFCESSLISKISFTGSTPVGKLLMGQSALTLKKLSMELGGNAP
VIIFDDA-DLDLAVDQAIASKFRSLGQTCVCANRIYVHAKIYDEFANRFAAKVEQFKIGN
GFEEGVTHGCLINDRAIAKVEDHIADAVSKGAKAIVKGGRLLELGP--HFYKPAVLINVT
PDMKVCHEETFGPLGALIKFETKEEVLEYCNDTPFGLSSYVFTKDLNTVWYMSEWLQSGM
VSVNTGLFTDAALPFGGVKESGFGREGSLYGIDDYTVIKSVTLGNIYM----
>XP_001383128_Scheffersomyces_stipitis
------------------------------------------------------------
------------------------------------------------------------
------------------------------------------------------------
------------------------------------------------------------
------------------------------------------------------------
------------------------------------------------------------
------------------------------------------------------------
------------------------------------------------------------
------------------------------------------------------------
-----------MA--PT-------------------------------------------
-----------------------F----KN------------------------------
------------------------------------------PD----------------
------------------------------------------------------------
---------------------L-----IKTKPFINGEWFE-SKSSKSFSVF---------
-----DPATGEKIAELPDQTPEEIDYAIQVSEDAYR--KYKLTSTYDRSKWSRNLYNLIM
ENVDDLAKIITWENGKCLTDATGEIKYAASYFEWFAEEAKRNYGHTIQPSNQNNKVITYK
QPVGVVGLLCPFNFPSAMGARKAAPALAAGCTAILKPDAQTPLSSLALAYLADKAGFPKG
VFNVVLVSAESTPTCGLKFCESKVIKKISFTGSTPVGKLLMKQSSSTLKKLSMELGGNAP
VIVFDDA-KLDIAVEQAVASKFRSLGQTCVCANRIYIQSGVYNEFCRKFVEKVKNFKIGN
GFEPGVTHACLINERSITKVEDHLQDAIQKGAKVLLKGGRLPELGP--LFYAPSVVCDVT
QDMRVINEETFGPLAALVKFDTKEEVLHWCNDTPFGLASYVFSESLNNIWYMSEYLESGM
VSVNTGIFTDAAMPFGGVKESGFGREGSLYGMDDYTVVKSITLGNVYHHD--
>XP_020064325_Suhomyces_tanzawaensis
------------------------------------------------------------
------------------------------------------------------------
------------------------------------------------------------
------------------------------------------------------------
------------------------------------------------------------
------------------------------------------------------------
------------------------------------------------------------
------------------------------------------------------------
------------------------------------------------------------
-----------MA--PT-------------------------------------------
-----------------------L----KN------------------------------
------------------------------------------PK----------------
------------------------------------------------------------
---------------------L-----IHTKPFINGGWYD-SKSTKTFKVY---------
-----DPATEEFITELPDQTPEEIDYAIQNTYDAYN--KFKLTSPYDRAKWLRKLFDLMI
ENLDDLATIITWENGKPFAEAQGEIKYAASYFEWFAEEAKRLYGHTIQPSNHNNKIITYK
QPVGVVGLLCPFNFPSAMGARKAAPAFAAGCTAILKPDGQTPLSSLALAYLANEAGFPPG
VFNVVLTSTENTPMCGLKFCESPLIKKVSFTGSTAVGKLLMKQSSSTLKKLSMELGGNAP
IIVFDDA-TLDLAVEQSIISKFRSLGQTCVCANRLYVQAGIYDKFCEAFAEKVRNFKIGY
GFEKGVTHSCLINERAVAKVADHVEDAVSKGATVLVEGGKLPDLGK--NFYAPTVLKDVT
LDLKVLHEETFGPLGAIVKFQDKDEVLKACNDSPFGLASYVFSENLNTVWYLSEHLESGM
VAVNTGAFTDAAMPFGGVKESGFGREGSVHGIDDYTVIKSITLGNVYR----
>XP_020075990_Hyphopichia_burtonii
------------------------------------------------------------
------------------------------------------------------------
------------------------------------------------------------
------------------------------------------------------------
------------------------------------------------------------
------------------------------------------------------------
------------------------------------------------------------
------------------------------------------------------------
------------------------------------------------------------
------------------------------------------------------------
------------------------------------------------------------
------------------------------------------------------------
------------------------------------------------------------
------------------------------------------------------------
------------------------------------------------------------
------------------------------------------------------------
-----------------MGARKAAPAFAVGCTAILKPDAQTPLSSLALAYLAEQAGFPPG
VFNVVLTSVESTPNCGKKFCESPLIKKISFTGSTPVGKLLANQSSSTLKKLSMELGGNAP
IVVFDDC-DLDQAVEQSVASKFRSLGQTCVCANRIYIQANIYDKFAEKFAAKVNAFQIGN
GFEKGVTHGCLINGKAIAKVEDHVKDAVAKGAHVLVKGGRLTQLGE--NFYAPTVLTNIN
NDMKVIHEETFGPLGALVKFDTKEEVLKVCNQSNYGLAAYVFATNINTIWYMTEKLETGM
VSVNTAAFTDAALPFGGVKESGFGREGSLYGIDDYTVIKSINLGNVY-----
>XP_015468028_Debaryomyces_fabryi
------------------------------------------------------------
------------------------------------------------------------
------------------------------------------------------------
------------------------------------------------------------
------------------------------------------------------------
------------------------------------------------------------
------------------------------------------------------------
------------------------------------------------------------
------------------------------------------------------------
----------MSN--PT-------------------------------------------
-----------------------L----NN------------------------------
------------------------------------------PD----------------
------------------------------------------------------------
---------------------L-----IRTKPYINGEWFE-SKSTKTFKVI---------
-----DPATETEIIELPDQTPEEIAFAIEKAEGAFK--TFKKSNAYDRARWLRKLNDLML
ENIEDLAKILTWENGKCLTDATGEIKYAASYFEWFAEEAKRIYGNTIQPSNNNNKVITYK
QPIGVVGLLCPFNFPTAMGARKLAPSFAAGCTTILKPDGQTPLSSLALAYLAEKAGFPKG
TFNVVLASTENTPKVGLEFCESPRIKKISFTGSTPVGKLLMKQSSSTLKKLSMELGGNAP
IIIFNDA-DLDLAVDQSIASKFRSLGQTCVCANRLYIQSGVYDKFCEKFSEKVKEFKIGN
GLEKGVTHGCLINDKAITKVEDHIKDAVEKGAQVLVEGGRLPKLGK--NFYSPTVVKDVT
QEMVVVKEETFGPLAALLKFDTKEQVLEWCNDTPYGLASYVFSENLNNIWFMSEYLESGM
VAVNTGLFTDAAMPFGGVKESGFGREGSLYGIDDYTVVKAITLGNMYR----
>XP_457404_Debaryomyces_hansenii
------------------------------------------------------------
------------------------------------------------------------
------------------------------------------------------------
------------------------------------------------------------
------------------------------------------------------------
------------------------------------------------------------
------------------------------------------------------------
------------------------------------------------------------
------------------------------------------------------------
----------MSK--PT-------------------------------------------
-----------------------L----NN------------------------------
------------------------------------------PD----------------
------------------------------------------------------------
---------------------L-----IRTKPYINGEWFE-SKSTKTFKVI---------
-----DPATETEIVELPDQTPEEIAFAIEKAEEAFK--TFKKTNAYDRARWLRKLNDLML
ENIEDLAKILTWENGKCLTDATGEIKYAASYFEWFAEEAKRIYGNTIQPSNNNNKVITYK
QPIGVVGLLCPFNFPTAMGARKLAPSFAAGCTTILKPDGQTPLSSLALAYLAEKAGFPKG
TFNVVLASTENTPKVGLEFCESPRIKKISFTGSTPVGKLLMRQSSSTLKKLSMELGGNAP
IIIFDDA-DLDLAVEQSIASKFRSLGQTCVCANRLYIQSGVYDKFCEKFTEKVKEFKIGN
GLEKGITHGCLINDKAITKVEEHIKDAVGKGAKVLVEGGRLPNLGK--NFYAPSVVKDVT
QEMVVVKEETFGPLAALSKFDTKEQVLDWCNDTPYGLASYVFSENLNTIWFMSEYLESGM
VAVNTGLFTDAAMPFGGVKESGFGREGSLYGIDDYTVVKAITLGNMYR----
>XP_006690371_Yamadazyma_tenuis
------------------------------------------------------------
------------------------------------------------------------
------------------------------------------------------------
------------------------------------------------------------
------------------------------------------------------------
------------------------------------------------------------
------------------------------------------------------------
------------------------------------------------------------
------------------------------------------------------------
-----------MA--PH-------------------------------------------
-----------------------L----KN------------------------------
------------------------------------------PN----------------
------------------------------------------------------------
---------------------L-----LQKKSFINGEWFE-SKSTKTFKIH---------
-----DPASGEFIAELTDLLPEEIEYAIKITHESYE--LYKKTNPYDRSKWLRNLYNLMM
ENIDDLAKILTWENGKPLAEALGEIKYAASYFEWFAEEAKRIYGHTIQPANQGNKIVTLK
QPIGPVALMTPFNFPSAMISRKAAPALAVGCTTISKPDYQVPLSCLALAYLADQAGFPPG
AFNVILSSAQSTPVSGLQLCESPLIKKISFTGSTAVGKLLMKQSASTLKKLSFELGGNAP
IIVFDDA-KLDKAVTQAIGSKFRSLGQTCVCANRIYVQSGVYDEFVKKFVEKVKAFKIGH
GFDEEVTHTCLINERSVAKVKGHVEDAISKGAKYALEGGELPHLGP--HYYSPTVLTGVT
QDMKVAKEETFGPLAAIIKFDTEKEAIGYCNDSEFGLAAYVFSENINTCWTFSEALEVGM
VAVNVGVFTEAAVPFGGVKESGFGREGSLYGVDDYTVVKSIIIGDVYS----
>XP_001486017_Meyerozyma_guilliermondii
------------------------------------------------------------
------------------------------------------------------------
------------------------------------------------------------
------------------------------------------------------------
------------------------------------------------------------
------------------------------------------------------------
------------------------------------------------------------
------------------------------------------------------------
------------------------------------------------------------
-----------MA--PG-------------------------------------------
-----------------------I----KN------------------------------
------------------------------------------TK----------------
------------------------------------------------------------
---------------------L-----IRSSPYIAGKWFE-SASKTTFKVT---------
-----DPATDKTIAELPDQTPEEIDHAIKSAYEAFK--TYKHTNVYDRAKWLKNLHSLMM
ENQDDLARIITWENGKCLTDALGEVKYAASYFEWFAEEAKRMYGHTIQPSVPSNKVITLK
QPIGVVGLLCPFNFPLAMGTRKLAPALAAGCTAVLKPDGQTPLSSLAIAYLAEQAGFPAG
TINVVLTSTKNTPMVGLKFCESPLIKKISFTGSTRVGKLLMKQSSSTLKKLSMELGGNAP
IVVFDDA-DLDLAVLQAVASKFRSLGQTCVCANRIYVQSGIYDKFADQFAEKVKLFKIGN
GFEEGVTHACLVNESLIEKVEQHAQDAIDKGATALVKGGRLPELGK--HFYAPTVLRDVS
IGLRVLKEETFGPLAALVKFDTKEEVLEQCNDTEFGLASYVFSENLGTIWYMSENIEAGM
ISVNTGLFTDASMPFGGVKESGFGREGSLYGIDDYTVIKSITLGNVYR----
>XP_018714149_Metschnikowia_bicuspidata
------------------------------------------------------------
------------------------------------------------------------
------------------------------------------------------------
------------------------------------------------------------
------------------------------------------------------------
------------------------------------------------------------
------------------------------------------------------------
------------------------------------------------------------
------------------------------------------------------------
-----------MA--PV-------------------------------------------
-----------------------L----KN------------------------------
------------------------------------------KK----------------
------------------------------------------------------------
---------------------L-----FEAKPFINGEWYN-SKSERTFKVY---------
-----DPATEEVIVELPDQTPEEIDEAINVTSKAFA--SYKNTSPTERSKWLRNLHNLMM
ENLDDLAAIITWENGKCLTDAIGEVKYAASYFEWFAEEAKRNYGHTIQPANFNNKVITYK
QPVGPVGLLCPFNFPSAMGARKAAPAFAVGCTCVLKPDGQTPLSSLALAYLADQAGFPKG
VFNVVLVSVESTPACGLKFCESPAIKKISFTGSTPVGKLLYKQCAPTLKKMSMELGGNAP
VVVFNDA-RLDLAVDQAIASKFRSLGQTCVCANRLYVQSAVYDDFVSAFAEKVRQFKIGN
GFEKGVTHGCLINTKTIDKVEEHVRDAVSKGAEIVVKGGTLQELGK--HFYAPYVLKNIT
NDMKVVHEETFGPLAAIVKFETKEEVLKHCNDTPYGLAAYVFSESLNTIYTVSEALEVGM
VSVNTGLFTDASMPFGGIKESGFGREGSLYGMDDYTVVKSITLGNVFD----
>XP_002616664_Clavispora_lusitaniae
------------------------------------------------------------
------------------------------------------------------------
------------------------------------------------------------
------------------------------------------------------------
------------------------------------------------------------
------------------------------------------------------------
------------------------------------------------------------
------------------------------------------------------------
------------------------------------------------------------
-----------MV--HT-------------------------------------------
-----------------------F----KN------------------------------
------------------------------------------PD----------------
------------------------------------------------------------
---------------------L-----FRPRPFINGDWLE-SKSTTTFKVL---------
-----DPATEEVIDEVPDQTPQEIADAIQLTSDRFE--SYKSTSANERSRWLRNLYNLMM
ENLDDLAAMITLENGKCLTDAIGEVKYAASYFEWFAEEAKRNYGHTIQPSNHNNKVITYR
QPVGPVGLLCPFNFPLAMGARKAAPALAVGCPCILKPDGQTPFSSLALAYLADKAGFPKG
VFNVVTVSVESTPKCGLEFCESPLIKKISFTGSTPVGKLLMKQCSSTLKKLSMELGGNAP
VIVFSDA-NLDLAVEQAVASKFRSLGQTCVCANKLYVQSKVYDEFVEKFAEKVRNFKIGN
GFEEGVTHACLINTKAIEKVEDHVKDAVSKGAKVVVKGGRLPELGK--HFYAPYVLKDIV
PGMKVLEEETFGPLGAIAKFETKEEVIEECNKSRFGLAAYIFSESLNTVYTVSEALETGM
VSVNTGIFTDCAMPFGGVKESGFGREGSLHGIDDYTVIKSITLGNVYS----
>XP_025341251_Candida_haemuloni
------------------------------------------------------------
------------------------------------------------------------
------------------------------------------------------------
------------------------------------------------------------
------------------------------------------------------------
------------------------------------------------------------
------------------------------------------------------------
------------------------------------------------------------
------------------------------------------------------------
-----------MA--PK-------------------------------------------
-----------------------L----NN------------------------------
------------------------------------------PE----------------
------------------------------------------------------------
---------------------L-----LRTKPFINGEWIE-SKSSKTFDVV---------
-----DPATETLIATLPDQTPEEIDEAIQLTKDAFD--SYKKTNAVDRSRWLRNWYNLML
ENLDDLATLITWENGKCLNDALGEVKYAASYFEWFAEEAKRNYGHTIQPANNNNKVITYK
QPVGVVGLLCPFNFPAAMGARKAAPALAVGCTCIMKPDSQTPLTALAMAYLAEQAGFPKG
VFNVVLSSIESTPVCGLKFCESPLIKKVSFTGSTPVGKLLMKQSSSTLKKLSMELGGNAP
ILVFDDA-KLDQAVDQALASKFRSLGQTCVCANRIYVQSGIYDDFCKKFAEKVKQFNIGN
GFDKGVTHGCLINTKAIDKVEEHVKEAVENGAEVIVEGGRLTDLGK--HFYAPYVIGNVN
KKMKCFNEETFGPLAAIAKFETQQEALAECNDTPFGLAAYVFSESLNRVWQVSEELEAGM
VSVNSGIFTDAALPFGGVKESGFGREGSLYGLDDYTVVKSISLGNVYGPV--
>XP_024715828_Candida_pseudohaemulonis
------------------------------------------------------------
------------------------------------------------------------
------------------------------------------------------------
------------------------------------------------------------
------------------------------------------------------------
------------------------------------------------------------
------------------------------------------------------------
------------------------------------------------------------
------------------------------------------------------------
-----------MA--PQ-------------------------------------------
-----------------------L----KN------------------------------
------------------------------------------PE----------------
------------------------------------------------------------
---------------------L-----LRTKPFINGEWVE-SKSTKTFDVV---------
-----DPATEEVIATLPDQTPEEIDHAIQITKDAFD--SYKKTNVVDRSRWLRNWYDLML
ENLDDLATLITMENGKCLNDALGEVKYAASYFEWFSEEAKRNYGHTIQPANSNNKIITYK
QPVGVVGLLCPFNFPAAMGARKAAPALAVGCTCIMKPDAQTPLTALAMAHLADKAGFPKG
VFNVVLSSVESTPVCGTKFCESPLIKKVSFTGSTPVGKLLMKQLSLTLKKLLMELGGNAP
IVVFEDA-KLDQAVEQAIASKFRSLGQTCVCANRIYVQAGIYDEFCLRFAEKVKAFKIGN
GFEKGVTHGCLINTRAIDKVEEHVRDAVGKGAEILVEGGRLSDLGK--HFYSPYVLGKAT
KEMKCFGEETFGPLAAIARFETQEEVVAECNDTPFGLAAYVFLESLNRVWQVSEALETGM
VSVNSGIFTDAALPFGGVKESGFGREGSLYGMDDYTVVKLISLGNVYG----
>XP_025338598_Candida_duobushaemulonis
MVDRQTILLVIIMVMLFTLPPGSDQPLASEDRAVLQKFKSSLIQSRKEVLDSQYWLGYGN
LTGLKLSYQDNLKKKNVSLWPFREYSKKNPWKEREQDSLLPDEVSKRVKENWGNDPVLSG
DDHAYPLNISGHLFGDFDVVKPDKALKPFRMRLPRYLKEYYSLYKQEKYEEERQRYESDP
ESNSPPQEIEGSKEKAGNITTYKEGVIELELHSLGYNFMNPELSDFVKQNPKSKIDDSVV
VTMSMNLKDYPEKHDDEFKMLGVYYQSMGALIASTKSAKFEGGHALPHFTMNEENFNISK
ALMSQIVNVTDIEQEVSIDDMNNAIERSQDQCEYITYFQLERTDFTKDQLRAIDDELFSP
QGAPIPKKLPQLEISHAILYSPDCGILLENKKSEVFSGLRSEISKTRSRQMAIGVLLLAV
IELNLLLRQMKRCRSPGQLSNVSSVTVSLLGFWTSVTLVYFLLRSLQQSELYILLTCVSV
IASILCLHEMRLLVGIFTAQENERGTNWWEILRGSSVEGQSNREGEDAPAGGNQPNEDTV
AAPAPATTPATAA--PQVNTVQQLSDEARYPNMIFFAGFALTCIAMMLISSITRWRISYR
RTAEYVILIFFNSYWVPQFFRSTL----KNRVRVFSWEYAIGTSLVRFIPVFYMCLDKNN
AIRHHYDPVMAMVVFSWIFTQLFFLYLQDCLGARFWVKEKWLPEQYNYHPIISIKDLESG
FSSDIVANMKPQTADKDLAICDIDCAICMSTLQVPVVSGEVSSVSKKNVDSMMKEVMVTP
CRHIFHDKCLEDWMVYKLQCPL-----LKTKPYINGEWIE-SKASKTFDVV---------
-----DPATEEVIATLPDQTPEEIDHAIKITRDAFD--SYKKTNVVDRSRWLRNWYDLML
ENLDDLATLITMENGKCLNDALGEVKYAASYFEWFSEEAKRNYGHTIQPANSNNKIITYK
QPVGVVGLLCPFNFPAAMGARKAAPALAVGCTCIMKPDAQTPLTALAMAHLADKAGFPKG
VFNVVLSSVESTPVCGTKFCESPLIKKVSFTGSTPVGKLLMKQSSSTLKKLSMELGGNAP
IVVFEDA-KLDQAVEQAIASKFRSLGQTCVCANRIYVQAGIYDEFCSRFAEKVKSFKIGN
GFEKGVTHGCLINTRAIDKVEEHVRDAVGKGAEILVEGGRLSDLGK--HFYSPYVLGKAT
KEMNCFGEET---------FETQEEVVAECNDTPFGLAAYVFSESLNRVWQVSEALETGM
VSVNSGIFTDAALPFGGVKESGFGREGSLYGMDDYTVVKSVSLGNVYG----
>XP_028890046_Candida_auris
------------------------------------------------------------
------------------------------------------------------------
------------------------------------------------------------
------------------------------------------------------------
------------------------------------------------------------
------------------------------------------------------------
------------------------------------------------------------
------------------------------------------------------------
------------------------------------------------------------
-----------MT--PK-------------------------------------------
-----------------------L----KN------------------------------
------------------------------------------PE----------------
------------------------------------------------------------
---------------------L-----LRTKPFINGEWVE-SKSTKTFDVI---------
-----DPATEEVIATISDQTPEEIDEAIQITKIAFD--SYKNTPVADRSRWLRNWYNLML
ENLDDLATLVTWENGKCFTDAIGEIRYAASYFEWFSEEAKRNYGHTIQPANHNNKIITYK
QPVGPVGLLCPFNFPAAMGARKAAPALAAGCTCIMKPDAQTPLTALAMAYLAEKAGFPKG
VFNVVLSSVESTPACGLKFCESPLIKKVSFTGSTPVGKLLMKQSSSTLKKLSMELGGNAP
ILVFDDA-KLDQAVEQSIASKFRSLGQTCVCANRIYVQAGVYDEFCKRFAEKVKGFKIGN
GFDEGVTHGCLINARAIDKVEEHVRDAVGKGAKVIVEGGRLTHLGK--HFYAPYVIGNVS
PEMKCSVEETFGPLAAIAKFENQQEVLQQCNDTAFGLAAYVFSENLNTVWQVSEQLETGM
VSVNSGMFTDAALPFGGVKESGFGREGSLYGMDDYTVVKSISLGNVYGSS--
>NP_009560_Saccharomyces_cerevisiae
------------------------------------------------------------
------------------------------------------------------------
------------------------------------------------------------
------------------------------------------------------------
------------------------------------------------------------
------------------------------------------------------------
------------------------------------------------------------
------------------------------------------------------------
------------------------------------------------------------
----MTL-SKYSK--PT-------------------------------------------
-----------------------L----ND------------------------------
------------------------------------------PN----------------
------------------------------------------------------------
---------------------L-----FRESGYIDGKWV--KGTDEVFEVV---------
-----DPASGEIIARVPEQPVSVVEEAIDVAYETFK--TYKNTTPRERAKWLRNMYNLML
ENLDDLATIITLENGKALGEAKGEIKYAASYFEWYAEEAPRLYGATIQPLNPHNRVFTIR
QPVGVCGIICPWNFPSAMITRKAAAALAVGCTVVIKPDSQTPLSALAMAYLAEKAGFPKG
SFNVILSH-ANTPKLGKTLCESPKVKKVTFTGSTNVGKILMKQSSSTLKKLSFELGGNAP
FIVFEDA-DLDQALEQAMACKFRGLGQTCVCANRLYVHSSIIDKFAKLLAERVKKFVIGH
GLDPKTTHGCVINSSAIEKVERHKQDAIDKGAKVVLEGGRLTELGP--NFYAPVILSHVP
STAIVSKEETFGPLCPIFSFDTMEEVVGYANDTEFGLAAYVFSKNVNTLYTVSEALETGM
VSCNTGVFSDCSIPFGGVKESGFGREGSLYGIEDYTVLKTITIGNLPNSI--
>XP_018223565_Saccharomyces_eubayanus
------------------------------------------------------------
------------------------------------------------------------
------------------------------------------------------------
------------------------------------------------------------
------------------------------------------------------------
------------------------------------------------------------
------------------------------------------------------------
------------------------------------------------------------
------------------------------------------------------------
----MSL-SKYSK--PT-------------------------------------------
-----------------------L----ND------------------------------
------------------------------------------PN----------------
------------------------------------------------------------
---------------------L-----FRESAYVNGEWI--KGTDEFFEVV---------
-----DPASGEIIARVPEQPVSVVEKAIDVAYSAFK--TYKNTSPRERSKWLRKLYNLML
DNLDDLATIITLENGKALEEAKGEVKYAASYFEWYAEEAPRLYGTTIQPLNPNNRVFTIR
QPVGVCGIICPWNFPSAMITRKAAAALAVGCTVVIKPDSQTPLSALAMAYLAEKAGFPKG
SFNVILSH-ANTPKLGMTLCESPKVKKVTFTGSTNVGKILMKQSSSTLKKLSFELGGNAP
FIVFKDA-DLDRAVEQAIVCKFRGLGQTCVCANRLYVHSSIIDRFAKSLADGVKKFVLGH
GLDPKTTHGCVINSDAIEKVERHKQDAISKGAKVVLEGGRLPDLGP--NFYAPVILSHVP
PTAIVAKEETFGPLCPIFSFDTMKEVVGYANDTEFGLAAYVFSKNVDTLYTVSEALETGM
VSCNTGVFXDCSLPFGGIKESGFGREGSLHGVDDYTVLKTVTIGKLPDSI--
>XP_033764603_Saccharomyces_paradoxus
------------------------------------------------------------
------------------------------------------------------------
------------------------------------------------------------
------------------------------------------------------------
------------------------------------------------------------
------------------------------------------------------------
------------------------------------------------------------
------------------------------------------------------------
------------------------------------------------------------
----MSL-SKFSK--PV-------------------------------------------
-----------------------L----ND------------------------------
------------------------------------------PN----------------
------------------------------------------------------------
---------------------L-----FRESGYIDGKWV--KGTDEIFEVV---------
-----DPASGEIIARVPEQPVSVVEEAIDVAYETFK--TYKNTTPRERAKWLRNMYNLML
ENLDDLATIITLENGKALGEAKGEIKYAASYFEWYAEEAPRLYGATIQPLNPSNRVFTIR
QPVGVCGIICPWNFPSAMITRKAAAALAVGCTVVIKPDSQTPLSALAMAYLAEKAGFPKG
SFNVILSH-ANTPKLGKTLCESPKVKKVTFTGSTNVGKILMKQSSSTLKKLSFELGGNAP
FIVFEDA-DLDQALEQAMACKFRGLGQTCVCANRLYVHSSIIDKFAKLLAERVNKFVIGH
GLDPKTTHGCVINSSAIEKVERHKQDAIEKGARVVLEGGRLPELGP--NFYAPVILSHVP
STAMVSKEETFGPLCPIFSFDTMEEVVGYANDTEFGLAAYVFSKNVNTLYTVSEALETGM
VSCNTGVFSDCSIPFGGVKESGFGREGSLYGIEDYTVLKTITIGNLPSSI--
>XP_003676575_Naumovozyma_castellii
------------------------------------------------------------
------------------------------------------------------------
------------------------------------------------------------
------------------------------------------------------------
------------------------------------------------------------
------------------------------------------------------------
------------------------------------------------------------
------------------------------------------------------------
------------------------------------------------------------
------M-P-FPK--PE-------------------------------------------
-----------------------F----QN------------------------------
------------------------------------------NN----------------
------------------------------------------------------------
---------------------L-----LRNGSLINGNWI--SAAKETFDVT---------
-----DPASGSKIATLPEQTSSDVEQAIDAAAKAFK--TYKNTTPRQRAQWLRNMFNLMM
ENLEDLAKLISWENGKALSESRGEIKYAASFFEWYAEEAPRIYGTTIQTATASNRVFTLR
QPVGVCGIICPWNFPSAMITRKVAAALTAGCTVIVKPDSQTPLSGLALGYLLEEAGFPEG
VCNVILSH-KNTPACGLTLCESPVVKKISFTGSTSVGKILMKQSASTLKKLSFELGGNAP
VIVFEDA-DLEVAVEQTIASKFRGLGQTCVCSNRIYVHSSIIDKFAELVAAKVRKFTIGP
GLSDGVTHGCIINGKAIEKVESHVNDAITKGAQIIEKGGLIPSLGP--NFYAPVVLSHVT
KDALVAKEETFGPLCPIFSFDTLEEVIGYANDTEFGLAAYIFSKDIDTVYTAAEALEAGM
VSCNTGIFSDCAMPFGGVKESGFGREGSLHGIEDYTVLKSVTIGGLPERL--
>XP_003671182_Naumovozyma_dairenensis
------------------------------------------------------------
------------------------------------------------------------
------------------------------------------------------------
------------------------------------------------------------
------------------------------------------------------------
------------------------------------------------------------
------------------------------------------------------------
------------------------------------------------------------
------------------------------------------------------------
----MST-RKFPV--PT-------------------------------------------
-----------------------F----KN------------------------------
------------------------------------------KD----------------
------------------------------------------------------------
---------------------L-----ISKSPLVDGEWLDPNNAKEYFEVT---------
-----DPASNEIIAKMPEQTSANVEKAIDAAYRAFQ--TYRKTSPQERSKWLLNLYNLMI
ENKEDLAKLISWENGKSLEESRSEVQYAASYFQWFSQEATRVYGTTIQPSNPTSRVFTIR
QPVGVCGIICPWNFPSAMITRKMAAALAVGCTVVIKPDSQTPLSALALGKLQEQAGFPKG
VVNIILSH-KNTPECGKTLCQSYRVKKVSFTGSTQVGKILMDQSSSTLKKLSFELGGNAP
VIIFDDC-DLDAAVNQTIASKFRGLGQTCVCSNRIYVHSSIIDKFADLLAEKVKKFVIGP
GLEDGVTHGCIINGKAIEKIEYHANDAIKKGAKIVLKGGPLKDIGP--NFYAPIILSHVP
NNAVVSKEETFGPLCPIFKFDTLEEVVGYANDTELGLASYVFSKNVDTIYTVVEALEAGM
VSCNTGIFSDAAIPFGGIKESGFGREGSLHGIEDYTVLKTITIGGLPPML--
>XP_003956202_Kazachstania_africana
------------------------------------------------------------
------------------------------------------------------------
------------------------------------------------------------
------------------------------------------------------------
------------------------------------------------------------
------------------------------------------------------------
------------------------------------------------------------
------------------------------------------------------------
------------------------------------------------------------
----MGQ-PQFPN--PK-------------------------------------------
-----------------------F----AN------------------------------
------------------------------------------QD----------------
------------------------------------------------------------
---------------------L-----IKNGALINGEWI--NDAKEYFDVT---------
-----NPASGEVIATLPELSLSQVDYSIEMAHDAFK--SYKNTLPRQRAVWLRNLYNLMI
ENEEDLAKIITWENGKTLAEARGEIKYAASYFQWFAEEAPRIYGNTIQTSTPTNRVFTIR
QPVGVCGIICPWNFPSAMIARKAAAALAAGCTVVIKPDSSTPLSALALGTLIEKAGFAKG
VVNIILSH-KNTPELGNRLCESSKVKKVSFTGSTRVGKILMKQSATTLKKLSLELGGNAP
VIVFEDA-DLEQAAEQVIASKFRSLGQTCVCINRVYVHSNIIRDFTKLLSSKVSKFKIGY
GFDENATLGCLINENAVKKVEAHKKDAIDKGAKVVVPGGLLPELGP--NFYAPVILSHVT
QDALVAKEETFGPLCPIFSFDTMEEVVGYANDTEFGLAAYVFSKNVDTIYTISEALETGM
VSCNTGIFSDAAMPFGGVKESGFGREGSLHGIEDYTVLKAITIGGLPPRL--
>XP_022466435_Kazachstania_naganishii
------------------------------------------------------------
------------------------------------------------------------
------------------------------------------------------------
------------------------------------------------------------
------------------------------------------------------------
------------------------------------------------------------
------------------------------------------------------------
------------------------------------------------------------
------------------------------------------------------------
----MSPAQNFPK--PT-------------------------------------------
-----------------------F----DN------------------------------
------------------------------------------PE----------------
------------------------------------------------------------
---------------------L-----IRDGCYINGIWD--NKSKDYYEVN---------
-----DPASGEVIARLPDQDPSIVDTAVDAAYDAFK--SYKNTNPRQRSQWLLNMYNLMI
ANKEDLAKIISWENGKALADSRGEVSYSASYFQWYSEEAPRIYGATIQPSNPTNRVITER
QPVGVCGIICPWNFPSAMITRKAAAALAAGCTVVIKPDHSTPLSALALAYLSEKAGFPKG
CVNVVLGS-KNTPKIGLKLCESKKVKKVTFTGSTSVGKILMKQSSSTLKKLSLELGGNAP
FIVFEDA-DLEESVAQVISCKFRGLGQTCVCANRIYVHSKIIDKFSSLLAEKVKQFTIGP
GLDEKSTHGCLINTKSVEKVQQHKMDAVDKGAKVIIEGGPIPDLGE--NFYAPCILSHVP
NDAIVAKEETFGPLCPIFKFDTTEEVVQYANDTEFGLAAYVFSKNVDTLFTVAEALETGM
VSCNTGLFSDASVPFGGVKESGFGREGSLYGIEDYTIVKTINFGSLPKRL--
>XP_445358_Candida_glabrata
------------------------------------------------------------
------------------------------------------------------------
------------------------------------------------------------
------------------------------------------------------------
------------------------------------------------------------
------------------------------------------------------------
------------------------------------------------------------
------------------------------------------------------------
------------------------------------------------------------
-----------MK--PE-------------------------------------------
-----------------------L----KN------------------------------
------------------------------------------PD----------------
------------------------------------------------------------
---------------------L-----IKGLGYINGEWV--KDSNEFFEVD---------
-----DPSTGEIIAKLPEHDIAVVDRAVDAAYDAFQ--KYKNTLPRQRATWLRNLFNLMT
ENAEDLAKIITWENGKSLPDSRAEIKYAASYYEWYAEEAPRIYGATIQPSIPNNRVITKR
QPVGVCGIICPWNFPSAMITRKVGAALAAGCTVVVKPDSHTPLSALAMTVLVEKAGFPKG
VFNVVLSQ-HNTPKLGKRLCEHPKVKKVTFTGSTRIGKTLMEQASSTLKKCSFELGGNAP
FIVFDDA-DLDLAVDQAIASKFRGMGQTCVCTNRFYVQDTIADEFAEKLVTKVKQFKIGD
GMKEGVTHGCLTNAKQADKVDEHKKDAIEKGAKVLLEGGRMPDLGK--NFYAPVVLKNVP
QSAMVAKEETFGPLCPIFTFKTVEEVLGYANDTELGLASYVFTKNVNTLFTVSEALEAGM
VSCNTGLFSDSSVPFGGVKESGFGREGSLYGIDDYTTVKSIIIGNLPDSL--
>XP_004181121_Tetrapisispora_blattae
------------------------------------------------------------
------------------------------------------------------------
------------------------------------------------------------
------------------------------------------------------------
------------------------------------------------------------
------------------------------------------------------------
------------------------------------------------------------
------------------------------------------------------------
------------------------------------------------------------
----MSKFVKILKQVPK-------------------------------------------
-----------------------L----SN------------------------------
------------------------------------------PE----------------
------------------------------------------------------------
---------------------L-----LCFKGYVNNQWI--DNAKDHFTVT---------
-----NPATGKLIGKLPEFTKQDVNDAIDVASKVFK--EYKNTSPRERSLWLRNIYNLMI
ENIEDLAKIITWENGKSIKEARGEIKYAASYFEWYSEEASRLYGTTIQTPNMANRVYTRR
EPVGVCGLICPWNFPSAMITRKAAAALSVGCTVVVKPDSQTPFSALALAYLSEKAGFPKG
AFNVILSH-NKTKDVGLTLCESSKIKKISFTGSTNVGKILMKQSSSTLKKLSMELGGNAP
LIVFKDA-DLELAVKETVASKFRSLGQTCVCVNRIYVHSSIIDKFTEMVVKEVQKFVIGD
GFSEETTHGCLINQQAIEKVEKHVADAVGKGAKVSLKGGPIPELGS--NFYAPYVLTNVP
HNAIVGKEETFGPLCPIFSFDSIDEVIGYANDTQYGLASYVFSRNVNTLYKVSEELEAGM
VSCNTGLFSDSAIPFGGIKESGYGREGSLHGIEDYTVIKTITMGNIN-----
>XP_003688233_Tetrapisispora_phaffii
------------------------------------------------------------
------------------------------------------------------------
------------------------------------------------------------
------------------------------------------------------------
------------------------------------------------------------
------------------------------------------------------------
------------------------------------------------------------
------------------------------------------------------------
----------------------------------------MYSRSVSAAAVASAAAGKKF
MVTNNALQFRLFSHLP--------------------------------------------
-----------------------LSVPIKL------------------------------
------------------------------------------PNGLEYEQPTG-------
------------------------------------------------------------
---------------------L----------FINNKFVP-SQQHKTFEVI---------
-----NPSTEDEICHIYEGREDDVDIAVDAASKAFENGSWSTIDPFKRGEALHKLARFIE
EDKELIASIESLDNGKSLQNARGDVQLVINYLKSASGIADKIDGKLIN-SGSGYFNYTKR
EPLGVCGQIIPWNFPLLMWAWKIAPALVTGNTVVMKTAEATPLSALYVSQYIPKAGIPPG
VFNIVSGF---GKIVGEAITTHPNIKKVAFTGSTATGKHIYQSAASSLKKVTLELGGKSP
NIVFADA-NLKSAVQNIMTGIYYNSGEVCCAGSRVYVQDTIYDQLIEEIRIAAEGIKVGD
PFNEGTFQGAQTSQMQLSKILDYVDIGKKEGATLVTGGERIGNKG---YFIKPTIFADVK
EDMRIVKEEIFGPFVTISKFSTIDEVIKFGNDSEYGLAAGIHTTNINTAIKVADRLKAGT
VWINTYNDFHPCVPFGGFNASGIGREMSMDALDNYLQSKGVRC-KIEE----
>XP_001645935_Vanderwaltozyma_polyspora
------------------------------------------------------------
------------------------------------------------------------
------------------------------------------------------------
------------------------------------------------------------
------------------------------------------------------------
------------------------------------------------------------
------------------------------------------------------------
------------------------------------------------------------
------------------------------------------------------------
----MTT-VKFPR--PI-------------------------------------------
-----------------------L----KN------------------------------
------------------------------------------SK----------------
------------------------------------------------------------
---------------------L-----LRSSAYVNGKWL--NSSSNTFKLN---------
-----DPASGEVIEELPEQSISELDDAIDVAYETFK--TYKYTTPRQRATWLRNMFNAMN
NNADDLANIISWENGKAYSEALGEIKYAASYFEWFAEEAPRMYGTTIQPSNPSNKAFTMR
QPIGVCGLICPWNFPSAMITRKVAPALAAGCTVVVKPDSQTPLSALALAQLIEESGFPPG
VFNVVLSS-KNTPEFGARLCESRKVKKVSFTGSTRVGKLLMKQSSSTLKKLSLELGGNAP
FIVFEDA-DLELAVEQAVASKFRGLGQTCVCANRLYVHSSIIDKFAEMLASKVENFVIGP
GLDKSSTHGCLINADAVTKVETYTKDAIAKGAKVVVKGGPITKLGP--TFYAPCILSHVP
QNARVSKEEIFGPLCPIFSFDTLDEVVGYANDTVFGLASYVFSKNINNLMAVSEALENGM
VSCNTGLFSDAAIPFGGVDESGFGREGSLHGIEEYTFIKTVILGNLPTK---
>XP_003681218_Torulaspora_delbrueckii
------------------------------------------------------------
------------------------------------------------------------
------------------------------------------------------------
------------------------------------------------------------
------------------------------------------------------------
------------------------------------------------------------
------------------------------------------------------------
------------------------------------------------------------
------------------------------------------------------------
----MCA-----K--PV-------------------------------------------
-----------------------L----KN------------------------------
------------------------------------------KE----------------
------------------------------------------------------------
---------------------L-----LRDAAYVNGQWV--NESKEYFEVT---------
-----DPATGEVIAKLPEQPVSAVEEAIDVAYESFK--TFKNTSSRQRATWLRNIYDLIM
ENQDDLAKILTWENGKALAEAQGEVKYGASYFQWFAEEAVRSYGVTIQPTVPSNRAFTIR
QPVGVCGMICPWNFPNAMITRKVAPALAAGCTVVLKPDSQTPLSALALAYLIEKAGVPKG
VFNLVLSH-AKTPEFGLKLCESPKVKKITFTGSTNVGKILMKQSASTMKKLSFELGGNAP
FIVFNDA-DLDQAVEQAIACKFRGLGQTCVCANRLYVQSGIIDKFSEKLAAKVNNFVIGH
GLDEGTTHGCLISPKAFQKVEDHAQDAIKKGAKTVVQGGPLPEKGE--AFYSPVVLSHVP
QSAKVAKEETFGPLCPIFSFETLKEVVGYANDTNVGLAAYVFSKNIDTIYTISEALEAGM
VSCNTGLFTDASIPFGGVKESGFGREGSLYGIEDYTFIKTVTIGNLPDKI--
>XP_037143615_Zygotorulaspora_mrakii
------------------------------------------------------------
------------------------------------------------------------
------------------------------------------------------------
------------------------------------------------------------
------------------------------------------------------------
------------------------------------------------------------
------------------------------------------------------------
------------------------------------------------------------
------------------------------------------------------------
----MSS-VKGIR--PT-------------------------------------------
-----------------------L----RS------------------------------
------------------------------------------EE----------------
------------------------------------------------------------
---------------------L-----LKKGAYIAGKWI--TESKEYFEVT---------
-----DPATNAVITKLPDQPVQAVDEAIDAAFESYK--EFKNTTPRQRAGWLRNMYNLMI
ENTNDLAKILTWENGKALTEAIGEIKYAASYFEWYAEEACRAYGVTIQPANPSNRAFTLR
QPVGVCGLICPWNFPSAMITRKAAAALAAGCTVIVKPDSQTPLSALALAHLIEKAGFPKG
SFNVVLSH-TRTPEFGLRLCESPKVKKISFTGSTNVGKILMKQSASTMKKLSFELGGNAP
FIIFEDA-DLELAVDQAVASKFRGLGQTCVCANRLYVHASIIDKFSDLLAAKVRKFVMGH
GLDEKTTHGCLINQNAIKKVEDHVQDAVKKGAKVVLEGGPLSNLGP--SFYSPYILSHVP
ENAKVSHEETFGPLCPIFSFKNMEEVVGYANDTEVGLAAYVFSKDVNTLYTVSEALETGM
VSCNTGLFTDCSIPFGGIGESGFGREGSLYGIEDYTVVKTVTMGNLPKRL--
>XP_002494574_Zygosaccharomyces_rouxii
------------------------------------------------------------
------------------------------------------------------------
------------------------------------------------------------
------------------------------------------------------------
------------------------------------------------------------
------------------------------------------------------------
------------------------------------------------------------
------------------------------------------------------------
------------------------------------------------------------
----MSS-P---Q--PI-------------------------------------------
-----------------------L----QR------------------------------
------------------------------------------KD----------------
------------------------------------------------------------
---------------------L-----IRDSAYINGLWV--KESEQHFDVT---------
-----DPATNQVIAQLPDQSVSAVNDAIDAAYEAFH--TYKNTTPRQRAIWLRNFYNLML
ENINDLGQILTWENGKALADSVGEIRYAASYFEWYAEEAPRVYGTVIQPGNAGNRAFTIK
QPIGVCGLICPWNFPSAMITRKAAAALAAGCTVVIKPDAQTPLSALALAALAEEAGFPKG
AFNVVLAD-KNTPQVGVTLCESPKVKKVSFTGSTRVGKLLMKQASTTMKKLSFELGGNAP
FIVFENA-DLDHAVDQAIASKFRGLGQTCVCANRLYVQESVVDKFAELMAAKVRQFVLGH
GLHSDTTHGCMINGQAIEKVEEHKKDAIEKGAKIVLEGGPLKELGP--HFYNPAIVSHVP
QSAKVSKEETFGPLCPIFTFKTTEEVVKYANDTDVGLASYVFSRDINTIYTVSEALEVGM
VSCNTGLFSDATIPFGGVKESGFGREGSLYGLDDYTVVKVVTIGGLPNKI--
>XP_003646882_Eremothecium_cymbalariae
------------------------------------------------------------
------------------------------------------------------------
------------------------------------------------------------
------------------------------------------------------------
------------------------------------------------------------
------------------------------------------------------------
------------------------------------------------------------
------------------------------------------------------------
-----------------------------------MFYFSLSRVSLVRTPGSLLVRCQQQ
FKRKFAMQSLNLK--PE-------------------------------------------
-----------------------F----KD------------------------------
------------------------------------------ES----------------
------------------------------------------------------------
---------------------L-----LRKGSYVNGKWI--TEGEDYFEVT---------
-----DPANGALISKLPNHDVGVVQEAIKAANSTFK--TYKNMPPKDRAQCLRRMYSLMM
ENIDDLSALITWENGKPLNDAINEVRYAASFFDWFADEALRMYGTTIQPANPTSRAFTIR
QPVGVCGIVCPWNFPAAMISRKASAALAAGCTVVLKPDPQTPLSALALAHLIEKAGFPAG
AFNIVVTQ-KHTAEVGLALCESPLVKKISFTGSTAVGKILMKQSASTMKKLSFELGGNAP
LIVFDDA-DVDYAIEQVIACKFISLGQTCVCANRLYVQRAVVEEFSEKLAKRVRGFKIGH
GLHKDTTHTCLINTNAVAKVERHAQDAISKGAEIVVAGGRLPEIGE--NFYAPTILKNVR
PDSQVAHEETFGPLCAIIPFDTMEEVVGYANDTPFGLAAYVFSNNINTLYTAMESLDAGM
ISCNTGIFRDAAVPFGGVKESGFGREGSLHGIDDYTVLKTVILGGLPERL--
>NP_984867_Eremothecium_gossypii
------------------------------------------------------------
------------------------------------------------------------
------------------------------------------------------------
------------------------------------------------------------
------------------------------------------------------------
------------------------------------------------------------
------------------------------------------------------------
------------------------------------------------------------
------------------------------------------------------------
------MGFQSFK--PT-------------------------------------------
-----------------------F----RN------------------------------
------------------------------------------ED----------------
------------------------------------------------------------
---------------------L-----VRRGAYINGEWI--TSAKESFNVT---------
-----DPATDQVIAELPDFDSGEAEAALKAAHASFQ--SYKKTSPTQRSEWLRNLYDLIM
ENAEDLAAIVTWENGKSLREALVEIRYGATFFKWFSEEALRLYGTTIQPSNPGNRAFTIR
QPVGVCALICPWNFPNAMISRKAAPALAAGCTVIIKPDPQTPLSSLALAHLAEKAGFPPG
VINVVPTS-KYTKDIGVLLCESSLVRKVSFTGSTAVGKILMQQAASTVKKVSFELGGNAP
VIIMGDA-DMEKTVEEVLATKFRGMGQTCICANRLYVHRSIIDDFSSRLVKKVEGLKLGN
GFQEGVTHGSLINNAAIEKVERHAKDAIERGAKVLLPGGRAPELGP--HFYSPTVLSDVK
PDSVLTREETFGPLCAMIPFDTVEEVVGYANDTQYGLASYVFSENIKTVYSIAEALDFGM
VACNTGLFSDSMVPFGGIKESGFGIEGSLHGINDYTVLKTVTIGNVPTL---
>XP_454738_Kluyveromyces_lactis
------------------------------------------------------------
------------------------------------------------------------
------------------------------------------------------------
------------------------------------------------------------
------------------------------------------------------------
------------------------------------------------------------
------------------------------------------------------------
------------------------------------------------------------
------------------------------------------------------------
----MAG-ITGIT--PE-------------------------------------------
-----------------------F----KN------------------------------
------------------------------------------SD----------------
------------------------------------------------------------
---------------------L-----IRKGAFVDGQWL--ETASETFNVT---------
-----DPATLEVIATLPDQSIEVIHEAIDSAAEAFR--LFKKTTPKTRSTWLRNLYNLMM
ENVDDLAKIITWENGKALSEAQGEVKYAASYFEWYAEEAVRMYGTTIQPNNGSNRAFTVR
QPVGVCGIICPWNFPSAMITRKAGAALAAGCTVVVKPDSQTPLSALALAHLAEKAGFPKG
VFNVVLTA-TRTPEFGLALCESPKVKKISFTGSTNVGKILMKQSASTMKKLSFELGGNAP
VIVFDDA-DLEQAVTQTILSKFRGLGQTCVCANRIYVQRTIIDSFAEKLAKQVNEFVIGH
GLDSKTTHGCLINENAIKKVEAHVKDALEKGAKTVVAGGRLPELGP--NFYAPTVLSHVP
STAVVNKDETFGPLCALIPFDTMEEVVGYANDTELGLASYVFSKNIDTVYTVAEALETGM
VSCNTGLFSECTIPFGGVKESGFGREGSLHGIEDYTVIKTITIGNLPAPL--
>XP_022677209_Kluyveromyces_marxianus
------------------------------------------------------------
------------------------------------------------------------
------------------------------------------------------------
------------------------------------------------------------
------------------------------------------------------------
------------------------------------------------------------
------------------------------------------------------------
------------------------------------------------------------
------------------------------------------------------------
----MVGSVKEVT--PD-------------------------------------------
-----------------------F----KN------------------------------
------------------------------------------AD----------------
------------------------------------------------------------
---------------------L-----IRKGAYVNGKWI--ENAAETFEVT---------
-----DPATLKVIATLPDQPLEAVYEAIDAAETSFR--SYKKTGPRQRAQLLRKLYDLMM
ENVDDLARIITWENGKAFAEAQGEVKYAASYFEWYAEEAVRMYGTTIQPSNTANRAMTVR
QPVGVCGIICPWNFPSAMITRKAGAALAAGCTVVIKPDAQTPLSALAMARLVEQAGFPAG
AFNVVLTA-TRTPEFGLALCESSKVKKVSFTGSTNVGKILMKQSASTMKKLSFELGGNAP
VIVFEDA-DLEQAVTQTMLSKFRGLGQTCVCANRIYVQRSVIDKFAESLAEKVNAFVIGH
GLDPKTTHGCLINENAIKKVEDHVKDALEKGAKTVVAGGRRTDLGP--HFYAPTVLSYVP
ATAKVNKEETFGPLCALIPFDTAEEVVGYANDTELGLASYVFSQNINTIYTVAEALETGM
VSCNTGLFTDCAIPFGGVKESGFGREGSLHGIEDYTVIKTITIGNLPSPL--
>XP_022630456_Lachancea_lanzarotensis
------------------------------------------------------------
------------------------------------------------------------
------------------------------------------------------------
------------------------------------------------------------
------------------------------------------------------------
------------------------------------------------------------
------------------------------------------------------------
------------------------------------------------------------
------------------------------------------------------------
--------MTSYR--PT-------------------------------------------
-----------------------F----NN------------------------------
------------------------------------------SE----------------
------------------------------------------------------------
---------------------L-----LRDAAYVNGQWV--KKTDKFFEVT---------
-----DPANGETIAKLPEQDVAIVDEAIDAAYEAFK--TFKNTSGRQRATWLRNLYNLMI
ENMEDLGKLLSWENGKPLAEGIGEVKYAASFFEWFAEEAPRIYGTAINPGITSNRAFTRR
EPVGVCGIITPWNFPSAMITRKAAAAIAAGCTVVLKPDSQTPLSALALAYLAEKAGIPAG
VFNIVLTH-KDTPAFGLKLCESPKVKKVSFTGSTNVGKILMKQSASTLKKLSFELGGNAP
LIIFDDA-DLDKAVEQAIASKFRGLGQTCVCANRLYAHESVIDEFSSRLASHVNKFVIGH
GLKDGVTHGPMINPKAIEKVEAHVKDAVEKGAKVVVEGGRRPDLGP--AFYAPTVLTRVP
QNADVSSQETFGPLCAIIPFSTTEEVVKYANDSDVGLAAYVFTQNVDTVFTVSEALETGM
VSVNTGVFSDCTVPFGGVKESGFGREGSLHGLEDYTVIKTTVIGGLPNRL--
>XP_002555735_Lachancea_thermotolerans
------------------------------------------------------------
------------------------------------------------------------
------------------------------------------------------------
------------------------------------------------------------
------------------------------------------------------------
------------------------------------------------------------
------------------------------------------------------------
------------------------------------------------------------
------------------------------------------------------------
-------MVESVQ--PK-------------------------------------------
-----------------------F----AR------------------------------
------------------------------------------QE----------------
------------------------------------------------------------
---------------------L-----VKDAAYINGKWV--KESDATFEVT---------
-----DPASGEVIATLPDQDVSAVDEAIDAAYEAFG--SFKKTTGRQRAVWLRKMYELMT
EHAEDLGKLLSWENGKSLAEGVGEIKYAASFYEWYAEEAPRVNGTTINSAVPGNRVFTQR
QPVGVCGIICPWNFPSAMITRKAGAALAAGCTVVLKPDSQTPLSALALAHVAEKAGVPPG
VFNVVLSH-THTPEFGLRLCESPKVKKVSFTGSTAVGKILMKQSASTLKKLSFELGGNAP
LIVFEDA-DLDKAVNEAIACKFRGLGQTCVCANRLYVQKSIIDKFTAMFSEKVNKFVIGH
GLKEGVTHGCLINPDAIKKVEAHAKDAIDKGAKVVVKGGRLPELGP--SFYSPTVLTNVP
QDADVTKQETFGPLCAIVPFETAEEVVKWANDTNVGLAAYLFSKNVDTIYTVSEALETGM
VSCNTGVFSECAVPFGGVKESGFGREGSLHGVEDYTVIKSTVIGGLPERL--
>XP_020052698_Aspergillus_aculeatus
------------------------------------------------------------
------------------------------------------------------------
------------------------------------------------------------
------------------------------------------------------------
------------------------------------------------------------
------------------------------------------------------------
------------------------------------------------------------
------------------------------------------------------------
----------------------MERFVRPVSKQLLRSSR----------PRYPFRLPPPV
YAKRLYSNMG--HTVPP-------------------------------------------
-----------------------L----KD------------------------------
------------------------------------------RS----------------
------------------------------------------------------------
---------------------L-----FIEKAYVNGEWVG-AESGETFEVH---------
-----DPASGLLIGTCPEFSSADTEKAILAAKEAFP--GFRKTLARERARMLRRWYQLMV
DNADDLATLITWENGKPFADAKGEVNYAAGFFEWFSEEAPRIYGDTIPSSIAGNRVITLK
QPVGVCGFITPWNFPAAMITRKIGPALAAGCTVVAKTPGETPFTANALAELAHRAGIPKG
VVNIVTAS-KNTPEVGEVITTHPEVRKVSFTGSTNVGKLLMKQASSTIKKVSWELGGNAP
FIVFDDVEDLDAAVAGAIASKFRSSGQTCVCANRIYVQRGVYDEFAKRFAEKVKGFKLGA
GFEEGITHGPVIHDRAVQKVDEHVRDAVSKGAKVLAGGQKASHLGP--NFYDPTVLSEMS
KEMLLASEETFGPVAGLFPFETEKEVVDLANQAEVGLAGYFFSGNVKRIFRVAEALEVGM
VGVNTGLISDVASPFGGVKQSGFGREGSKYGIEEFLVVKSVTFGGMGEPLQS
>XP_001271710_Aspergillus_clavatus
------------------------------------------------------------
------------------------------------------------------------
------------------------------------------------------------
------------------------------------------------------------
------------------------------------------------------------
------------------------------------------------------------
------------------------------------------------------------
------------------------------------------------------------
----------------------MEGIIRPVARQLLR-SR----------ARYPFAIPT-L
QSKRLYS-KT--HYVPR-------------------------------------------
-----------------------L----ND------------------------------
------------------------------------------QS----------------
------------------------------------------------------------
---------------------L-----FIEKAYVNGQWVD-AESGKTFEVH---------
-----DPASGKLIGTCPEFDVLDTEKAIEAASAAFP--KFRTTLARERARMLRRWYQLMM
DNAEDLATLITWENGKPLADAKGEVNYAASFFEWFSEEAPRIYGDTIPSSVPGNRVITLK
QPVGVCGLLTPWNFPAAMITRKIGPALAAGCTVVCKTPSETPFTANALAELAHRAGIPKG
VVNIVTAS-KNTPEVGEVITTHPEVRKVSFTGSTNVGRLLMKQASSTIKKVSWELGGNAP
FIVFDDVEDLDAAVTGAIASKFRSSGQTCVCANRIYVQRGVYDEFTKRFAAKIKDFKLGA
GFEDGVTHGPVIHERAIDKVDQHVKDAQSKGAKVLAGGKRVPELGP--NFYELTVLAEMN
KDMLIASEETFGPVAGLFPFETEQEVVELANKAEVGLAGYFFSGNVKRIFRVAEALEVGM
VGVNTGLISDVASPFGGVKQSGFGREGSKYGIEEFLTIKSVTFGGMGEPLQS
>XP_001267205_Aspergillus_fischeri
------------------------------------------------------------
------------------------------------------------------------
------------------------------------------------------------
------------------------------------------------------------
------------------------------------------------------------
------------------------------------------------------------
------------------------------------------------------------
------------------------------------------------------------
----------------------MERIIRPVSRQLLR-SR----------ARYPFAVPT-L
HAKRLYS-KS--HVVPP-------------------------------------------
-----------------------L----KD------------------------------
------------------------------------------QS----------------
------------------------------------------------------------
---------------------L-----FIEKAYVNGQWVD-AESGKTFEVH---------
-----DPASGKLIGTCPEFDALDTEKAIEAASAAFP--KFRTTLARERARMLRRWYQLMM
DNAEDLAALITWENGKPLADAKGEVNYAASFFEWFSEEAPRIYGDTIPASVPGNRVMTLK
QPVGVCGLITPWNFPAAMITRKIGPALAAGCTVVCKTPGETPFTANALAELAHRAGIPKG
VVNIVTSL-KNTPEVGEVITTHPEVRKVSFTGSTNVGRLLMKQASSTIKKVSWELGGNAP
FIVFDDVDDLDAAVAGAIASKFRSSGQTCVCANRIFVQRGVYDEFVKRFAAKVKDFKLGA
GFEDGVTHGPLIHERATEKVDQHVKDAQAKGAKLVAGGQRVPELGP--NFYELTVLADMS
KDMLMASEETFGPVAGIFPFETEKEVVELANRAEVGLAGYFFSGNVKRIFRVAEALEVGM
VGVNTGLISDVASPFGGVKQSGFGREGSKYGIDEFLTIKSVTFGGMGEPLQS
>XP_041144510_Aspergillus_flavus
------------------------------------------------------------
------------------------------------------------------------
------------------------------------------------------------
------------------------------------------------------------
------------------------------------------------------------
------------------------------------------------------------
------------------------------------------------------------
------------------------------------------------------------
----------------------MDRLLRSVSRQLLR-SR----------PRYPFTIPPPV
YAKRLYS-MG--HTVPP-------------------------------------------
-----------------------L----KD------------------------------
------------------------------------------QS----------------
------------------------------------------------------------
---------------------L-----FIEKAYVNGEWVG-AQSGETFEVH---------
-----DPASGKLIGTCPEFNAADTEKAIQAATEAFP--KFRTTLARERARMLRRWYQLMI
DNAEDLATLITWENGKPLADAKGEVNYAAAFFEWFSEEAPRIYGDTIPSSVAGNRVMTLK
QPVGVCSLITPWNFPAAMITRKAGPALAAGCTVVVKTPGETPFTANALAELAHRAGIPKG
VFNIVTSL-KNTPEVGEALTTHPEVRKVSFTGSTNVGKLLMKQSSSTVKKVSWELGGNAP
FIVFDDVEDLDAAVAGAVASKFRSSGQTCVCANRIYVQRGIYDEFVKRFVEKVKGFKVGA
GFEEGVTHGPVIHGRAIEKIDEHVRDAESKGAKVAVGGRKLSDLGP--NFYDMTVLTDMN
KDMLVASEETFGPVAGLFPFETEKEVVDLANRAEVGLAGYFFSGNVKRIFRVAEALEVGM
VGVNTGLISDVASPFGGVKQSGFGREGSKYGIDEFLTIKSVTFGGMGEPLQS
>XP_752009_Aspergillus_fumigatus
------------------------------------------------------------
------------------------------------------------------------
------------------------------------------------------------
------------------------------------------------------------
------------------------------------------------------------
------------------------------------------------------------
------------------------------------------------------------
------------------------------------------------------------
----------------------MERIIRPVSRQLLR-SR----------ARYPFAVPT-L
HAKRLYS-KS--HVVPP-------------------------------------------
-----------------------L----KD------------------------------
------------------------------------------PS----------------
------------------------------------------------------------
---------------------L-----FIEKAYVNGQWVD-AESGKTFEVH---------
-----DPASGKLIGTCPEFDALDTEKAIEAASAAFP--KFRTTLARERARMLRRWYQLMM
DNSEDLATLITWENGKPLADAKGEVNYAASFFEWFSEEAPRIYGDTIPASVPGNRVMTLK
QPVGVCGLITPWNFPAAMITRKVGPALAAGCTVVCKTPGETPFTANAIAELAHRAGIPKG
VVNMVTSL-KNTPEVGEVITTHPEVRKVSFTGSTNVGRLLMKQASSTIKKVSWELGGNAP
FIVFDDVDDLDAAVAGAIASKFRSSGQTCVCANRIYVQRGVYDEFVKRFAAKVKNFKLGS
GFGDGVTHGPLIHERATEKVDQHVKDAQAKGAKLVAGGQKVPELGP--NFYELTVLAEMS
KDMLMASEETFGPVAGIFPFETEKEVVELANRAEVGLAGYFFSGNVKRIFRVAEALEVGM
VGVNTGLISDVATPFGGVKQSGFGREGSKYGIDEFLTIKSVTFGGMGEPLQS
>XP_661433_Aspergillus_nidulans
------------------------------------------------------------
------------------------------------------------------------
------------------------------------------------------------
------------------------------------------------------------
------------------------------------------------------------
------------------------------------------------------------
------------------------------------------------------------
------------------------------------------------------------
-------------------------------------------------------MPSHT
YPQRLYT-TG--YTVPP-------------------------------------------
-----------------------L----KD------------------------------
------------------------------------------KS----------------
------------------------------------------------------------
---------------------L-----FIQKAFVNGEWVD-AESGKTFEVHAHIDANGWY
LDVLTDPATGKLIGTCPEFSASDTEKAIQAASAAFP--KFRATLARERARMLRRWYQLMV
DNAEDLATLITWENGKPLADAKGEVNYAASFFEWFSEEAPRTYGDTIPASVPGNRVITVK
QPVGVCGLITPWNFPAAMITRKIGPALAAGCTVVTKSPGETPFTANALAELANRAGIPKG
VVNIVTAM-KNTPEVGEMITTHPDIRKVSFTGSTNVGRLLMKQSSSTIKKVSWELGGNAP
FIVFDDVEDLDAAVTGAIASKFRSSGQTCVCANRIYVQKGIYDEFVQKFVEKVRNFKVGA
GFEDGVTHGPVIHDRAVDKVDQHVQDAISKGAKLIAGGQRRSDLGP--NFYDLTVLANMT
KDMKIASEETFGPVAGLFPFETEKEVVELANKAEVGLAGYFFSGNIKRIFRVAEALEVGM
VGVNTGLISDVASPFGGVKQSGFGREGSKYGIEEFMTIKSVTFGGMGEPLQS
>XP_001401629_Aspergillus_niger
------------------------------------------------------------
------------------------------------------------------------
------------------------------------------------------------
------------------------------------------------------------
------------------------------------------------------------
------------------------------------------------------------
------------------------------------------------------------
------------------------------------------------------------
----------------------MERFIRPVSRQLLR-PR----------LRYPFAIPAPI
HTKRLVSTMG--YTVPP-------------------------------------------
-----------------------L----KD------------------------------
------------------------------------------QS----------------
------------------------------------------------------------
---------------------L-----FIQKAYVNGEWVD-AQSGQTFEVH---------
-----DPASGKLIGTCPEFSAADTEKAIQAAKEAFP--KFRTTLSRERARMLRRWYQLMI
DNADDLATLITWENGKPLTDAKGEVNYAASFFEWFSEEAPRIYGDTIPSSVPGNRVMTLK
QPVGVCGLITPWNFPAAMITRKIGPALAAGCTVVAKTPGETPFTANALAELAHRAGIPKG
VVNIVTAS-QNTPEVGETITTHPEVRKVSFTGSTNVGKLLMKQSSSTIKKVSWELGGNAP
FIVFDDVEDLDAAVAGAVASKFRSSGQTCVCANRIYVQRGIYDEFAKRFAEKVKGFKLGA
GFEEGVTHGPVIHDRAVNKVDEHVRDAVSKGAQVLTGGQKAAHLGP--NFYDLTVLTEMN
KDMLVASEETFGPVAGLFPFETEQEVVDLANKAEVGLAGYFFSSNVKRIFRVAEALEVGM
VGVNTGLISDVASPFGGVKQSGFGREGSKYGIDEFLVVKSVTFGGI-EPLQ-
>XP_015411671_Aspergillus_nomiae
------------------------------------------------------------
------------------------------------------------------------
------------------------------------------------------------
------------------------------------------------------------
------------------------------------------------------------
------------------------------------------------------------
------------------------------------------------------------
------------------------------------------------------------
----------------------MDRLLRPVSRQLLR-SR----------ARYPFTIPPPV
YAKRLYS-MG--HTVPQ-------------------------------------------
-----------------------L----KD------------------------------
------------------------------------------QS----------------
------------------------------------------------------------
---------------------L-----FIEKAYVNGEWVG-AQSGQTFEVH---------
-----DPATGKLIGTCPEFNAADTEKAIQAASEAFP--KFRTTLARERARMLRRWYQLMI
DNAEDLATLITWENGKPLADAKGEVNYAAGFFEWFSEEAPRIYGDTIPSSVAGNRVMTLK
QPVGVCSLITPWNFPAAMITRKAGPALAAGCTVVVKTPGETPFTANALAELAHRAGIPKG
VFNIVTSL-KNTPEVGEALTTHPEVRKVSFTGSTNVGRLLMKQSSSTIKKVSWELGGNAP
FIVFDDVEDLDAAVAGAIASKFRSSGQTCVCANRIYVQRGVYDEFVKRFVEKVKGFKIGA
GFEEGVTHGPVIHGRAIEKVDEHVRDAESKGAKVAVGGNKLPELGP--NFYDMTVLTEMN
KDMLLASEETFGPVAGLFPFETEKEVVDLANSAEVGLAGYFFSGNVKRIFRVAEALEVGM
VGVNTGLISDVASPFGGVKQSGFGREGSKYGIDEFLTIKSVTFGGMGGPLQS
>XP_001821261_Aspergillus_oryzae
------------------------------------------------------------
------------------------------------------------------------
------------------------------------------------------------
------------------------------------------------------------
------------------------------------------------------------
------------------------------------------------------------
------------------------------------------------------------
------------------------------------------------------------
------------------------------------------------------------
--------MG--HTVPP-------------------------------------------
-----------------------L----KD------------------------------
------------------------------------------QS----------------
------------------------------------------------------------
---------------------L-----FIEKAYVNGEWVG-AQSGETFEVH---------
-----DPASGKLIGTCPEFNAADTEKAIQAATEAFP--KFRTTLARERARMLRRWYQLMI
DNAEDLATLITWENGKPLADAKGEVNYAAAFFEWFSEEAPRIYGDTIPSSVAGNRVMTLK
QPVGVCSLITPWNFPAAMITRKAGPALAAGCTVVVKTPGETPFTANALAELAHRAGIPKG
VFNIVTSL-KNTPEVGEALTTHPEVRKVSFTGSTNVGKLLMKQSSSTVKKVSWELGGNAP
FIVFDDVEDLDAAVAGAVASKFRSSGQTCVCANRIYVQRGIYDEFVKRFVEKVKGFKVGA
GFEEGVTHGPVIHGRAIEKIDEHVRDAESKGAKVAVGGRKLSDLGP--NFYDMTVLTDMN
KDMLVASEETFGPVAGLFPFETEKEVVDLANRAEVGLAGYFFSGNVKRIFRVAEALEVGM
VGVNTGLISDVASPFGGVKQSGFGREGSKYGIDEFLTIKSVTFGGMGEPLQS
>XP_040643385_Aspergillus_ruber
------------------------------------------------------------
------------------------------------------------------------
------------------------------------------------------------
------------------------------------------------------------
------------------------------------------------------------
------------------------------------------------------------
------------------------------------------------------------
------------------------------------------------------------
----------------------MERLIRPVARQLLR-PR----------PRYPFAVPPPV
YAKRLYT-MG--HTVPP-------------------------------------------
-----------------------L----KD------------------------------
------------------------------------------QS----------------
------------------------------------------------------------
---------------------L-----FIQKAYVNGEWVE-AQSGKTFEVH---------
-----DPASGKLIGTCPEFDTSDTQKAIQAASEAFS--TFRTTLGRERSRMLRRWYQLMI
DNAEDLATLITWENGKPLADAKGEVNYAASFFEWFSEEAPRTYGDTIPASVPGNRIMTLK
QPVGVCGLITPWNFPAAMITRKIGPALAAGCTVVVKTPGETPFTANALAELAQRAGIPKG
VVNIVTAS-ANTPEVGESITTHPEVRKVSFTGSTNVGKLLMKQAASTIKKVSWELGGNAP
FIVFDDVKDLDAAVAGAIASKFRSSGQTCVCANRIYVQKGVYEEFSKRFVEKVKGFKIGG
GFEDGITHGPVIHGRAVAKVGQHVQDAASKGAHVAHGGQQLSQLGP--NFYDLTVLTGMT
KDMLLASEETFGPVAGLFPFESEKEVVDLANSAEVGLAGYFFSSDLKRIFRVAEALEVGM
VGVNTGLISDAASPFGGVKQSGFGREGSKYGIDEFMVVKSVTFGGMNEPLQA
>XP_040703693_Aspergillus_sydowii
------------------------------------------------------------
------------------------------------------------------------
------------------------------------------------------------
------------------------------------------------------------
------------------------------------------------------------
------------------------------------------------------------
------------------------------------------------------------
------------------------------------------------------------
-------------------------------------------------------MPSHI
HARRLYA-TG--YTVPP-------------------------------------------
-----------------------L----KD------------------------------
------------------------------------------KS----------------
------------------------------------------------------------
---------------------L-----FIQKAFVNGEWVD-SDSGKTFEVH---------
-----DPATGKLIGTCPEFNASDTEKAIQAASEAFP--KFRTTLARERARMLRRWYQLMM
DNAEDLATLITWENGKPLADAKGEVNYAAAFFEWFSEEAPRIYGDTIPASVPGNRVMTVK
QPVGVCGLITPWNFPAAMITRKIGPALAAGCTVVTKSPGETPFTANALAELANRAGIPKG
VVNIITAM-NNTPEVGETITTHSDVRKVSFTGSTNVGKLLMKQSASTVKKVSWELGGNAP
FIVFDDVDDLDAAVAGAIASKFRSSGQTCVCANRIYIQKGIYNEFVKRFVAKVKDFKVGA
GFEEGITHGPVIHDRAVDKVDQHVQDAVSKGAKLVAGGQKLSDLGP--NFYDLTVLTDMS
KDMKLASEETFGPVAGLFPFETEKEVVDLANKAEVGLAGYFFSGNVKRIFRVAEALEVGM
VGANTGLISDVASPFGGVKQSGFGREGSKYGIDEFLTIKSVTFGGMGEPLQS
>XP_001214565_Aspergillus_terreus
------------------------------------------------------------
------------------------------------------------------------
------------------------------------------------------------
------------------------------------------------------------
------------------------------------------------------------
------------------------------------------------------------
------------------------------------------------------------
------------------------------------------------------------
----------------------MDKIARPISRHLLK-SR----------PRYPFSIPPPI
YAKRLYT-MG--HTVPP-------------------------------------------
-----------------------L----KD------------------------------
------------------------------------------QS----------------
------------------------------------------------------------
---------------------L-----FIEKAYVNGEWVE-AQSGKTFEVH---------
-----------------------------AATEAFP--AFRSTLARERARMLRRWYQLMM
DNADDLATLITWENGKPLADAKGEVNYAAGFFEWFSEEAPRIYGDTIPSSVAGNRVITLK
QPVGVCGLITPWNFPAAMITRKIGPALAAGCTVVCKTPGETPFTANALAELAHRAGIPKG
VVNIVTAM-KNTPEVGEVITTHPEVRKVSFTGSTNVGKLLMKQASSTVKKVSWELGGNAP
FIVFDDVEDLDAAVAGAVASKFRSSGQTCVCANRIYVQRGIYEEFCKRFVEKVRAFKLGA
GFEEGVTHGPVIHERAVDKVDEHVRDAVSKGANVLIGGQKVPELGT--NFYNLTVLTEMT
KDMRIASEETFGPVAGLFPFESEKEVVELANRAEVGLAGYFFSGNVKRIFRVAEALEVGM
VGVNTGIISDVASPFGGVKQSGFGREGSKYGIDEFLTIKSVTFGGMGEPLQG
>XP_022487081_Penicillium_arizonense
------------------------------------------------------------
------------------------------------------------------------
------------------------------------------------------------
------------------------------------------------------------
------------------------------------------------------------
------------------------------------------------------------
------------------------------------------------------------
------------------------------------------------------------
------------------------------------------------------------
--------MG--HSAPQ-------------------------------------------
-----------------------L----KD------------------------------
------------------------------------------QS----------------
------------------------------------------------------------
---------------------L-----FIEKSYINGEWVG-AQSGKTFEVH---------
-----DPATGKLIGTCPELDTADVEKAIQAASEAFP--KFRTTLGRERARMLRRWYQLMI
DNAEDLAKLITWENGKPLADAKGEVNYAASFFEWFSEEAPRTYGDTIPASVPGNRVMTVK
QPVGVCGLITPWNFPAAMITRKIGPALAAGCTVVAKSPQETPFTANALAELAHRAGIPKG
VVNIVTSS-QNTPAVGELITTHPEVRKVSFTGSTNVGRILMKQSASTIKKVSWELGGNAP
FIVFDDVEDLDAAVAGAIASKFRSSGQTCVCANRIYVQKGVYDEFSKRFVEKVKEFKLGG
GFEDGITHGPVIHERAANKAHEHVQDAVSKGAQIVVGGQKATALGP--NFYHPTVLTGMS
KDMLLASEETFGPVAGLFPFESEKEVVDLANRAEVGLAGYFFSGNVRRIFRVAEALEVGM
VGVNTGLISDVASPFGGVKQSGFGREGSKYGIDEFMTIKSVTFGGMGEPLQE
>XP_014530470_Penicillium_digitatum
------------------------------------------------------------
------------------------------------------------------------
------------------------------------------------------------
------------------------------------------------------------
------------------------------------------------------------
------------------------------------------------------------
------------------------------------------------------------
------------------------------------------------------------
------------------------------------------------------------
--------MK--HSAPQ-------------------------------------------
-----------------------L----KD------------------------------
------------------------------------------QS----------------
------------------------------------------------------------
---------------------L-----FIEKAYINGEWVD-AKSGETFEVY---------
-----DPATGKLIGTCPELDTSDVEKAIQAASEAFP--KFRTTLGRERARMLRRWYDLMV
ENADDLAKLITWENGKPLADAKGEVNYAASFFEWFSEEAPRTYGDTIPASVPGNRVITVK
QPVGVCGLITPWNFPAAMITRKIGPALAAGCTVVAKSPQETPFTANAIAELAHRAGIPKG
VVNFVTSS-KNTPAVGELITTHPEVRKVSFTGSTNVGRILGKQSATTIKKVSWELGGNAP
FIVFDDVEDLDAAVMGAINSKFRSSGQTCVCANRIYVQEGVYEEFAKRFVEKVKDFKLGG
GFEDGITHGPVIHERAANKAHEHVQDATSRGAKIVVGGQRATALGP--NFYHPTVLTGMT
KDMLLASEETFGPVAGLFPFKTEKEVVDLANHAEVGLAGYFFSGNVHRIFRVAEALEVGM
VGVNTGLISDVASPFGGVKQSGFGREGSKYGIEEFMTIKSITFGGMSNPLQG
>XP_016594991_Penicillium_expansum
------------------------------------------------------------
------------------------------------------------------------
------------------------------------------------------------
------------------------------------------------------------
------------------------------------------------------------
------------------------------------------------------------
------------------------------------------------------------
------------------------------------------------------------
------------------------------------------------------------
--------MK--HSAPQ-------------------------------------------
-----------------------L----KD------------------------------
------------------------------------------QS----------------
------------------------------------------------------------
---------------------L-----FIEKAYINGEWVD-AKSGETFEVH---------
-----DPATGKLIGTCPELDTSDVEKAIQAASEAFP--KFRTTLGRERARMLRRWYDLMV
ENADDLAKLITWENGKPLADAKGEVNYAASFFEWFSEEAPRTYGDTIPASVPGNRVITVK
QPVGVCGLITPWNFPAAMITRKIGPALAAGCTVVAKSPQETPFTANAIAELAHRAGIPKG
VVNFVTSS-KNTPAVGELITTHPEVRKVSFTGSTNVGRILGKQSATTIKKVSWELGGNAP
FIVFDDVEDIDAAVMGAINSKFRSSGQTCVCANRIYIQEGVYEEFAKRFVEKVKEFKLGG
GFEDGITHGPVIHERAANKAHEHVQDATSRGAKIVVGGQKATALGP--NFYHPTVLTGMT
KDMLLASEETFGPVAGLFPFKTEKEVVDLANHAEVGLAGYFFSGNVHRIFRVAEALEVGM
VGVNTGLISDVASPFGGVKQSGFGREGSKYGIDEFMTIKSITFGGMTNALQE
>XP_040652274_Penicillium_griseofulvum
------------------------------------------------------------
------------------------------------------------------------
------------------------------------------------------------
------------------------------------------------------------
------------------------------------------------------------
------------------------------------------------------------
------------------------------------------------------------
------------------------------------------------------------
----------------------MDRIIRPVARQLLR-PR----------TRYPFSIPPTP
HAQRLYS-LK--HSAPQ-------------------------------------------
-----------------------L----KD------------------------------
------------------------------------------QS----------------
------------------------------------------------------------
---------------------L-----FIEKAYINGEWVD-AKSGKTFEVH---------
-----DPATGKLIGTCPELDTSDVEKAIEAASAAFP--TFRTTLGRERARMLRRWYDLMI
ENADDLAKLITWENGKPIADAKGEVNYAASFFEWFSEEAPRTYGDTIPASVPGNRVMTLK
EPVGVCGLITPWNFPAAMITRKIGPALAAGCTVVAKSPQETPFTANAIAELAHRAGIPKG
VVNIVTSS-QNTPAVGELITTHPEVRKVSFTGSTNVGRILMKQSASTLKKVSWELGGNAP
FIVFDDVEDLDAAVAGAINSKFRSSGQTCVCANRIYVQEGVYDEFAKRFVQKVKEFKLGG
GFEAGITHGPVIHERAANKAHQHVQDATSKGAEVVIGGQRATALGP--NFYHPTVLTGMS
KDMLLASEETFGPVAGLFPFKTEKEVVELANHAEVGLAGYFFSGNVRRIFRVAESLEVGM
VGVNTGLISDVASPFGGVKQSGFGREGSKYGIDEFMTIKTVTFGGMGAPLQE
>XP_038927871_Penicillium_roqueforti
------------------------------------------------------------
------------------------------------------------------------
------------------------------------------------------------
------------------------------------------------------------
------------------------------------------------------------
------------------------------------------------------------
------------------------------------------------------------
------------------------------------------------------------
------------------------------------------------------------
--------MK--HGAPQ-------------------------------------------
-----------------------L----KD------------------------------
------------------------------------------QS----------------
------------------------------------------------------------
---------------------L-----FIQKAYINGEWVD-AKSGKTFDVY---------
-----DPATGKLIGTCPELDTSDVEKAIQAASEAFP--KFRTTLGRERARMLRRWYDLLV
ANADDLAKLITWENGKPLADAKGEVNYAASFFEWFSEEAPRTYGDTIPASIPGNRVMTVK
QPVGVCGLITPWNFPAAMITRKIGPALAAGCTVVAKSPQETPFTANAIAELAHRAGIPKG
VVNFVTSS-KNTPAVGELLTTHPEVRKVSFTGSTNVGRILGKQAASTIKKVSWELGGNAP
FIVFDDVDDLDAAVTGAINSKFRSSGQTCVCANRIYIQEGVYEEFTKRFVEKVKDFKLGG
GFDAGITHGPVIHERAANKAHEHVLDAVSKGAKVVIGGQRATALGP--NFYHPTVLTGMT
KDMLLACEETFGPVAGLFPFKTEKEVVELANHAEVGLAGYFFSGNVRRIFRVAEALEVGM
VGVNTGLISDVASPFGGVKQSGFGREGSKYGIDEFMTIKTITFGGMSLPLQE
>XP_002559208_Penicillium_rubens
------------------------------------------------------------
------------------------------------------------------------
------------------------------------------------------------
------------------------------------------------------------
------------------------------------------------------------
------------------------------------------------------------
------------------------------------------------------------
------------------------------------------------------------
----------------------MDRIIRPVARQLLR-PR----------PRYPFAIPRTA
HAQRLYS-MK--HSAPQ-------------------------------------------
-----------------------L----KD------------------------------
------------------------------------------QS----------------
------------------------------------------------------------
---------------------L-----FIEQAYINGEWVD-AKSGETFEVH---------
-----DPATGKLIGTCPELDTSDVETAIQAASEAFP--KFRTTLGRERARMLRRWYDLMM
ENADDLAKLITWENGKPFADAKGEVNYAASFFEWFSEEAPRTYGDTIPASVPGNRVMTVK
QPVGVCGLITPWNFPAAMITRKIGPALAAGCTVVAKSPQETPFTANAIAELAHRAGIPKG
VVNFVTSA-KNTPAVGELITTHPEVRKVSFTGSTNVGRILGKQSASTIKKVSWELGGNAP
FIVFDDVEDLDAAVTGAINSKFRSSGQTCVCANRIYVQDGVYKEFAERFVQKVKDFKLGG
GFEEGITHGPVIHERAANKAHEHVQDAIGKGAEIVIGGQRATALGP--NFYHPTVLTGMS
KDMLLASEETFGPVAGLFPFKTEKEVVDLANHAEVGLAGYFFSGNVRRIFRVAEALEVGM
VGVNTGLISDVASPFGGVKQSGFGREGSKYGIDEFMTIKSITFGGMSQPLQE
>XP_040817216_Penicillium_solitum
------------------------------------------------------------
------------------------------------------------------------
------------------------------------------------------------
------------------------------------------------------------
------------------------------------------------------------
------------------------------------------------------------
------------------------------------------------------------
------------------------------------------------------------
----------------------MDRIIRPVARQLLR-PR----------SRYPFSIPPTA
RAQRLYS-MK--HSAPQ-------------------------------------------
-----------------------L----KD------------------------------
------------------------------------------QS----------------
------------------------------------------------------------
---------------------L-----FIEKAYINGEWVD-AKSGETFEVH---------
-----DPATGKLIGTCPELDTSDVEKAIQAASEAFP--KFRTTLGRERARMLRRWYDLMM
ENADDLAKLITWENGKPLADAKGEVNYAASFFEWFSEEAPRTYGDTIPASVPGNRVITVK
QPVGVCGLITPWNFPAAMITRKIGPALAAGCTVVAKSPQETPFTANAIAELAHRAGIPKG
VVNFVTSS-KNTPAVGELITTHPEVRKVSFTGSTNVGRILGKQSASTIKKVSWELGGNAP
FIVFDDVEDLDAAVMGAINSKFRSSGQTCVCANRIYVQDGVYEEFAKRFVEKVKDFKLGG
GFEDGITHGPVIHERAANKAHEHVQDATSRGAQIVVGGQRATALGP--NFYHPTVLTGMT
KDMLLASEETFGPVAGLFPFKTEKEVVDLANHAEVGLAGYFFSGNVRRIFRVAEALEVGM
VGVNTGLISDVASPFGGVKQSGFGREGSKYGIDEFMTIKSITFGGMSQPLQE
>XP_022579119_Penicilliopsis_zonata
------------------------------------------------------------
------------------------------------------------------------
------------------------------------------------------------
------------------------------------------------------------
------------------------------------------------------------
------------------------------------------------------------
------------------------------------------------------------
------------------------------------------------------------
----------------------MQSLLRPVARQLSR-PR----------PRYPFKIPATI
YAQRLYT-MG--HTVPP-------------------------------------------
-----------------------L----KD------------------------------
------------------------------------------SS----------------
------------------------------------------------------------
---------------------L-----FIEKAFVNGEFVT-AQSGETFEVH---------
-----DPASGKLIGTCPEFTAADTEKAIQAAKEALP--EFRRTLGRERARMLRRWYQLMV
DNAEDLATLITWENGKPLADAKGEVTYAANFFEWFSEEAPRVYGDTIPSSVAGNRVMTIK
EPVGVCGLITPWNFPAAMITRKVAPALAAGCTVVVKSPGETPFTANALAELARRAGIPKG
VVNIVTAS-KNVAEVGEAITTHEDVRKVSFTGSTNVGRLLMKQAASTIKKVSWELGGNAP
FIVFDDVDDLDAAVAGAIASKFRSSGQTCVCANRIYVQRGVYDEFAARFVEKVKEFKLGA
GFTEGITHGPVIHSRAVDKVHSHVQDAASKGAAVAVGGNKAPHLGA--NFYEPTVLTGMT
RDMQLASEETFGPVAGLFPFDTEKEVVELANAAEVGLAGYFFSGNIRRIFRVAEALEVGM
VGVNTGLISDVASPFGGVKQSGFGREGSKYGIDEFLTIKTVTFGGMNDPLQS
>XP_016621266_Cladophialophora_bantiana
------------------------------------------------------------
------------------------------------------------------------
------------------------------------------------------------
------------------------------------------------------------
------------------------------------------------------------
------------------------------------------------------------
------------------------------------------------------------
------------------------------------------------------------
------------------------------------------------------------
-----------MHSAPK-------------------------------------------
-----------------------L----KD------------------------------
------------------------------------------PS----------------
------------------------------------------------------------
---------------------L-----FISQAYVNGKFVD-AASSETFDVY---------
-----DPGSGKKIGSCAELNAEDTNKAIGAAVDAFV--SFRKTLPRERATMLRKWYELMM
ENADDLATLITWENGKPFNDAKGEVVYAANFFQWFSEEAPRIYGDTIGASIPGNRIMTWK
QPVGVCGLITPWNFPAAMITRKIGPALAAGCTIVAKTPGETPYTANAIAELSRRAGIPPG
VVNIVTAM-KNTAEIGLALTTDPRVKKISFTGSTNVGKLLMKQSSSTLKKLSFELGGNAP
FIVFDDAPDLDAAVAGAIACKFRSSGQTCVCANRIYVQEGIYDTFAQKFTEKVKNFKVGY
GFDDGVTHGPVIHDRAIAKVESHVQDATKKGGKILCGGNKLSDLGS--NFYAPTVIAGAT
NDMKLAHEETFGPVAGLFPFKTEKEVVALANDTEVGLAGYFFSQDVGRIYRVAEALEVGM
IGVNTGLISDGAAPFGGVKESGFGREGSKYGVDEYVVIKSVTVGGISNELQG
>XP_008724559_Cladophialophora_carrionii
------------------------------------------------------------
------------------------------------------------------------
------------------------------------------------------------
------------------------------------------------------------
------------------------------------------------------------
------------------------------------------------------------
------------------------------------------------------------
------------------------------------------------------------
------------------------------------------------------------
-----------MSSAPK-------------------------------------------
-----------------------L----KD------------------------------
------------------------------------------PS----------------
------------------------------------------------------------
---------------------L-----LIQQAFVDGKFVD-AASSQTFDVH---------
-----DPGNGKKIGTCPEFSADDTNKAIAAATEAFD--SFKKTLPRERATLLRKWYNLMV
ENADDLATLITWENGKPFNDAKGEVTYAANFFQWFSEEAPRVYGDTIPASVPGNRVMTLK
QPVGVCGLITPWNFPAAMITRKIGPAIAAGCTVVAKSPGETPFTANALAELSRRAGFPPG
VINIITAL-KNTAEVGSILTSDPRVKKVSFTGSTNVGKLLMKQASSTLKKLSFELGGNAP
FIVFDDAPDLDAAVAGAIACKFRSSGQTCVCANRIYVQEGIYDEFAKRFAEKVGNFKVGY
GFDDNITHGPVIHDRAIEKVDSHVRDAEKKGGKVIVGGKKLPDLGS--NFYAPTVITNVT
NDMAIAHEETFGPVAGLFPFKTEKEVVALANDTEVGLAGYFYSRDIGRIYRVAEALEVGM
VGVNTGLISDPGSPFGGVKQSGFGREGSKYGIEEYLTIKSITVGNISNDLQG
>XP_016246750_Cladophialophora_immunda
------------------------------------------------------------
------------------------------------------------------------
------------------------------------------------------------
------------------------------------------------------------
------------------------------------------------------------
------------------------------------------------------------
------------------------------------------------------------
------------------------------------------------------------
-------------------------MASLYIRTLLSSSR----------PRLASSLRRAA
HPSYRIVSVANMHSAPK-------------------------------------------
-----------------------L----KD------------------------------
------------------------------------------PS----------------
------------------------------------------------------------
---------------------L-----LISQAYINGEFVD-AASSETFDVV---------
-----DPGSGKKIGSCAELNTEDTNKAIAAASDAFA--SFRKTLPRERATMLRKWYDLMM
ENADDLATLITWENGKPFNDAKGEVVYAANFFQWFSEEAPRIYGDTIGATVPGNRIMTWK
QPVGVCGLITPWNFPAAMITRKIGPAIAAGCTVVAKSPGETPYTANAIAELSRRAGVPPG
VVNVVTAM-KNTAEVGLVITTDPRVKKVSFTGSTNVGKLLMKQSSSTLKKLSFELGGNAP
FIVFDDVPDLDAAVAGAIACKFRSSGQTCVCANRIYVQEGIYDAFAQKFTEKVKNFKVGY
GFDDGVTHGPVIHDRAVAKVESHVQDATKKGGKILCGGKKLPDLGS--NFYAPTVIAGAT
NDMALAHEETFGPVAGLFPFKTEKEVVALANDTDVGLAGYFYSRDIGRIYRVAEALEVGM
IGVNTGLISDGASPFGGVKQSGFGREGSKYGVDEYVVIKSVTVGGISNDLQG
>XP_007744952_Cladophialophora_psammophila
------------------------------------------------------------
------------------------------------------------------------
------------------------------------------------------------
------------------------------------------------------------
------------------------------------------------------------
------------------------------------------------------------
------------------------------------------------------------
------------------------------------------------------------
------------------------------------------------------------
-----------MHSAPK-------------------------------------------
-----------------------L----KD------------------------------
------------------------------------------PS----------------
------------------------------------------------------------
---------------------L-----LISQAYVNGKFVN-AASSETFDVY---------
-----DPGTGKKIGSCAELNAEDTNKAIAAAVDAFV--SFRKTLPRERATMLRKWYDLMM
ENADDLATLITWENGKPFNDAKGEIVYAANFFQWFSEEAPRIYGDTIGASIPGNRIMTWK
QPVGVCGLITPWNFPAAMITRKIGPALAAGCTVVAKTPGETPYTANAIAELSRRAGIPPG
VVNIVTAM-KNTAEIGLALTTDPRVKKVSFTGSTNVGKLLMKQSSSTLKKLSFELGGNAP
FIVFDDAPDLDAAVAGAIACKFRSSGQTCVCANRIYVQEGIYDAFAQKFTEKVKNFKVGY
GFDDGVTHGPVIHDRAIAKVESHVQDATKKGGKILCGGNKLPDLGS--NFYAPTVIAGAT
NDMKLAHEETFGPVAGLFPFKTEKEVVALANGTEVGLAGYFFSRDVGRIYRVAEALEVGM
IGVNTGLISDGAAPFGGVKESGFGREGSKYGVDEYVVIKSVTVGGISNELQG
>XP_018693518_Fonsecaea_erecta
------------------------------------------------------------
------------------------------------------------------------
------------------------------------------------------------
------------------------------------------------------------
------------------------------------------------------------
------------------------------------------------------------
------------------------------------------------------------
------------------------------------------------------------
------------------------------------------------------------
----------MAPAIPP-------------------------------------------
-----------------------L----KD------------------------------
------------------------------------------PS----------------
------------------------------------------------------------
---------------------L-----LIDRAFVNGQWVA-SGSGKTFEVT---------
-----DPSTGALVGTCPECGVSDTEAAIDAAAVAFK--AFRATTARQRSDLLRKWHQLML
DNAEDLAILITMENGKPLADARGEVKYASDFLLWFAEEAPRINGSTIPASVGGKRILTVK
EPIGVCGLITPWNFPAAMVTRKAAPAIAAGCTVVVKAPGETPLTSLALAELSKRAGFPAG
VFNIITTL-ENTPAVGNALCTHPKVKKVSFTGSTAVGKLLMKQSSDTLKKLSMELGGNSP
FIVFNDA-NLDAAVDGALTSKFRSSGQTCVCANRIYVQKGILPAFSEKFVERVKQYKLGA
GFDPSVTHGPLIHARAVDKVDSHVRDAEAKGAQIALGGQRIPGLEERGHFYPLTVLLNAT
PEMRIAREETFGPVAALFPFETEEEVLAMANASDVGLAGYFFSQDVQRCWRVAEALEVGM
VGINTGIISDPASPFGGVKQSGFGREGSALGIEEYLTVKSMTFGGI------
>XP_022509745_Fonsecaea_monophora
------------------------------------------------------------
------------------------------------------------------------
------------------------------------------------------------
------------------------------------------------------------
------------------------------------------------------------
------------------------------------------------------------
------------------------------------------------------------
------------------------------------------------------------
------------------------------------------------------------
-----------MHSSPK-------------------------------------------
-----------------------L----KD------------------------------
------------------------------------------PS----------------
------------------------------------------------------------
---------------------L-----LISQAYINGEFVD-ATSSETFDVV---------
-----DPGSGKKIGSCAELNTEDTNKAIAAAENAFA--SFRKTLPRERATMLRNWYNLMM
ENADDLATLITWENGKPFNDAKGEVVYAANFFQWFSEEAPRIYGDTIGATVPGNRIMTWK
QPVGVCGLITPWNFPAAMITRKIGPALAAGCTVVAKSPGETPYTANALAELSRRAGIPPG
VVNVVTAM-KNTAEVGAVLTTDPRVKKVSFTGSTNVGKLLMKQSSSTLKKLSFELGGNAP
FIVFDDAPDLDAAVAGAIACKFRSSGQTCVCANRIYVQEGIYDAFAQKFTEKVKNFKVGY
GFDDGVTHGPVIHDRAVAKVESHVQDATKKGGKILCGGNKLPDLGS--NFYAPTVIAGAT
NDMAIAQEETFGPVAGLFPFKTEKEVVTLANDTEVGLAGYFFSRDVGRIYRVAEALEVGM
IGVNTGLISDGASPFGGVKQSGFGREGSKYGVDEYLVIKSVTIGGISNDLQG
>XP_016628092_Fonsecaea_multimorphosa
------------------------------------------------------------
------------------------------------------------------------
------------------------------------------------------------
------------------------------------------------------------
------------------------------------------------------------
------------------------------------------------------------
------------------------------------------------------------
------------------------------------------------------------
------------------------------------------------------------
-----------MHSAPK-------------------------------------------
-----------------------L----KD------------------------------
------------------------------------------PS----------------
------------------------------------------------------------
---------------------L-----LISQAYINGKFVD-AASSETFDVI---------
-----DPGTGKRIASVAELNTEDTNKAIAAAADAFT--SFRKTLPRERATMLRKWYDLMM
ENADDLATLITWENGKPFNDAKGEVVYAANFFQWFSEEAPRIYGDTIGATVPGNRIMTWK
QPIGVCGLITPWNFPAAMITRKIGPALAAGCTVVAKSPGETPLTANALAELSRRAGVPPG
VVNIVTAM-KNTAEVGSVLTTDPRIKKVSFTGSTNVGKLLMKQSSSTLKKLSFELGGNAP
FIVFDDVPDLDAAVAGAIACKFRSSGQTCVCANRIYVQEGIYDAFAQKFAEKVKNFKVGY
GFDDGVTHGPVIHDRAVAKVESHVQDATKKGGKVLVGGNKLPDLGS--NFYAPTVITGVT
NDMAIAHEETFGPVAGLFPFKSEKEVVALANDTEVGLAGYFYSRDVGRIYRVAEALEVGM
IGVNTGLISDGASPFGGVKQSGFGREGSKYGVDEYVVIKSVTVGGISNDLQG
>XP_022499545_Fonsecaea_nubica
------------------------------------------------------------
------------------------------------------------------------
------------------------------------------------------------
------------------------------------------------------------
------------------------------------------------------------
------------------------------------------------------------
------------------------------------------------------------
------------------------------------------------------------
------------------------------------------------------------
-----------MHSAPK-------------------------------------------
-----------------------L----KD------------------------------
------------------------------------------PS----------------
------------------------------------------------------------
---------------------L-----LISQAYINGEFVD-ATSSETFDVV---------
-----DPGSGKKIGSCAELNTEDTNKAIAAAENAFA--SFRKTLPRERATMLRNWYNLMM
ENADDLATLITWENGKPFNDAKGEVVYAANFFQWFSEEAPRIYGDTIGATVPGNRIMTWK
QPVGVCGLITPWNFPAAMITRKIGPALAAGCTVVAKSPGETPYTANALAELSRRAGIPPG
VVNVVTAM-KNTAEVGAVLTTDPRVKKVSFTGSTNVGKLLMKQSSSTLKKLSFELGGNAP
FIVFDDAPDLDAAVAGAIACKFRSSGQTCVCANRIYVQEGIYDAFAQKFTEKVKNFKVGY
GFDDGVTHGPVIHDRAVAKVESHVQDATKKGGKILCGGNKLPDLGS--NFYAPTVIAGAT
NDMAIAQEETFGPVAGLFPFKTEKEVVTLANDTEVGLAGYFFSRDVGRIYRVAEALEVGM
IGVNTGLISDGASPFGGVKQSGFGREGSKYGVDEYLVIKSVTIGGISNDLQG
>XP_013286598_Fonsecaea_pedrosoi
------------------------------------------------------------
------------------------------------------------------------
------------------------------------------------------------
------------------------------------------------------------
------------------------------------------------------------
------------------------------------------------------------
------------------------------------------------------------
------------------------------------------------------------
------------------------------------------------------------
-----------MHSAPK-------------------------------------------
-----------------------L----KD------------------------------
------------------------------------------PS----------------
------------------------------------------------------------
---------------------L-----LISQAYINGEFVD-AASSETFDVV---------
-----DPGSGKKIGSCAELNTEDTNKAIAAAENAFA--SFRKTLPRERATMLRNWYNLMM
ENADDLATLITWENGKPFNDAKGEVVYAANFFQWFSEEAPRIYGDTIGATVPGNRIMTWK
QPVGVCGLITPWNFPAAMITRKIGPALAAGCTVVAKSPGETPYTANALAELSRRAGIPPG
VVNVVTAM-KNTAEVGAVLTTDPRVKKVSFTGSTNVGKLLMKQSSSTLKKLSFELGGNAP
FIVFDDAPDLDAAVAGAIACKFRSSGQTCVCANRIYVQEGIYDAFAQKFTEKVKNFKVGY
GFDDGVTHGPVIHDRAVAKVESHVQDATKKGGKILCGGNKLPDLGS--NFYAPTVIAGAT
NDMAIAQEETFGPVAGLFPFKTEKEVVTLANDTEVGLAGYFFSRDVGRIYRVAEALEVGM
IGVNTGLISDGASPFGGVKQSGFGREGSKYGVDEYLVIKSVTIGGISNDLQG
>XP_007754122_Cladophialophora_yegresii
------------------------------------------------------------
------------------------------------------------------------
------------------------------------------------------------
------------------------------------------------------------
------------------------------------------------------------
------------------------------------------------------------
------------------------------------------------------------
------------------------------------------------------------
------------------------------------------------------------
-----------MSSAPK-------------------------------------------
-----------------------L----KD------------------------------
------------------------------------------PS----------------
------------------------------------------------------------
---------------------L-----LIQQAFVNGKFVD-AASSQTFDVH---------
-----DPGNGKKIGSCPEFSADDTNNAIAAAAEAFH--SFKKTLPRERATLLRKWYNLMV
ENADDLATLITWENGKPFNDAKGEVTYAANFFQWFSEEAPRVYGDTIPASVPGNRVMTLK
QPVGVCGLITPWNFPAAMITRKIGPAIAAGCTVVAKSPGETPFTANALAELSRRAGFPPG
VINIITAL-KNTAEVGSILTSDSRVKKVSFTGSTNVGKLLMKQASSTLKKLSFELGGNAP
FIVFDDAPDLDAAVAGAVACKFRSSGQTCVCANRLYVQEGIYDEFAKRFAEKVGNFKVGY
GFDDNITHGPVIHDRAIEKVDSHVRDAEKKGGKVIIGGKKLPDLGS--NFYAPTVITNVT
NDMAIAQEETFGPVAGLFPFKTEKEVVALANDAEVGLAGYFYSRDIGRIYRVAEALEVGM
VGVNTGLISDAASPFGGVKQSGFGREGSKYGIEEYLSIKSVTIGNISNDLQG
>XP_016238075_Exophiala_spinifera
------------------------------------------------------------
------------------------------------------------------------
------------------------------------------------------------
------------------------------------------------------------
------------------------------------------------------------
------------------------------------------------------------
------------------------------------------------------------
------------------------------------------------------------
----------------------MASPASSYIRTLLSSSR----------PRVPQSLLRTS
QPTYRISSVAKMSTVPK-------------------------------------------
-----------------------L----KD------------------------------
------------------------------------------PS----------------
------------------------------------------------------------
---------------------L-----LISQAYVNGKFVD-SSTSQTFDVH---------
-----DPGSGKKIAACAELNRDDVDKAITAAAEAFK--TFRKTLPRERATMLRKWYNLMQ
DNAEDLATLITWENGKPLADAKGEVAYAANFFQWFSEEAPRIYGDTIAASVPGNRVLTIK
QPVGVCGLITPWNFPAAMITRKIGPALAAGCTVVAKSPGETPFTANALAELSRRAGIPPG
VVNIVTAM-KNTAEIGELLTTDSRIKKVSFTGSTGVGKLLMKQASGTVKKLSFELGGNSP
FIVFDDCPDLDAAVAGAIACKFRSSGQTCVCANRIYVQKGIYDEFAKKFAAKVKDFKVGY
GFDDGVTHGPVIHDRAVSKVEQHVQDAQSKGAKVLIGGQKLPDLGS--NFYAPTVLTGVT
TDMKITHEETFGPVAGLISFETEKEVIESANTSEVGLAGYFYSKDIGRVYRVAEHLEVGM
VGVNTGLISDPASPFGGVKESGFGREGSKYGIDEYLTIKTVTVGNISNDLQG
>XP_016257324_Exophiala_oligosperma
------------------------------------------------------------
------------------------------------------------------------
------------------------------------------------------------
------------------------------------------------------------
------------------------------------------------------------
------------------------------------------------------------
------------------------------------------------------------
------------------------------------------------------------
----------------------MASPASSYIRTLLSSSR----------PRVPQSLLRTA
QPTYRISSVARMSSVPK-------------------------------------------
-----------------------L----KD------------------------------
------------------------------------------PS----------------
------------------------------------------------------------
---------------------L-----LISQAYVNGKFVD-SSTSQTFDVH---------
-----DPGSGKKIASCAEMNKEDVDKAITAAAEAFK--SFRKTLPRERATMLRNWYNLMQ
ENAEDLATLITWENGKPLADAKGEVAYAANFFQWFSEEAPRMYGDTIPASVPGNRVMTIK
QPVGVCGLITPWNFPAAMITRKIGPALAAGCTVVAKSPGETPFTANALAELSRRAGIPPG
VVNIVTAM-KNTAEIGELLTTDSRIKKVSFTGSTGVGKLLMKQAAGTVKKLSFELGGNSP
FIVFDDCPDLDAAVAGAIACKFRSSGQTCVCANRIYVQKGIYDKFAEKFAAKVKDFKVGY
GFDDGVTHGPVIHDRAVSKVEQHVQDAQSKGAKVLIGGQKLPDLGS--NFYAPTVLTGVT
SEMKIATEETFGPVAGLFPFETEKEVMESANKSEVGLAGYFYSGDIGRVYRIAEHLEVGM
IGVNTGLISDPASPFGGVKESGFGREGSKYGIDEYLTIKTVTVGGISNDLQG
>XP_013322670_Exophiala_xenobiotica
------------------------------------------------------------
------------------------------------------------------------
------------------------------------------------------------
------------------------------------------------------------
------------------------------------------------------------
------------------------------------------------------------
------------------------------------------------------------
------------------------------------------------------------
----------------------MASPASSYIRTLLSSSR----------PRLPNSLLRTA
HPSYRIVSVARMSSVPK-------------------------------------------
-----------------------L----KD------------------------------
------------------------------------------PS----------------
------------------------------------------------------------
---------------------L-----LISKAYVNGEFVD-SSTSQTFDVH---------
-----DPGSGKKIASCPEMNKDDVSKAIAAAAEAFK--SFRKTLPRERATMLRKWYNLMQ
ENAEDLATLITWENGKPFNDAKGEVAYAANFFQWFSEEAPRVYGDTIYASVPGNRVMTIK
QPVGVCGLITPWNFPAAMITRKIGPALAAGCTVVAKSPGETPFTANALAELSRRAGIPPG
VVNIVTAM-KNTAEIGELLTTDTRIKKVSFTGSTGVGKLLMKQAAGTIKKLSFELGGNAP
FIVFDDCPDLDAAVAGAIACKFRSSGQTCVCANRIYVQKGIYDKFAEKFAAKVKDFKVGY
GFDDGVTHGPVIHDRAIGKVEQHVQDAQSKGAKVLVGGQKLPDLGS--NFYAPTVLTGVT
NDMKIASEETFGPVAGLFPFETEKEVVALANEAEVGLAGYFYSSDVGRIYRVAEHLEVGM
VGVNTGLISDPASPFGGVKESGFGREGSKYGIDEYLIIKSVTVGGISNELQG
>XP_007720393_Capronia_coronata
------------------------------------------------------------
------------------------------------------------------------
------------------------------------------------------------
------------------------------------------------------------
------------------------------------------------------------
------------------------------------------------------------
------------------------------------------------------------
------------------------------------------------------------
----------------------MASPAASYLRTLLTSSR----------PRLPSAFTRTA
HPSYRIISTANMHTVPK-------------------------------------------
-----------------------L----KD------------------------------
------------------------------------------PS----------------
------------------------------------------------------------
---------------------L-----LISKAFVNGEFVD-AVSKETFDVV---------
-----DPATGKTIASCPEFTKEDTEKAIVAATEAFP--AFRKTLARERAGMLMKWYELMQ
ENADDLATLITWENGKPLADAKGEVGYAAKFFQWFSEEAPRVYGDTIPSSVPGNRILTWK
QPIGVCGFITPWNFPAAMITRKIGPALAAGCTVVAKSPGETPLTANALAELARRAGIPKG
VVNIVTAM-KNTAEVGELLTTDPRIKKVSFTGSTNVGKLLMKQASGTLKKLSFELGGNAP
FIVFDDCADLDAAVAGAIACKFRSSGQTCVCANRIYVQKGIYDEFANKFAEKVKNFKLGY
GFDDSVTHGPVIHDRAVSKVAAHVQDAKKKGAKVIVGGEPRPDLGP--NFYAPTVITGVT
NEMAIAHEETFGPVAGLFPFATEKEVVELANDSPVGLAGYFYSRDIGRIYRVAEALEVGM
VGVNTGLISDAASPFGGVKESGFGREGSKYGIDEFLVIKSVTIGGISNDLEG
>XP_007737224_Capronia_epimyces
------------------------------------------------------------
------------------------------------------------------------
------------------------------------------------------------
------------------------------------------------------------
------------------------------------------------------------
------------------------------------------------------------
------------------------------------------------------------
------------------------------------------------------------
------------------------------------------------------------
-----------MHTVPK-------------------------------------------
-----------------------L----KD------------------------------
------------------------------------------PS----------------
------------------------------------------------------------
---------------------L-----LISKAFVNGEFVD-AASSETFDVF---------
-----DPASGKKIGSCPEFSKDDTDKAIAAAVEAFP--SFRKTLARERATMILKWYELVQ
ENAEDLATLITWENGKPFNDAKGEVAYAAKFFQWFSEEAPRVYGDTIPSSVPGNRILTIK
QPIGVCGFITPWNFPAAMITRKIGPALAAGCTVVAKSPGETPFTANALAELARRAGIPKG
VVNIVTAL-KNTVEVGEILTTDPRIKKVSFTGSTNVGKLLMKQAAGTMKKLSFELGGNAP
FIVFDDCPDLDAAVAGAIACKFRSSGQTCVCANRIYVQKGIYDRFAEKFAEKVKDFKVGY
GFEDGVTHGPVIHDRAVSKVDEHVQDAKKKGAKVLVGGQKLPDLGS--NFYAPTVLSGVT
NDMQIASEETFGPVAGLFSFSTEKEVVALANDAPVGLAGYFYSRDIGRIYRVAEALEVGM
VGVNTGLISDAASPFGGVKESGFGREGSKYGIDEFTVIKSVTIGGISNELEG
>XP_009152708_Exophiala_dermatitidis
------------------------------------------------------------
------------------------------------------------------------
------------------------------------------------------------
------------------------------------------------------------
------------------------------------------------------------
------------------------------------------------------------
------------------------------------------------------------
------------------------------------------------------------
------------------------------------------------------------
-----------MHTVPK-------------------------------------------
-----------------------L----ND------------------------------
------------------------------------------PS----------------
------------------------------------------------------------
---------------------L-----LISKAYVNGEFVD-AASKQTFDVF---------
-----DPATGKKIGSCPEFTKEDTEKAIEAAVAAGP--AFRKLLARERAGLLMKWYELMQ
ENAEDLATLITWENGKPYNDAKGEVAYAAKFFQWFSEEAPRVYGDTIPASVPGNRVLTIK
QPIGVCGFITPWNFPAAMITRKIGPALAAGCTVVAKSPGETPFTANALAELARRAGIPKG
VVNVVTAM-KHTAEVGELLTTDPRIKKVSFTGSTNVGKLLMKQASGTLKKLSFELGGNAP
FIVFDDCADLDAAVAGAIACKFRSSGQTCVCANRIYVQKGIYDKFAEKFAEKVKNFKVGY
GFDDSTTHGPVIHDRAVEKVDSHVQDAKKKGAKVIVGGQKLPDLGS--NFYAPTVLTGVT
NDMAIAQEETFGPVAGLFPFETEKEVVELANSSPVGLAGYFYSRDIGRIYRVAEALEVGM
VGVNTGIISDPASPFGGVKESGFGREGSKYGIDEFTVIKTVTIGGISNELDG
>XP_013265772_Exophiala_aquamarina
------------------------------------------------------------
------------------------------------------------------------
------------------------------------------------------------
------------------------------------------------------------
------------------------------------------------------------
------------------------------------------------------------
------------------------------------------------------------
------------------------------------------------------------
------------------------------------------------------------
----------MVHTVPK-------------------------------------------
-----------------------L----KD------------------------------
------------------------------------------PS----------------
------------------------------------------------------------
---------------------L-----LIEKAFVNGEFVS-AASGQTFDVH---------
-----DPSTGKKIASAPEFNRDDTDKAISAATEAFK--TFRKTTPRERATLLRKWYNLML
ENSEDLATLITWENGKPLNDARGEVAYAANFFQWFSEEAPRVYGDTIGASIPGNRIMTFK
QPVGVAGLITPWNFPAAMITRKIGPALAAGCTVVAKSPGETPFTAAALAELGRRAGIPKG
VVNIVTAL-KNTVEVGEILTTDPRVKKVSFTGSTNVGRLLMKQSASTIKKLSFELGGNAP
FIVFDDAPDLDAAVAGAIACKFRSSGQTCVCANRIYVQRGIYDTFAEKFTAKVKDFKVGY
GFDDGVTHGPVIHDRAVSKVEQHVRDATNKGARLLVGGQRLPDLGE--NFYSPTVLRDVT
NDMAIATEETFGPVAGLFPFDSEKEVVAAANAAEVGLAGYFFSSDIGRIYRVAEALEVGM
VGVNTGLISDPASPFGGVKQSGFGREGSKYGIDEYTTIKSVTIGGISNDLQG
>XP_016226241_Exophiala_mesophila
------------------------------------------------------------
------------------------------------------------------------
------------------------------------------------------------
------------------------------------------------------------
------------------------------------------------------------
------------------------------------------------------------
------------------------------------------------------------
------------------------------------------------------------
--------------------MVRSFCSPVYIRSFFHSSR----------PRLSRSIPAFS
PPSYRITSAAMVHTVPK-------------------------------------------
-----------------------L----ND------------------------------
------------------------------------------PS----------------
------------------------------------------------------------
---------------------L-----LIGKSFVNGEFVD-ASSGETFDVN---------
-----DPSTGKLIGSVAEFNRDDTLKAIDAATTAFA--TFRKTLPRERANWLRKWYDLMQ
ENAEDLATLITWENGKPLADAKGEVSYAANFFLWFSEEAPRAYGDTIGASVPGNRIMTFK
QPVGVAGLITPWNFPAAMITRKIGPALAAGCTVVAKSPGETPYTAAALAELSRRAGIPKG
VVNIVTAL-KNTAEVGEVLTTDPRIKKVSFTGSTNVGKLLMKQSSSTIKKLSFELGGNAP
FIVFDDAPDLEAAVNGAIASKFRSSGQTCVCANRIYVQKGIYDAFVAKFAEKVKGFKVGH
GFDSGVTHGPVIHSRAIEKVESHVKDATSKGAKLLVGGQRLPDLGD--NFFAPTVLTGAT
KDMAIASEETFGPVAGIFPFDTEKEVVAWANAAEVGLAGYFFSRDVGRIYRVAEALEVGM
VGVNTGLISDPASPFGGVKESGFGREGSKYGIDEYTVIKSVTIGGISNDLQ-
>XP_013273832_Rhinocladiella_mackenziei
------------------------------------------------------------
------------------------------------------------------------
------------------------------------------------------------
------------------------------------------------------------
------------------------------------------------------------
------------------------------------------------------------
------------------------------------------------------------
------------------------------------------------------------
------------------------------------------------------------
---------MHMHTVPQ-------------------------------------------
-----------------------L----ND------------------------------
------------------------------------------PS----------------
------------------------------------------------------------
---------------------L-----LISKAYVNGEFVD-SSTSQTFDVH---------
-----DPATGKKIGSCAEFNREDTAKAIAAAVDAFA--SFRKTLPRERATMLRHWYNLMQ
ENAEDLATLITWENGKPFNDAKGEVAYAANFFQWFSEEAPRIYGDTIAASVPGNRIITLK
QPVGVCGLITPWNFPAAMITRKIGPALAAGCTVVAKSPGETPFTANAIVELSRRAGIPPG
VVNIVTAL-KNTAEIGEILTTDPRIKKVSFTGSTNVGKLLLKQASGTVKKLSFELGGNSP
FIVFDDCPDLDTAVAGAIACKFRASGQTCVCANRIYVQKGIYDEFAEKFAAKVKGFHVGH
GFDDGVTHGPVIHDRAMAKVDAHVQDATKKGGKVIIGGQKLPDLGS--NFYAPTVITGVT
NEMQIAREETFGPVAGLFPFSTEKEVVALANEAPVGLAGYFYSRDVGRVYRVAEALEVGM
IGINTGLISDPASPFGGVKESGFGREGSKYGVDEYTVIKSLTVGGISNELQG
>XP_017999505_Phialophora_attinorum
------------------------------------------------------------
------------------------------------------------------------
------------------------------------------------------------
------------------------------------------------------------
------------------------------------------------------------
------------------------------------------------------------
------------------------------------------------------------
------------------------------------------------------------
--------------------------MASSLRTLLSSTR----------TRPFQHQLNLR
SPS-TFRFLASMHTVPK-------------------------------------------
-----------------------L----KD------------------------------
------------------------------------------PS----------------
------------------------------------------------------------
---------------------L-----FIEKSFVNGEFVS-ASSGETFEVH---------
-----DPGTGKVIGKCAEFNKDDATKAVDAAEEALI--SFRKTLPRERSTLLRKWFNLMQ
ENADDLATLITWENGKPLADAKGEVAYAANFFNWFSEEAPRLYGDVIPASVPGNRIMTIR
QPVGIAGLITPWNFPAAMITRKIGPAIAAGCTVVAKSPAETPFTANALAELGRRAGIPKG
VVNIITAQ-KHTAEIGELLTTDPRIKKVSFTGSTNVGKILMKQASSTLKKLSFELGGNAP
FIVFDDCPDIDAAVAGAIACKFRSSGQTCVCANRIYVQKGIYDEFAKKFTEKVGQFHVGY
GFDDGVTHGPVIHDRAVTKVQQHIDDATSKGAKVAIGGKALPDLGA--NFYSPTVLTGVT
SDMKIASEETFGPVAPLFPFETEKEVVKLANAAEVGLAGYFFSRDVGRIYRVAEALECGM
LGVNTGLISDPASPFGGVKESGFGREGSKYGIDEYTTIKSITIGGIQNELQG
>NP_593499_Schizosaccharomyces_pombe
------------------------------------------------------------
------------------------------------------------------------
------------------------------------------------------------
------------------------------------------------------------
------------------------------------------------------------
------------------------------------------------------------
------------------------------------------------------------
------------------------------------------------------------
----------------------MTSLIQSIPRYIYESNSLPKLIRSGLDRKSPIGLSLLK
RNCRNRSFAANMSTSSK-------------------------------------------
-----------------------LSTNIKD------------------------------
------------------------------------------LS----------------
------------------------------------------------------------
---------------------LFDLEEFPARSYIGGKWVT-AASGKTFDVE---------
-----NPGLNETLAPVTDMSVEETRKAIKVAHEAFL--SYRNSDIKERYAILRRWYDLIM
ENADDLATMMTLENGKALGDAKGEVVYAAKFIDWFAGEALRISGDSSMSSNPQNRIITIK
QPVGVVGIITPWNFPAAMITRKVGAALAAGCTVVIRPAAETPFTALALAKLAERAGVPAG
VLNMVTA--NSPSEHGIELTTNPLIRKVSFTGSTNVGKILAKQSSSTLKKLSLELGGNAP
FIVFEDA-DLEKAADALMACKFRGSGQTCVCANRIYVHSSVYDAFVDLVTERVSKFKLGY
GLDAGVTHGPLISEKAISKVKQHVEDAVQKGGVVVTGGKVASNLGP--MYFEPTVIINAK
QGMLISEEETFGPVGALFKFDTEDEVVAWANDSPVGLAGYLFSKDISRVFRVGEALQVGM
VGCNTGLVSDVLSPFGGVKESGFGREGSKYGISEYLDIKSLTISTL------
```
