## Supplementary material for "Coding Sequence Insertions in Fungal Genomes are Intrinsically Disordered and can Impart Functionally-Important Properties on the Host Protein": MAFFT_MSAs: XP_720041.2_blasthits_MAFFT.txt

```
>XP_720041_Candida_albicans
------------------------------------------------------------
------------------------------------------MLRVNSRLLTTRKSQFMF
TSNSL------------------RFLATFKPA----DP--LT------------THDINP
QTVEAKYAVRGKIPIIADELNELIQ---KQP----------QSHGLPFSKIINANIGNPQ
QLEQRPLTWYRQVLSLLQYPDLLK---NGDPETVKSLYPEDVIERAQSILKHIG-SIGAY
SHSQGASYFRQSIAEFITNRDGG-YVSHANNIFLTSGASTAVSYLLQILSVNENSGFLIP
IPQYPLYTATIALNNAKPIGYYLDESNHWSTNPQEIRELIETNQSQGINIKALVVINPGN
PTGAILSSQDIIELIDIAAEYGIVLIADEVYQENIFK-G-KFVSFKKILSELIEQDP-QT
YKHVQLASLHSTSKGVSGECGQRGGYMELVGFKPEVKDVVFKLASINLCSVVSGQALMEL
MINPPQEGDPSYPLYKSETESIHNDLESRAESLYQAFLQMEDIKCNKPMGAMYIFPTLDF
DPAQYHKLYSRAKNSNLQIDDIYCIELLEGTGICCVPGNGFGQKPNTYHLRTTFLPPGKE
WIDKWINFHKSFIKKYKDE----
>XP_002419272_Candida_dubliniensis
------------------------------------------------------------
------------------------------------------MLRVNSRLLITRKSQFMF
TSTSL------------------RFLATFKPA----NP--LT------------THDINP
QTVEAKYAVRGKIPIIADELNELIQ---KQP----------QSHGLPFNKIINANIGNPQ
QLEQRPLTWYRQVLSLLQYPDLLK---NGDPEIVKSLYPQDVIERARSILKHIG-SIGAY
SHSQGASYFRQSIAEFITKRDGG-YVSHANNIFLTSGASTAVSYLLQILSVNENSGFLIP
IPQYPLYTATIALNNAKPIGYYLDESNHWSTNPQEIRKLIETNQQQGINIKALVVINPGN
PTGAILSSQDIIELIDVAAEYGIVLIADEVYQENIFK-G-KFVSFKKILSELVEQDP-QT
YQHVQLASLHSTSKGVSGECGQRGGYMELVGFKPEVKDVVFKLASINLCSVVSGQALMEL
MINPPQEGDPSYPLYKSETESIHNDLESRAESLYQAFLQMEDIKCNKPMGAMYIFPTLDF
NPAQYHKLYSRAKNSNLQIDDIYCIELLENTGICCVPGNGFGQKPDTYHLRTTFLPPGKE
WIDKWINFHKSFIKKYKDE----
>XP_002548036_Candida_tropicalis
------------------------------------------------------------
------------------------------------------------------------
------------------------------------------------------------
------------------------------------------------------------
------------------------------------------------------------
------------------------------------------------------------
------------------------------------------------------------
------------------------------------------------------------
--------------------------MELVGFKPEVKDVVFKLASINLCSVVSGQALMEL
MINPPKEGDESYELYKKETNAIHSDLEERAELLYHAFQEMEDVKCNKPMGAMYIFPTLEF
DPEHYHKLYSRAKNSDLQVDDVYCIELLENSGICCVPGNGFGQKEGTYHLRTTFLPPGKE
WIDRWTNFHKSFIKKYKD-----
>XP_003868631_Candida_orthopsilosis
------------------------------------------------------------
-----------------------------------------MITNMRSATLSTKFQFQPY
GMVTRINNMLPTSATATPTPVGCRFKSSFVPA----EP--LN------------IHDLNE
QTVKAQYAVRGKIPIIADGLSDLIR---KSP----------TSHGLPFNKIVNANIGNPQ
QLDQKPLTWYRQVLSILQYPELLK---EDSGAK----YPSDVKQRAKAILDNVG-SIGAY
SSSQGAAYFRQSIAEFITRRDGGEFSSNANDIFLTSGASAAVSYLLQILSQDESSGFLIP
IPQYPLYTATIALNDAQPIGYYLDESKGWATNPQEIRQLIKESADKGIKIKALVVINPGN
PTGAILSRDDIVELISIAAEHGIVLIADEVYQENVFS-G-RFYSFKRILSELKEKHH-DL
YKHVQLASLHSTSKGVSGECGQRGGYMELVGFKSDVKDVIFKLASINLCSVVSGQAMVEL
MVNPPKKGGESYDLYVKETTTVFNNLKTRAEALYEAFLNMEDVSVDKPQGAMYIFPSLNF
DPKVYHKLFSRAKNSSLEIDDLYCIELLEHTGICCVPGNGFGQKPGTHHLRTTFLPPGEE
WIQRWANFHKEFVKKYKDTAVSA
>XP_001526075_Lodderomyces_elongisporus
------------------------------------------------------------
-------------------MLRSISNTASPAAPRSRICVSSKHLFTNNYNYNYNYNYNYY
STMASTATLSNLYAKPETVQRLYRFYSSFEPA----QK--LS------------IKDINQ
QTVEAKYAVRGKIPIIADGLLEIIK---KNP----------VDHGLPFSKIINANIGNPQ
QLDQKPLTWYRQVMSILQYPNLLD---MNVD------FPQDVQKRAKTILDNIG-SLGAY
SHSQGSPFIRQSIANFITERDNGTLPANANNIFLTSGASTAVSYLLQILSKDQQSGFLIP
IPQYPLYTASIALNDAKPIGYYLDESNQWATNHEEIRQLITQNKSQGVNIKALVVINPGN
PTGAVLARDEMKALIDICAEHGIVLIADEVYQENVFD-GKKFISFKRVLGELLEKDY-NL
YKNVQLASLHSTSKGVSGECGQRGGYMELVGFSDDVKDVIFKLASINLCSPVSGQAMVEL
MINPPRKGDESYDLYKQETGEIFDDLKERANYLYEAFTGMEDIAVDKPEGAMYIFPRLDF
DPTKYHKLFSRARNSNLLIDDVYCIELLENTGICCVPGNGFGQKPDTFHLRTTFLPPGKE
WIEHWSDFHKAFVKKYKDV----
>XP_007376421_Spathaspora_passalidarum
------------------------------------------------------------
--------------------------------------------------------MSPS
STQIS------------------RALSTFKPA----DP--LT------------IHDINP
NTVTAKYAVRGKIPIIADGLQDLIK---SQP----------QSHGLPFNKIINANIGNPQ
QLDQRPLTWYRQVLSILQYPGILE---TNVD------YPKDVVERAKTILESIG-SLGAY
SHSQGAAYFRKSIADFIERRD-G-YPSNPHNLFLTSGASTAVSYLIQILSADPNSGFLIP
IPQYPLYTATIALNNAKPIGYYLDESNHWSTNPEEIRELIKKNQDEGINIKALVVINPGN
PTGSILSPQDMIEIIDIAAEYGLVLIADEVYQENIFK-G-KFISFKRVLCELLEMEP-ET
YQHVQLASLHSTSKGVSGECGQRGGYMELVGFNTEVRDIVFKLASINLCSVVSGQALMEL
MINPPKAGDESYELYKAETKAIHNDLEKRADLLYHAFLEMENIECNKPMGAMYLFPSLTF
DEEKYHKLYSRAKNSDLGIDDIYCVELLENTGICCIPGNGFGQKPGTYHLRTTFLPPGQE
WIDRWTKFHKQFIEKYKD-----
>XP_043049269_Scheffersomyces_spartinae
------------------------------------------------------------
-------------------------------------------------------MIRAC
RSPTILRSSINRMALLCRQAPAAMRFVSF-PA----SQ--LS------------ISDVNP
KAIDAKYAVRGKIPIRADELKEMLE----NS----------DDHNLPFDRIILANIGNPQ
QLDQKPLTWYRQVLCLLQYPTLLHNPPSD--------FPADVVERAKTLHSNVG-SLGAY
SHSQGAIHIRKSVAKFIEERDGLEFPANPKDIFLTSGASAAVQYLLQLFSNSPKLSYLIP
IPQYPLYTATITLNNARPIGYFLDESNHWSTDPAEIRQLIKENAD--FDIKALVVINPGN
PTGAILAREDIVEICKIAAENGIVVIADEVYQENVFK-G-EFISVRKVLKELQRDFP-GK
YDKVQLASLHSTSKGVSGECGQRGGYMELVGFKPEVQDVIFKLALINLCSVVLGQVLMEL
MINPPKKGDPSYELYHKETQGIHKDLMHRATQLYKSFLEMEDIECNKPMGAMYLFPSLKF
TKEKYPKLFEEAEKTGAIIDEVYCIELLENTGICCVPGSGFGQKPDTYHVRTTFLPPGDE
WIKRWNKFHADFVAKYTS-----
>XP_001382582_Scheffersomyces_stipitis
------------------------------------------------------------
---------------------------------------------MLAIRTTMKQSQPRF
FVSLK------------------VSYSTFKPA----AP--LS------------IKDINP
QTVQAKYAVRGKIPIIADELRDLIK---KNP----------QSHGLPFSKIINANIGNPQ
QLDQRPLTWYRQVLSILQYPALAE---AVD-------YPQDVKDRAAVILENIG-SIGAY
SHSQGAPYIRESIAKFIEKRDGG-YAANPNNIFLTSGASSAVSYLLQILSSDENSGFLIP
IPQYPLYTATIALNNAIPIGYFLDEANHWSTNPEQIRQIILENKQKGVNIKALVVINPGN
PTGSILSEQDIIELIDIAAEHGIVLIADEVYQENVFK-G-KFLSMKKVLYELLEQEP-EV
YKNVQLASLHSTSKGVSGECGQRGGYMELVGFSTEVKDIVFKLASINLCSVVSGQALMEL
MINPPQEGDPSYELYNAETSSIHNDLEIRADMLYRAFLQMEDIQCNKPTGAMYIFPTLDF
SPEKYHKLFMRAEQSDLQPDDIYCIELLESTGICCVPGNGFGQVPGTFHLRTTFLPPGQE
WIDRWLTFHETFVKKYTS-----
>XP_020064324_Suhomyces_tanzawaensis
------------------------------------------------------------
------------------------------------------------------------
----MASSTLLWKRALPTTSRIVRMYSTFKPA----SP--LT------------VHDINQ
HTIEAKYAVRGSIPIRADELQSLID---SHP----------TLHGLPFSKIINANIGNPQ
QLQQKPLTWYRQVLSILQYPELLDEVK----------FPADVVDRATTLLKHLG-SVGAY
SPSQGVPYIRNSVAQFISDRDG--YDASPENIFLTGGASAAVTYLLQILSAGPNSGFLIP
IPQYPLYTATIALNNAKPIGYFLNEDNHWSTDPNQIRQLIKTNKEQGVDIKALVVINPGN
PTGSILSEQDIIELIDIAAEHGIVLISDEVYQENIFK-G-KFLSMKKVLCELKESHP-HL
YSNVQLASLHSTSKGVSGECGQRGGYMELIGFTQEVKSVVFKLASINLCSVVSGQALMEL
MINPPKPGQESYEQYHHETSAIHTDLETRASALYESFLEMEDISCNKPMGAMYLFPRLHF
TEEHYPLLFKRARDQKQLPDDTYCIELLEHTGICCVPGNGFGQVEGTYHLRTTFLPPGTE
WIEKWTAFHKAFIQKYKV-----
>XP_020076392_Hyphopichia_burtonii
------------------------------------------------------------
----------------------------------------------------------ML
KTLTIRPLSLDTLAKSSLSISRNYTIGHFTPA----PP--LN------------TQDLNP
RTIEAKYAVRGKIPQRAEELKKLIE---RNE----------D-HNLPFNEIIFANIGNPQ
QLDQQPLTWYRQVLSILENPSINTEN-----------YPQDVVERAKVILKDVG-SVGAY
SNSQGSLLVRGSIANYINRRDGG-SQANRNDIYLTSGASAAVQYLLQLLSVNERSGFLIP
IPQYPLYTASIALNNAKPIGYFLDESNNWLTDPKQLRHLIQENKSKNIDLKALVVINPGN
PTGSVLKENDIKEIINIAAEFGIVIIADEVYQDNVYD-G-EFISFKKVLSSMIRQHP-EL
YQHVQLASLHSTSKGLGGECGQRGGYMELVGFEPEVKSIILKLCSINLCSVVSGQALVEL
MVNPPH--DDSLPLFKEQTSTIYNNLKERALTLHTAFNNMQDVTCNKPQGAMYLFPKLNF
DKLTYPKLFSKAKNEDCEIDELYCIELLEATGICTVPGSGFGQVPNTYHLRTTFLPPGTD
WIHRWEEFHKKFVATYKN-----
>XP_015469953_Debaryomyces_fabryi
------------------------------------------------------------
------------------------------------------------------------
----------MLK----------RF-VSFKAA----GK--LK------------LADLNK
LTINAKYAVRGKIPIRADELKEQL-----ND----------KNNGLPFKEIIYANIGNPQ
QLDQAPLTWYRQVLSVLQNPKLLN--AQID-------YPKDVIDRAKTLLENVG-SVGAY
SHSQGNPHVRKSVADFITRRDG--FPSNPSDIFLTGGASAAVSYLLQVLSSSNTSGFLIP
IPQYPLYTASIALNDAVPIGYYLNEENNWSTDPTQIRELINENNEKGIQIKALVVINPGN
PTGSILSYDNIVEIIDIAAEHGIAIIADEVYQENVFK-G-EFVSVKKVLSKLNELDP-EK
YGNVQLASLHSTSKGVSGECGQRGGYMELVGFSKEVRDIIFKLASINLCSVVSGQTLVEL
MINPPAPGSPSYDLYKSETSKINKDLQTRADLLYNSFIEMEDITCNKPMGAMYLFPKLNF
TPNSYSKLFKSSEQMDSTIDETYCIELLESTGICCIPGSGFGQVPDTYHLRTTFLPPGSE
WINKWSKFHNDFVKKYKN-----
>XP_457321_Debaryomyces_hansenii
------------------------------------------------------------
------------------------------------------------------------
----------MFK----------RF-VSFKAA----GK--LK------------LADLNK
STINAKYAVRGKIPIRADELKEQL-----ND----------TNNELPFKEIIYANIGNPQ
QLDQAPLTWYRQVLSVLQNPKLLN--SQID-------YPKDVIDRAKILLENVG-SVGAY
SHSQGTPHVRKSVADFITRRDG--FPSNSSDIFLTSGASAAVSYLLQVLSSSDRSGFLIP
IPQYPLYTATIALNDAVPIGYYLNEENNWSTNPTQIRELIKENNEKGIQIKALVVINPGN
PTGSILSYDNIVEIINIAAEHGIAIIADEVYQENVFE-G-EFVSVKKVLSKLNRLDP-QA
YNNVQLASLHSTSKGVSGECGQRGGYMELVGFSKEVRDIIFKLASINLCSVVSGQTLMEL
MINPPTPESPSYELYKSETSKIHKSLQSRADLLYKSFIEMEGITCNKPMGAMYLFPKLNF
TPNSYSKLFEASENIGATIDEVYCIELLENTGICCIPGSGFGQVPDTYHLRTTFLPPGSK
WIDRWVEFHNDFIAKYKN-----
>XP_006685428_Yamadazyma_tenuis
------------------------------------------------------------
------------------------------------------------------------
----------MGA----------RH-ISFTPA----KP--LL------------ASELNQ
STLDAKYAVRGKIPIRADEIRNHIE---SNP----------NSHGLPYDRIISANIGNPQ
QLDQKPLTWYRQVLSLLQYPHILD---KVDASVIHELFPKDVIERAKTILGSTG-SMGAY
SHSQGDSYVRKSVAKFISERDG--YPADPQSIFLTGGASAAVQYLLQILSSDKNSGFLIP
IPQYPLYTATIALNNAVPIGYFLDEANNWSTNPTQIRQLIHENNAKGINIKALVVINPGN
PTGAILTKEDIKNIIDIAAEHGLVLIADEVYQENVFE-G-EFVSMKRVLSELNEQHP-EL
YSNVQLASLHSTSKGVSGECGQRGGYMELVGFTEEVRQVVFKLASINLCSVVSGQALMEL
MVNPPKPGQESYEVYHAETSGIHSDLQGRSSSLYAAFNKMEDITCNKPMGAMYLFPRLNF
TEESYPKLYKDSDDTGVVVDELYCVELLESTGICCVPGSGFGQVPDTYHLRTTFLPPGTE
WIESWANFHKEFVKKYKG-----
>XP_001484544_Meyerozyma_guilliermondii
------------------------------------------------------------
----------------------------------------------------------MC
GREILFLVISSEYYKTATSCENTRRFLSLMPA----AP--LS------------AKDLNQ
LTLEAKYAVRGKIPIRADELRSKLK---QDP----------LS--LTFDRIISANIGNPQ
QLGQEPLTWYRQVLSILQYPKLAE---------ADDLFPKDVISRARNILDSIG-SIGAY
SHSQGDSLIRKSVAEFISKRDG--FPSNPDNIFLTGGASAAVSYLFEILSTSDKSGFLIP
IPQYPLYTATISLNNAVPIGYFLDESNHWATNPASIRDLIHQNKQKGVEISALVVINPGN
PTGAILERSDIVELINIAAEYGIVLIADEVYQNNIFE-R-EFISVRKVLHELLEANP-EL
YKYVQLASLHSTSKGVSGECGQRGGYMELVGFTQEVKDVVFKLASINLCSVVSGQALVEL
MVNPPKQGDPSYELYRKETTGIHRELQERATKLHAAFNKMEDITCNKPMGAMYLFPKLNF
TKESYGRLFEAANQMELTVDELYCTSLLEETGICCIPGNGFGQVKGTFHLRTTFLPSGSE
WIDKWSKSHARFVSKYKL-----
>XP_018710712_Metschnikowia_bicuspidata
------------------------------------------------------------
------------------------------------------------------------
MKQVAATPRIIGR----------RLYASFTVA----PK--LA------------LSDLNR
STIEAKYAVRGKIPIRADELSQEIA---QNE----------K---LAFNEIISANIGNPQ
QLDQAPLSWYRQTLSLLQYPGLIEQLKELDETTRNKLYPADVIERASTLLGSLG-SVGAY
SLSQGDRFVRKSVAEFISKRDG--YPANPNDIFLTGGASAAVLYLIQVLSRGENLGFLIP
IPQYPLYTASIALNNATPIGYYLDEANDWSTDPKQIRQLIAENKDKGIDVKSLVIINPGN
PTGAILSESDISQLIDIAAEHGLVVIADEVYQENVFH-G-QFVSAKKVLAKLLEKDP-ET
YKNVQLVSLHSTSKGVSGECGQRGGYMELVGFSKEVQDVIFKLASINLCPVVTGQALVEL
MINPPKEGTPSHGLYQKEVSSIHEALEERATRLHEAFSKMADVECNKPQGAMYLFPRLNF
DKSLYAKLHEACKADGLSVDEFYCSDLLENTGICCVPGSGFGQVPGTYHLRTTFLPPGTN
WIERWELFHKNFVAKYKN-----
>XP_002619564_Clavispora_lusitaniae
------------------------------------------------------------
-----------MIVAPHMSVHPFSPLFFKTRAYFSAGRHVSYLKVNRVIEKKKFRLLSIM
SSLRLSSRSLLLK----------RLYASFKPA----PQ--LT------------VSDLNE
STLEAKYAVRGKIPIRADELRSEID---SNP----------DGHGLPYDRIISANIGNPQ
QLDQQPLSWYRQVLSLMQYPTLINKISTLDKKTADSLYPPDVVERARKLLKTTG-SVGAY
SHSQGDITVRKSVAKFISERDG--YAAHPQNIFLTSGASSAVSYLIQVLSSSPNAGFLIP
IPQYPLYTASIALNNAKPIGYFLDEDSHWSTDPVQIRRLIDENKANGVDLKALVVINPGN
PTGAILTEKDIAEIIDIAAEHGLVLIADEVYQENVFE-G-KFVSMKKVYAQLLEKDP-ET
YKHVQLASLHSTSKGVSGECGQRGGYMELVGFSQEVRDIIFKLASINLCPVVSGQALVEL
MINPPKEGEPSYELYQKETTGIHDDLMKRASLLYKSFCAMTDVQCNKPQGAMYLFPSLKF
TKETYSKLFEASEELNLTPDEYYCTELLEKTGICCVPGNGFGQVPGTYHLRTTFLPPGTK
WIEEWTKFHEDFVSKYKN-----
>XP_025340878_Candida_haemuloni
------------------------------------------------------------
-------------MSP--------------------------------------------
--------SLISR----------RCQSSFSPA----PP--FT------------IKDLNE
STLEAKYAVRGKIPIRADELRSEID---TNP----------S-HGLPYDRIISANIGNPQ
QLDQKPLSWYRQVLSLIQYPTLISKIEKLEPSVREHLYPSDTVERARKLLKSTG-SVGAY
SHSQGDAGIRRSVANFIEKRDG--YAADPTDIFLTGGASAAVSYLIQVLSSNDKSGFLIP
IPQYPLYTASIALNNAVPIGYLLNEEKEWSTDPNEIRELIAENKEKGVTIKALVVINPGN
PTGAILKEQDIVELINIAAEHGLVLIADEVYQENVFH-G-EFVSVKRVLSKLLEKDN-EL
YKHVQLASLHSTSKGVSGECGQRGGYMELVGFTREVRDIIFKLASINLCSVVSGQALVEL
MINPPKQGDPSYELYHHETSSIHKDLEKRASSLYEAFSKMADVSCQKPQGAMYLFPRLNF
SKESYPSLFKKADEMNLTIDELYCTELLEKTGICCVPGNGFGQAPGTAHLRTTFLPPGTE
WISSWASFHEKFVEHFKQ-----
>XP_024716198_Candida_pseudohaemulonis
------------------------------------------------------------
---MVLRLSRHSRMAP--------------------------------------------
--------LLISR----------RFQSSFLPA----PP--FT------------IKDLNE
STLEAKYAVRGKIPIRADELRSEID---NNP----------S-HGLPYDRIISANIGNPQ
QLDQKPLSWYRQVLSLIQYPPLISKIEKLDPSVREHLYPSDTVERARKLLKSTG-SVGAY
SHSQGDAGIRKSVANFIHKRDG--YPSDPSDIFLTGGASAAVSYLIQVLSCSEKSGFLIP
IPQYPLYTASIALNNAVPIGYFLNEEKQWSTDPEAIRDLIAENKEKGIAIKALVIINPGN
PTGAILKEQDIVELVNIAAEHGIVLIADEVYQENVFH-G-EFISVKRVLAKLLEQDH-EL
YKNVQLASLHSTSKGVSGECGQRGGYMELVGFTREVRDIIFKLASINLCSVVSGQALVEL
MINPPKEGDASYQLYHHETLTIHKDLEKRALLLYEAFTKMADVSCQKPQGAMYLFPRLDF
SREAYPALYKKADEMNLTIDELYCTDLLEHTGICCVPGNGFGQAPGTAHLRTTFLPPGTE
WISSWAAFHEKFVAHYKQ-----
>XP_025338220_Candida_duobushaemulonis
------------------------------------------------------------
---MVLRLSRYSKMAP--------------------------------------------
--------SLISR----------RFQSSFSPA----PP--FT------------IKDLNE
STLEAKYAVRGKIPIRADELRSEID---NNP----------S-HGLPYDRIISANIGNPQ
QLDQKPLSWYRQVLSLVQYPPLISKIEKLDPSVREHLYPSDTVERARKLLKSTG-SVGAY
SHSQGDIGIRKSVADFIHRRDG--YPSDPSNIFLTGGASAAVSYLIQVLSSSDRSGFLIP
IPQYPLYTASIALNNAVPIGYFLNEEKQWSTDPEAIRDLIAENKEKGIAIKALVIINPGN
PTGAILKEQDIVELVNIAAEQGIVLIADEVYQENVFH-G-QFISVKRVLAKLLEQDY-EL
YKNVQLASLHSTSKGVSGECGQRGGYMELVGFTREVRDIIFKLASINLCSVVSGQALVEL
MINPPKEGDASYQLYHHETSTIHKDLEKRASSLYEAFTKMADVSCQKPQGAMYLFPRLDF
SREAYPALYKKADEMNLTIDELYCTDLLEHTGICCVPGNGFGQAPGTAHLRTTFLPPGTE
WISSWAAFHEKFVAHYKQ-----
>XP_028889640_Candida_auris
------------------------------------------------------------
-------------MAP--------------------------------------------
--------SLIAR----------RFQGSFSPA----PP--FT------------IKDLNE
STLEAKYAVRGKIPIRADELRSQLD---SNE----------N-HGLPYDRIISANIGNPQ
QLDQKPLSWYRQVLSLTQYPNLISKIEKLEPTVRDHLYPADTVQRARKLLKSTG-SVGAY
SHSQGDAGIRQSVANFIERRDG--YPADPNDIFLTSGASAAVSYLIQVLSSSDKSGFLIP
IPQYPLYTASIALNNAVPIGYFLNEDKQWSTDPEQIRDLIAENKEKGVQIKALVVINPGN
PTGAILKENDIVEVINIAAEHGIAIIADEVYQENVFH-G-EFISVKKVLAKLLESDH-EL
YKNVQLASLHSTSKGVSGECGQRGGYMELVGFTREVRDIIFKLASINLCSVVSGQILVEL
MINPPVKGDPSYELYHHETSSIHRDLQKRASSLYEAFTKMADVDCQKPQGAMYLFPRLNF
SKDQYPALYKKAEELNLTIDEFYCTELLERTGICCVPGNGFGQVPGTAHLRTTFLPPGTE
WISSWAAFHEKFVQTYKH-----
>NP_013190_Saccharomyces_cerevisiae
-MLSLSAKNHFTVSNSITHVIKSYHIRT---LTSSA---EKMPHITTPFSTSASSTKLKA
F--------------------RKVRPVLQRHSSSWIVAQNH-----------------RR
SLSGQSSLNDLRHLNRFPHHTLKTSNNEFYPA----EQ--LT------------LEDVNE
NVLKAKYAVRGAIPMRAEELKAQLE---KDP----------QS--LPFDRIINANIGNPQ
QLQQKPLTYYRQVLSLLQYPELLNQ--NEQQLVDSKLFKLDAIKRAKSLMEDIGGSVGAY
SSSQGVEGIRKSVAEFITKRDEG-EISYPEDIFLTAGASAAVNYLLSIFCRGPETGVLIP
IPQYPLYTATLALNNSQALPYYLDENSGWSTNPEEIETVVKEAIQNEIKPTVLVVINPGN
PTGAVLSPESIAQIFEVAAKYGTVVIADEVYQENIFP-GTKFHSMKKILRHLQREHP-GK
FDNVQLASLHSTSKGVSGECGQRGGYMELTGFSHEMRQVILKLASISLCPVVTGQALVDL
MVRPPVEGEESFESDQAERNSIHEKLITRAMTLYETFNSLEGIECQKPQGAMYLFPKIDL
P----FKAVQEARHLELTPDEFYCKKLLESTGICTVPGSGFGQEPGTYHLRTTFLAPGLE
WIKKWESFHKEFFDQYRD-----
>XP_018220519_Saccharomyces_eubayanus
MMLSLSAKNHFTVNNSITHIVKSYHIKT---LTTNA---KTMPHITTSFTTTASSTKLKA
F--------------------RQVRPVLQRHSSSWMASQCQ-----------------KR
SISGQSSLKDLRHLNRFPHHTLKTANDEFYPA----EQ--LT------------LDDVNE
NVLKARYAVRGAIPMRAEELKTQLE---KDP----------QS--LPFNKIINANIGNPQ
QLQQKPLTYYRQVLSLLQYPELLNH--NEQQLVDSKLFKIDAIKRAKSLIKDIGGSVGAY
SSSQGVEGIRRSVADFITKRDDG-ETAYPEDIFLTAGASAAVTYLLSIFCRGPETGVLIP
IPQYPLYTATLALNNSQALPYYLDENSGWSTNPEEIETVVKEAIQNEIKPTVLVVINPGN
PTGAVLSPESIAQIFEVAAKYGTVVIADEVYQENIFP-GTEFNSMKKILRHLQRDHP-GK
FDNVQLASLHSTSKGVSGECGQRGGYMELTGFSHEMRQVILKLASISLCPVVTGQALVDL
MVRPPVEGEESFESDQSERNSIHEKLNTRAMTLYETFNSLEGIECQKPQGAMYLFPKIDL
P----FKAIQEAHHLELTPDEFYCKKLLETTGICTVPGSGFGQEPGTYHLRTTFLAPGVE
WMKKWEIFHKEFFDQYRD-----
>XP_033767863_Saccharomyces_paradoxus
-MLSLSAKNHFTVSNSITHVIKSYHIRT---LTSSA---EKMPHITTPFTTTASNTKLKA
F--------------------RKVRPVLQRHSSSWIAAQNH-----------------RR
SLSGQSSLNDLRHLNRFPHHTLKPSNNEFYPA----EQ--LT------------LEDVNE
NVLKAKYAVRGAIPMRAEELKAQLE---KDP----------QS--LPFDKIINANIGNPQ
QLQQKPLTYYRQVLSLLQYPELLNQ--NEQQLVDSKLFKLDAIKRAKSLMEDIGGSVGAY
SSSQGVGGIRKSVAEFITKRDEG-EISYPEDIFLTAGASAAVNYLLSIFCRGPETGVLIP
IPQYPLYTATLALNNSQALPYYLDENSGWSTNPEEIETVVKEAIQNEIKPTVLVVINPGN
PTGAVLSPESIGQIFEVAAKYGTVVIADEVYQENIFP-GTKFHSMKKILRHLQREHP-GK
FDNVQLASLHSTSKGVSGECGQRGGYMELTGFSHEMRQVILKLASISLCPVVTGQALVDL
MVRPPVEGEESFESDQAERNSIHEKLITRAMTLYETFNSLEGIECQKPQGAMYLFPKIDL
P----FKAVQEARHLELTPDEFYCKKLLESTGICTVPGSGFGQEPGTYHLRTTFLAPGLE
WIKKWESFHKEFFDQYRD-----
>XP_003674958_Naumovozyma_castellii
------------------------MMHSTPLLSSSK---FAS-RQL-RILTRTYSV--NL
T--------------------NNKFNN----------KMPHFMEPSTS--PQYPYFETK-
----RTISSAATKLKTKPKPTTKKNHNNFLPA----DQ--LT------------LAELND
NVLKAKYAVRGAIPMRAEELKIQLQ---EDP----------SS--LPFDHIVNANIGNPQ
QLNQKPLSFYRQVLSLLQYPEILKQ--DESKLVASGLFKKDALERAKTLLHEIGGTVGAY
SASQGVYGIRKTVANFITKRDNG-EPAYPEDIFLTAGASAAVMYLLSILCKGPETGVLIP
IPQYPLYTASLALNNSHALPYYLDEKSGWSTNPKEIEEVVLAAKDKKIRPSVLVVINPGN
PTGAVLSEKSIEHIFEIAAKYGIVVIADEVYQENVFN-EVKFHSMKKVLRNLQKKHP-GV
YDMVQLASLHSTSKGVSGECGQRGGYMELTGFTHEVRSVILKLASISLCPVVTGQALVDL
MVSPPKKGDESFEQDQAERKHIKSELHTRAMQLYKNFNTLEGIECQKPQGAMYLFPRLDL
P----FKAVQKAQHLEMSPDEFYCKSLLEATGICTVPGSGFGQEPGTYHLRTTFLAPGTE
WIEKWKIFHQDFYNTYRD-----
>XP_003668477_Naumovozyma_dairenensis
----------------MSVASIITFRRSTSTAVTTN---FANLKQLNKMATCTYSIKANV
S--------------------NSNSNNIKTINSNQVKKSPLIIKATTTAIPEYQFFDAKR
ALMTRSISHHSLKV-AKGK--------DFAPA----EQ--LT------------LADLNE
NVLKAKYAVRGSIPMRAEELKVQLE---NNP----------ST--LPFSQIVNANIGNPQ
QLKQKPLSFYRQVLSILQYPDILKE--NEQNLIDAKVYKRDAIDRAKLLLSEIGGSVGAY
SASQGVYGIRKTVANFITERDGG-EPAYPEDIFLTVWCFRCCCYLLSILCQGPKTGVLIP
IPQYPLYTATLALNNSHALPYYLDEKSGWSTNPKEIEEVVQDAMERAINPSVLVVINPGN
PTGAVLTEESIEHIFEIAAKYGIVVIADEVYQENIAD-GVKFYSMKKVLRKLQKSHP-GK
FDNVQLASLHSTSKGVSGECGQRGGYMELIGFTHEVRKVILKLASISLCPVVTGQALVDL
MVSPPKKGDASYEQDQAERRHIKSELSIRASQLYETFVGLEGIECQKPQGAMYLFPKLDL
P----FKAVQEAQHLEMTPDEFYCKSLLDATGICTVPGSGFGQEPGTYHLRTTFLAPGTE
WIKKWEAFHKEFYDNYRD-----
>XP_003955983_Kazachstania_africana
----------------------------------------MQLTEEFAATTQYFPVRKAL
D-----------------------------------------------------------
----------------------DDTIHNFKPA----KK--IT------------LDDLNQ
NVLKSEYAVRGSIPRRAEELEFELL---NND----------SSDSLAFENIVHANIGNPQ
QLDQKPLTFSRQVISILQYPELLNQ---RNILVSTGIFKSDAMERAETLLCHIGGSVGAY
SSSQGVYGIRETVANYITARDNG-ETASPDDIFLTEGASKAASYLLSLLCKDKNTGVLIP
IPQYPLYTATITLCDAKMLPYYLNEESGWSTNTNEIEKVVLDAIADNVKPSVMVVINPGN
PTGSVLSKDDIIHIINIGAKYGIVLIADEVYQENIFD--GEFHSMKKVLRSLQKQYP-GK
YDAVQLASLHSTSKGVSGECGQRGGYMELVGFKDEIRQAILKLASISLCSVITGQALVDL
MVNPPKKGDESYELDNFERKNIHETLKERAEKLYNLFCQLKGVECQKPQGAMYLFPKLHF
P----QTLITEAINQNMSPDEFYCHALLEATGICTVPGSGFGQKEGTYHLRTTFLAPGNQ
WTEKWKLFHEEFFSKYQ------
>XP_022465507_Kazachstania_naganishii
-----------------MLAARPYSTKMSVVYRGGG---SLNSTTKRFFLTTSQKMAPSV
ILRQQPNDLIIQPYQHFDIGPKPSLIISRKFSASENIKMPHAVK--------------RQ
RKPAKDQLHSKSHY-------------KFTPA----AQ--VK------------IADLNE
NVLKAKYAVRGSIPMRAEQLQHQLQ---EDP----------RS--LPFDKIINANIGNPQ
QLNQKPLSFYRQVLSLLQFPELLNSL-KENPAAATSLYKADAVRRAEKLLEDIGGSVGAY
STSQGVMGIRKTVADFITRRDNN-EPAYPEDIFLTAGASAAVSYLLSIFCKGEKTGVLIP
IPQYPLYTATLALNNSHTLPYYLDEKSGWSTNTKEIDSVVLDAIDRNIKPSVLVVINPGN
PTGAVLSEKAIAEIFEIAAKYGIVVIADEVYQENIFDEDVKFHSMKKVLRKLQQEHP-GK
FDEVQLASLHSTSKGVSGECGQRGGFMELTGFSHEIRQVILKLASISLCPVVTGQALVDL
MVHPPQEGEESYELDQAERSHIHSELHKRANKLWETFNRLEGIQCQKPQGAMYLFPRLNL
P----FKAVQKAQHMEMTADEFYCKELLENTGICTVPGSGFGQVPGTYHLRTTFLAPGTE
WIDLWEKFHKEFYNKYRD-----
>XP_449301_Candida_glabrata
------------------------MLRSTTSKSLSKMPHAIPPQCRRSHSSSIFQTKKRL
AHLESDRPYLTHLPRS-----MNSSPNLRFHSSASSSSL---------------------
----------RSSFLNTEIHHHSHNNLPFLPA----EQ--AT------------LKDVNE
CVLNAKYAVRGAIPMRAEELKTQLM---ENP----------HS--LPFNDIINANIGNPQ
QLKQKPLSFYRQVLSLLQYPELIPTL-ENNP---QTMIKQDAIDRAKRLLDDIGGSVGAY
SSSQGVLGIRKTVADFITNRDDG-IIAYPEDIFLTAGASSAVDYLLSIFCRGEETGVLIP
IPQYPLYTATLALQNSHALPYYLNEETGWSTDPEELESIILDSIENNIKPSVLVVINPGN
PTGAVLSEEAIEQIFTLAAKYGIIVIADEVYQENVFE-DVKFHSMKKVLRQLQMKQP-GL
YDNVQLASLHSTSKGVSGECGQRGGYMELVGFTHDIRQVVLKLASISLCPVVTGQALVDL
MVCPPQKGEESYEQDQEERRNIHKELHKRATLLHDAFVKLDGISCQKPQGAMYLFPKLEL
P----YKAIQEALHQDMSPDEFYCKSLLEKTGICTVPGSGFGQEPGTYHLRTTFLAPGTK
WIEDWVDFHQEFYNKFKN-----
>XP_004181017_Tetrapisispora_blattae
-------------------MIKTCNRHSSHSLRGMSQTTLFKSPSSSSLFRSTSSSSLYI
P----------------------------------------------------PPTALVR
SISSSSILSNSSNASVTSPLSYSTSREKSYFA----ER--LE------------PEDLNP
NVVKAKYAVRGAIPSYADKLKIQLL---KHP----------GT--LPFESVINSNIGNPQ
QLGQKPLSFGRQVLSILEYPALLDH---ERTLVDSMGYAPDSIERAKTLLTDIG-SIGAY
SNSQGVHGIRQTVADFITNRDDG-EVAYPDDIFLTAGASSAVSTILSILCKGQQTGVLIP
IPQYPLYTATLTLNDATALPYYLDESNGWSTDINEISKVAQDSLEAGIKPTCLVVINPGN
PTGSVLTVEAIKNVFDVAAKYGLVVIADEVYQDNIFP-GSEFHSMKKILRILQKEVP-NK
YDNIQLASLHSCSKGLLGECGHRGGYCEFIGFTPEVKQVITKLSSISLCSSVIGQALVDL
MCCPPKKGEPSYELDQHERQTIRTNHKKRSNKLYEMFNSLEGVTCQKPQGAMYMFPNIQL
P----FNAIKMAQNLDITPDEFYCRELLKATGICTVPGSGFGQQPGTYHVRTTFLAPGVE
WMKRWEKFHIEFFEKYR------
>XP_003687332_Tetrapisispora_phaffii
----------------------MMLRSRSTNCTVNA---AIALSGKRLLSLTTISLK---
------------------------------------------------------------
-------------------------HKNFKPA----DK--LT------------INDLNE
NVLKAKYAVRGKIPARAEVLKQQLI---DNP----------SS--LPFKKVINANIGNPQ
QLNQKPLTFYRQVLSLLQYPMVLDE---TFSGNTKTLYKQDAIERAKRILNDIGSSVGSY
SSSQGVFGLRKTVAEYISRRDGG-EKAYAEDIFLTAGASSAVSYLLNILCKGKESGVLIP
IPQYPLYTATLALNNTNALPYYLEENSGWSTNMEEIENVVHNAIREKIIPRVLVVINPGN
PTGAILSVESIEKIFDVAAHHGIVVIADEVYQENIFP-GNEFHSMKKVLRDLQRRVP-GK
YENVQLASLHSTSKGVSGECGQRGGYMELTGFSTEIKHEILKLCSISLCPVVTGQALVDL
MTCPPKKGEASYEQDQMERSTIHSELYERATYLWKAFNEMEGVSCQKPQGSMYLFPKIDI
P----HKALEKAQELDITPDELYCAELLEATGICTVPGSGFGQKPGTFHLRTTFLAPGTS
WIDQWREFHQIFCNKYRD-----
>XP_001642896_Vanderwaltozyma_polyspora
-----------------------MLRSGNCSISLVR---RVGVRRL-TLSTTLYEHKHNV
------------------------------------------------------------
-----------------------------YPA----QK--LR------------MDDLNK
NVLKAKYAVRGSIPLRAEELKLYLE---AG-----------QK--LPFDTVINANIGNPQ
QLKQKPLTFYRQVLSILQYPELLES--------GSNIFKKDAIERARKLLKEI-GSVGSY
SSSQGIPAIRKTVANFITKRDDG-EISTPNDIFLTAGASSAVDYLLSILCKNEKSGVLIP
IPQYPLYTATLALNNAHALPYYLDESKGWSTDINEIEEVINDSLDKGIKPTALVIINPGN
PTGSILSVESMEKIIEVAATHGIVIIADEVYQENVFN-NAKFHSMKKVLRNLQKAFP-GE
YDTVQLASLHSTSKGVSGECGQRGGYMELTGFNPEIKQVILKLCSISLCPVVTGQALVDL
MVSPPQKGDESYEQDQLERSTILNDLSNRAILLWEAFNSMEGVSCQKPEGAMYLFPKIDL
P----FKVLQKSQELDITPDEFYCKALLEATGICTVPGSGFGQQPGTYHLRTTFLAPGTE
WIDRWNKFHAEFYDKYRD-----
>XP_003682412_Torulaspora_delbrueckii
-------------MSSIAVTQRCYMRSTSVGLISRA---SAMPHTI----TTTLQGRSGL
G--------------------RSYMNIKRARSTSSTAAG---------------------
----------LHHI----YHKKCH--QDFYPA----ES--LT------------VRDLNE
NVLKAKYAVRGSIPMRAEELQEQLK---RDP----------SS--LPFDKIVNANIGNPQ
QLNQKPLSFYRQVLSILQYPEVLEQ--GEEELISKGVFKRDAIERAKRILRDVGGSVGAY
SSSQGVYGIRKTVADFITERDSG-EPAYPEDIFLTAGASAAVSYLLSILCRGQETGVLIP
IPQYPLYTATLALNNSHVLPYYLDEESGWSTNTAEIEGVVTESIESGIRPSVLVVINPGN
PTGSVLSVEAIEKIFQVAAKYGIVVIADEVYQENIFA-GSEFHSMKKVLRQLQKEHP-GI
YDNVQLVSLHSTSKGVSGECGQRGGYMELTGFTHEIRQVVLKLASISLCPVVTGQALVDL
MVCPPKPGDESYEQDRKEREMIHEELDHRAGLLHDTFNSLEGIECQKPRGAMYLFPQIKL
P----YKAIQAAQHLEKTPDEFYCQKLLEATGICTVPGSGFGQEPGTYHLRTTFLAPGTE
WIKKWEDFHKKFYDQYRD-----
>XP_037146285_Zygotorulaspora_mrakii
----------------MLVSSRSFAVKSRVNLRL------VLSGTCSVVMPPTMSSQVVG
G--------------------APVFKRCKSHAKAASRGEYR-----------------GR
------------------DHGQGHSHKSFYPA----EK--LT------------IADLNE
NVLNAKYAVRGSIPMRAEELQGQLH---KNP----------GS--LPFSKIVNANIGNPQ
QLKQKPLSFYRQVLSILQYPEILEQ--GEEKLISAGVFKRDTIERAKRILNDVGGSVGAY
SSSQGVLGIRKTVASFITKRDGG-ELAYPEDIFLTAGASAAVMYLLSIFCRGSQTGVLIP
IPQYPLYTASLALNNSHALPYYLDEASGWSTNTKEIEQVVNDSIDKGIKPTVLVVINPGN
PTGAVLTEDAIADIFVVAAKYGIVVIADEVYQENVFS-GPKFVSMKKVLRKLQREKP-GY
FDNVQLASLHSTSKGVSGECGQRGGYMELTGFGQEVRQVVLKLASISLCPVVTGQALVDL
MVSPPQPGDDSYEQDRFERDTVHDELNRRAALLHKTFNSLEGIECQKPQGAMYLFPRLLL
P----YKAVQAAQHAELGPDEFYCKSLLEATGICTVPGSGFGQEPGTYHLRTTFLAPGTE
WIKQWEDFHREFFDKYRD-----
>XP_002495727_Zygosaccharomyces_rouxii
-----------------------------MVLLARP---RIL-----------LSSR---
---------------------RTLLQVAQRYKSAQTEAH---------------------
----------LHHI----HSKVSNVLGAVYPA----EK--LG------------LSEVNE
NVLKAKYAVRGAIPMLAAELNAKLK---KDP----------HS--LPFDNIVSANIGNPQ
HLKQKPLTFYRQVLSLLQYPGLLEE--NEQVLIDSKLYQKDAIARARRLLNDIGSSVGAY
STSQGIQGIRETVAQFITERDGG-EKAYAEDIFLTAGASSAVSYLLSILCKGQETGVLIP
IPQYPLYTASLALNNSHPLPYYLDEKSGWSTNPTEIEDVVNNAIEQNIKPSVLVVINPGN
PTGAVLSEEDISQIFAIAAKYGIVVIADEVYQENVFD-GAEFHSMKKILRKLQKSNP-GV
FDNVQLASLHSTSKGVSGECGQRGGYMEITGFNNDIRQVILKLASISLCPVVTGQALVDL
MVSPPKPGDESYELDQQERKSIHEALAERAGKLHATFNSLEGIECQKPEGAMYLFPRLLL
P----FKAIQSAEHEGMTPDAFYCKKLLEATGICTVPGSGFGQEPGTYHLRTTFLAPGTE
WIERWENFHKAFYEEYRD-----
>XP_003646187_Eremothecium_cymbalariae
------------------MMAILRSAATVENMLIKNSGLQATMDVLHGLPHATMGLRSIS
S-----------------------------------------------------------
----------------------GTSRIRFEPG----DP--LK------------LEDLNS
NVLEAKYAVRGKIPARAMELERQLS---RDP----------DS--LPFKKIIYANIGNPQ
QLGQKPLSFSREVLSLLESPNLLQMP-ME---VLNLIYKPDAVRRAKRMMRDLQTSIGAY
SHSQGVLGFRKTVAEYLSSRD-G-EPASAEDIFLTTGASNGASLMIELLCKGQESGVLIP
IPQYPLYTATITLNNTVALPYYLDEESGWSLNIDDLERIIIESIEKGVKPACLVVINPGN
PTGAILPVESMERIFVIAAKYSIVVIADEVYQENVFE-GLKFYSMKKVLRSLQRRYK-EL
FSNVQLVSLHSTSKGLSGECGQRGGYMELVGFSDDIREVILKMASIQLCSPVGGQALVDL
MLSRPKPGDESYERDLSERSSIRNALQERSKSLWETFNNLEGVECRKPQGSMYLFPRLVL
P----QKAIKAAESLDMQPDEFYCTELLNSTGICTVPGSGFGQAPDTCHLRTTFLCPGTE
WIESWELFHKSFYDKYRD-----
>NP_986750_Eremothecium_gossypii
--------------------------MAIGMLRRNSSGTAVSVLQGRVLRTRRLSSVKDG
S-----------------------------------------------------------
---------------------------RFVPA----EP--MT------------LADVNE
NVVKAKYAVRGKIPTRAEELERRLE---EHP----------GS--LPFSKIIQANIGNPQ
QLGQKPLTFYRQVISLMQNPQLLEMP-AEWL---QQAFKADVVVRARRMLQDAGGSVGAY
SASQGVKGYRRTVAQFIERRD-G-IPANPDNVYLTAGASSAVSCLLSTFCKGPETGVLIP
IPQYPLYTATITQNNAVALPYYLNEADGWSTNPDEMERVILDSKKRNIAPKCLVVINPGN
PTGSVLSVKDMEAILTLAAKYGIVVIADEVYQDNVFG-DAKFHSMRKVLKNLQLREP-TL
YKNVQLASLHSISKGLSGECGQRGGYMELIGFREELRKVFVKLASISLCPVVTGQALVDL
MVGPPSQGDPSYEQYTQETRSIYHELEERSQLLWKTFCSLEGIECNMPQGALYLFPKLHL
P----QKAIEAAQKLGIPADELYCSELLDETGICTVPGTGFGQIPGTYHVRTTFLPPGTK
WIESWKDFHKKFYDKYRD-----
>XP_455940_Kluyveromyces_lactis
------------------------MLSVRVNLKTR--------------------ISSGM
I--------------------R--------VNAPALKST---------------------
-MPSVTSLTQL-RF-----------STTVKPA----PK--LS------------LDDVNE
NVLKAKYAVRGRIPMRAEELRDQLK---KDP----------SS--LPFSKIISANIGNPQ
QLDQKPLTFYREVLSLLQHPELLEE--ADEALQT--LYKTDSIKRAKRLLSEVGGSVGAY
SQSQGVQGIRETVADFITKRDDG-EISYPEDIYLTAGASAAVSYILSILCKGPNTGVLIP
IPQYPLYTASLALNNSRPLPYYLREEQNWSTDPEEIEQVVLDAIQKGIKPTCLVVINPGN
PTGAILSEQSIQKIFEVAAKYGIVVIADEVYQENVFK-GSKFYSMKKVLRNLQKTYH-GQ
YDNIQLASLHSTSKGVSGECGQRGGYMELVGFNHDIRQVFLKLASISLCPVVTGQALVDL
MVSPPQPGDESYEQDQQEREDIHDALDERASKLFETFSRLEGIECRKPQGAMYLYPKLDL
P----YKVIQEAQHLEMEPDEFYCKALLENTGICTVPGSGFGQVPGTYHLRTTFLPPGTE
WVETWEKFHKAFFDKYRD-----
>XP_022675990_Kluyveromyces_marxianus
------------------------MLSARTCLNAK--------------------SQLGV
F--------------------KLTLKASSIVSASTSSATLR-----------------IV
VMPSISNLQQYNNY-----------STSPKPA----PK--LT------------LDDVNE
NILKAKYAVRGRIPMRAEELKAQLK---KDP----------AS--LPFKKIINANIGNPQ
QLDQKPLTFYREVLSLLQHPELLDE--ADETLLS--LYKIDSIQRARKLLEEVGGSVGAY
SQSQGVQGIRETVASFITKRDDG-EIAYPEDIFLTAGASAAVSYILSMLCKGPSTGVLIP
IPQYPLYTASLALNNSKPLPYYLREEENWSTDPEEIEEVVQDAIKKGVKPTCLVVINPGN
PTGAILSVNAIESIFEIAAKYGIVVIADEVYQENIFK-GSKFNSMKKVLRNLQKVHH-GK
FDNVQLASLHSISKGVSGECGQRGGYMELVGFSHEIRQVFLKLASISLCPVVTGQALVDL
MVSPPKPGDASYEQDQQQRNHIHEALEERATKLFETFSRLEGIECRKPQGAMYLYPKLDL
P----FKAIQEASHKEMEPDEFYCSELLEHTGICTVPGSGFGQVPGTYHLRTTFLPPGTE
WVDAWEKFHREFYDRYRD-----
>XP_022629488_Lachancea_lanzarotensis
-----------------------MISRIAILRNVQRCGPKHCVNCSYSVTSRQFSVNAVL
G-----------------------------------------------------------
--------------------------REPVPAKA--PP--KT------------VEDINK
FVLNAKYAVRGRIPLLAESLKEQLA---QNP----------ES--LPFSKIINANIGNPQ
QLDQKPLSFYRQVVSLLQNPEIVNQL-APEDL--AKLYKPDVIERAQRMLKDVGRSVGAY
SNSQGVAGFRQTVADFIAKRD-G-EPANANDIFLTSGASGSVAHVLQLFCSGPENGCLIP
IPQYPLYTATLALNNATALPYFLDEESGWSTDPHQIEEVVKSAIERGVKPNAMVVINPGN
PTGAILSADNIEGIFEVAAKYGIVVIADEVYQENGFD-DVEFISMKKVLRVLQKTQP-GA
YDNVQLVSLHSISKGLSGECGQRGGYMELVGFSEEVKQVVLKLASISLCSVVTGQALVDL
MVRPPREGEPSYEQDQKERNEIHESLKHRSSLLHRAFQSLEGVSCQKPLGSMYLFPKIDL
S----KKAIAKAESLGMAPDEYYCKELLEATGICTVPGSGFHQVPGTYHVRTTFLAPGTE
WIESWKEFHGNFWDAHRD-----
>XP_002555626_Lachancea_thermotolerans
----------------------MMLS-----RQLTRTMPHS------RLILRRLSAKAAV
------------------------------------------------------------
--------------------------KSDLSQKALGSK--KT------------LRDVNQ
CVLNAKYAVRGPIPLRAEELRHKLV---EEP----------GS--LPFNKIINANIGNPQ
QLDQKPLTFYRQVLSLLQNPALIESL-PTGEL--HKLFKPDAVERAKKMLKQVGGSVGAY
SASQGVAGFRQSVAEFIEERD-G-EPASANDIFLTAGASSAVSAILSMFCTGSENGALIP
IPQYPLYTATLALNDAHALPYYLDEASGWSMDTEQVEQVVKDAIRKGVRPTCLVVINPGN
PTGAILSPEAIEKILTVAAKYSLVVIADEVYQENGFD-DADFVSMKKVLRVLQKTEP-GK
YDNVQLASLHSTSKGVSGECGQRGGYMELVGFSEEVKQVFLKLASISLCPVVTGQALVDL
MVRPPKKGDASYELDRQERNAIHNSLHQKSTLLYETFQSLEGVSCQKPQGAMYLFPKLDL
S----RKAIRKAESLGMAPDEYYCKELLEATGICTVPGSGFRQVPGTYHLRTTFLAPGTE
WVDSWKKFHQKFVDEHRD-----
>XP_020058742_Aspergillus_aculeatus
-------------------------MSWQFKLASHLRATPLRCSVSRPSSGAWLSCHQQA
PRLFSSRVSLAAGIPRTQ------------------------------------------
---------------TTLAHTTRRTL-TAVSS----RR--LT------------LDNINP
HVKAAKYAVRGEIATKAEEYRVRLA---QGD----------KS--LPFDSVIFANIGNPQ
QLDQKPITFFRQVLSLLENPVLLE---NPELLRTYFGYPQDVIDRAKVLLADVQ-SVGAY
SHSQGAPVIRDSVAKFIEQRDG--FPANPQDLYLTAGASSGVSTILNIICDGPAAGVLVP
IPQYPLYTATLSLLDAQCVPYLLDEQKAWGTDVNAIKENLSKAKAAGTDVRAIVVINPGN
PTGASLSAEDIKSVLDVAAEERLVVIADEVYQTNVFT-G-EFISFKKRLRQLQQEVP-GK
YDNVELVSLHSVSKGMVGECGHRGGYFELVGFDPEVAAQIYKYVSIMLCPPVIGQCLVEL
MVNPPTEQEPSYELYQKEYNGIKDGLRSRAMALYEAFQKMEGVECQEPQGAMYLFPTINL
P----PKAIEVAAAEKRAADEFYCLQLLDATGICVVPGSGFGQKENTLHFRTTFLAPGTD
WAQRIVKFHSEFMAKYK------
>XP_001267930_Aspergillus_clavatus
------------------------------------------------------------
------------------------------------------------------------
---------------MTVTYNPKRTIYADFGP----RR--LH------------ADNINP
SVKAAKYAVRGELAVRAEEYRVRLA---NGE----------KD--LPFDSVIFANIGNPQ
QLDQKPITFFRQVLSLLENPALLE---KPDVLSSAFGYPQDVVDRTKLLLDDVQ-SVGAY
SHSQGAPMIRDSVARFIEERDG--FPADPQDLYLCAGASSGVSTLMNIICHHPSAGVLVP
IPQYPLYTATLSLLNAQCVPYHLEEEKAWGTNVRAIRESLAKAKAEGTDVRAIVVINPGN
PTGASLSPEDIKDVLDVAAEEKLVVIADEVYQTNIFV-G-EFTSFKKRLRQLQQEVP-DK
YDHVELASLHSVSKGMVGECGHRGGYFELVGFDPLVAAQIYKSVSIMLCPPVIGQCLVEL
MVNPPLKGDASYALYSQEYNGIRDGLHKRALALYEAFKQMEGVECQEPQGAMYLFPSITL
P----AKAMEAAAAEGRTADEFYCLRLLDATGVCVVPGSGFGQKENTLHFRTTFLAPGTD
WVDRIVKFHAEFMAEYK------
>XP_001257895_Aspergillus_fischeri
------------------------------------------------------------
------------------------------------------------------------
---------------MTVPYTTKRTA-SDLGP----RR--LR------------ADNINP
NVKAAKYAVRGELAVKAEEYRVRLA---KGD----------KS--LPFDSVIFANIGNPQ
QLDQKPITFFRQVLSLLENTALLE---KPEVLRSSFGYNQDVIDRAKKLLADIQ-SVGAY
SHSQGAPLIRESVARFIEERDG--FPANPQDLYLCAGASSGVSTLLNVICNAPTAGVLVP
IPQYPLYTATLSLLNAQCVPYHLEEDKAWGTDVEAIRQSLVRAKAEGTEVRAIVVINPGN
PTGASLSPEDIKSVLDIAAEEKLVVIADEVYQTNVFV-G-EFTSFKKRLRQLQQEVP-GK
YDNVELASLHSVSKGMVGECGHRGGYFELVGFDPLVAAEIYKFVSIMLCPPVIGQCLVEL
MVNPPKKGEPSYELYQKEYNGISDGLHKRALALYEAFKQMEGVECQEPQGAMYLFPSITL
P----PKAVEAAAAEGRNADEFYCLRLLDATGVCVVPGSGFGQKENTLHFRTTFLAPGTD
WVERIVKFHAEFMAKYK------
>XP_041142657_Aspergillus_flavus
-------------------------MTWQLRL---VRASPLRCSLSRP-NGPWHIPRAS-
----SSSTRFPAGAFRPS------------------------------------------
-------SDSVMATQTTVSYTTTRTL-STPA-----RC--LN------------PDNINP
HVTEAKYAVRGELAVKAEEYRVKLA---NGD----------KS--LPFDSVIFANIGNPQ
QLDQKPITFFRQVLSLLENPQLLN---NTEALRTSFGYEQDVVDRAKKLLADVQ-SVGAY
SHSQGAPVIRQSIAKFIEERDG--FPANPQDLFCCAGASSGVSTILNIICNGPQAGVLVP
IPQYPLYTATLSLLNAQCVPYLLEEQKAWGTDVTAIRNSLAQARSTGTDVRSIVVINPGN
PTGASLSAEDIKNVLDLAAEEKLVVIADEVYQTNVFE-G-EFISFKKRLRQLQQETP-GK
YDYVELVSLHSVSKGMVGECGHRGGYFELVGFDPEVQAQIYKLVSIGLCPPVIGQCLLEL
MVNPPKEGEGSYELYQKEYNGISEGLHKRAFALYEAFQQMEGVECQKPQGAMYLFPTITL
P----PKAIEAAKAENRAADEFYCLRLLDATGVCVVPGSGFGQKENTLHFRTTFLAPGTD
WVERIVKFHSEFMAKYK------
>XP_750668_Aspergillus_fumigatus
------------------------------------------------------------
------------------------------------------------------------
---------MITEPTMTVPYTTKRTA-SDLGP----RR--LR------------ADNINP
NVKAAKYAVRGELAVKAEEYRVRLA---KGD----------KS--LPFDSVIFANIGNPQ
QLDQKPITFFRQVLSLLENTALLE---KPEVLRSSFGYNQDVIDRAKKLLADIQ-SVGAY
SHSQGAPVIRESVAKFIEERDG--FPANPQDLYLCAGASSGVSTLLNVICNGPTAGVLVP
IPQYPLYTATLSLLNAQCVPYHLEEDKAWGTDVEAIRQSLVRAKAEGTEVRAIVVINPGN
PTGASLSPEDIKSVLDIAAEEKLVVIADEVYQTNVFV-G-EFTSFKKRLRQLQQEVP-GK
YDNVELASLHSVSKGMVGECGHRGGYFELVGFDPLVAAEIYKFVSIMLCPPVIGQCLVEL
MVNPPKKGEPSYELYQKEYNSISDGLHKRALALYEAFKQMEGVECQEPQGAMYLFPSITL
P----PKAVEAAAAEGRNADEFYCLRLLDATGVCVVPGSGFGQKENTLHFRTTFLAPGTD
WVERIVKFHAEFMAKYK------
>XP_659527_Aspergillus_nidulans
------------------------------------------------------------
------------------------------------------------------------
-----------MTTRTTVPNASQRAL-STAAV----RC--LT------------LDNINS
NVKAAKYAVRGELAVKAEEYRVRLA---QGD----------KT--LPFDSVIFANIGNPQ
QLDQKPITFFRQVLSLMENPLLLS---NKDALRTSFGYQDDVIERAEKLLAEVQ-SVGAY
SHSQGAPLIRESVAKFIEERDG--FPADPQSLYLTGGASSGVNTILNVICNGPNAGVLVP
IPQYPLYTATLSLLNAQCVPYHLEEQKAWGTDIGTIKKSLEQAKAAGTDVRAIVVINPGN
PTGASLSPADIKSVLDIAAEEKLVVIADEVYQTNVFI-G-EFTSFKKRLRELQQEVP-GK
YDNVELVSLHSTSKGMVGECGHRGGYFELVGFDPLVAAQVYKFISIMLCPPVIGQCLVEL
MVNPPKEGEPSHELYQKEYNGIREGLRQRAFALYEAFQRMEGVECQEPQGAMYLFPTISL
P----PKAIEAAAAENRAADEFYCLRLLDATGVCVVPGSGFGQKENTLHFRTTFLAPGTD
WVERIVKFHSEFMAKYK------
>XP_001394263_Aspergillus_niger
-------------------------MTWQIKLASQLRATPLRCAVSRP-NGAWLSCHQNG
PRHFSSRAVLPAGSLQREST----------------------------------------
---------------MTVTLTAKRTL-TASAG----GR--LN------------LDNINP
HVKAAKYAVRGELAVKAEEYRVKLA---QGD----------KS--LPFDSVIFANIGNPQ
QLDQKPISFFRQVLSLLENPSLLE---NPEALRTSFGYQQDVIDRAKTLLADVQ-SVGAY
SHSQGAPIIRDSVAKFIEERDG--FPANPQDLYLTGGASSGVSTLLNVICDGPSAGVLVP
IPQYPLYTATLSLLNAQCVPYHLEEHRAWGTDVNAIRENLAQAKAAGTDVRAIVVINPGN
PTGASLSAEDIKGVLDLAAEEKLVVIADEVYQTNVFT-G-EFISFKKRLRQLQQEVP-GK
YDSVELASLHSVSKGMVGECGHRGGYFELVGFDPEVAAQVYKYVSIMLCPPVIGQCLVEL
MVNPPKEGEPSRAVYEKEYNGIRDGLRKRAFALYEAFQRMEGVECQEPQGAMYLFPTITL
P----PKAVEAAKAENRAADEFYCLRLLDATGVCVVPGSGFGQKENTLHFRTTFLAPGTD
WVERIVKFHSEFMAKYK------
>XP_015407155_Aspergillus_nomiae
-------------------------MTWQLRL---VRASPLRCSLSRP-NGPWHIPRAS-
---YGCSTRFPAGAFRPSSEAKDSPHLVTCMVIPSPHRGRHINVQWMLHPGERSTQSNKT
TDPLRIPSDSAMTTQTTVSYSTTRTL-STPG-----RC--LN------------PDNINP
HVKEAKYAVRGELAVKAEEYRVKLA---NGD----------KS--LPFDSVIFANIGNPQ
QLDQKPITFFRQVLSLLENPHLLN---NVEALRTSFGYEQDVVDRAKRLLADVQ-SVGAY
SHSQGAPVIRQSVAKFIEERDG--FPANPQDLFCCAGASSGVSTILNVICNSPQAGVLVP
IPQYPLYTATLSLLNAQCVPYLLEEQKAWGTDVAAIRSSLAQARSAGTDVRSIVVINPGN
PTGASLSPQDIKNVLDLAAEEKLVVIADEVYQTNVFQ-G-EFVSFKKRLRQLQQETP-GK
YDYVELVSLHSVSKGMVGECGQRGGYFELVGFDPEVQAQIYKLVSIGLCPPVIGQCLLEL
MVNPPKEGEGSYELYQKEYNGIREGLHKRALALYKAFQQMEGVECQEPQGAMYLFPTITL
P----PKAIEAAKAEGRAADEFYCLRLLDATGVCVVPGSGFGQKENTLHFRTTFLAPGTD
WADRIVKFHSEFMAKYK------
>XP_001819388_Aspergillus_oryzae
------------------------------------------------------------
------------------------------------------------------------
-----------MATQTTVSYTTTRTL-STPA-----RC--LN------------PDNINP
HVTEAKYAVRGELAVKAEEYRVKLA---NGD----------KS--LPFDSVIFANIGNPQ
QLDQKPITFFRQVLSLLENPQLLN---NTEALRTSFFYEQDVVDRAKKLLADVQ-SVGAY
SHSQGAPVIRQSIAKFIEERDG--FPANPQDLFCCAGASSGVSTILNIICNGPQAGVLVP
IPQYPLYTATLSLLNAQCVPYLLEEQKAWGTDVTAIRNSLAQARSTGTDVRSIVVINPGN
PTGASLSAEDIKNVLDLAAEEKLVVIADEVYQTNVFE-G-EFISFKKRLRQLQQETP-GK
YDYVELVSLHSVSKGMVGECGHRGGYFELVGFDPEVQAQIYKLVSIGLCPPVIGQCLLEL
MVNPPKEGEGSYELYQKEYNGISEGLHKRAFALYEAFQQMEGVECQKPQGAMYLFPTITL
P----PKAIEAAKAENRAADEFYCLRLLDATGVCVVPGSGFGQKENTLHFRTTFLAPGTD
WVERIVKFHSEFMAKYK------
>XP_040638833_Aspergillus_ruber
------------------------------MRASPLLRRPVIQGLTRP------------
------------------------------------------------------------
----IASSASRIMAQTTVQYTARQTL-STTVP----RTRNLD------------LDNINP
YVRAAKYAVRGELAVKAEELRVKLA---QGD----------KS--LPFDSVIFANIGNPQ
QLDQKPITFFRQVLSLVENPSLLE---NPEALKKSFGYEQDVIDRAHTLLKDVQ-SVGAY
SHSQGAPVIRESVAKFIEERDG--FPANPQDIYCSAGASSGVNTLLNVICNGPDAGVLVP
IPQYPLYTATLSLLNAHCVPYLLEEEQAWGTNVKAIRESVIQAKSAGINVRAIVIINPGN
PTGASLSAEDVKSVLEFAAEEKLVVIADEVYQTNVFA-G-EFTSFKKRLRQLQQEEP-KK
YGDVELASLHSVSKGMVGECGQRGGYFELVGFDPLVAAQIYKFVSIMLCPPVVGQCLLEL
MVNPPKKGDPSYDLYQQEYNSIRDGLHKRALALYDAFRQMEGVECQEPQGAMYLFPTITL
P----AKAIEAAAEEGRAADEFYCMRLLEATGVCVVPGSGFGQKENTLHFRTTFLAPGTD
WVERIVEFHNNFMAKYK------
>XP_040708157_Aspergillus_sydowii
--------------------------MAWQGSASHLRTPLRRAVISRP-SNIWFARGQSA
ISQPRSSSRRTLAAGRSNVL----------------------------------------
-------SDFTMTKTPVLPSASQRAL-STAAI----RC--LT------------PDNINS
NVKAAKYAVRGELAVKAEEYRVRLG---QGD----------KS--LPFESVIFANIGNPQ
QLDQKPITFFRQVLSLLENPLLLK---NKDALRTSFGYQDDVIERAETLLAEVQ-SVGAY
SHSQGAPLIRESVAKFIEERDG--FPADPQSLFLTGGASSGVNTLLNVICNGPNAGVLVP
IPQYPLYTATLSLLNAQCVPYHLEEQKAWGTDIGTIKKSLEQAKAAGTDVRAIVVINPGN
PTGASLSPDDIKSVIDIAAEEKLVVIADEVYQTNVFI-G-EFTSFKKRLRELQQEVS-GK
YDNVELVSLHSVSKGMVGECGHRGGYFELVGFDPLVVAQIYKFISIMLCPPVIGQCLVEL
MVNPPKEGEPSHALYQKEYNGIRDGLRQRAFALYEAFQRMEGVECQEPQGAMYLFPTITL
P----PKAVEAAAAENRAADEFYCLRLLDATGVCVVPGSGFGQKENTLHFRTTFLAPGTD
WAERIVKFHSEFMAQYK------
>XP_001215065_Aspergillus_terreus
------------------------------------------------------------
------------------------------------------------------------
---------------MTVTYTTRRSL-SAKAP----RC--LH------------IDNINP
QVKEAKYAVRGELAVKAEQYRVRLA---QGD----------KS--LPFDSVIFANIGNPQ
QLDQKPITFFRQVLSLLENPELLQ---NPDALRTTFGYQQDVFDRAKTLLADVQ-SVGAY
SHSQGAPVIRQSVANFIEERDG--YAANPQDLFLCAGASSGVNTLLSVICDGPDAGVLVP
IPQYPLYTATLALLNAQCVPYHLEEQRAWGTDVNAIRTSLSQARSAGTDVRAIVVINPGN
PTGASLSPADIKSVIDLAAEEKLVVLADEVYQTNVFE-G-EFTSFKKRLRQLQDEFP-GK
YDDVELASLHSVSKGMVGECGQRGGYFELVGFDPEVAAQIYKLVSIGLCPPVIGQCLLEL
MVNPPKEGEPSYELYQKEYNGIRQGLHKRALALYDAFRQMEGVECQEPQGAMYLFPTITL
P----PKAVEAAKAENRAADEFYCLRLLDATGVCVVPGSGFGQKENTLHFRTTFLAPGTD
WVERIVKFHSEFMAKYK------
>XP_022484766_Penicillium_arizonense
------------------------------------------------------------
------------------------------------------------------------
------------MTQTTVSYTAKRTLSAFQTS----KC--LS------------VDNINP
SVREAKYAVRGELAVKAEEYRQRLN---DGD----------KS--LPFESVIFANIGNPQ
QLDQKPITFFRQVLSLVENPLLLE---NPEVLKTSFGYKQDVIERAQTLLANVQ-SVGAY
SHSQGAPGIRNSVAKFIENRDG--FPANPQDLFLTAGASSGVSTLLSVICNNESAGVLVP
IPQYPLYTATLSLLNARCVPYLLEEEKAWGTDVTAILKSIEEAKAAAINVRAVVVINPGN
PTGASLSADDIKKVLDVAAEESLVVIADEVYQTNVFK-G-EFVSFKKRLRQLQKEEP-GK
YDDVELVSLHSISKGMVGECGHRGGYFELVGFDPLVQEQIYKLVSIGLCPPVVAQCLLEC
MVNPPVQGEPSYELYQKEYSGIAEGLHKRALSLYNAFQRMEGVEVQEPQGAMYLFPNINL
P----AKAIEAAKAENRAADEFYCLALLDATGVCVVPGSGFGQKENTLHFRTTFLAPGTD
WVERIVQFHSEFMNKYR------
>XP_014535495_Penicillium_digitatum
----------------MASYIARPHVALRGVSPQDQRLHNLNILDSPP-SFGDTSLIILN
LTNLFPVNPEP-------------------------------------------------
-----------IMSQTTVSYTAKRTLSVVQTR----KC--LN------------IDNINQ
YVRDAKYAVRGELAVKADTYRQRLI---DGD----------KS--LPFDSVIFANIGNPQ
QLDQKPITFFRQVLSLVENPLLLE---NTEVLKKSFGYKQDVIDRAQALLANVQ-SVGAY
SHSQGAPGIRDSVAKFIEKRDG--FPANPQDLFLTGGASSGVSTILNVICNDPSAGVLVP
IPQYPLYTASLTLLNARCVPYLLEEEKAWGTNVSAILKSIEDAKAAGTNVRAIVVINPGN
PTGASLSADDIKKVLDVAAEENLVVIADEVYQTNVFK-G-EFVSFKKRLRQLQKEQP-GK
YDDVELVSLHSISKGMVGECGHRGGYFELAGFDPLVQEQIYKLVSIGLCPPVVAQCLLEC
MVNPPIEGDPSFELYQKEYTGISEGLHKRALSLFSAFQRMEGVELQEPQGAMYLFPTIHI
P----VKAVEAANAEGRPADEFYCLALLDATGVCVVPGSGFGQKENTFHFRTTFLAPGTD
WVERIVKFHAEFMDKYR------
>XP_016602663_Penicillium_expansum
------------------------------------------------------------
------------------------------------------------------------
------------MTQTTVSYTAKRTLSAVQTR----KC--LN------------VDNINQ
HVRDAKYAVRGELAVKAETYRQRLI---DGD----------KS--LPFDSVIFANIGNPQ
QLDQKPITFFRQVLSLVENPLLLE---NTEVLKKSFGYKQDVIDRAQALLANVQ-SVGAY
SHSQGAPGIRDSVAKFIEKRDG--FSANPQDLFLTGGASSGVSTILNVICSDPSTGVLVP
IPQYPLYTASLTLLNARCVPYLLEEEKAWGTNVNAILKSIEDAKAAGTDVRAIVVINPGN
PTGASLSADDIKKVLDVAAEESLVVIADEVYQTNVFK-G-EFVSFKKRLRQLQQEQP-GK
YDDVELVSLHSISKGMVGECGHRGGYFELAGFDPQVQEQIYKLVSIGLCPPVVAQCLLEC
MVNPPLEGDPSFELYQKEYTGISEGLHKRALSLFNAFQRMEGVELQEPQGAMYLFPTIHI
P----AKAIEAATAEGRPADEFYCLALLDATGVCVVPGSGFGQKENTFHFRTTFLAPGTD
WVERIVKFHSEFMDKYR------
>XP_040646727_Penicillium_griseofulvum
------------------------------------------------------------
------------------------------------------------------------
------------MTQTTVSYTAKRTLSAVPTR----KC--LN------------VDNINQ
HVREAKYAVRGELAVKAETYRQRLI---DGD----------KS--LPFDSVIFANIGNPQ
QLDQKPITFFRQVLSLVENPLLLK---NPEVLKESFGYKQDVIDRAQALLANVQ-SVGAY
SHSQGAPGIRDSVAKFIEKRDG--FPANPQDLFLTAGASSGVSTILNVICNDPSAGVLVP
IPQYPLYTASLTLLNARCVPYLLEEEKAWGTDVNAILKSMEEAKAAGTDVRAIVVINPGN
PTGASLSSDDIKKVLDVAAAESLVVIADEVYQTNVFK-G-EFVSFKKRLRQLQQEQP-GT
YDHVELVSLHSISKGMVGECGHRGGYFELAGFDPLVQEQIYKLVSIGLCPPVVAQCLLEC
MVNPPLEGEPSYPLYQKEYNSISDGLRERAHSLFNAFQRMEGVELQEPQGAMYLFPTINL
P----QKAVEAAAAEGRPADEYYCLALLDATGVCVVPGSGFGQKEGTLHFRTTFLAPGTD
WVERIVKFHSEFMDKYR------
>XP_038927389_Penicillium_roqueforti
-------------------------MSWQYKLASSVRAFPLRAQTSRPHNGLLYRPAARA
AVGGVSASSES-------------------------------------------------
-----------IMTQTA-SYSAQRNLST-PTP----KC--LN------------VDNINQ
NVRDAKYAVRGELAVKAETYRQRLI---DGD----------KS--LPFDSVIFANIGNPQ
QLDQVPITFFRQVLSLVENPLLLE---NAEVLKKSFGYKQDVIDRAQVLLANVQ-SVGAY
SHSQGAAGIRDSVAKFIEKRDG--FPANPQDLFLTSGASSGVNTILNVICNTPSTGILVP
IPQYPLYTATLTLLNARCVPYLLDEEKAWGTDVNTILKSIEDAKAAKTDVRAVVVINPGN
PTGASLSAEDIKNVLDVAAEESLVVIADEVYQTNVFK-G-EFISFKKRLRELQQEQP-GK
YDNIELVSLHSISKGMVGECGHRGGYFELAGFDPLVQEQIYKLVSIGLCPPVTAQCLLEC
MVNPPIEGDPSFELYQQEYTDISEGLRKRAFSLYNAFQRMEGVHLQEPQGAMYLFPSIHL
P----AKAIEAAKAEGRPADEFYCLALLDATGVCVVPGSGFGQKENTFHFRTTFLAPGTD
WVERIVKFHAEFMDKYR------
>XP_002557770_Penicillium_rubens
-------------------------MSWQYKLASSVRASPLRALTTRP-NGLLHRPAARG
AAGCLSARSEP-------------------------------------------------
-----------IMTQTTVSYTAKRTLSAVQNR----KC--LN------------VDNINQ
HVRDAKYAVRGELAVKAETYRQRLL---DGD----------KS--LPFESVIFANIGNPQ
QLDQKPITFFRQVLSLVENPSLLE---NPEVLKKSLGYKQDVIDRAQALLANVQ-SVGAY
SHSQGAPGIRDSVAKFIEKRDG--FPANPQDLFLTAGASSGVSTILSVICNDPNAGVLVP
IPQYPLYTASLTLLDARCVPYLLEEEKAWGTDVNAILKSIEDAKAAGTDVRAIVVINPGN
PTGASLSPDDIKQVLDVAAEESLVVIADEVYQTNVFK-G-EFVSFKKRLRQLQKEKP-GK
YDDVELVSLHSISKGMVGECGHRGGYFELAGFDPLVHEQIYKLVSIGLCPPVVAQCLLEC
MVNPPLEGEPSFELYQKEYNGIKEGLHKRALSLFNAFQRMEGVELQEPQGAMYLFPTIHL
P----AKAVEAAKAEGRAADEFYCLALLDATGVCVVPGSGFGQKDNTFHFRTTFLAPGTD
WAERIVKFHAEFMDKYR------
>XP_040813215_Penicillium_solitum
-------------------------MSWQYKLASSARASPLRALTSRP-NGLLHRPAARG
AAGCLSARSEP-------------------------------------------------
-----------IMTQTAVSYTTKRTLSAVQTR----KC--LN------------VDNINQ
HVRDAKYAVRGELAVKAETYRQRLI---DGD----------KS--LPFESVIFANIGNPQ
QLDQKPITFFRQVLSLVENPLLLE---NTEVLKKSFGYKQDVIDRAQALLANVQ-SVGAY
SHSQGAPGIRDSVAKFIEKRDG--FSANPNDLFLTSGASSGVSTILNVLCNDPSTGVLVP
IPQYPLYTASLTLLNARCVPYLLEEEKAWGTNVNAILKSIEDAKAAGTDVRAIVVINPGN
PTGASLSADDIKKVLDVAAEESLVVIADEVYQTNVFK-G-EFVSFKKRLRQLQEEQP-GK
YDDVELVSLHSISKGMVGECGHRGGYFELAGFDPLVQEQIYKLVSIGLCPPVVAQCLLEC
MVNPPLKGDPSFELYNKEYTGISEGLHQRALSLFNAFQRMEGVELQEPQGAMYLFPTINL
P----AKAVEAATAEGRAADEFYCLALLDATGVCVVPGSGFGQKENSFHFRTTFLAPGTD
WVERIVKFHSEFMDKYR------
>XP_022579973_Penicilliopsis_zonata
------------------------------------------------------------
-----------------------------------------------------------M
STVTGTTTTGTNTSSSILSIAPKRDLSTSTDV----RR--LA------------LQHVNP
NVRKAKYAVRGELAVKAEEYRVRLT---EGD----------KS--LPFDSVIFANIGNPQ
QLDQKPITFFRQVLSLLENPTLLE---QPEVLKTAFGYQQDAVDRAQTLLQEVQ-SVGAY
SHSQGAPAIRASVAKFIEERDG--FPANPQDLFLCAGASSGVSTLLNVMCDSPNSGVLVP
IPQYPLYTATLSLLDAQCVPYYLEEHKAWGTDIDAIRSSLQMAKAEGTDVRSIVVINPGN
PTGASLSADDIKSVLDIAAEERLIVIADEVYQTNVFS-G-EFISFKKRLRQLQHEVP-GK
YDHVELASLHSVSKGMVGECGHRGGYFELVGFDPLVVEQIYKFVSIMLCPPVIGQCLVEL
MVNPPKPGQPSHDLYNKEYSGIRTGLHQRALALYEAFKRMDGVECQEPQGSMYLFPTITL
P----AKAIEAAHAANRAPDEFYCLRLLDATGVCVVPGSGFGQKANTLHFRTTFLAPGTA
WVERIVKFHAEFMEEYK------
>XP_016622660_Cladophialophora_bantiana
------------------------------------------------------------
------------------------------------------------------------
-------------------------MSSTPAR----RS--LT------------IHNINP
HVRAAKYAVRGELAIKSEEYRSKLK---RGDPPTPPE----NP--LPFDTVISANIGNPQ
QLDQKPITFFRQVLALLEHPALLN---NEEALKSSFGYKQDAIDRARWLLKEIQ-SVGAY
SQSAGAPGIRQSVANFIARRDG--FPANKDDIYLSAGASSGVNTLLHIICSKPETGVLVP
IPQYPLYTATLTILNARCVPYYLDESQAWSTELSIIKHAYDEAIRLGTDVRAIVVINPGN
PTGASLSEKDVEDTIKFAAEKNLVIMADEVYQTNVFV-G-QFHSFKGALRRMQQREP-GR
YDTVELASLNSVSKGMVGECGHRAGYFELVGFDQQVQAEIYKFISIMLCPPVIGQCLLDL
VVDPPKPGDPSFELYDQEYNSVRNGLKERAWALYRAFKEMEGVEVGEPQGSMYLFPTITV
S----DKAVQAAKEADRTPDEFYCLRLLDATGICVVPGSGFGQKPGTLHLRTTFLAPGTD
WVGRWTKFHKEFMDKYR------
>XP_008722130_Cladophialophora_carrionii
------------------------------------------------------------
------------------------------------------------------------
-------------------------MSSTPRL----RS--LN------------IDNINP
HVKEAKYAVRGELAIKSEELRVQLK---RGDPPTPPE----KP--LPFDTVISANIGNPQ
QLDQKPITFFRQVLALLEYPALLQ---NEEVLKSSLGYNQDAIDRARWLLKEVQ-SVGAY
SQSAGAPGIRQSVANFIERRDG--FPSHKDHIYLSAGASSGVNTLLHIICSKPETGVLVP
IPQYPLYTATLTVLNARCVPYYLDESQAWSTELATIREAYDKAVSEGTDVRAIVIINPGN
PTGASLPEKDVEETIKFAAEKNLVIMADEVYQTNVFV-G-EFHSFKGVLRKLQQKEP-GK
YDNVELASLNSVSKGMVGECGHRAGYFELVGFDPEVQAQIYKFISIMLCPPVIGQCLLEM
VVNPPKPGDPSFELYDQEYNGVKNGLKERATALYEAFKQMEGVEVGEPQGSMYLFPTITV
P----PKAVEAAKEAERSPDEFYCLRLLDETGICVVPGSGFGQKPGTLHLRTTFLAPGTD
WVGRWTKFHEKFMDKYR------
>XP_016244725_Cladophialophora_immunda
------------------------------------------------------------
------------MYQKMPSPTITTSRASSVLLRAQRLSSELAVTCRALTTASSTPLCPPA
QQPSLSRDPRPRPCIRPQPPSCRRNMSSTRPL----RS--LS------------IHNINP
HVKAAKYAVRGELAIKSEEYRSKLK---REDPPTPPE----NP--LPFDTVISANIGNPQ
QLDQKPITFFRQVLALLEYPALLN---NEEALKSSFGYKQDAIDRARRLLKEIH-SVGAY
SQSAGAPGIRQSVANFIERRDG--FPSNKDDIYLSAGASSGVNTLLHIICGKPETGVLVP
IPQYPLYTATLSILNARCVPYYLDESQAWSTELSIIHDAYDKAVSEGTDVRAIVVINPGN
PTGASLSEKDVEDTIKFAAEKNLVIMADEVYQTNVFV-G-QFHSFKGALRRMQQREP-GR
YDTVELASLNSVSKGMVGECGHRAGYFELVGFDDEVQAEIYKFISIMLCPPVIGQCLLDL
VVDPPKPGDPSFELYDEEYHGVRNGLKERAWALYQAFKEMEGVDVGEPQGSMYLFPTINV
S----DKAVEAAKEADRTPDEFYCLRLLDATGICVVPGSGFGQKPGTLHLRTTFLAPGTD
WVGRWTKFHREFMDKYR------
>XP_007742538_Cladophialophora_psammophila
------------------------------------------------------------
------------------------------------------------------------
-------------------------MSSTPSR----RS--LT------------IHNINP
HVRAAKYAVRGELAIKSEEYRSKLK---RGDPPTPPE----NP--LPFDTVISANIGNPQ
QLDQKPITFFRQVLALLEHPALLN---NEEVLKSTFGYKQDAIDRARWLLKEIQ-SVGAY
SQSAGAPGIRQSVANFIARRDG--FPSNKDDIYLSAGASSGVNTLLHIICSKPETGVLVP
IPQYPLYTATLTILNARCVPYYLDESQAWSTELSIIKHAYDEAIRLGTDVRAIVVINPGN
PTGASLSEKDVEDTIKFAAEKNLVIMADEVYQTNVFV-G-QFHSFKGALRRMQQREP-GR
YDAVELASLNSVSKGMVGECGHRAGYFELVGFDQQVQAEIYKFISIMLCPPVIGQCLLDL
VVDPPKPGDPSFELYDEEYNSVRNGLKERAWALYQAFKEMEGVEVGEPQGSMYLFPTIAV
S----DKAVQAAKEADRTPDEFYCLCLLDATGICVVPGSGFGQKPGTLHLRTTFLAPGTD
WVGRWTKFHKEFMDKYR------
>XP_018698630_Fonsecaea_erecta
------------------------------------------------------------
------------------------------------------------------------
-------------------------MSSTRPL----RS--LS------------IHNINP
HVKAAKYAVRGELAIKSEEYRSKLK---KGDPPTPPE----NP--LPFDTVISANIGNPQ
QLDQKPITFFRQVLALLEYPALLN---NEEALKSSFGYKQDAIDRARRLLKEVQ-SVGAY
SQSAGAPGIRQSVANFIERRDG--FPSNKDDIYLSAGASSGVNTLLHIICGRPETGVLVP
IPQYPLYTATLSILNARCVPYYLDESQSWSTELSIIKDAYDKAVSEGTDVRAIVVINPGN
PTGASLSEKDVEDTIKFAAEKNLVIMADEVYQTNVFV-G-QFHSFKGALRRMQQREP-GR
YDTVELASLNSVSKGMVGECGHRAGYFELVGFDQEVQAEIYKFISIMLCPPVIGQCLLDL
VVDPPKPGDPSFELYDEEYNGVRNGLKERAWALYRAFKEMEGVEVGEPQGSMYLFPTITV
S----EKAVQAAKEANRTPDEFYCLRLLDATGICVVPGSGFGQKPGTLHLRTTFLAPGTE
WVGRWTKFHKEFMDKYR------
>XP_022515610_Fonsecaea_monophora
------------------------------------------------------------
------------------------------------------------------------
-------------------------MSSTRPL----RS--LS------------IHNINP
HVKAAKYAVRGELAIKSEEYRSKLK---KEDPPTPPE----NP--LPFDTVISANIGNPQ
QLDQKPITFFRQVLALLEYPPLLD---NEEALKTSFGYKQDAIDRARRLLKEIH-SVGAY
SQSAGAPGIRQSVANFIERRDG--FPSNKDDIYLSAGASSGVNTLLHIICGKPETGVLVP
IPQYPLYTATLSVLNARCVPYYLEESQAWSTELSIIQEAYDKAVSEGTDVRAIVIINPGN
PTGASLSEKDVEDTIKFAAEHHLVIMADEVYQTNVFV-G-QFHSFKGALRRMQQREP-GR
YDSVELASLNSVSKGMVGECGHRAGYFELVGFDQEVQAEIYKFISIMLCPPVIGQCLLDL
VVDPPKPGDPSFDLYDKEYNSVRNGLKDRAWALYRAFQEMEGVEVGEPQGSMYLFPTIKV
S----DKAVEAAKEADRTPDEFYCLRLLDATGICVVPGSGFGQKPGTLHLRTTFLAPGTD
WVGRWIKFHKEFMDKYR------
>XP_016626787_Fonsecaea_multimorphosa
------------------------------------------------------------
------------------------------------------------------------
-------------------------MSSTRPL----RS--LS------------IHNINP
HVKKAKYAVRGELAIKSEEYRSKLK---REDPPTPSE----NP--LPFDTIISANIGNPQ
QLDQKPITFFRQVLALLEYPALLN---NEEALKSNFGYKQDAIDRARRLLKEIH-SVGAY
SQSAGAPGIRQSVANFIERRDG--FPSNKDDIYLSAGASSGVNTLLHIICGKPETGVLVP
IPQYPLYTATLSVLNARCVPYYLEESQAWSTELSIIKDAYDKAISEGTDVRAIVVINPGN
PTGASLSEKDVEDTIKFAAEKNLVIMADEVYQTNVFV-G-QFHSFKGALRRMQQREP-GR
YDTVELASLNSVSKGMVGECGHRAGYFELVGFDPEVQAEIYKFISIMLCPPVIGQCLLDL
VVDPPKPGDPSFELYDEEYNGVRNGLKERAWALYEAFKQMEGVEVGEPQGSMYLFPTINV
S----DKAVEAAKEADRTPDEFYCLRLLDATGICVVPGSGFGQKPGTLHLRTTFLAPGTD
WVGRWTKFHKEFMDQYR------
>XP_022498072_Fonsecaea_nubica
------------------------------------------------------------
------------------------------------------------------------
-------------------------MSSTRPS----RS--LS------------IHNINP
HVKAAKYAVRGELAIKSEEYRSKLK---KEDPPTPPE----NP--LPFDTVISANIGNPQ
QLDQKPITFFRQVLALLEYPPLLD---NEEALKTSFGYKQDAIDRARRLLKEIH-SVGAY
SQSAGAPGIRQSVANFIERRDG--FPSNKDDIYLSAGASSGVNTLLHIICGKPETGVLVP
IPQYPLYTATLSVLNARCVPYYLEESQAWSTELSIIQDAYDKAVSEGTDVRAIVIINPGN
PTGASLSEKDVEDTIKFAAEHHLVIMADEVYQTNVFV-G-QFHSFKGALRRMQQREP-GR
YDSVELASLNSVSKGMVGECGHRAGYFELVGFDQEVQAEIYKFISIMLCPPVIGQCLLDL
VVDPPKPGDPSFDLYDKEYNSVRNGLKDRAWALYRAFQEMEGVEVGEPQGSMYLFPTIKV
S----DKAVEAAKEAERTPDEFYCLRLLDATGICVVPGSGFGQKPGTLHLRTTFLAPGTD
WVGRWIKFHKEFMDKYR------
>XP_013282199_Fonsecaea_pedrosoi
------------------------------------------------------------
------------------------------------------------------------
-------------------------MSSTRPL----RS--LS------------IHNINP
HVKAAKYAVRGELAIKSEEYRSKLK---KEDPPTPPE----NP--LPFDTVISANIGNPQ
QLDQKPITFFRQVLALLEYPPLLD---NEEALKTSFGYKQDAIDRARRLLKEIH-SVGAY
SQSAGAPGIRQSVANFIERRDG--FPSNKDDIYLSAGASSGVNTLLHIICGKPETGVLVP
IPQYPLYTATLSVLNARCVPYYLEESQAWSTELSIIQEAYDKAVSEGTDVRAIVIINPGN
PTGASLSEKDVEDTIKFAAEHHLVIMADEVYQTNVFV-G-QFHSFKGALRRMQQREP-GR
YDSVELASLNSVSKGMVGECGHRAGYFELVGFDQEVQAEIYKFISIMLCPPVIGQCLLDL
VVDPPKPGDPSFDLYDKEYNSVRNGLKDRAWALYRAFQEMEGVEVGEPQGSMYLFPTIKV
S----DKAVEAAKEADRTPDEFYCLRLLDATGICVVPGSGFGQKPGTLHLRTTFLAPGTD
WVGRWIKFHKEFMDKYR------
>XP_007752695_Cladophialophora_yegresii
------------------------------------------------------------
------------------------------------------------------------
-------------------------MSSTPRL----RS--LN------------IDNINP
HVKEAKYAVRGELAIKSEELRAQLK---KGDPPTPPE----KP--LPFDTVISANIGNPQ
QLDQKPITFFRQVLALLEYPALLQ---NEDVLKSSLGYNQDAVDRARWLLKEVQ-SVGAY
SQSAGAPGIRQSVANFIERRDG--FPSHKDHIYLSAGASSGVNTLLHIICSKPETGVLVP
IPQYPLYTATLTVLNARCVPYYLDESQAWGTELATIVEAYDKADSEGTDVRAIVIINPGN
PTGASLSEKDVEGMIKFAAEKKLVIMADEVYQTNVFV-G-EFHSFKGVLRKLQQKEP-GK
YDNVELASLNSVSKGMVGECGHRAGYFELVGFDPEVQAQIYKFISIMLCPPVIGQCLLEM
VVNPPKPGDPSFELYDQEYNAVKNGLKERATALYEAFKQMEGVEVGEPQGSMYLFPTITV
P----PKAVEAAKEAERSPDEFYCLRLLDETGICVVPGSGFGQKPGTLHLRTTFLAPGTD
WVGRWTKFHEKFMDKYR------
>XP_016236014_Exophiala_spinifera
------------------------------------------------------------
------------------------------------------------------------
-------------------------MSSTPHL----RS--LN------------IDNINP
HVKAAQYAVRGELAIKSEEYRHKLR---YTDPPTPPE----EP--LPFDSVISANIGNPQ
QLDQKPITFFREVLALVEHPKLLE---NEEALKKHFGYKQDAIDRARWLLKEVG-SVGAY
SQSMGAPGIRQSVANFIEQRDG--FPAEKNDIYLTAGASSGVHSLLTVICASPSTGVMIP
IPQYPLYTATLALHNARAVPYYLDEQHGWDTNMAVIRESYEKAVAEGTDVRAIVVINPGN
PTGASLSEWDVEDVIKFAAEKSLAIIADEVYQTNVFI-G-KFHSFKRALRILQQKEP-GL
YDHVELASLNSVSKGMVGECGHRAGYFELVGWDQEVQAQIYKLISIMLCPPVIGQCLVEM
VVNPPKKGDPSYHQYHEEYYAIKHGLQQRATALYDAFERMEGVEVGEPQGSMYLFPTIRL
P----PKAIEAAKEAGKKPDDFYCLRLLDATGICVVPGSGFGQKPDTLHFRTTFLAPGTD
WVSRWTKFHHEFMDKYR------
>XP_016265276_Exophiala_oligosperma
------------------------------------------------------------
------------------------------------------------------------
-------------------------MSSTPSR----RS--LN------------IDNINP
HVKAAQYAVRGELAIKSEEYRHKLR---YTDPPTPPE----EP--LPFDSVISANIGNPQ
QLDQQPITFFREVLALVEHPKLLE---NEEALKTHFGYKQDAINRARWLLKEVG-SVGAY
SQSMGAPGIRQSVANFIEQRDG--FPAEKNDIYLTAGASSGVHSLLTVLCASPSTGVMIP
IPQYPLYTATLALHDARAVPYYLDEQHGWDTNMAVIRESYEKAVAEGTDVRAIVVINPGN
PTGASLSEWDVEDVIKFAAEKNLVIFADEVYQTNVFI-G-KFHSFKRALRILQQKEP-GL
YDHVELASLNSVSKGMVGECGHRAGYFELVGWDQEVQAQIYKLISIMLCPPVIGQCLLDL
VVNPPKKGDPSFHQYHEEYHAIKHGLQQRATALYDAFERMEGVEVGEPQGSMYLFPTVRL
P----EKAIQAAKDAGKNPDDFYCLRLLDATGICVVPGSGFGQKPGTLHFRTTFLAPGTD
WITRWTKFHHEFMDKYR------
>XP_013310489_Exophiala_xenobiotica
------------------------------------------------------------
----------------------MRSLHITSPSALLMRAQLFSAELTTACRALSTSTKPGL
SSRSRRGRISSAPSSGVQLHFPSRTMSSTPRL----HG--LT------------IDNINP
HVKAAEYAVRGELAIKSEEYRHKLK---YGDPPTPPE----EP--LPFDSVISANIGNPQ
QLDQKPITFFREVLALVEHPKLLE---NEQALKTHFGYKQDAIDRARWLLKEVG-SVGAY
SQSMGAPGIRQSVANFIEHRDG--FPADKGDIYLTAGASSGVHTLLHVLCAKPTTGVMIP
IPQYPLYSATLSLLDARPVPYLLDEQHGWDTNMTVIKEAYDKAVSEGTDVRAIVVINPGN
PTGASLSEWDVEDVVKFAAEKNLVIFADEVYQTNVFI-G-KFHSFKRALRILQQKEP-GA
YDHVELASLNSVSKGMVGECGHRAGYFELVGWDPEVQAQIYKLVSIMLCPPVIGQCLLEM
VVNPPKKGDPSYHQYHEEYHAIKHGLQQRATALYDAFERMEGVEVGEPQGSMYLFPTLRL
P----EKAIEAAKEAGKNPDDFYCLRLLDATGICVVPGSGFGQKPGTLHLRTTFLAPGTE
WVNRWTKFHHEFMDKYR------
>XP_007725076_Capronia_coronata
------------------------------------------------------------
------------------------------------------------------------
-------------------------MSSSPPL----RS--LT------------IDNINQ
NVKRAHYAVRGELAIKSEEYRHKLT---QDGPSTPPE----SP--LPFSSIIPANIGNPQ
QLDQKPITFFREVLALLEYPALLD---NEEALKSSFGYKQDAIDRARWLIKEVG-SVGAY
SQSAGAPGIRQSVANFIERRDG--FPANRNDIYLCAGASSGVNTLLNIICATPETGVLVP
IPQYPLYTATLEILNARCVPYYLKESHSWGTDIEIIKKAYDKAVSEGTDVRAIVIINPGN
PTGASLDEDDVEDVIKFAAEKNLVIMADEVYQTNVFI-G-KFHPFKRALRQMQRREP-GP
YDNVELASLNSVSKGMVGECGHRAGYFELVGFDPEVQAQIYKFVSIMLCPPVIGQCLLEL
VVNPPKEGDPSFALYDEEYNGIKNGLRERAYALYDAFKHMEGVEIGKPQGSMYLFPTIHL
S----PRAIEAAKKADRAPDVFYCLRLLDTTGICVVPGSGFGQEPGTLHVRTTFLPPGTD
WISRWIDFHRDFMNEYR------
>XP_007729277_Capronia_epimyces
------------------------------------------------------------
------------------------------------------------------------
-------------------------MSSTPRL----RS--LN------------INNINP
HVKKAHYAVRGELAMKSEEYRHQLT---QNDPPTPPE----SP--LPFSSVITANIGNPQ
QLDQKPITFFREVLALLEHPALLD---NEEALKSSFGYKQDAIDRARWLLKQVG-SVGAY
SQSAGAPGIRQSVANFIARRDG--FPAHRDHIYLSAGASSGVNTLLNVICAAPETGVLVP
IPQYPLYTATLDILNARCVPYYLKESHAWGTDITVIKNAYDKAVSEGTDVRAIVIINPGN
PTGASLSEDDVEGVIKFAAEKNLVIIADEVYQTNVFI-G-KFHSFKRALRTMQQREP-GT
YDTVELASLNSVSKGMVGECGHRAGYFELVGFDPEVQAQIYKFISIMLCPPVVGQCLLEL
MVNPPKEGDPSFALYSKEYDSIKNGLKERAYALYEAFKQMEGVEIGEPQGSMYLFPTINL
P----PKAVEAAKEADRVPDAFYCLRLLDSTGICVVPGSGFGQEPGTLHFRTTFLPPGTD
WISRWTKFHKDFMDEHR------
>XP_009155885_Exophiala_dermatitidis
------------------------------------------------------------
------------------------MRPFQPLRASAVLLRAQRLSSDLATACKSVTTTASC
SSSLPAHSRVPRSSTRLNLPPGRRNMSSTPRL----RS--LH------------VDNINP
YVKNARYAVRGELAIKSEEYRHQLM---HGDPPTPPE----SP--LPFDSVVTANIGNPQ
QLDQKPITFFREVLALLEYPALLG---NEEALKSSFGYKQDAIDRARWLLKQVG-SVGAY
SQSAGVPGIRQSVANFIERRDG--FPAVKDDIYLCAGASSGVNTLFNIICAGPKTGVLVP
IPQYPLYTATLAIMNARCVPYYLKESHAWGTDIAIIKKAYDQAVSEGTDVRAIVIINPGN
PTGASLSEDDVEDVIKFAAEKNLVIIADEVYQTNVFI-G-KFHSFKRALRTMQQREP-GK
YDTVELASLHSVSKGVVGECGHRGGYFELVGFDPEVEDEIYKFISIQLCPPVIGQCLVEL
MVNPPKPGDPSFELYDKEYNGIKNGLKERATALYEAFKQMEGVEVGEPQGAMYLFPTIHI
P----PKACEAAKKANRNPDEFYCLRLLDATGICVVPGSGFGQEPGTLHFRTTFLAPGTD
WVSRWTKFHKEFMDQYR------
>XP_013266096_Exophiala_aquamarina
------------------------------------------------------------
------------------------------------------------------------
-------------------------MSSTSRL----RS--LN------------IDNINP
HVKAAKYAVRGELAIKSEEYRAQLK---HKNPPTPPD----SP--LPFDTVISANIGNPQ
QLDQKPITFFRQVLALLENPGLLE---NEEALKSSFSYKQDTIDRARWLLREIG-SVGAY
SQSAGAPGIRQSVADFIERRDG--FPSDKDQIYLSAGASSGVNTLLHIICANPKTGVLVP
IPQYPLYTATLSILNARCVPYYLDESHAWGTDLNVIKEAYDKAVSEGTDVRAVVIINPGN
PTGASLPEQDVEAVIRFAAEKKLVVMADEVYQTNVFV-G-KFHSFKQVLCKLQKASP-GT
YDNVELASLNSVSKGMVGECGHRAGYFELVGFDEEVRAQIYKFISIMLCPPVIGQCLMEL
VVNPPKEGDPSFELYNKEYNGVKNGLKERAQALYEAFKEMEGVEIGEPQGSMYLFPTIHI
P----QKAVEAAKKADRSPDEFYCLRLLDATGICVVPGSGFGQKPNTLHLRTTFLAPGTD
WVGRWTTFHKEFLEKYN------
>XP_016227256_Exophiala_mesophila
------------------------------------------------------------
-----------------------MSSIHASFLLQKVQHFSSELATACKSLSLVSQNTASP
LRSNQSRVIHSPRVPRVYAPFIRRNMSSTARL----RS--LN------------IDNINP
HVKEAKYAVRGELAIKSEEYRAQLK---QRDPPTPPE----SP--LPFDTVISANIGNPQ
QLDQKPITFFRQVLALVENPLLLE---NEEALKSSFNYKQDAIDRARWLLKEVG-SVGAY
SQSAGAPGIRQSVADYIERRDG--FPSSKDDIYLSAGASSGVNTLLHIICSSPQTGVLVP
IPQYPLYTATLSVLNATCVPYYLNEEHAWGTDLKVIKESYDKATSEGTDIRALVIINPGN
PTGASLPEGDVEELIKFAAEKKLVLIADEVYQTNVFI-G-KFHSFKQVLRKLQKAEP-GK
YDNVELASLNSVSKGMVGECGHRAGYFELAGFDKEVQAQILKFISIMLCPPVVGQCLLEM
VVNPPKEGEPSYELYDKEYNGVKNGLKERATALYNAFREMEGVECGEPQGSMYLFPTMHI
P----EKACQAAKEADRSPDEFYCLRLLDATGICVVPGSGFGQKPGTLHLRTTFLAPGTE
WVGRWTKFHREFLDKYS------
>XP_013273157_Rhinocladiella_mackenziei
------------------------------------------------------------
------------------------------------------------------------
-------------------------MSSSSPM----RS--LH------------INNINP
HVKEAKYAVRGELAIKSEEYRSRLN---RGNPPTPPE----NP--LPFDTVVSANIGNPQ
QLDQKPITFIRQVLALLENTGLLE---NEEALKTSFGYNQDAIDRARWLLKEVG-SVGAY
SQSAGAPGIRQSVANFIERRDG--FPANKDDIYLSAGASSGVNTLLHIICAKPETGVLVP
IPQYPLYTASLSVLNARCVPYYLDESHSWGTDHYVIKEAYEKAVSEGTDVRAVVIINPGN
PTGASLPEGDIEAVIKFAAEKHLVILADEVYQTNVFI-G-QFHSFKGVLRKMQQKEP-GV
YDYVELASLNSVSKGMVGECGHRAGYFELVGFDSEVQAQIYKFISIMLCPPVIGQCLLDL
VVNPPKPGDPSSELYEKEYNGIKNGLKQRATALYEAFKEMEGMEIGEPQGSMYLFPKIRV
P----PKAVEAAKEADRTPDEFYCLRLLDATGICVVPGSGFGQKPGTLHLRTTFLAPGTE
WVGRWTKFHKKFMEEYS------
>XP_017999913_Phialophora_attinorum
------------------------------------------------------------
------------------------------------------------------------
-------------------------MTSSQQL----RS--LT------------IDNINP
HICNAQYAVRGELAIKSEEYRAQLRKSHKSGPPTPPESPDSSP--LPFDKVISANIGNPQ
QLDQKPITFFRQVLACLENPKLLD---HADVLESTFGYPKDVIERARWLLSEIG-SVGAY
SQSAGAPAIRESVAKYIEERDG--FPADSANIYLSAGASSGVNTLMHIICGSPKTGVLVP
IPQYPLYTATLSVLNARCVPYYLDESKAWGTSMEVIKESYEKAIAEGTDVRAIVVINPGN
PTGASLSESDIESVIKFAAEKKLVVMADEVYQTNVFV-G-QFHSFKRVLRQLQQQDKEGT
FEHVELASLHSISKGMVGECGHRGGYFELVGFDKEVQAQIFKFISIVLCPPVIGQCLVEM
MVNPPKKGDPSYELYNSEVSHVKDGLYKRATALYEAFQKMEGVECGEPQGSMYLFPTINL
P----QKAYAAAEEAGKAPDDFYCLRLLDATGICVVPGSGFGQKEGTLHLRTTFLAPGTE
WVGRWNKFHEEFMDKYRD-----
>NP_595176_Schizosaccharomyces_pombe
------------------------------------------------------------
------------------------------------------------------------
-------------------------MFTDYPNDINCESPRMSDLDGFCQNAFSDLNSLNQ
QVFKANYAVRGALAILADEIQDDLL---ENP----------SS--YPFSEIVYANIGNPQ
QMGQSPITFVRQVLSLCQYPTLLD---HAEEKWFQNLFPTDVVQRSKMLLKESG-SLGAY
SASQGIPLVRRHVADFIRARDG--FDCEPSDIYLTSGASHAARLIMTLIIARPTDGVMVP
APQYPLYGAQIDLMSGSMVSYSLSEENNWDIDFDQFKKSFDEASKKGINVRLCVVINPGN
PTGACISENSMEKVLRFAKAKGIVLLADEVYQNNIYQ-N-KFHSFRRKLGELREKEPDNH
WDQVSLISVNSVSKGQFGECGQRGGYLDVVNIPEPAKDQILKLATIDICPPVAGQLLVDM
LVNPPKPGDPSYDLFIKEVDEIHEALRLQCRQLYEGTKRMKRVSCLEPHGAMYLHPSVSL
P----EKLITTAKAQKIQPDEFYAIELLKRSGICVVPGSGFGQPEGDYHIRITFLAKGTE
YIERFVKAHNEIMDLYE------
```
