## Supplementary material for "Coding Sequence Insertions in Fungal Genomes are Intrinsically Disordered and can Impart Functionally-Important Properties on the Host Protein": MAFFT_MSAs: XP_720043.1_blasthits_MAFFT.txt

```
>XP_720043_Candida_albicans
---MARRNLT--------------------KN-------TNGNEYQNTNPFVNQ------
-ANQNYNNNSTRQSYPGFTDPFDSSNRLD-------------------------------
D-GSFD------FENR--SSYPSSSTSTSS---IAN---------QYG-RPFTVG-NGLS
SSN--------GSSGSHLLQGQNDYNLSSSP------NLQHQQ--LQAAENDKSSS----
----------------------LLNSNINNIKVDVP-Y-----------DYD-----RYP
KIIG------------------RVSSSNS----L--------------------------
---------NNTSNTAPYQSET-PSI------------SSNSFNKNVNNTLN--GSYNNI
IDFSPFGGYPASSFPLNIDEKEPDDYLHNPDPV------HDVIYEKNRFWNDLKTADRKS
FGGILGFLFLIAAAVAVFVVVPAL-------------------TYSGVTTHSP-PQ----
----------EYEILSH-YSYPLLSAIRTSLIDPDTPQDALKMKAKDGSNWSLVFSDEFN
IMGRTFYEGDDQFWTAPDLHYDATKDLE-----WYDPDAATTSNGTLNLQMDAFKNHDLF
YRSGMVQSWNQLCFTQGKLVISARLANKGTVSGLWPGIWTMGNLGRPGYLASTEGIWPYS
Y-DSCDSGITPNQSSPDGISYLPGQ-RLNKCTCPGESHPNRGVGRGAPEIDVIEAEIST-
DATGNRENLGVASQSLQLAPMDIWYYPDLDYLEIYNTSITTMNTYTGGPFQQALSGTTTL
NKTWYELGG--NGVHNFQTYGYEYL-NDKDNG-YLRWFVG-DNPTLTVYPQALHPNGNVG
WRPLSREPMSIVMNLGVSNNWAYIDWPSL--SFPSTFRIDYVRLYQPPNQIN--VGCDPA
GFPTSDYIEQHINVYQNANLTSF-------------------------------------
------------------------------------------------------------
------------------------------------------------------------
------------------------------------------------------------
------EDGGYS------------------------------------------------
------------------------------------------------------------
------------------------------------------------------------
------------------------------------------------------------
------------------------------------------------------------
---------------------------------------------------------F--
----------------------------------------------------------PK
HSLI--------------------------------------------------------
--------------------------------------GC--------------------
----------------------------------------------------
>XP_002419274_Candida_dubliniensis
---MARRNLT--------------------KN-------TNGNGYQETNPFDNQ------
-ANQNYNNNSTRQSYPGFTDPFDSSNRLD-------------------------------
D-GSFD------FENH--SSYPSSSTSTSS---IVN---------QYG-RPFTVN-NGLS
SSN--------GSSGSHLLQGQNDYNLSSSP------NLQHHQQYLQGAENDKSSS----
----------------------LVNSNINNIKVDVP-Y-----------DYD-----RYP
KIIG------------------RASSSNS----L--------------------------
---------NNTSNNAPYQSDT-PSI------------SSNSFSKNPNNTLN--SSHNNM
FDFSPFGGYPASSFPLNIDEKEPDDYLHNPDPV------HDVIYEKNRFWNDLKTADRKS
FGGILGFLFLIAAAVAVFVVVPAL-------------------TYSGVTTHSP-PE----
----------EYEILTH-YSYPSLSAIRTSLIDPDTPQDAMTMKAKDGTNWSLVFSDEFN
IMGRTFYEGDDQFWTAPDLHYDATKDLE-----WYDPDAATTSNGTLNLQMDAFKNHNLF
YRSGMVQSWNKLCFTQGKIVISARLANKGTVSGLWPGIWTMGNLGRPGYLASTEGIWPYS
Y-DSCDSGITPNQSSPDGISYLPGQ-RLNKCTCPGESHPNRGVGRGAPEIDVIEAEIST-
DVTGKKENLGVASQSLQLAPMDIWYYPDIDYLEIYNTSVTTMNTYTGGPFQQALSGTTTL
NKTWYELGG--DGVHNFQTYGYEYL-NDKEKG-YLRWFVG-DDPTLTVYPQALHPNGNIG
WRPLSKEPMSIVMNLGVSNNWAYIDWPSL--SFPSTFRIDYVRLYQPPNQIN--VGCDPA
DFPTSDYIEEHINVYQNVNLTSF-------------------------------------
------------------------------------------------------------
------------------------------------------------------------
------------------------------------------------------------
------EDGGYS------------------------------------------------
------------------------------------------------------------
------------------------------------------------------------
------------------------------------------------------------
------------------------------------------------------------
---------------------------------------------------------F--
----------------------------------------------------------PK
HSLI--------------------------------------------------------
--------------------------------------GC--------------------
----------------------------------------------------
>XP_002548243_Candida_tropicalis
---MTRRNLT--------------------HNNTPEETTTGTDGINSESNRTSQ------
-ADSNYN----RQSYPSFTNPFEGNAVTD-------------------------------
NQSSFY------LEDQSNSNFTSSTVSSNSNPDLVN---------QYG-RPFTVN-TGYS
SD----------ESTSYLLNGTNT---TTTPANGANRNLERPR---IGIESSSSSS----
--------------------DPSKNSYLRPTNVNAP-S-----------EYD-----RYP
KI--------------------DMSNSNSSTSIM--------------------------
---------NRNSNIIPYINDSIPSS------------TASLPNGISNNQQK--KTYGDY
FDISPFGGYPASSFPLNIDEKEPDDYLHNPDPI------EDEIYEKHRFWNDLKTADKKS
SFGILGFLFLLAAGAAVFIVLPVL-------------------TYSGVTTHPT-PE----
----------HYEILTH-YSYPMLSAIRQSLIDPDTPQDSLTMEAKDGSNWVLVFSDEFN
VEGRTFYEGDDQFFTAPDIHYDATKDLE-----WYDPDAVTTENGTLNLRMDAYKNHDLF
YRSGMVQSWNQLCYTQGKIVISARLPNKGTVSGLWPGLWTMGNLGRPGYLASTEGVWPYS
Y-DSCDAGITPNQSSPDGISYLPGQ-KLNSCTCLGESHPNPGVGRGAPEIDVIEAEIST-
DTTARRENIGVASQSLQLAPMDIWYYPDYSYLEIHNKSITTMNTYTGGPFQQALSGTTTL
NKTWYELGN--NE-HNFQTYGYEYL-NDDEDG-YLRWFVG-QNPTLTVYSQALHPNGNIG
WRFLSKEPMSMIFNLGISNNWAYIDWPSL--TFPTTFRIDYVRIYQPKDAIN--VGCDPD
KFPTYDYIQQHLNVYTNPNLTTF-------------------------------------
------------------------------------------------------------
------------------------------------------------------------
------------------------------------------------------------
------EEGGYE------------------------------------------------
------------------------------------------------------------
------------------------------------------------------------
------------------------------------------------------------
------------------------------------------------------------
---------------------------------------------------------F--
----------------------------------------------------------PK
HKLI--------------------------------------------------------
--------------------------------------GC--------------------
----------------------------------------------------
>XP_003868696_Candida_orthopsilosis
MSYQRARNLT-------------------------MGEFTTRPTLHEE------------
-ENASSS-----TSQDIPVDPFDVSPISE-------------------------------
SPFEL------------RSNYSQTPSPQDQ----------------YG-RPFVV--NGDY
SDNS-----------FNYVNSSSSSSSMANVFNNPPR-------SGSAR-AGLNAK----
--------------------YSQNPIRNENLSINQP-P-----------AYD-----RYP
VIKDS---------------ENNSITSSRSQSQL-----------PQGAPL---------
---------ADQLNHKLQSS---------------SYSSGGSNGDTKYPVS------YKF
TEFSPFGGFPASSFPLSIEEKEPDDDLHNPNPV------KDAEYEKNRFWYDLKQGDRRS
YFGVFGFLFLIAAAVAVFVILPVL-------------------TYSGVTDNKVVPE----
----------TYEILTH-YSYPMLSAIRTSLVDPDTPEDALTLESKSGDKWQLVFSDEFN
AEGRTFYEGDDQFFTAPDLHYDATKDLE-----WYDPDAVTTSNGTLALRMDAFKNHDLF
YRSGMVQSWNKMCFTQGRIEISARLPDYGYVSGLWPGLWTMGNLGRPGYLATTDGVWPYS
Y-DSCDAGITPNQSSPDGISYLPGQ-RLNKCTCSGESHPNPGVGRGAPEIDLIEAEIMV-
DSKNIKPNNGVASQSLQLAPMDIWYMPDYDFIEIYNYSVTTMNTYTGGPFQQAFSATTTL
NRTWYEKGN--AYEHNFQVYGYEYL-NDDDDG-YLRWYVG-RDPTLTVYPTALHPSGNIG
WRKLSKEPMSIIMNLGVSNNWAYIDWGEI--SFPATFRIDYVRIYQPSDAIN--TGCDPE
DYPTYDYIQQHLNIYENVNLTSF-------------------------------------
------------------------------------------------------------
------------------------------------------------------------
------------------------------------------------------------
------EDGGYK------------------------------------------------
------------------------------------------------------------
------------------------------------------------------------
------------------------------------------------------------
------------------------------------------------------------
---------------------------------------------------------L--
----------------------------------------------------------PK
NTLT--------------------------------------------------------
--------------------------------------GC--------------------
----------------------------------------------------
>XP_001526116_Lodderomyces_elongisporus
MSSNRPRHLT--------------------NDNSFNGHAGSTQSLSTDGQNAGTIQLKNP
FETSSSSEEEIRTKENLP--PRGVKEASN-------------------------------
SSIELL------SKSTSSSGYQQLKQQQQQQQHHHHHHPYIGLSRNYGNQPYSA--DGSY
IDESEANLLNNPSTASDYSSSSLTSSSTPGIQFIPPNTQPYPSASGTTTPTNLHQK----
--------------------YTQNPVRGEQLSIKRP-P-----------SYD-----RYP
LINEKKASSNFASDFEGSLLQSQSQSQSQSQSQFQNQQYPPHPDSPFATPINYNSKHGQE
YYKKIGQGQQDQQQQQQQQQLLLLLLMQMMRTTDPQYYGERKNFNSNSQINSQTNSLYKY
TDYSPFGGYPASSFPLDINDKEADDHLHNPDPI------QDAKYEKNRFWYDLKNGDSRS
RLGIAGFVFLLAAAIAVFVVLPSL-------------------TYTGVTDHKAVPL----
----------TYLILTQ-YKYPTLSAIRQSLIDPDTPLDARTIEARDGSDWSLVFSDEFN
VVGRTFYEGDDQFFTAPDLHYDATKDLE-----WYDPDAVTTANGTLTLQMDAFKNHNLF
YRSGMLQSWNKMCFTQGRIEISARLPNYGTVSGLWPGLWTMGNLGRPGYLATTEGVWPYS
Y-DSCDSGITPNQSSPDGISYLPGQ-RLNKCTCPGESHPNPGVGRGAPEIDLIEAEVMT-
DATGKKENNGVASQSLQIAPMDIWYMPDYNFIAVHNDSVTTMNTYAGGPFQQAISGITTL
NITWYERSEKPGQPHLFQSYGYEYL-NDNDNG-YLRWFVG-KTPTLTLQSTALHPNGNIG
WRRISKEPMSIIMNLGVSNNWAYIDWASL--VFPAMMRVDYVRVYQPSNAIN--VGCDPD
EYPTYDYIQDHLNIYENVNLTNF-------------------------------------
------------------------------------------------------------
------------------------------------------------------------
------------------------------------------------------------
------EDAGYT------------------------------------------------
------------------------------------------------------------
------------------------------------------------------------
------------------------------------------------------------
------------------------------------------------------------
---------------------------------------------------------F--
----------------------------------------------------------PK
NSLL--------------------------------------------------------
--------------------------------------GC--------------------
----------------------------------------------------
>XP_007376425_Spathaspora_passalidarum
----MARDLT--------------------SN-------------------TPV------
-IPQEPVLDEDYVAQSNLNNPFEFT--DS-------------------------------
NEATSS------YSSG--SGGDSSSETPPDDNEPPRA-------PGYGERPFRAY-----
-----------SLSSSDPVSNNDSSSQEERKPLNPPRTMATPVTLPHRSYISDSSM----
-------------------------NISG-----AP-A-----------AYD-----RYP
TMGNGN--------------VSRLSSSGSLQHFL--------------------------
---------P----------------------------SKENSDTASSFTSN--NYSRVP
FDFSPFGGYPASSFPLHIDEKEPDDYLHNPDPI------HDAIYDKNRLWNDLKNADKRS
AWGLFGFAVLLAAAVAVFIILPVL-------------------TFANVEVHHS-PQ----
----------EYELLSN-YQYPMLSAIRQTLVDPDTPDDALTITAKDGSQWVLVFSDEFN
AVGRTFYEGDDQFFTAPDLNYAATRDLE-----WYDPDAVTTADGTLNLRMDAFNNHDLF
YRSGMVQSWNKFCFTQGKIIMSARLPNYGTVSGLWPGMWTMGNLGRPGYLASTEGVWPYS
Y-DSCDAGITPNQSSSDGISYLPGQ-KLNSCTCKGESHPNPGIGRGAPEIDVIEAAIGT-
DSTGKTPNIGVASQSLQLAPFDIWYMPDYSFIEIHNASVTTMNTYAGGPFQQALSGTTTL
NSSWYEFGP--YD-HNFQRYAFEYL-NDDNKG-YLTWFVG-EDPTFTVYPQALHPNGNIG
WRHLSKEPMSIVMNLGISNSWAYIDWPSL--NFPVTMRIDYVRVYQPKDQIN--VGCDPD
DFPTYDYIQEHLNVYENVNLTLF-------------------------------------
------------------------------------------------------------
------------------------------------------------------------
------------------------------------------------------------
------EHGGYS------------------------------------------------
------------------------------------------------------------
------------------------------------------------------------
------------------------------------------------------------
------------------------------------------------------------
---------------------------------------------------------F--
----------------------------------------------------------PK
NKLT--------------------------------------------------------
--------------------------------------GC--------------------
----------------------------------------------------
>XP_043049048_Scheffersomyces_spartinae
--MSQRRDLT--------------------SN-------------------TYQ------
-NPNLSN---SLEFDLRSNNPFDHADLVD-------------------------------
DDHGTNRIPNQLMESS--NDDDRESAANSYSNSTANARGTEADQPNYG-KPFNAY-SGYY
NQY--------SGTTSHLLSHENSS-LDDNTNMASSQLLN--------------------
--------------------------SNSANKMQTP-S-----------EFD-----RYP
SMAG-----------------SRVVSLTSLSSHF--------------------------
---------FGASKEATGAQSNSNT-------------NGKSSDESLNNKSSLMAPFM-G
VDFSPFGDYPALSYPLHIDEKEPDDYLHNPDPI------ADAEYDRNRFLYDLKHMDRRS
LWGLIGFIVLFLGALGVFVLFPVF-------------------TYT-ISEKYK-PE----
----------VYEILTR-YQYPILAAIRTDLVDPDTPQDARTKVVSTGDTWNLVFSDEFN
AVGRTFYDGDDQFWTAPDIHYAATRDLE-----WYDPDASLTANGTLNLRMDAYKNHDLY
YRSGMVQSWNKLCFTQGLLEFSAQLPNYGNITGLWPGLWSMGNLGRPGYLATTEGVWPYT
Y-ESCDVGITANQSSIDGISYLPGQ-RLNSCTCNGQVHPNPGVGRGAPEIDVLEAEMDT-
NIKV-----GVASQSFQVAPYDIWYMPDYNFVAIHNASITTMNTYAGGPFQQAVSAVTTL
NTTWYEFGP--GA-RHFQNFAYEYK-NSDEDG-YITWYVG-NNPTMTLHSYALSPNGNIG
WRRISKEPMSMIMNLGISNNWAYIDWPSI--HFPVTFRIDYVRIYQPADEIN--LTCDPP
GHPTYDYIQQHADIYTDANITMF-------------------------------------
------------------------------------------------------------
------------------------------------------------------------
------------------------------------------------------------
------TD-KYP------------------------------------------------
------------------------------------------------------------
------------------------------------------------------------
------------------------------------------------------------
------------------------------------------------------------
---------------------------------------------------------R--
----------------------------------------------------------PK
NTLVD-------------------------------------------------------
--------------------------------------GCSL------------------
----------------------------------------------------
>XP_001382588_Scheffersomyces_stipitis
---MARRDLT--------------------YN-------------------E--------
--PKTGT---------NADNPFES---TE-------------------------------
AD-SSS------LESR--QPSTNSSSYSSSPTDQMNT--------QYG-RPFHTFLNGSG
-GS-------HSGTNSM------------------SQSLSQPQPSTI-------------
----------------------------------VP-S-----------EYD-----RYP
TMAG-----------------SRVVSSSSL------------------------------
--------------------QNLNKMAVS---------KNDGDSSSV---SS--GPLS--
YDFSPFGGYPASSFPLYIDEKEPDDYLHNPDPV------KDAEYDKNRFVYDLKTLDKRA
LGGLLGVIFLLVAAICVFVVLPVL-------------------TFSRAGVHYT-PE----
----------EYEILTH-YQYPLLSAIRTNLVDPDTPSDALTIKAQDGSNWSLVFSDEFN
AEGRTFYDGDDQFFTAPDLHYDATKDLE-----WYSPDAVSTQNGTLNLRMDAFKNHDLF
YRSGMLQSWNKFCFTQGRIELSARLPNYGDVSGLWPGMWTMGNLGRPGYLATTYGVWPYA
Y-DECDAGITYNQSSPDGISYLPGQ-RLNKCTCSGADHPNPGVGRGAPEIDVIEAEVAT-
DKNHVNPNIGVASQSMQIAPMDIWYYPDYDFIEVYNASVTSMNTYTGGPFQQAISGVTNL
NISWYERGA--YG-HNFQYYGFEYL-NDDKDG-YVTWFVG-KDPTFTLFVNALHPNGNVG
WRQISKEPMSIIMNFGISNNWAYIDWPSL--VFPATFRIDYVRVYQPPDQVN--VGCDPE
DYPTYDYIQSHLNIYSNVNLTKY-------------------------------------
------------------------------------------------------------
------------------------------------------------------------
------------------------------------------------------------
------EDGGYT------------------------------------------------
------------------------------------------------------------
------------------------------------------------------------
------------------------------------------------------------
------------------------------------------------------------
---------------------------------------------------------F--
----------------------------------------------------------PK
NKIV--------------------------------------------------------
--------------------------------------GC--------------------
----------------------------------------------------
>XP_020064331_Suhomyces_tanzawaensis
---MAQRDLT--------------------FN-------------------A--------
--PRRQV---SSEEEGDARNPFTGP--NE-------------------------------
VD-ESS------FESQ--Q----RSSATSSEEDDINR--------EYG-RPFNAY-NGYY
-AQ-------HDGTTSKLLSNDNSS-SEDPLAGSNSGSIPPPPPRTSKHTYAAMGY----
-------------------------ASTPTNQINVP-S-----------EFD-----RYP
SMAG-----------------SRVVSSTSL------------------------------
--------------------NNLAAGAPAGAGAASTQHKSDGE-SSI---SS--NPFSNG
TDFSPFGGYPASSFPLHIDEKEPDDYLHNPDPI------ADANYDKNRFMADLKNIDKRS
LGGLIGLVVLLIAAIVVFILLPVL-------------------TYSGVTSPHK-PE----
----------SYEILTH-YKYPLLSAIRTSLVDPDTPTDARTAKARDGSTWDLVFSDEFN
IEGRTFYEGDDQFFTAPDLHYDATHDLE-----WYDPDAVTTSKGTLNLRMDAYKNHNLF
YRSGMVQSWNKFCFTEGKIDIAARLPNYGGFSGLWPGLWTMGNLGRPGYLATTEGVWPYS
Y-DACDAGITPNQSSPDGISYLPGQ-RLNSCTCKGESHPNPGKGRGAPEIDVIEAEADT-
AINN-----GVASQSLQLAPFDIWYYPDYDWLEIYNLSVTTMNTYTGGPFQQALSATTTL
NITWYERGN--VA-HNFQSYGFEYL-NDDTNG-YLRWFVG-QDPTLTVHANALHPNGNID
WRRLSKEPMSIIMNLGISNNWAYINWPSL--HFPVEFRIDYVRVYQPQGKVQ--VGCDPQ
DYPTYDYIQQHLNIYENVNLTSF-------------------------------------
------------------------------------------------------------
------------------------------------------------------------
------------------------------------------------------------
------EDAGYK------------------------------------------------
------------------------------------------------------------
------------------------------------------------------------
------------------------------------------------------------
------------------------------------------------------------
---------------------------------------------------------F--
----------------------------------------------------------PK
NRLL--------------------------------------------------------
--------------------------------------GC--------------------
----------------------------------------------------
>XP_020075694_Hyphopichia_burtonii
---MAQRDLT--------------------YN-------------------S--------
--PSVAVDDYDDTNSNEPLNPFQES--LS-------------------------------
NS-DLA------HFRY--TDRNVSELSNSN-----------------G-NSDDDF-NGYY
NSQ--------NNTTTNLLQPPANKT----------------------------------
----------------------------------IP-A--------YAPEFD-----RYL
SRLG-----------------SRVVSSSSLVSQN--------------------------
---------QMEPT-------------------------------------T--KLLNEN
HDFSPFGGYPASSFPLHIDEKEPDDYLHNPDPI------KDADYDKNRFWYDLKTMDKKS
AGGFFGFLFLIICAIVVFILLPVL-------------------TYSGITNPYK-PE----
----------SYEILTQ-YLYPLIAGIRTSLVDPDTPQDALTHKNKDGKTWKLVFSDEFN
ADGRTFYEGDDQFFQAADLHYDATKDLE-----WYDPDAVQTANGTLNLRLDAIKNHDLF
YRSGMVQSWNKMCFTQGLILASARLPNSGAVSGLWPGIWTMGNLGRPGYLSTTEGVWPYT
Y-DSCDAGITANQSSPDGISYLPGQ-KLNSCTCNGEDHPNRGTGRGAPEIDIIEGEIDT-
TKYF-----GVASQSYQVAPYDVWYYPDYNFVEIHNPDVTCMNTYTGGPLQQAVSGTTTL
NTEWYERGP--GG-SNFQVYGYEYL-NDNEDG-YITWYVGDETPTLTVQAYALAPNGNVG
FRRISKEPMSIIMNLGISNNWAYIDWTSL--NFPATMRIDYVRVYQPEDEVN--LGCDPT
DYPTYDYIENHINAYSNVNLTSW-------------------------------------
------------------------------------------------------------
------------------------------------------------------------
------------------------------------------------------------
------EDAGYT------------------------------------------------
------------------------------------------------------------
------------------------------------------------------------
------------------------------------------------------------
------------------------------------------------------------
---------------------------------------------------------Y--
----------------------------------------------------------PK
NSLVN-------------------------------------------------------
--------------------------------------GC--------------------
----------------------------------------------------
>XP_015464420_Debaryomyces_fabryi
---MGQRDLT--------------------EN-------------------V--------
--PYNR------EP--EVENPFISP--ID-------------------------------
EE--SS------YDLN--Q------DLTPSQLEDYNPINT--NDPNYG-GTFDNY-NGYY
-SN--------NGTSSNLLSND-GT-FEDTLGVRNSTGIG--------------------
-------------------------RVGSSRNLYVP-P-----------EYD-----RYP
SMAG-----------------SRAVSSTSLSSDM--------------------------
---------Y---NSTQNL-RNLQNLP-----------ESERDDSSISNKSA--NPLVE-
TDFSPFGGYPATSFPLHIDEKEPDDYLHNPDPI------ADAKYDKNRFIYDLKNIDRRS
LGGLLGIIFMLLAAIVVFILLPVL-------------------TYSGVTEPYT-PE----
----------SYEILTS-YRYPLLSAIRTDLVDPDTPETALTRKANNGDTWKLVFSDEFN
ADGRTFYDGDDQFFQAVDIWYGGTQDLE-----YYDPDAVSTANGTLNLRMDAYKNHDLF
YRSGMVQSWNKFCFTQGLLEISARLPGYGNVSGLWPGLWTMGNLGRPGYMASTE------
------------------------------------------------------------
------------------------------------------------------------
------------------------------------------------------------
------------------------------------------------------------
------------------------------------------------------------
------------------------------------------------------------
------------------------------------------------------------
------------------------------------------------------------
------------------------------------------------------------
------------------------------------------------------------
------------------------------------------------------------
------------------------------------------------------------
------------------------------------------------------------
------------------------------------------------------------
------------------------------------------------------------
------------------------------------------------------------
------------------------------------------------------------
----------------------------------------------------
>XP_002770124_Debaryomyces_hansenii
---MAQRDLT--------------------YN-------------------T--------
--PNDAN---QGNP--EVENPFASP--ID-------------------------------
DE--SS------FESN--Q------PSSSSQSADYNQMNRHLNDPNYG-GAFNTF-NGYY
-SQ--------NGTTSNLLSHE-DS-QDDTTGLRNSLGIP--------------------
-------------------------NGDSSQNIQVP-S-----------EYD-----RYP
SMAG-----------------SRVVSSTSLSSNM--------------------------
---------F---GSSNNLQQNHQSTR-----------KSD-DDSSISNKST--NPFLPG
TDFSPFGGYPASSFPLHIDEKEPDDYLHNPDPI------EDAAYDKNRFIHDLKNMDRRS
LGGLIGVIFLVVGAIVVFILLPVL-------------------TYSGVTEPYT-PE----
----------SYEILTS-YHYPLLSAIRTDLVDPDTPAEALTKKTSKGETWKLVFSDEFN
AEGRTFYEGDDQFFQAADLWYGGTMDLE-----YYDPDAVTTANGTLNLRMDAYKNHDVF
YRSGMVQSWNKMCFTQGYLEFSARLPGYGNVSGLWPGLWSMGNLGRPGYMATTEGVWPYT
Y-DSCDAGITANQSSPDGISYLPGQ-RLNKCTCSGEDHPSPGKGRGCPEYDVLEGEVST-
DVGV-----GVASQSMQIAPFDIWYYPDYNFVSIHNDSVTTLNTYTGGPLQQAVSGTTTL
NVSWYSEGD--NE-HNFQTYGYEYL-NDDDDG-YLTWHVG-EDPTLTVHAYALGPNGNVG
RRLMSKEPMSLVMNFGISNNWAYIDWNAL--HFPLTMRVDHVRVYQPEDAIN--VSCDPD
DYPTSNYIETHPKAYQNTNLTSW-------------------------------------
------------------------------------------------------------
------------------------------------------------------------
------------------------------------------------------------
------EDTGYD------------------------------------------------
------------------------------------------------------------
------------------------------------------------------------
------------------------------------------------------------
------------------------------------------------------------
---------------------------------------------------------W--
----------------------------------------------------------PK
NSLLH-------------------------------------------------------
--------------------------------------QC--------------------
----------------------------------------------------
>XP_006688584_Yamadazyma_tenuis
------------------------------------------------------------
-----------------MVDPLTAP--QP-------------------------------
AS-------------------------------------------NY---------NGYY
-LNN-----SNNNTTSNLLANTSTANTPDSLNAINNNLLNNPNY----------------
-------------------------ANKNSTNIQVP-S-----------EYD-----RYP
SING-----------------SRVVSSTSLSSTF--------------------------
---------FANAGQAGGAASNLNS-------------KSDTGSSVSNRSAS--NPFLNS
ADFSPFGGYPASSFPLHIDEKEPDDYLHNPDPI------ADAAYDKNRFIHDLRALDKRS
LGGLLTFIGLFIAAMAIFVVLPVV-------------------TFTGVAHHYT-PE----
----------TYEILTH-YSYPIMASIRTALVDPDTPEDALTKKTRSGDTWPLVFSDEFN
AEGRTFYEGDDQFFYAPDFHYAATTDLE-----WYDPDACTTANGTLVLRMDAFKNHNLL
YRSGMIHSWNKMCFTQGLIEISAKLPHYGNISGLWPGLWTMGNLGRAGYMASTEGVWPYT
Y-DSCDSGITANQSSLDGISYLPGQ-KLNVCTCKGEDHPNRGTGRGAPEIDLIEGEVST-
EVLV-----GIASQSMQIAPYDIWYYPNYDFVEIYNLSVTSMNSYTGGPYQQAVSAVTTL
NNSWYERGG--GE-HHFQHYGYEYL-NDDTDG-YCTWYVG-DEPTFTVYANALAPNGNIG
WRRISKEPMSIVMNFGLSNNWAYINWPSL--IFPSELRIDYVRVYQPSDQKS--VTCEPD
DYPTQDYINDHLNAYQNVNLTSW-------------------------------------
------------------------------------------------------------
------------------------------------------------------------
------------------------------------------------------------
------TDAGYT------------------------------------------------
------------------------------------------------------------
------------------------------------------------------------
------------------------------------------------------------
------------------------------------------------------------
---------------------------------------------------------F--
----------------------------------------------------------PK
NSLVN-------------------------------------------------------
--------------------------------------GC--------------------
----------------------------------------------------
>XP_001486154_Meyerozyma_guilliermondii
---MAQRDLT--------------------YN-------------------S--------
--PNVPQ---DGE-----QNPFASP--QD-------------------------------
EDLSSS------FGSN--H-------ISSSQLDDTNF--------HYG-KPFSSY-NGYY
-LK--------NGTSSNLLSHE-TS-LE---------GNN--------------------
-------------------------AQNSDNNIQVP-S-----------EYD-----RYP
LMAG-----------------SRVVSSTSLSSHL--------------------------
---------Y----------QNKQ-TP-----------KSD-DTSLSSNKST--NPFIAA
TDFSPFGGYPASSFPLHIDEKEPDDYLHNPDPI------ADALYDKNRFMYDLKNMDRRS
MGGLFGIIFLVIAVICVFILFPVL-------------------TYSGVADHYT-PE----
----------SYEILTH-YKYPILSAIRTSLVDPDTPDEYLTRKVTTG-TWKLVFSDEFN
KDGRTFYDGDDQFFTAPNFHYAATHDLE-----WYDPDAVWTENGTLNLRMDAFKNHDLF
YRSGMVQSWNKMCFTQGMIEFSAQLPNYGNVSGLWPGLWTMGNLGRPGYMATTDGVWPYT
Y-EACDAGITANQSSPDGISYLPGQ-RLPLCACSGLDHPNVGTGRGAPEIDALEAEYAS-
NLKL-----GLASQSMQIAPFDIWYIPDYNFASINDDTVTSINSYAGGPFQQAVSGVTTL
NNAWY-EKY--ED-PKFQMYGYEYL-NDDDDG-YCTWYVG-E-PTLTVKAYALGPNGNID
FRRISKEPMSVIMNLGISNNWAYIDWPSL--NFPVTMRIDHVRVYQPEDQIS--VTCDPE
DHPTYQYIQDHLNAYENVNLTSW-------------------------------------
------------------------------------------------------------
------------------------------------------------------------
------------------------------------------------------------
------EDAGYS------------------------------------------------
------------------------------------------------------------
------------------------------------------------------------
------------------------------------------------------------
------------------------------------------------------------
---------------------------------------------------------F--
----------------------------------------------------------PK
NKLLH-------------------------------------------------------
--------------------------------------GC--------------------
----------------------------------------------------
>XP_018714727_Metschnikowia_bicuspidata
---MPQRDLT--------------------FN-------------------R--------
--NP------DLVAEDNGQNPFESE--LD-------------------------------
GS-RSA------SGLS--LN---S-LLNDE----------RNNREEYG-QSYGAY-AGDD
-SQ--------NGTHLNLLLHNTSREEY-----------G----------LSAGPQ----
-------------------------NTGN-----FP-S-----------EFE-----RYP
SMAT-----------------SRVVSSASLASQL--------------------------
---------HNLPP------N-----------------ESSLSPDDSSARSA--DPLGTN
IDFSPFGGYPALSFPLHIDEKEEDDFLHNPDPI------ADAEYEKNRFMHDMKHMDRRS
FYGLLGFIVFFIFAVMIFVVLPVL-------------------TYTGITEGYT-AE----
----------SYEVLTS-YEYPLSAAIRTSLIDPDTPSSARTKTSITGEEWVLTFSDEFN
AEGRTFYDGDDQFFQAVDMNYAATKDLE-----WYDPDAVTTANGTLVLRMDAYENHDLY
YRSGMVQSWNKLCFTQGMIVVSAMLPNYGNVSGLWPGLWTMGNLGRPGYLATAEGVWPYS
Y-DSCDAGITANQSSPYGISYLPGQ-KLNKCTCAGEDHPNRGTGRGAPEIDILEGAVDT-
TIKV-----GVASQSLQVAPMDIWYMPDYNFVEIYNSEVTTMNTYAGGPFQQAVSATSTL
NVTWYQYGD--HD-HDYQNFGFEYL-NDDDTG-HLTWYVG-DNATFSITSYALGPNGNIG
FRHLSREPMSIIMNLGISNNWAYIDWPSI--QFPSMMHVDYVRVYQPEDDIN--MTCDPD
DYPTADYISDHANAYANENLTSW-------------------------------------
------------------------------------------------------------
------------------------------------------------------------
------------------------------------------------------------
------EDAGYT------------------------------------------------
------------------------------------------------------------
------------------------------------------------------------
------------------------------------------------------------
------------------------------------------------------------
---------------------------------------------------------F--
----------------------------------------------------------PK
NSLIY-------------------------------------------------------
--------------------------------------DC--------------------
----------------------------------------------------
>XP_002618492_Clavispora_lusitaniae
----MNRDLT--------------------MN----------------------------
-------------SEHADTNPF-----MD-------------------------------
G----A------SSRS--DN---S-YTSSEI--------PRVQGRQYG-NQL-AY-SEYT
-SQ--------NGTSSN-LLQDSSDEDRRSPLVDSDQGAG----------FSQSPP----
-------------------------SQGSPDMMKVP-S-----------EFD-----RYP
SMAG-----------------SRVVSSTSLASHF--------------------------
---------NNKEY------D-----------------AS--SHDGSSSKSS--NPFVSN
VDFSPFGGYPASLFPLHVDEKEPDDYLHNPDPI------ADAEYDKNRFWYDLKTMDRRS
GMGVVGFILFFLAAAVVFVVLPIV-------------------TYSGITNHSE-PE----
----------HYEILTH-YEYPLSAAIRTSLIDPDTPEEAHYKENQYGEKWVLTFSEEFN
AEGRTFYDGDDQFFQAVDLHYDATKDLE-----WYDPDAVTTENGTLVLRMDAYKNHNLF
YRSGMVQSWNKLCFTQGMIFVSANLPNYGNVTGLWPGLWTMGNLARPGYLATSDGVWPYT
Y-DSCDAGITANQSSPDGISYLPGQ-RLNVCTCKGEDHPNRGTGRGAPEIDILEGEVDT-
RVMV-----GVASQSYQVAPMDIWYMPDYNFVEIHNLEVTTMNTYCGGPFQQALSATSTL
NTTWYESGA--GE-ANYQVYGYEYL-NDDDTG-HLSWYVG-ETPTWTLHAYALGPNGNVG
FRRISKEPMAIILNLGISNNWAYIDWNAI--HFPVHMRVDFVRVYQPEDQIN--MTCDPE
DYPTYDYIENHLDAYMNPNLTSW-------------------------------------
------------------------------------------------------------
------------------------------------------------------------
------------------------------------------------------------
------SSAGYK------------------------------------------------
------------------------------------------------------------
------------------------------------------------------------
------------------------------------------------------------
------------------------------------------------------------
---------------------------------------------------------V--
----------------------------------------------------------PK
NHLVH-------------------------------------------------------
--------------------------------------GCT-------------------
----------------------------------------------------
>XP_025343610_Candida_haemuloni
----MVRDLT--------------------SN-------------------A--------
--PQ------S--GYETPQNPFASD--LD-------------------------------
NE-NR--------YRD--SN---SSFGSSEEANF-----HSSPRSQYG-NRFASS-SGYY
-SQ--------NGTSANLLSGQSS----------GDQAPA----------LAVSAP----
-------------------------LDNGMDPIQVP-S-----------EYD-----RYP
SMAG-----------------SRVVSSTSLASQM--------------------------
---------KQEYSPNMGSTS-----------------DSATPDEDASMKSG--NPFMTH
VDFSPFGGYPASSFPLHIDEKEPDDYLHNPDPI------ADAAYDKNRFWYDLKTMDKRA
AGGAIGVLFLLLGAIVVFVLLPVF-------------------FYSGVTEHYH-PQ----
----------SYEILSQ-YKYPLSGAIRTDLVDPDTPEDALFKENNSGEKWKLVFSDEFN
AEGRTFYDGDDQFFQAVDIHYSGTEDLE-----WYDPDAVTTANGTLISQLDAYKNHDLF
YRSGMVQSWNKMCFTQGMIFISAQLPNYGNKGGLWPGLWTMGNLGRPGYRASTEGVWPYT
Y-DSCDAGITPNQSSPDGISYLPGQ-RLNSCTCAGEDHPNPGTGRGAPEIDIIEAETDTN
DLKL-----GLASQSYQIAPMDIWYMPDYNYMEIHNQEVTSANVYTGGPIQQAVSGVTTL
NNTWYERGD--GA-GKYQVYGYEYL-NDNEDG-HLTWYVG-EDPTLTVHAKALGPNGNIG
WRRLSKEPMAVVMNLGISNSWAYIDWPTM--IFPAHLRVDYVRVYQPEDQIN--VTCDPD
DFPTSDYIESHLEAYKNPNLTLW-------------------------------------
------------------------------------------------------------
------------------------------------------------------------
------------------------------------------------------------
------SETKYS------------------------------------------------
------------------------------------------------------------
------------------------------------------------------------
------------------------------------------------------------
------------------------------------------------------------
---------------------------------------------------------L--
----------------------------------------------------------PK
NKLTH-------------------------------------------------------
--------------------------------------KC--------------------
----------------------------------------------------
>XP_024712624_Candida_pseudohaemulonis
----MVRDLT--------------------FN-------------------A--------
--PL------L--GYETPQNPFASE--LD-------------------------------
NE-NN--------SRD--SN---SSFASLEH--L-----QHSP-SQYG-NRLGAA-SGYY
-S---------NDTSANLLLGHSS----------LDQAQA--------------------
-------------------------------GLQMP-S-----------EFD-----RYP
LMAG-----------------SRVVSLTSLASQM--------------------------
---------RQEYLPNVG--L-----------------DLATPEDDALMKSL--NPFLAN
VDFSPFGGYPALSFPLSIDEKEPDDYLHNPDPI------ADAAYDKNRFWYDLKTMDKRA
AGGIIGVIFLLLGAIVIFVLLPVF-------------------FYSGVTQPYH-PE----
----------HYEVLSH-YKYPLSSSIRTSLVDPDTPEDALYKNNQYGEKWKLVFSDEFN
AEGRTFYDGDDQFFQAVDIHYSGTQDLE-----WYDPDAVTTANGTLISQMDAYKNHDLF
YRSGMVQSWNKMCFSQGMIMISAQLPNYGSKGGLWPGLWTMGNLGRPGYRASTEGLWPYT
Y-DACDAGITANQSSPDGISYLPGQ-RLNSCTCSGEDHPNAGTGRGAPEIDIIEAETDTN
TLKL-----GLASQSYQIAPMDIWYMPDYSYLEIHNPEVTSANVYTGGPLQQAVSGVTTL
NNTWYERGE--GA-GHFQVYGYEYL-NDNENG-HLTWYVG-EDPTLTVHAKALGPNGNVG
WRRISKEPMSVVMNFGISNSWAYIDWPTM--VFPSRLRVDYVRVYQPEDQIN--VTCDPE
DFPTTDYIELHLNAYMNSNLTLW-------------------------------------
------------------------------------------------------------
------------------------------------------------------------
------------------------------------------------------------
------SETGNK------------------------------------------------
------------------------------------------------------------
------------------------------------------------------------
------------------------------------------------------------
------------------------------------------------------------
---------------------------------------------------------M--
----------------------------------------------------------PR
NKITD-------------------------------------------------------
--------------------------------------KC--------------------
----------------------------------------------------
>XP_025337362_Candida_duobushaemulonis
----MVRDLT--------------------FN-------------------G--------
--PS------S--GYETPQNPFTSE--LD-------------------------------
NE-NN--------SRD--SN---SSFASSEQ--L-----QHSP-SQYG-NRLGAA-SGYY
-S---------NDTSANLLSGHSS----------SDQAQA--------------------
-------------------------------GLQMP-P-----------EFD-----RYP
SMTG-----------------SRVVSSTSLASQM--------------------------
---------RQEYSPNVG--S-----------------DSGTPEDDASMKSS--NPFMAN
VDFSPFGGYPASSFPLSIDEKEPDDYLHNPDPI------ADAAYDKNRFWYDLKTMDKRA
AGGAFGVLFLLLGAIVIFVLLPVF-------------------FYSGVTHPYH-PE----
----------HYELLSP-YKYPLSSAIRTNLVDPDTPEDALYKKNKNGDKWKLVFSDEFS
AEGRTFYDGDDQFFQAVDIHYSGTEDLE-----WYDPDAVTTANGTLISQMDAYKNHNLY
YRSGMVQSWNKMCYTQGMILISAQLPNYGAKGGLWPGLWTMGNLGRPGYRASTEGLWPYT
Y-DSCDAGITANQSSPDGISYLPGQ-RLNACTCSGEDHPNAGTGRGAPEIDIIEAETDTD
ALKV-----GLASQSYQIAPMDIWYMPDYNYLEIHNPEVTSANVYTGGPLQQAVSGVTTL
NNTWYERGE--GA-GHFQVYGYEYL-NDNEDG-HLTWYVG-EDPTLTVHAKALGPNGNVG
WRRLSKEPMSVVMNLGISNSWAYIDWPSM--VFPARLRVDYIRLYQPEDQIS--VTCDPE
DYPTTDYIESHLNAYMNSNLTLW-------------------------------------
------------------------------------------------------------
------------------------------------------------------------
------------------------------------------------------------
------SETGNK------------------------------------------------
------------------------------------------------------------
------------------------------------------------------------
------------------------------------------------------------
------------------------------------------------------------
---------------------------------------------------------V--
----------------------------------------------------------PR
NKIAD-------------------------------------------------------
--------------------------------------KC--------------------
----------------------------------------------------
>XP_028891404_Candida_auris
----MVRDLT--------------------SN-------------------G--------
--PP------S--GYNTPQNPFVSE--LD-------------------------------
NE-HDS------LSRN--SN---SSFTSSDQGELLQQNNPHSPRTQYG-GRFAAS-SGYY
-SQ--------NGTSANLLSGQSS----------NDHTPN----------LAVNG-----
---------------------------NNVEPV-AP-S-----------EYD-----RYP
SMAG-----------------SRVVSSTSLASQM--------------------------
---------RQEYSPKLG--S-----------------GSGTPDDDDSMRST--NPFVSN
VDFSPFGGYPASSFPLHIDEKEPDDYLHNPDPI------ADAAYDKNRFWYDLKTMDRRA
LGGALGVLFLLLAGVVVFVLLPVL-------------------FYSGATTPYH-PE----
----------VYEVLSH-YKYPLSSSIRTSLVDPDTPDDALYKENKDGEKWKLVFSDEFN
AEGRTFYDGDDQFFQGVDIWYSGTQDLE-----WYDPDAITTANGTMISTLDAYKSHNLF
YRSGMLQSWNKLCFTQGMILISAQLPNYGNKGGLWPGLWTMGNLGRPGYRASTEGVWPYT
Y-DSCDAGITPNQSSPDGISYLPGQ-RLNACTCPGDDHPNPGTGRGAPEIDIIEAETDTN
TMKL-----GLASQSYQIAPMDIWYYPDYSFLEIHNHEVTSANVYTGGPIQQAVSGVTTL
NNTWYERGD--DA-GKYQVYGYEYL-NDNENG-HLTWYVG-SDPTLTVHAKALGPNGNIG
WRRISKEPMSIVMNLGISNSWAYIDWPEM--IFPAHLRVDYVRIYQPEDQIN--VTCDPE
DYPTVDYIENHLEAYMNPNLTLW-------------------------------------
------------------------------------------------------------
------------------------------------------------------------
------------------------------------------------------------
------SDTKYS------------------------------------------------
------------------------------------------------------------
------------------------------------------------------------
------------------------------------------------------------
------------------------------------------------------------
---------------------------------------------------------T--
----------------------------------------------------------PR
NKLAY-------------------------------------------------------
--------------------------------------NC--------------------
----------------------------------------------------
>NP_015485_Saccharomyces_cerevisiae
---MPLRNLT------------ETHNFSS------TNLDTDGTGDDHDGAPLSSSPSFGQ
QNDNSTNDNAGL------TNPFMGSDEES-----NARDGESL-----SSSVHYQP-----
QGSDSSLLH-----DN--SRLDL-----------------------SQNKGVSDY-KGYY
SR------------NNSRAVSTAN---------DNSFL-------------QPPHR----
--------------AIASSPSLNS-N-LSKNDILSP-P-----------EFD-----RYP
LV-G-----------------SRVTSMTQLN-----------------------------
------------------H-----HGRSP----TSSPGNESSASF-----SS--NPFLGE
QDFSPFGGYPASSFPLMIDEKEEDDYLHNPDPE------EEARLDRRRFIDDFKYMDKRS
ASGLAGVLLLFLAAIFIFIVLPAL-------------------TFTGAIDHESNTE----
----------EVTYLTQ-YQYPQLSAIRTSLVDPDTPDTAKTREAMDGSKWELVFSDEFN
AEGRTFYDGDDPYWTAPDVHYDATKDLE-----WYSPDASTTVNGTLQLRMDAFKNHGLY
YRSGMLQSWNKVCFTQGALEISANLPNYGRVSGLWPGLWTMGNLGRPGYLASTQGVWPYS
Y-ESCDAGITPNQSSPDGISYLPGQ-KLSICTCDGEDHPNQGVGRGAPEIDVLEGETDT-
--KI---GVGIASQSLQIAPFDIWYMPDYDFIEVYNFTTTTMNTYAGGPFQQAVSAVSTL
NVTWYEFGE--YG-GYFQKYAIEYL-NDDDNG-YIRWFVG-DTPTYTIHAKALHPDGNIG
WRRISKEPMSIILNLGISNNWAYIDWQYI--FFPVVMSIDYVRIYQPSNAIS--VTCDPS
DYPTYDYIQSHLNAFQNANLTTW-------------------------------------
------------------------------------------------------------
------------------------------------------------------------
------------------------------------------------------------
------EDAGYT------------------------------------------------
------------------------------------------------------------
------------------------------------------------------------
------------------------------------------------------------
------------------------------------------------------------
---------------------------------------------------------F--
----------------------------------------------------------PK
NILTG-------------------------------------------------------
--------------------------------------KCTSSKFKLSS-----------
----------------------------------------------------
>XP_018219160_Saccharomyces_eubayanus
---MPLRNLT------------GTHNFSS------TNLDTEGADGGRDPPSLSPSPSFAQ
LHDK-TDNNAAL------TNPFIGSDEES-----GERDGESL-----SSSVHYQP-----
QGSDSSLLH-----DN--SRLDI-----------------------SQNNGISDY-KGYY
SK------------NNSRVVSTAN---------DNSFL-------------QPPHR----
--------------TIASSPSLNS-S-FSKNDILSP-P-----------EFD-----RYP
LV-G-----------------SRVASMTQLN-----------------------------
------------------N-----QGRSP----SSSPGNESSASF-----SS--NPFLGE
QDFSPFGGYPASSFPLMMDEKEEDDYLHNPDPE------EEARLDKRRFIDDFKYMDKRS
AGGFAGVLLLFIAAVFIFIILPAL-------------------TFTGAINHGKDVE----
----------EVSYLTL-YQYPQLSAIRTSLVDPDTPDTAKTREAKDGSKWELVFSDEFN
AEGRTFYDGDDAYWTAPDVHYDATKDLE-----WYSPDASTTVNGTLQLRMDAFKNHGLY
YRSGMLQSWNKVCFTQGALEISANLPNYGRISGLWPGLWTMGNLGRPGYLASTQGVWPYS
Y-EACDAGITPNQSSPDGISFLPGQ-KLSVCTCDDEDHPNQGVGRGAPEIDVLEGETDT-
--KL---AVGVASQSLQIAPFDIWYMPDYDFIEVYNFSTTTMNTYAGGPFQQAVSAVSTL
NVTWYEFGE--YA-GYFQKYAIEYL-NDDNDG-YIRWFVG-DNPTFTIYATALHPTGNID
WRRISKEPMSVVLNLGISNNWAYIDWQYI--FFPVVMSIDYVRIYQPSDAKS--ITCDPD
DFPTYDYIQAHLNAYENANLTTW-------------------------------------
------------------------------------------------------------
------------------------------------------------------------
------------------------------------------------------------
------EAAGYT------------------------------------------------
------------------------------------------------------------
------------------------------------------------------------
------------------------------------------------------------
------------------------------------------------------------
---------------------------------------------------------F--
----------------------------------------------------------PK
NVLTG-------------------------------------------------------
--------------------------------------SCSSSKFKLSS-----------
----------------------------------------------------
>XP_033769899_Saccharomyces_paradoxus
---MPLRNLT------------ETHNFSS------TNLDTDGTGDDRDRSALSPSPSFEQ
QNDNNTDNNAGL------TNPFMGSDEEF-----NERDGESL-----SSSVHYQP-----
QGSDSSLLH-----DN--SRLDL-----------------------SQNNGVSDY-KGYY
SK------------NNSRVVSTAN---------DNTFL-------------QPPHR----
--------------AIASSPSLNS-N-LSKNDILSP-P-----------EFD-----RYP
LV-G-----------------SRVTSMTQLN-----------------------------
------------------H-----HGRSP----TSSPGNESSASF-----SS--NPFLGE
QDFSPFGGYPASSFPLMIDEKEEDDYLHNPDPE------EEARLDRRRFIDDFKYMDKRS
ASGLAGVLLLFLAAIFIFIVLPAL-------------------TFTGAIDHESTVE----
----------EVTYLTL-YQYPQLSAIRTSLVDPDTPDTAKTREAMDGSKWELVFSDEFN
AEGRTFYDGDDPYWTAPDVHYDATKDLE-----WYSPDASTTVNGTLQLRMDAFKNHGLY
YRSGMLQSWNKVCFTQGALEISANLPNYGRVSGLWPGLWTMGNLGRPGYLASTQGVWPYS
Y-ESCDAGITPNQSSPDGISYLPGQ-KLSICTCDGEDHPNQGVGRGAPEIDVLEGETDT-
--KI---GVGVASQSLQIAPFDIWYMPDYDFIEVYNFTTTTMNTYAGGPFQQAVSAVSTL
NVTWYEFGE--YG-GYFQKYAIEYL-NDDDDG-YIRWFVG-DTPTYTIHAKALHPDGNIG
WRRISKEPMSVILNLGISNNWAYIDWQYI--FFPVVMSIDYVRIYQPSNAVS--VTCDPS
DYPTYDYIQSHLNAFQNANLTTW-------------------------------------
------------------------------------------------------------
------------------------------------------------------------
------------------------------------------------------------
------EDAGYT------------------------------------------------
------------------------------------------------------------
------------------------------------------------------------
------------------------------------------------------------
------------------------------------------------------------
---------------------------------------------------------F--
----------------------------------------------------------PK
NILTG-------------------------------------------------------
--------------------------------------KCSSSKFKLSS-----------
----------------------------------------------------
>XP_003676501_Naumovozyma_castellii
-----MRNLTKEY--------SYSSTSNSSDPYIDDDEDEHSSQ--RSSSSL-----TPS
FIRNNPPMGSANGIQNRATNPFLASNETMEST----SG---------SSSVNYQ-NE---
HSTDSELLRGE---QE--KLYHV--------------------EEEKQQQMVSDY-QGYY
SKHNIND-------NS---NNNDN---------NKSN----------------SIR----
L----------ISGK------LPS-D-TSLDQLISAAP-----------IFD-----RYP
LI-G-----------------PRAIMKAQ-------------------------------
------------------NMN-GSTSKNGIS--------TGTTSLSMDSSNN--NLFQGE
DDFSPFGGYPANVFPLSLDEKEDDDLLHNPDYE------EEARLDRRRFLEDIKHMSIRS
FGGFVGILFLFLAGVAVFVILPAL-------------------TFTGAVDHESE------
KPKDDIQVSLVERPLSQ-YKYPQLSAIRTTLVDADTPSSASTKIAKDGSKWKLVFSDEFN
AEGRTFYDGDDQFWTAPDIHYDATKDLE-----WYSPDAVTTKNGTAKLKMDAFENHNLY
YRSGMLQSWNKLCFTQGSLEISANLPNYGRVSGLWPGMWTMGNLGRPGYLASTEGVWPYS
Y-ESCDAGITPNQSSPDGISYLPGQ-KLSSCTCDGEDHPNPGVGRGAPEIDIIEAEADT-
--TL---GVGVASQSLQIAPFDIWYIPDYDYIEVYNFTTTTMNTYCGGPFQQAISAVSTL
NTSWYEFGP--EG-GKFQKYGMEYL-NDNDDG-YIRWFVG-DNPTFTLYADALHPNGNIG
WRRISKEPMSIIMNLGISNNWAYIDWQYI--FFPVTMSIDYVRLYQPSDAIS--LTCDPE
DYPTYDYIEAHKYAYTDANLTSW-------------------------------------
------------------------------------------------------------
------------------------------------------------------------
------------------------------------------------------------
------KQAGYT------------------------------------------------
------------------------------------------------------------
------------------------------------------------------------
------------------------------------------------------------
------------------------------------------------------------
---------------------------------------------------------F--
----------------------------------------------------------PK
NNLTG-------------------------------------------------------
--------------------------------------NCRSTNF---------------
----------------------------------------------------
>XP_003672090_Naumovozyma_dairenensis
-----MRNLTRNYNNSDEDNSNASSNSNSQEQLIDN--DSHSSMELRGDSSLPLNEDTPS
I-----------------TNPFLRS---YENT----EN---------SSSINYHNNS---
ENSESNFLRSENNNNN--KSLNV--------------------NDD-EKLLSSDY-KGYY
SKPHYNNVLPNSHSNS---NSNTS---------DSSGT-------------HPSLQ----
L----------IDEKYSNQSPLPS-N-TNLDKLIGATP-----------AFD-----RYP
II-G-----------------TRLSSQAHLN-----------------------------
-------------NPLRNNSNPNSNIGNGITNNKNETNITSKTSFINSNSNS--NLYLNE
QDFSPFGGYPTSSFPLDFSEVENDDYLHNPDLE------EEARLDKRRFIEDVKHMNGRS
FGGLVGILFLFLACIAVFIILPAL-------------------TFTGAVDHEPQHANVET
NPTNNTYI--VHEYLTQ-YQYPQLQAIRTSLVDPDTPSDASTRIAKDGSKWHLVFSDEFN
AEGRTFYDGDDQFWTAPDIHYDATKDLE-----WYSPDASTTKNGTLKLRMDAFKNHDLY
YRSGMLQSWNKLCFTQGALEISANLPNYGRVSGLWPGLWTMGNLGRPGFLATTDGVWPYS
Y-DSCDAGITPNQSSPDGISYLPGQ-RLSACTCDGEEHPNPGVGRGAPEIDIIEGESDT-
--VL---GVGVASQSMQIAPFDIWYIPDYDFVEVYNFTVTTMNTYCGGPFQQAISAVTTL
NTSWYEYGL--DA-GYFQKFAIEYL-NDDDDG-YCRWFVG-DNPTFTIYAKSLHPNGNIG
WRRISKEPMSIIMNLGISNNWAYIDWQSI--YFPVTMSIDYVRLYQPADAIS--ITCDPE
DYPTYDYIEAHKYAYSNANLTHW-------------------------------------
------------------------------------------------------------
------------------------------------------------------------
------------------------------------------------------------
------EKAGFS------------------------------------------------
------------------------------------------------------------
------------------------------------------------------------
------------------------------------------------------------
------------------------------------------------------------
---------------------------------------------------------T--
----------------------------------------------------------PK
NILTG-------------------------------------------------------
--------------------------------------NCKSSNYALEEA----------
----------------------------------------------------
>XP_003955455_Kazachstania_africana
---MTSRNLT-------------------------------HGKESYSSSSLNEQDDRPL
L------------------NPFLASEEDISSK---------------SSSLHYKNEY---
GHVDSGLGF-----DN--SRQ------------------------------ISDY-DGYY
SKTDNNDNNFINNSNNESDNTNSN-------------L-------------TPPVM----
-------------NVHQSASSLNS-----TNDILSP-A-----------AFD-----RYP
LI-G-----------------SRVTSVANLD-----------------------------
----------------PSNLNGSVS--------PYSPGNRSNSTF-----SSVLNPFNAE
QDFSPFGGYPTSSFPLLLEDKEDDDYLHNPDPE------EEAKLDRQRFMEDFKHMSKRS
FAGLAGILFIFLLGIFIFIVLPAI-------------------TYSGAIYHNSTPD----
----------VTTILSL-YSYPTLQAVRTNLVDPDTPESAYSRQAKDGDYWKLVFSDEFN
AEGRTFYNGDDQFWQGPDFNYAATKDLE-----WYTPDAITTKDGTLKLRMDAFRSHDLY
YRSGMLQSWNKLCFTEGILEISAQLPNYGSVSGLWPGLWTMGNLGRPGYMATTEGVWPYS
Y-DSCDAGITPNQSSPDGISYLPGQ-RLSVCTCDGEDHPNQGTGRGAPEIDVIEGEVDT-
--KL---KVGLASQSLQVAPFDIWYMPDYDYIEIYNFSTTVMNTYAGGPFQQAISAVSTL
NTTWYEFGP--DA-GYFQKFAIEYL-NDDDDG-YVRWFVG-DTPTFTLYANALHPNGNIG
WRRISKEPMSMIINLGISNNWAYIDWQMI--FFPVTMSVDYVRIYQPNDSIS--ITCDPA
DYPTYDYIIDHPKAYENVNYTSW-------------------------------------
------------------------------------------------------------
------------------------------------------------------------
------------------------------------------------------------
------EAAGYD------------------------------------------------
------------------------------------------------------------
------------------------------------------------------------
------------------------------------------------------------
------------------------------------------------------------
---------------------------------------------------------I--
----------------------------------------------------------PK
NALTG-------------------------------------------------------
--------------------------------------GCSSSKYKLASS----------
----------------------------------------------------
>XP_022462701_Kazachstania_naganishii
---MPVRNLT--------------------------------------DSNLNLNESSEN
VGQRGGP-----NPYDALTNPFLDSNDEFGDMRGPQSG---------SSSMDRQQDSGYD
HMDDADF-------TQ--KYSAT--------------------NGN-----ITDY-KGYY
SR------------NASAVNQSAN---------DTTAF-------------LPQGR----
-------------GRISSASPNPP-I-FDANEILTP-P-----------AFD-----RYP
LV-G-----------------SKAASQTNLN-----------------------------
-------------SQLNSGSYGNLHNQRNVYSGQPSPRDGSNSTF----SSS--NPFNQE
QDFSPFGGYPTTSFPLLMDDKEDDDYLHNPDPE------EEAKLDRKRFIEDFKHMDRRA
FSGFMGIIILFSAAAVVFVVLPAL-------------------TFTGVTNYGPKYE----
----------VVEFLTG-YQYPQLSAIRTSLVDPDTPEESLTRKAKDGSSWKLVFSDEFN
AEGRTFYEGDDQFWTGPDIHYDATKDLE-----WYSPDASTTKNGTLKLRMDAFKNHGLY
YRSGMLQSWNKMCFTQGILEISANLPNYGKVTGLWPGMWTMGNLGRPGYLGSTDGVWPYS
Y-DSCDAGITPNQSSPDGISYLPGQ-RLSACTCDGEDHPNPGVGRGAPEIDVLEGEVDT-
--VL---GVGIASQSLQVAPFDIWYMPDYDFIEVYNFTTTQMNGYCGGPFQQAVSAVSTL
NRTWYEFGP--DS-GYYQKYAIEYL-NDDEDG-YVRWFVG-DDPTYTIYAKALHPNGNIG
WRRISKEPMSVVLNLGISNNWAYIDWRSI--FFPVTMSIDYVRVYQPSDAVS--ITCDPV
DFPTYDYIESHKVIYQNPNITKF-------------------------------------
------------------------------------------------------------
------------------------------------------------------------
------------------------------------------------------------
------ELAGFS------------------------------------------------
------------------------------------------------------------
------------------------------------------------------------
------------------------------------------------------------
------------------------------------------------------------
---------------------------------------------------------M--
----------------------------------------------------------PK
NILTG-------------------------------------------------------
--------------------------------------NCKSSKFSLSNS----------
----------------------------------------------------
>XP_447683_Candida_glabrata
---MSYRDLT----------------------------GNHPDDANRDAGSSALSSSSSS
IANEHKQMANDKNL----RNPFVTTSEEDVHS----------------------------
TSSSQNLLPHD---NN--YELAHTPDLIAPEHHFTSSSGSNSNPASLNEKMAADY-KGYY
SKHNKGSPSRFYSANSRKNSSSI----------------------------TPPLN----
---------------------IGNYSDLSSNDIRAP-P-----------AFD-----RYP
LV-G-----------------SRLHLSNY-------------------------------
------------------RQNFIKNDSPPPPFKNEKLADGESSLI---VPSS--VMFLDD
QDFSPFGGYPASAFPLSMDEKEDDDFLHNPDPE------EEARLDKHRFSEDLKHMNKKS
FGGILGVLFLFLGAIALFIILPVL-------------------TYSGAVDHHDNNIHPAN
STNFTNH---NAVPLSL-YQYPQLSAIRTSLVDPDTPQSALTRKAKDGSDWRLVFSDEFN
AAGRTFYDGDDQFWTAPDIHYDATKDLE-----WYSPDATTTRNGTLQLRMDAFKNHNLY
YRSGMVQSWNKLCFTQGALEISANLPNYGKISGLWPGLWTMGNLGRPGYLASTEGVWPYS
Y-SSCDAGITPNQSSPDGLSYLPGQ-KLSACTCDGEDHPNPGVGRGAPELDILEAEAST-
--EL---RVGVASQSLQIAPFDIWYIPDYNFVEIYNFSTTTMNTYCGGPFQQAISAVTTL
NASWYEFGE--GS-GKFQKFAIEYL-NDKNKG-YIRWFVG-DNPTFTMYSTALHPNGNID
WRYISQEPMSIIMNLGISPNWAYIDWQMI--YFPVVMSIDYVRLYQPENAVS--LTCDPE
DYPTYDYIESHKNAYYNANLTSW-------------------------------------
------------------------------------------------------------
------------------------------------------------------------
------------------------------------------------------------
------KMAGYT------------------------------------------------
------------------------------------------------------------
------------------------------------------------------------
------------------------------------------------------------
------------------------------------------------------------
---------------------------------------------------------F--
----------------------------------------------------------PK
NQLTG-------------------------------------------------------
--------------------------------------NCKSSNFKH-------------
----------------------------------------------------
>XP_004179772_Tetrapisispora_blattae
--MSSRRQLT---------------------------------NDGFSNPHRYHDNEDEV
ENIFATPQQPAAQGQTPIQNPFIGSDEEYD-----------------SYSGNYQNED---
DLSETSLMHNNRNIIN--GSKPVVQHIY---------HDNDDEGDSRMSSNVQDY-QGYY
SRSNLNLLDS----DKEYLNTNAIARNNSSYLNLESTK-------------TPNLQ----
-----------GKSALVVDASNNN-G-VTNNDILSP-P-----------EFD-----RYP
LI-S-----------------NSKSSQNLANGYY--------------------------
------------------NGNSSSIFPTSATFGGNSPMLGSTSDI-----SS-LNGNNNE
HDFSPFGGYPASSFPLLIEENEDDDYLHNPDPE------EEAKLDKHRLADDIRSMDRRA
AGGCVGLLFLLIAAVCIFVVLPAL-------------------TFTGVVNRPTNIP----
--SNSTYAHGKQEYLTD-YEYPQLAAIRTELVDPDTPKNARSRKARDGSYWGLVFSDEFN
AEGRTFYDGDDQYWTAPDIHYDATKDLE-----WYSPDASITRNGTLQLRMDAYKNHDLY
YRSGMVQSWNKLCFTQGAIEISANLANYGRVTGLWPGLWTMGNLARPGFLASTEGVWPYA
Y-DSCDAGITPNQSSPDGISYLPGQ-RLSVCTCDGEDHPNQGTGRGAPEIDIIEGEADT-
--TL---GVGIASQSMQIAPFDIWYIPDYDFVEIYNFTVTTMNTYCGGPFQQAVSAVSTL
NTTWYQFGP--QA-GYYQKYAIELL-NDDEEG-YCRWFVG-DNPTFTIHAKALHPNGNIG
WRRISKEPMSIIMNLGISNNWAYIDWQSI--YFPVTMSIDYVRIYQPNNSVS--ITCDPK
DYPTYDYIQDHIVAYTNPNLTSW-------------------------------------
------------------------------------------------------------
------------------------------------------------------------
------------------------------------------------------------
------SSTGFE------------------------------------------------
------------------------------------------------------------
------------------------------------------------------------
------------------------------------------------------------
------------------------------------------------------------
---------------------------------------------------------M--
----------------------------------------------------------PK
NILTG-------------------------------------------------------
--------------------------------------NCKSSKYSLDSGSS--------
----------------------------------------------------
>XP_003684084_Tetrapisispora_phaffii
---MSRRNLT--------------------------------------------------
------NNQSSENLYS---NPF----ADH------------------SYDQSR-NNNSSD
SYDDTSHLNIEHNDNN--ENNGG-----------------------------LDY-QGYY
SK------------NNSRVDAN---------NIDYSYM-------------HPPVT----
SGNVTASTSQNNLNSLGISASSNQ-G-LSTTDILSP-P-----------QFD-----RYP
FV-N-----------------RNGESI---S-----------------------------
-----------------PNPNSSYTNVRSL---SNSPALNSASSF----SSN--NPFLNE
HDFSPFGGYPATSFPLLMDDREEDDFLHNPDPE------EEARLDKKRFVSDFKNMDKRS
FGGFLGVFFLFLAGIFIFIVLPAI-------------------TFTGVID--KPTEVL--
----------VTG-LTS-YTYPTLAGIRTDLVDPDTPSSAKTRTSRKGESWPLVFSDEFN
AVGRTFYDGDDQFWTAPDIHYDATKDLE-----WYTPDASTTANGTLALRMDAYKNHDLY
YRSGMLQSWNKLCFTEGALEISAKLPNYGRVTGLWPGLWTMGNLARPGYLASTEGVWPYS
Y-QSCDAGITPNQSSNDGISYLPGQ-KLNVCTCDDEDHPNQGTGRGAPEIDILEGEVDT-
--TI---GVGVASQSLQVAPYDIWYIPDYNFIEIYNFTTTTMNSYCGGPFQQAVSAVTTL
NTTWNEFGP--DA-GYYQKYAIEYQ-NDQETG-YITWYIG-STPVYTIYSQALHPNGNID
WRPISKEPMSIIMNLGISNNWAYIDWQSI--YFPVTFRIDYVRLYQPSDSIS--VTCDPD
DYPTYDYIEDHLNAYSNPNLTSW-------------------------------------
------------------------------------------------------------
------------------------------------------------------------
------------------------------------------------------------
------AAAGYS------------------------------------------------
------------------------------------------------------------
------------------------------------------------------------
------------------------------------------------------------
------------------------------------------------------------
---------------------------------------------------------K--
----------------------------------------------------------PK
NILTG-------------------------------------------------------
--------------------------------------QCSSSKFSLASK----------
----------------------------------------------------
>XP_001643774_Vanderwaltozyma_polyspora
---MARRNLT--------------------------------------------------
------NNQSVDDLYNRDENPFLQEDSEN------------------SLSSMRFNNNTNE
NSEDS--LIQHHVDSN--INTSF--------------------NPD-----VSDY-QGYY
SK------------NTSRIDANIN--NNNGSNMDLSYM-------------HPPNS----
TNNLLNSNNGGVSNIRGSSTSLNT-G-LSTNDILSP-P-----------QFD-----RYP
QV-Q-----------------SGNRSLAMGT-----------------------------
-----------------PNPNGNGSSQRAY---SSSPGMVSNSSF---LSSS--NPFVPE
QDFSPFGGYPATSFPLHIDEKEDDDYLHNPDPE------EEARLDRKRFSEDFKHMDKRS
AGGWVGIIFLFMAGIFIFIVLPAV-------------------TFTGVIDHTSPAPRN--
----------VTDYLTA-YQYPQLASIRTSLVDPDTPSTAKTRTAKDGSSWKLVFSDEFN
AEGRTFYDGDDQFWTAPDIHYDATKDLE-----WYSPDAVTTKNGTLKLRMDAFKNHDLY
YRSGMVQSWNKMCFTQGALEVSANLPNYGRVTGLWPGLWTMGNLARPGYLGSTEGLWPYS
Y-EGCDAGITPNQSSFDGISYLPGQ-RLSVCTCDGEDHPNQGTGRGAPEIDILEAEADT-
--TI---GVGVASQSLQIAPFDVWYIPDYEFIEIYNFTTTTMNSYCGGPLQQAVSAVTTL
NTTWYQFGP--EG-GYYQKYAIEYL-NDKENG-YLRWFVG-DVPTFTIYSKALHPNGNID
WRYISREPMSIIMNLGISNNWAYIDWQSI--YFPVTMSIDYVRLYQPSNAVN--IDCDPD
SHPTYDYIESHLNAYHNPNLTSW-------------------------------------
------------------------------------------------------------
------------------------------------------------------------
------------------------------------------------------------
------EEAGYS------------------------------------------------
------------------------------------------------------------
------------------------------------------------------------
------------------------------------------------------------
------------------------------------------------------------
---------------------------------------------------------F--
----------------------------------------------------------PK
NILTG-------------------------------------------------------
--------------------------------------NCKSSKYSLSNE----------
----------------------------------------------------
>XP_003681371_Torulaspora_delbrueckii
---MPLRNLT------------YNQ---G------QDLSSSSNDGLRSEAS---TPSDED
RNDS---HSYSD------QNPFLAS-EEKEA---DRHRGRAIIDSSSSSSIQYGNR----
ENSESSLIP-----GN--TGQNM-------------------------NQRTSDY-KGYY
SR------------AGRGSVDGAA-----AASRDNSRL-------------GPS-K----
--------------ALPSSTSLNT-G-LSANDIMSP-P-----------EYD-----RYP
LV-S-----------------SRVTSMAQMH-----------------------------
------------------NA---AHAQAPPVSASSSTGNVSNSSI-----SS--NPFLGE
QDFSPFGGYPATSFPLLMDEKEEDDYLHNPDPE------EEARLDRRRFVDDFKHMSKRS
AGGLIGILVVFLGAMAVFIILPAL-------------------TFTGATHH-TKPE----
----------VVEFLTE-YEYPQLSAIRTNLVDPNTPSTAMSRQAMDGSYWQLTFSDEFN
EVGRTFYDGDDQFWTAPDFHYAATHDLE-----WYTPDAVTTSNGTLQLRMDAFKNHDLY
YRSGMVQSWNKLCFSQGILEISANLPNYGRVTGLWPGMWTLGNLARPGYMATSEGVWPYS
Y-DSCDAGITPNQSSPDGISYLPGQ-KLCVCTCDGEDHPNQGVGRGAPEIDVIEAEADT-
--TL---GTGVASQSYQVAPFDIWYIPDYDFVEIYNFTTTSMNTYCGGPFQQAVSAITTL
NTSWYQFGP--DA-GRFQKYSYEFL-SDDDDG-YIRWFVG-DVPTYTLYAKALHPNGNIN
WRRISKEPMSIIMNMGISNNWAYIDWQFI--FFPVTMSIDYVRIYQPNDSVQ--MSCDPP
THPTYDYIEAHKNAYTNPNYTSW-------------------------------------
------------------------------------------------------------
------------------------------------------------------------
------------------------------------------------------------
------EAAGYS------------------------------------------------
------------------------------------------------------------
------------------------------------------------------------
------------------------------------------------------------
------------------------------------------------------------
---------------------------------------------------------F--
----------------------------------------------------------PK
NILTG-------------------------------------------------------
--------------------------------------NCKSSKFKLSS-----------
----------------------------------------------------
>XP_037142925_Zygotorulaspora_mrakii
---MSVRNLT-------------NN---G------KNL-SSSDEGMQTESSLL-STSSER
R------------------NPFLGSGEEDEGLLEPENSSQELLHNDSSGSIRFQAA----
NNSGASHFA-----DH--GGEGV--------------------GGVVQQQPVSDY-KGYY
SK------------NSPANAGGVP---------DNTRL-------------NSA-K----
--------------GLPSSTSLNT-G-LSANDIMSP-P-----------EYD-----RYP
LV-S-----------------SRISSMAQMP-----------------------------
------------------NPNKYTHGL-----NSSSPGNASDSSI-----SS--NPFLGE
QDFSPFGGYPASSFPLLMEEKEDDDYLHNPDPE------EEARLDKKRFVIDFKHMSRRS
FGGLIGILLLFLGMLVVFVVIPAV-------------------TFTG---R-RGTQ----
----------VISRLTD-YQYPQLSAIRTALVDPDTPSSVLTRRALDGSQWSLAFSDEFN
ANGRTFYEGDDQFWTAVDLNYAATRDLE-----WYSPDAVTTNNGTLQLRMDAFRSHDLY
YRSGMLQSWNKLCFTQGALEISANLPNYGRVTGLWPGLWTAGNLGRPGYLASTEGVWPYS
Y-ESCDAGITPNQSSPDGISYLPGQ-KLSVCTCDGESHPNQGVGRGAPEIDVLEAEADT-
--TL---GVGVASQSLQIAPFDIWYIPDYEFIEVYNFTTTSMNTYCGGPFQQAVSAITTL
NTTWYEFGP--DA-GKFQKYSYEYL-NDNDNG-YIRWFVG-DVPTYTIYAKALHPNGNIG
WRRISKEPMSIILNLGISTNWAYIDWQFL--FFPVTMSVDYVRIYQPNDSIS--ITCEPD
GYPTQDYINAHMNAYYNVNLTSW-------------------------------------
------------------------------------------------------------
------------------------------------------------------------
------------------------------------------------------------
------EEAGYS------------------------------------------------
------------------------------------------------------------
------------------------------------------------------------
------------------------------------------------------------
------------------------------------------------------------
---------------------------------------------------------F--
----------------------------------------------------------PK
NILTG-------------------------------------------------------
--------------------------------------DCTSSRFQLSSNDGQHSNSN--
----------------------------------------------------
>XP_002496208_Zygosaccharomyces_rouxii
--MSGLRNLT----------------------------------------NTSQQNLNGS
GNDSEFSSGEREQILRGGENPFLGSDEEEEVV----------------------------
NNSETSLIHNLPQFDK--G------------------------PGNGPQRDLSDY-RGYY
SKNGSGDQLGERTQNL-----------------------------------NPPKI----
---------------LPHSNSVSSN--LSTNDILSP-P-----------EYD-----RYP
LV-G-----------------SRIASVQQLH-----------------------------
-----------GYNNAPQHGSSNANNQLGM---SLPPGNGSSSSL-----SS--NPFLVD
HDFSPFGGYPESSFPLTLDDKEDDDYLHNPDPE------EEARLDRRRFVEDFRHMSKKS
FGGLAGFVLLILGGAAIFVILPAL-------------------TFTGATKGSYHQ-----
----------VVTFLTD-YKYPQLSAIRTNLVDKDTPDQFKTKKAMDGSLWKLVFSDEFN
AEGRTFYDGEDQFWTAVDLNYDATHDLE-----WYDPDAAITREGALRIRMDAYKNHDLY
YRSAMLQSWNKMCFTQGRIEASANLPNYGRVTGLWPGMWTMGNLGRPGYLASTEGVWPYS
Y-ESCDAGITPNQSSPDGISYLPGQ-KLNACTCDDEDHPNQGVGRGAPEIDMIEGETDT-
--SL---NTGIASQSLQVAPFDIWYIPDYDFVEIYNFSVTSMNTYCGGPFQQAVSATTTL
HPDWYEFGP--TA-GKFQTYGFELL-NDDENG-YIRWYVG-DDPTMTLHAKALHPSGNIG
WRRMSKEPMAVVLNLGISNNWAYINWQMI--LFPVTMSIDFVRVYQPNDSVS--ITCDPV
DRPTYDYIEQHKNAYYNVNLTSW-------------------------------------
------------------------------------------------------------
------------------------------------------------------------
------------------------------------------------------------
------EAAGYT------------------------------------------------
------------------------------------------------------------
------------------------------------------------------------
------------------------------------------------------------
------------------------------------------------------------
---------------------------------------------------------F--
----------------------------------------------------------PK
NILTG-------------------------------------------------------
--------------------------------------NCKSSKFQLNKNKDKKN-----
----------------------------------------------------
>XP_003644284_Eremothecium_cymbalariae
---MSRRQLI------------GDSQPGSSRVPEGQFVQQGGQEGSRGQLSVH-------
-------------------NPFLDHDE-----------------------LHDISQ----
NGSEASLLHGLD--GR--GEELR--------------------GGGGGGGGVSDY-RGYY
SR------------QAAGSGGGSGGGSGGGGGGSSMME-------------QQMVM----
--------------DVDGQQPFPGRA-ISNSDIMSP-P-----------AFD-----RYP
MV-G-----------------SRVTSMALNPGQG--------------------------
---------QMQGQQQGSGGSGGRHGSNLWGSW-GSEENSMSSLT-----SS--NPFLGD
QDFSPFGGYPASSFPLMLDEKEDDDYLHNPDPE------EEARLDRQRFILDFKHMDKRS
AGGFFGLLFIFIGGLVMFIVLPVL-------------------TYTGAVDK-LHGN----
----------TVELLSP-YEYPQLSAIRTSLVDPDTPQSARTRKAKDGSDWQLVFSDEFN
AIGRTFYSGDDQFWTAPDIHYAATNDLE-----WYSPDAATTNNGVLQLRMDAFKNHNLY
YRSGMLQSWNQMCFTQGALEISANLPNYGHIAGLWPGLWTMGNLGRPGYLASTEGVWPYS
Y-EACDAGITPNQSSADGISYLPGQ-RLSSCTCDGEDHPNQGVGRGAPELDILEGATDT-
--HI---GVGTASQSMQIAPFDIWYIPDYEFVEIYNTSITTMNTYCGGPFQQAVSAVSTL
NTAWYEFGA--GA-GYFQKYSMEYL-NDNSKG-YVRWFVG-DSPTFTVYASALHPNGNVD
WRRISKEPMSIILNLGVSNNWAYIDWRMI--FFPVTMSIDYVRLYQPKNAIS--VTCDPK
DYPTYDYIQNHLNAYFNPNLTKW-------------------------------------
------------------------------------------------------------
------------------------------------------------------------
------------------------------------------------------------
------ESAGYS------------------------------------------------
------------------------------------------------------------
------------------------------------------------------------
------------------------------------------------------------
------------------------------------------------------------
---------------------------------------------------------V--
----------------------------------------------------------PK
NMLTG-------------------------------------------------------
--------------------------------------NCKTSKKINS------------
----------------------------------------------------
>NP_986092_Eremothecium_gossypii
---MYENQ---------------------------RHLTAGGR---------N-------
-------------------NPFLDQDE-----------------------LQE-SR----
QGSTTSLLQ-----NR--ERE--------------------------AGATESDY-QGYY
AR------------EPPGVRGEPS------------------------------------
--------------KVASSRSLNSMG-VPNSDIMTP-P-----------AFD-----RYP
MV-G-----------------SRVASMAL-P-----------------------------
-----------QGAQTGR--------TPVWGSGSASEDNSMSSLT-----SS--NPFLGD
QDFSPFGGYPASSFPLLIDEKEDDDYLHNPDPE------EESRLDKQRFLLDLKHMDKRS
AGGFVGILLLFIGGLMLFIVLPVL-------------------TYTGAVEH-HHAK----
----------LTEVLSP-YQYPQLSAIRTSLVDPDTPKDARKRKSLKGETWPLVFSDEFN
AVGRTFFEGDDQFWTGPNIHYAATNDLE-----WYTPDAATTKDGVLQLRMDAFPMNGLY
YRSGMLQSWNKMCYTQGVLEISANLPNYGQYHGLWPGLWTMGNLGRPGFLASTEGVWPYS
Y-EACDAGITPNQSSTDGISYLPGQ-KLSSCTCDGEDHPNPGVGRGAPEIDLLEGAMDD-
--KV---GVGTASQSLQVAPYDIWYIPDYDFIEIYNHSITAMNTYCGGPFQQAVSAVSTL
NRTWYQFGE--GA-GYFQRFSLEYM-NDEKDG-YITWYIG-DKATFTIYASALHPNGNVD
WRRISKEPMSIILNLGISNNWAYIDWANL--YFPVTMSIDYVRLYQPSNAIN--VNCDPP
DYPTYDYIQKHLNAYMNPNLTSW-------------------------------------
------------------------------------------------------------
------------------------------------------------------------
------------------------------------------------------------
------EAAGYT------------------------------------------------
------------------------------------------------------------
------------------------------------------------------------
------------------------------------------------------------
------------------------------------------------------------
---------------------------------------------------------F--
----------------------------------------------------------PK
NILTG-------------------------------------------------------
--------------------------------------NCKSSKFRHS------------
----------------------------------------------------
>XP_454111_Kluyveromyces_lactis
----MSRRAN--------------------------------DNQFGRTAGGTNNGSFDS
DYNDNYRAQDPGSS-----NPFLDESELNGLF--NSG-----------------------
KNSATSLLHQDSTSDS--VPSSGYNNSNPSAQLLHPSNNNTNSNKNLNNQPVSDY-KGYY
ARNNNNNSSNSGNIQGRSPN-----------GAGLR---------------VPSTI----
-------SQQQPNHGFPSSTSMASNL-IATSDIMSP-P-----------AFD-----RYP
QVGN-----------------SRTVSMHAGG-TP--------------------------
---------L--------QGSSSGN--------------NSNSSI----NSS--NPFLSD
QDFSPFGGYPASSFPLKMDEKEDDDYLHNPDLE------EDLRLDKKRFELDLKNMDKRS
AGGLIGILLLFLGAIAVFIILPVV-------------------TFTGAGRHGSAE-----
----------VTELLTL-YEYPQLSAIRTSLVDPDTPSSAKTVKSLSGDTWELVFSDEFN
AEGRTFFDNEDQFWTAPNFHYDATKDLE-----WYSPQQVITSEGTLKLRMDAYKNNDLY
YRSGMLQSWNKLCFTQGRLEISVNLPNYGTISGLWPGAWTLGNLGRPGYQATTEGVWPYS
Y-EACDAGITPNQSSPDGISYLPGQ-KLSACTCDGEDHPNLGVGRGAPEIDIIEIETDT-
--SLHGTGVGVASQSYQVAPFDIWYIPDYDFVEIYNESITSMNTYCGGPFQQAVSAVSTL
NASWYEFGQ--TA-GHYQKYAIEYL-HDNDDG-YIRWHVG-DNPTFTVFATALHPNGNID
WRRISKEPMSIILNLGISNNWAYIDWQSI--YFPVTMSIDYVRLYQPNDSIS--VTCDPS
DHPTYDYIVAHETAYYNVNLTSW-------------------------------------
------------------------------------------------------------
------------------------------------------------------------
------------------------------------------------------------
------EAAGYT------------------------------------------------
------------------------------------------------------------
------------------------------------------------------------
------------------------------------------------------------
------------------------------------------------------------
---------------------------------------------------------Y--
----------------------------------------------------------PK
NALTG-------------------------------------------------------
--------------------------------------NCKSSKFSG-------------
----------------------------------------------------
>XP_022674872_Kluyveromyces_marxianus
--------MN--------------------------------GDSY---YGGNN------
--DDHYNMQDPGSS----RNPFLDDAELNQFSSDNSG-----------------------
RNSESSLLHRESSL------ASGDSRSQ---------NDTIEQDSRAHVQPVSDY-KGFY
ARNNNSTTGNNNSINNNSNNAGPHGTTNSAAGGGLRAAAAAQAHNMVHSASTPSGAAAAR
QSALLPPSNSTPNHGFPSSTSMASNA-ISTSDITSP-P-----------AFD-----RYP
QVGN-----------------SRTASTHIGGITP--------------------------
---------L--------HGSSSGNN------------SNSNSSI----NSS--NPFLSD
QDFSPFGGYPASSFPLKMDEKEDDDYLHNPDPE------EDLKLDKKRFELDLKNMDRRS
AGGLFGVLFLFLGAIVVFIVLPIV-------------------TFTGAGTHYSPD-----
----------VVELLTL-YQYPQLSAIRTSLVDPDTPDKDKTVKALNGDEWELVFSDEFN
AVGRTFFDNEDQFWTAPNLHYDATKDLE-----WYSPQQVITSNGTLKLRMDAFKNNNLY
YRSGMLQSWNKLCFTQGRLEVSVNLPNYGTVTGLWPGVWTLGNLGRPGYQATTDGVWPYS
Y-EGCDAGITPNQSSPDGISYLPGQ-RLSACTCDGEDHPNLGTGRGAPEIDIIEIEADT-
--KLHGVGVGVASQSYQVAPFDIWYIPDYDFVEIYNHTVTTMNTYCGGPFQQAISAVSTL
NASWYEFGQ--DA-GYYQKYAIEYL-NDNENG-YIRWFVG-ENPTYTMYAKAMHPNGNVD
WRRVSKEPMSIILNLGISNNWAYIDWQSL--FFPVTMSIDYVRLYQPKDSVS--VTCDPE
DYPTYDYIQSHINAYTNVNLTSW-------------------------------------
------------------------------------------------------------
------------------------------------------------------------
------------------------------------------------------------
------EDAGYS------------------------------------------------
------------------------------------------------------------
------------------------------------------------------------
------------------------------------------------------------
------------------------------------------------------------
---------------------------------------------------------F--
----------------------------------------------------------PK
NSLTG-------------------------------------------------------
--------------------------------------NCKSSKYKPPSN----------
----------------------------------------------------
>XP_022629141_Lachancea_lanzarotensis
---MSKRNLT--------------------------------DQHLVSSSSGSNSSDNVA
Q-TGAAGAAPSASH--PAHNPFADDAEDDTY---GSY-----------------------
SGSESSLIHHNNQGQN--Q-GQNQSQSQ---------SQTLAGSGN-GLKSTSDY-RGYY
SRG----------------------------ATGSRQNGARPN--------VPSSR----
-------LNAAPA-ALPSSTSLSSHLGISNNDITAP-P-----------GFD-----RYP
IVGG-----------------SRVSSM-----AP--------------------------
---------V-------TEGAAHHHPHHP----PGPSNTNSSASI----TSS--DPFISD
QDFSPFGGYPASSFPLHLEEKEDDDYLHNPDPE------EEARLDKNRFAFDFKHMDKRS
AGGYISFLLLFLGVVAIFIILPVL-------------------TFTGAVSHGSPQ-----
----------TISFLSL-YEYPQLSAIRQSLVDPDTPDSAKNFTAKDGSSWPLVFSDEFN
AEGRTFYEGDDQFWTAVDIHYDATHDLE-----WYSPDAAQTANGTLKLTLDAYKNHGLY
YRSGMVQSWNKMCFTQGYIEASANLPNYGRVMGLWPGMWTMGNLARPGYLASTEGLWPYS
Y-SSCDAGITPNQSSPDGISMLPGQ-RLSVCTCDNEDHPNQGTGRGAPEIDIIEAETDT-
--TI---GVGLASQSLQIAPFDIWYIPDYEFIEIYNTSTTVMNTYCGGPFQQAVSAVSTL
NSSWYEFGP--DA-GYYQSYGYELI-NDVDNG-YLRWFVG-DKPMYTIYSKALHPNGNID
WRLLSKEPMSVILNLGLSTNWAYIDFNSI--FFPVTMSIDYVRVYQPSDAVN--INCDPA
GYPTYDYIQKHLNAYTNSNLTSW-------------------------------------
------------------------------------------------------------
------------------------------------------------------------
------------------------------------------------------------
------EDAGYT------------------------------------------------
------------------------------------------------------------
------------------------------------------------------------
------------------------------------------------------------
------------------------------------------------------------
---------------------------------------------------------F--
----------------------------------------------------------PK
NILTG-------------------------------------------------------
--------------------------------------NCKSSKYSLSQNS---------
----------------------------------------------------
>XP_002555132_Lachancea_thermotolerans
---MSVRNLT------------------------------------------SNTREQQA
SYSGGDQGNASASQNVPVRNPFTDDAEDDTY---ASY-----------------------
SASDTSLLHHDD----------GASATD---------AAGAAGSAAVGSRDVSDY-KGYY
SKG----------------------------AAGARLT--------------PGSR----
---------AGPA-ALPSSSSLSSHTGISNNDITAP-P-----------GFD-----RYP
VV-G-----------------SRVASM-----AP--------------------------
---------VGGAAAVGAAGAAAHNGSH----------NNSSASI----SSS--DPFISD
QDFSPFGGYPTSSFPLHLDEKEDDDYLHNPDPE------EEARLDNSKFMLDFKHMDRRS
AGGFFGFLFLFLGALTLFVVLPVL-------------------TFTGAVDHGKPQ-----
----------TITYLSL-YEYPQLSAIRTSLVDPDTPTSAKTWKAKDGSEWPLAFSDEFN
AEGRTFYDGDDQFWTAPDFHYAATHDLE-----WYSPDAVTTANGTLKLRMDAYKNHDLY
YRSGMLQSWNKLCFTQGYIEASANLPNYGRVIGLWPGMWTMGNLGRPGYLASTEGVWPYS
Y-EACDAGITPNQSSPDGISYLPGQ-KLSSCTCDGEDHPNQGVGRGAPEIDIIEGSADT-
--YIGGSGVGVASQSLQLAPFDIWYMPDYDFIEIHNSTVTAMNTYAGGPFQQAVSAVTAL
NVTWNEFGP--DA-GYFQSYGFEYL-NDHDTG-YIRWFVG-QQPTMTIHSTALHPNGNIN
WRPISKEPMSIILNLGISNNWAYIDWNSI--FFPVTMSIDYVRIYQPENATS--ITCDPS
GFPTYQYIQDHLNVYSNVNLTSW-------------------------------------
------------------------------------------------------------
------------------------------------------------------------
------------------------------------------------------------
------EDAGYT------------------------------------------------
------------------------------------------------------------
------------------------------------------------------------
------------------------------------------------------------
------------------------------------------------------------
---------------------------------------------------------F--
----------------------------------------------------------PK
NTLTG-------------------------------------------------------
--------------------------------------NCKSSK----KNKDY-------
----------------------------------------------------
>XP_020057234_Aspergillus_aculeatus
---------------------------------------MSFKST---------------
----------------GRGTP---HIRLN-------------------------------
--------------------------------------------------------SGRQ
DPFAD-------SDDPYAS----VP-HPH-I-----GRALTPGMI------Q-SPS----
-----------DGTLQT--TMWGSPTPQESTEFLIP-P--RP-YRGHREEMD---SMRST
ELST---------------RSSRRTSWSSEG-----------------------------
-----------------------AVSADT-RGYVYTPFED---LRSPSRAGSDEVDVNTQ
TVSEKYNIIPMEGLLLFPEDIEKDDYLHEPSPN-----------D-DQ---ECDIWNRRG
IANVGGLILITIGFLVLFIGYPVM-------------------SAVESFRKP-SRPSCHE
T---------DPLCLDV-GQQPMLANIRTGLIDPETPESAMSKTAADGKEWQLVFSDEFN
TPGRTFYDDDDAYFQAVDLWYGVTQDLE-----WYDPDAVTTRDGNLEIRFDAFANHNVS
YRSGMMQSWNKLCFSGGRLEASISLPGSGDVSGFWPGFWAMGNLGRPGYAATTEGMWPYS
YHDECDAGITPNQSSPDGINFLPGM-RLPACTCAGADHPSPGRSRGAPEIDVLEANVIA-
LNGDQNAYIGSVSQSLQMAPFDIWYMPDYDFAAVYDPSITQINSYRGGPYQQAMSGLTNL
NNNWY------NG-SEYQVYAFEY--TPGATG-DVTWFVGQD-KTWTLDGRAIGPNGNVG
QRLIPVEPLSIVMNLGMAWNFAPIN-ESIKSYLPGYMRFDYIRIYQDPEHTS--VTCDPP
GYETTDYIARHPEAYHNVNKTTW-------------------------------------
------------------------------------------------------------
------------------------------------------------------------
------------------------------------------------------------
------DGAGYE------------------------------------------------
------------------------------------------------------------
------------------------------------------------------------
------------------------------------------------------------
------------------------------------------------------------
---------------------------------------------------------W--
----------------------------------------------------------PK
NTLMH-------------------------------------------------------
--------------------------------------GC--------------------
----------------------------------------------------
>XP_001275474_Aspergillus_clavatus
---------------------------------------MSEDSSIH-------------
-----------S----NHETP---HIRIN-------------------------------
--------------------------------------------------------SGRH
DPFSD-------AEDRYSS----VP-SHQ-I-----GRALTPGVA------L-SPS----
-----------AGTLHT--V-YESSNLQDSSEFLLP-P--RP-HR-FKEEYE---PYRSP
APSI---------------LSSRRNSWSSE------------------------------
-----------------------TGSYET-RIHPYNPFED---PRAPSQADSDEIDVNTQ
TVAEKYNIMPTDGLLLFPEDVEKDDHLHNPDPS-----------DREG---QCDLWNRRG
IINVAGLILLTLGFLILFIGYPMI-------------------TAMKGTV-K-SGPTCDP
R---------DTLCLDV-GDRPLLSNIRRGLIDPDTPKSARSKKSADGKEWKLVFSDEFN
TDGRTFYDGDDPFYQAVDIWYGVTQDLE-----WYDPDAVTTRDGVLEIRFDSFPNHELK
YRSGMVQSWNKLCFTGGRLEASISLPGSGDVSGFWPGFWAMGNLARPGYAATTEGMWPYS
YHDKCDAGITPNQSSTDGISYLPGM-RLPACTCAGEEHPSPGRSRSAPEIDVIEASVIP-
LNDNGNAVIGSVSQSLQMAPFDIWYMPDYEFTAVYDPYVTQINSYRGGPYQQAMSGLSNL
NNKWY------NG-TEYQVYAFEY--TPGAHG-EVTWFVGPE-RTWTLDGRAIGPNGNIG
QRVIPLEPMSIIMNLGMAYSFAGIN-DTIQNYMPGIMRFDYIRIYQDPDNIS--VTCDPP
GYETTEYIAKHPKAYQNINKTTW-------------------------------------
------------------------------------------------------------
------------------------------------------------------------
------------------------------------------------------------
------TDAGYE------------------------------------------------
------------------------------------------------------------
------------------------------------------------------------
------------------------------------------------------------
------------------------------------------------------------
---------------------------------------------------------W--
----------------------------------------------------------PS
NSFMH-------------------------------------------------------
--------------------------------------GCS-------------------
----------------------------------------------------
>XP_001260651_Aspergillus_fischeri
---------------------------------------MSESSSTH-------------
-----------S----ARDGP-RIQIRIN-------------------------------
--------------------------------------------------------SGQH
EPITD-------SEDRLSR----VP-SHQ-I-----GRALIPGVA------L-SPS----
-----------AGTLHT--V-YGSSNLQDSSEFLLP-P--RP-HR-FKEEYE---PYRSP
APSI---------------RSSRRTSWSSE------------------------------
-----------------------AGSYDT-RGYPYSQFED---SRAPSRADSDENDVNTQ
TVAEKYNITPTDGLLLFPEPEEKDDYLHNPDPN-----------DKEG---QCDLWNRRG
IMNVTGLVLLTLGFLALFIGYPVI-------------------TAVKGMLDK-SGPKCNP
S---------DPLCLEV-GERPLLSNIRRGLIDPDTPDSAKTKKAADGKEWTLVFSDEFN
TEGRTFYEGDDPFYQAVDLWYGVTQDLE-----WYDPDAVTTRNGVLEIRFDSFPNHELK
YRSGMVQSWNKLCFSGGRLEASISLPGAGDVSGFWPGFWAMGNLARPGYAATTEGMWPYS
YHDKCDAGITPNQSSTDGISYLPGM-RLPACTCAGEEHPSPGKSRSAPEIDVIEASVTA-
LNNNPNAVIGSVSQSLQMAPFDIWYMPDYEFTAVYDRQITQINSYRGGPYQQAMSGLTNL
NNKWY------NG-TEYQVYAFEY--TPGAQG-EITWFVGAD-KTWTLDARAIGPNGNIG
QRMIPLEPLAVVMNLGMAYNFAAIN-DTIRNYMPGIMRFDYIRIYQDPHNIS--VTCDPP
GYETTEYISKHPKAYRNANATTW-------------------------------------
------------------------------------------------------------
------------------------------------------------------------
------------------------------------------------------------
------SDAGYK------------------------------------------------
------------------------------------------------------------
------------------------------------------------------------
------------------------------------------------------------
------------------------------------------------------------
---------------------------------------------------------W--
----------------------------------------------------------PN
NSFIH-------------------------------------------------------
--------------------------------------GCSGAL----------------
----------------------------------------------------
>XP_041145073_Aspergillus_flavus
---------------------------------------MSDNPMSQ-------------
-----------S----ARDTP---HIRLN-------------------------------
--------------------------------------------------------SGQH
DPFSD-------PDENGPP----VP-SHGGI-----GRALTPGMS------N-STS----
-----------TGTFLTMQTGMGSPTPQDSTDFLLP-P--RP-QR-HREQYD---GFQSP
DLSG---------------QSSRRTSWSSE------------------------------
------------------------GGSES-RGYFYPRYED---MRSPSHGEGDGDDVNTQ
TVTEKFNIMPSEGLLLFPEDVEKDDYLHNPDPN-----------DKER---DCDIWNRRG
IVNGGGLVLLTLGLLMLFIGYPVL-------------------TAVRGMEKG-SASVCKA
G---------DTLCLDV-GERSTLKNVRTGLIDPDTPASAMTKKSADGKEWKLVFSDEFN
TPGRTFYDGDDAFLQAVDIWYGVTQDLE-----WYDPDAVTTKDGVLELRFDAFPNHEMK
YRSGMVQSWNKLCFTGGRLEASISLPGNGEVSGFWPGFWAMGNLGRPGYAATTEGMWPYS
YYDGCDAGITPNQSSTDGLSWLPGM-RLPACSCDSAEHPTPGKSRSAPEIDVIEASVAA-
LNGDAATMVGSVSQSLQMAPFDIWYMPDYEYAAVYDPKITEINSYRGGPYQQAMSGLSNL
NNDWY------NG-TQYQVYAFDY--TPGARG-NITWYVGQD-KTWTLDGRALGPNGNIG
QRVIPLEPMSIIMNLGMAYSFAPVD-DNIKKFLPGYMRFDYLRIYQDPDNIS--LTCDPP
GYETTEYIAKHPKAYQNVNKTTW-------------------------------------
------------------------------------------------------------
------------------------------------------------------------
------------------------------------------------------------
------TDAGYE------------------------------------------------
------------------------------------------------------------
------------------------------------------------------------
------------------------------------------------------------
------------------------------------------------------------
---------------------------------------------------------W--
----------------------------------------------------------PK
NSFMH-------------------------------------------------------
--------------------------------------EC--------------------
----------------------------------------------------
>XP_755519_Aspergillus_fumigatus
---------------------------------------MFESSSTH-------------
-----------G----AKDGP-RIQIRIN-------------------------------
--------------------------------------------------------SGQH
EPITD-------SEDRLSK----VP-SHQ-I-----GRALVPGVA------L-SPS----
-----------AGTLHT--V-YGSSSLQDSSEFLLP-P--RP-HR-FKEEYE---PYRSP
APSI---------------RSSRRTSWSSE------------------------------
-----------------------AGSYDT-RGYPYSPFED---SSTPSRADSDENDLNTQ
TVAEKYNITPTDGLLLFPEPEEKDDYLHNPDPN-----------DKEG---QCDLWSRRG
IMNVTGLVLLTLGFLALFIGYPVI-------------------TAVKGMRDK-SGPKCNP
S---------DPLCLEV-GERPLLSNIRRGLIDPDTPDSAKTKKAADGKEWILVFSDEFN
TEGRTFYEGDDPFYQAVDLWYGVTQDLE-----WYDPDAVTTRNGVLEIRFDSFPNHELK
YRSGMVQSWNKLCFSGGRLEASISLPGAGDVSGFWPGFWAMGNLARPGYAATTEGMWPYS
YHDKCDAGITPNQSSTDGISYLPGM-RLPACTCAGEDHPSPGKSRSAPEIDVIEASVTA-
LNNNPNAVIGSVSQSLQMAPFDIWYMPDYEFTAVYDSHITQINSYRGGPYQQAMSGLTNL
NNKWY------NG-TEYQVYAFEY--TPGAQG-EITWFVGAD-KTWTLDARAIGPNGNIG
QRMIPLEPMAVVMNLGMAYNFAAIN-DTIKDYMPGIMRFDYIRIYQDPHNVS--VTCDPP
GYETTEYISKHPKAYRNANATTW-------------------------------------
------------------------------------------------------------
------------------------------------------------------------
------------------------------------------------------------
------SDAGYK------------------------------------------------
------------------------------------------------------------
------------------------------------------------------------
------------------------------------------------------------
------------------------------------------------------------
---------------------------------------------------------W--
----------------------------------------------------------PK
NSFIH-------------------------------------------------------
--------------------------------------GCSGAL----------------
----------------------------------------------------
>XP_663808_Aspergillus_nidulans
---------------------------------------MSEYSPEI-------------
-----------P----HRETP---HIRLN-------------------------------
--------------------------------------------------------SEQH
DVFSD-------EDVTSRP---LVP-EHGVVGLGVSGRPLTPRAD------S-SQS----
-----------TGTLPT---VYSSLNAHGSTEFLIP-PQPQT-YR-QRSGDD----ITSP
NLSD---------------RSYRRASWSS-------------------------------
-----------------------VGSYSTRRGFAYS-------TRSRSRAESEGDDVNTQ
TVTEKYNIMPTDGLLLFPEDVEKDDYLHNPDPS-----------DREG---ECDVWNKRG
MINVGGLVLLTIGFLVLFIGYPVV-------------------TAMKGFEKT--------
---------------------------QSGY--PDTPESAYSKMSADGKEWKLVFSDEFN
TPGRTFFDGDDPYYQAVDIWYGVTQDLE-----WYDPDAVTTRDGVLEIRFDTFPNHDLE
YRSGMLQSWNKLCFSGGRLEASISLPGNGEVSGFWPGFWAMGNLGRPGYAATTEGMWPYS
YYDECDAGITPNQSSTDGISWLPGM-RLPACTCPGSDHPSPGRSRSAPEIDVIEASVSP-
LNGDADKMVGSVSQSLQMAPFDIWYMPDYDFTAVYDPSITQINTYRGGPYQQAMSGVTNL
NNDWY------NG-KAYQIYAFEY--TPGIQG-NVSWFVGAD-KTWTLDGRAIGPNGNVG
QRVIPLEPLSIIMNLGMAWNFAPID-DDIQKYTPAYLRFDYIRIYQDPDAIS--VTCDPE
GWETTEYIEKHPKAYMDANKTHWRGSPLRKDVLRLLELLGEALGPSLPLTSDWTKLIYND
RITGASKSWRHNSRLESQCVSLSVDVMGQRPTLLQTPTPNNCRSTANSESSQQIPDSRAT
NAMMDELRTRLDARPCILHSGKRDKERQLFKAVAKERSNGYPTPAPDRVSLTFFKSQMTL
KVPIQEILDVFVKHYFIYVHPFLPVVDEAVFWAKYRGLDSSAGKISTLLFQTMLFAASPF
IPIEAAKECGYDSLISARDDLYRRAKRLYESGIEKDRLVIAQACLLLTWYTTDAERSTNS
RWLRIAIRYAKKEQAHLYHKMPQLGSKRKVSDLKRLWWCCMIRDRIISLGMRRPIQITPD
EFDLQLQEGLSLRDLEEECLNSEVYTSEIKIALCGVLASLCHLVAAVTDVIMLVYPTTQN
MPFSLADRRAQLNRLEETKFALLDWELNWVANPDGKEYYIHPSLTLHTNLCAIYFQSARI
ALCNRICLLIGHNAYLTDETDLSRIESCRADLASAICSTAHNVKQLILNGVADKLPISAY
ALPSSSHCSLGILLSIQTQLSPTPEDKELHELMLVFFTEVFRFFRSQYYTRLILAVSWKA
LELCQPRTQTQTQTLLQHQPSSDTSDISIGTTVVSSENGTSGNSDSNELILHGQRQLIPE
NALFYYPDLFQLKLTDYIRLLQYVDEFMSLRSMPGENAIYQAPSPALAPAPAIETHVQLQ
RQQAHAHARTYSHSSICSISSTRPAVTSTTGATAVNSPGCSSTIYSVDGVAVDPTSPKWT
EDYFWVYFGEKELEGEPLQTAFTPNAGSPSNSSSVVSEIGGDSSPVPRLCST
>XP_001399534_Aspergillus_niger
---------------------------------------MSEDPI---------------
----------------LRETP---HIRVN-------------------------------
--------------------------------------------------------SGQH
DPFAD-------SDDPYVS----VP-PQQ-M-----GRTLTPAMV------Q-STS----
-----------EATFPT--T-WGSPTPQESTELLIP-P--RP-YR-FREE------LRSP
ELSI---------------RSSRRTSWSSE------------------------------
-----------------------AVSYDA-GAYLYSRFED---SRAPSRAESEGDDVNTQ
TVTEKYNIMPTEGLLLFPEDVEKDDYMHNPDPN-----------DKDI---VCDVWNKRG
LINLGGLLLMTVGFVVLFVAYPVI-------------------TALGGIDRK-YVPTCDP
A---------DTLCLDV-GDRSGLTNLRTGLIDPDTPESAMTKKTADGKEWQLVFSDEFE
TPGRTFYEGDDAYYQAMNFWYGVTQDLQ-----WYDPDAVTTKDGSLEIRFDAFTNHELG
YRSGMVQSWNKLCFSGGRLEASISLPGAGDVSGFWPGFWAMGNLGRPGYAATTDGTWPYS
YWDGCDAGITPNQSSPDGINFLPGM-RLPACTCEGADHPTPGKSRGAPEIDVIEASVGP-
LNNNPNAYIGTASQSLQMAPFDIWYMPDYEYTAVYDPRITEINSYRGGPYQQAMSGLTNL
NNRWY------NG-TEYQVYAFEY--TPGAVG-NVTWFVGQD-KTWTLDGRAIGPNGNVG
QRMIPMEPMSIVMNLGMAWSFAPIN-ATIRDLMPGIMRFDYIRIYQDPDNIS--VTCDPP
GYETTEYIASHAEAYNNNNVTTW-------------------------------------
------------------------------------------------------------
------------------------------------------------------------
------------------------------------------------------------
------DEAGYD------------------------------------------------
------------------------------------------------------------
------------------------------------------------------------
------------------------------------------------------------
------------------------------------------------------------
---------------------------------------------------------W--
----------------------------------------------------------PT
NSLMH-------------------------------------------------------
--------------------------------------GC--------------------
----------------------------------------------------
>XP_015402410_Aspergillus_nomiae
---------------------------------------MSDNPMGQ-------------
-----------S----VRETP---HIRLN-------------------------------
--------------------------------------------------------SGQH
DPFSD-------PDETYPP----VP-SHAGV-----GRALTPGMS------N-SAS----
-----------TGTFMTMQTGMGSPTPQDSTDFLLP-P--RP-QR-HREQYE---GFQSP
DLSA---------------QSSRRTSWSSE------------------------------
------------------------GGSES-RGYFYPRYED---LRSPSQGEGDAEDVNTQ
TVTEKFNIMPSEGLLLFPEDVEKDDYLHNPDPN-----------DKER---DCDIWNRRG
IINGGGLVLLTLGLLMLFIGYPVF-------------------TAVKGMEKQ-SGSICKA
G---------DTLCLDV-GERSLLKNVRRGLIDPDTPESAMTKMSADGKEWKLVFSDEFN
TPGRSFYDGDDAFLQAVDIWYGVTQDLE-----WYDPDAVTTRDGVLELRFDAFPNHEMK
YRSGMVQSWNKLCFTGGRLEASISLPGNGEVSGFWPGFWAMGNLG-------ARGMPP--
----------PRKECGRTATMMVVMLELPRTKALRM-------SRSAPEIDVIEASVAA-
LNGDAATMVGSVSQSLQMAPFDVWYMPDYEYTAVYDHKITEINSYRGGPYQQAMSGLSNL
NNDWY------NG-TQYQVYAFDY--TPGARG-NIT---------------CLGPNGNIG
QRMIPMEPLSIIMNLGMAYSFAPVD-ENIKKFMPGYMRFDYLRIYQDPDNLS--LTCDPP
GYETTEYIAKHPKAYQNVNKTTW-------------------------------------
------------------------------------------------------------
------------------------------------------------------------
------------------------------------------------------------
------SDAGYE------------------------------------------------
------------------------------------------------------------
------------------------------------------------------------
------------------------------------------------------------
------------------------------------------------------------
---------------------------------------------------------W--
----------------------------------------------------------PK
NSFMH-------------------------------------------------------
--------------------------------------GC--------------------
----------------------------------------------------
>XP_001821906_Aspergillus_oryzae
---------------------------------------MSDNPMSQ-------------
-----------S----ARDTP---HIRLN-------------------------------
--------------------------------------------------------SGQH
DPFSD-------PDENGPP----VP-SHGGI-----GRALTPGMS------N-STS----
-----------TGTFLTMQTGMGSPTPQDSTDFLLP-P--RP-QR-HREQYD---GFQSP
DLSG---------------QSSRRTSWSSE------------------------------
------------------------GGSES-RGYFYPRYED---MRSPSHGEGDGDDVNTQ
TVTEKFNIMPSEGLLLFPEDVEKDDYLHNPDPN-----------DKER---DCDIWNRRG
IVNGGGLVLLTLGLLMLFIGYPVL-------------------TAVRGMEKG-SASVCKA
G---------DTLCLDV-GERSTLKNVRTGLIDPDTPASAMTKKSADGKEWKLVFSDEFN
TPGRTFYDGDDAFLQAVDIWYGVTQDLE-----WYDPDAVTTKDGVLELRFDAFPNHEMK
YRSGMVQSWNKLCFTGGRLEASISLPGNGEVSGFWPGFWAMGNLGRPGYAATTEGMWPYS
YYDGCDAGITPNQSSTDGLSWLPGM-RLPACSCDSAEHPTPGKSRSAPEIDVIEASVAA-
LNGDAATMVGSVSQSLQMAPFDIWYMPDYEYAAVYDPKITEINSYRGGPYQQAMSGLSNL
NNDWY------NG-TQYQVYAFDY--TPGARG-NITWYVGQD-KTWTLDGRALGPNGNIG
QRVIPLEPMSIIMNLGMAYSFAPVD-DNIKKFLPGYMRFDYLRIYQDPDNIS--LTCDPP
GYETTEYIAKHPKAYQNVNKTTW-------------------------------------
------------------------------------------------------------
------------------------------------------------------------
------------------------------------------------------------
------TDAGYE------------------------------------------------
------------------------------------------------------------
------------------------------------------------------------
------------------------------------------------------------
------------------------------------------------------------
---------------------------------------------------------W--
----------------------------------------------------------PK
NSFMH-------------------------------------------------------
--------------------------------------EC--------------------
----------------------------------------------------
>XP_040641320_Aspergillus_ruber
---------------------------------------MG-------------------
----------------TGTTP---HIEVN-------------------------------
--------------------------------------------------------SGDE
YPFRD-------AEESYAN----AS-SQNLI-----GRALTPGLQIPPIPPSPSSA----
-----------TGTFHS--SLASPTYPQESSEFLIP-P--RPLHR-LRDELDQQTPTRSP
DLSI---------------MPSRRTSWSSA------------------------------
-----------------------VGSHDT-RTYGFNPFMD---SRAPSRSDSYDSDVNTQ
TVSEKYNIMPTEGLLLFPEDVEKDDYLHNPDAG-----------ERDR---RCDLFNRRG
ILNIGGLTLLTLGFLTLFIGYPVI-------------------TAFKHNGKQ-G--NCDP
G---------DTLCLDV-GERPILSNLRTGLVDPDTPESVMSKKAADGKDWKLVFSDEFN
TDGRTFYDGDDPYFQAMDFWYGVTQDLE-----WYDPDAVTTRDGVLEIRFDKFPNHELK
YRSGMLQSWNKMCFKGGRLEASISLPGDGSVSGFWPGFWAMGNLGRPGYRATTDGMWPYS
YYDECDVGITPNQSSPDGLNFLPGM-RLPACTCKGGEHPSPGHSRGAPEIDVIEASVAP-
LNGD-GKVVGTVSQSLQMAPFDIWYMPDYDYAAVYDESITYINDYRGGPLQQAMSGMTTL
NNKWY------NG-TSYQTYAFEY--APGEEG-EVTWFVGQD-KTWTLDARALGPNGNIG
QRVIPKEPMSIIMNLGMAWSFAPID-EIISKYFPGYMRFDYVRIYQDPDEVS--VTCDPP
GFETTEYIEKHPVAYQNMNVTSW-------------------------------------
------------------------------------------------------------
------------------------------------------------------------
------------------------------------------------------------
------NDAGYE------------------------------------------------
------------------------------------------------------------
------------------------------------------------------------
------------------------------------------------------------
------------------------------------------------------------
---------------------------------------------------------W--
----------------------------------------------------------PT
NSFMH-------------------------------------------------------
--------------------------------------GCPA------------------
----------------------------------------------------
>XP_040702707_Aspergillus_sydowii
---------------------------------------MSGPSPEL-------------
-----------P----PRETP---HIRLN-------------------------------
--------------------------------------------------------SGQH
DVFSDENVPSPISSPPPPP----PP-EHGRP-----LTPLTPQVS------E-SQS----
-----------TGTLQTVYTTYQ----HGSTEFLIP-P--RP-HR-TRDE------LASP
NLSV---------------LSSRRTSWDSE------------------------------
-----------------------AGSYDT-R-----RYSQ---SRVPSCAESDENDVNTQ
TVTEKYNIMPTDGLLLFPEDVEKDDYLHNPDPS-----------DRER---ECDIWNRRG
LINVGGLILLTVGFLVLFIGYPVI-------------------TAVKGLDKN-EW-HCTA
G---------DTLCLDV-GDRPLLSNIRNGLIDPDTPESAHTMIAEDGKELKLVFSDEFN
TPGRTFYDGDDPYYQAVDLWYGVTQDLE-----WYDPDAAITRDGVLELKFDSFPNHELK
YRSGMLQSWNKLCFSGGRLEASISLPGDGEVSGFWPGFWAMGNLGRPGHAATTEGMWPYS
YYDGCDAGITPNQSSPDGLSWLPGM-RLPACTCPGADHPSPGRSRSAPEIDVIEASVAP-
LAGNEAKVVGTVSQSLQMAPFDIWYMPDYDYAAVYNRKITEINNYRGGPYQQAMSGETTL
NNDWY------NG-KEYQTYAFEY--TPGATG-NVTWFVGKD-KTWTLDGRAVGPNANVG
QRVIPMEPLAIVMNLGMAHSFAPVD-DGIEKLMPGYMRFDYIRIYQDPDDIS--VTCDPP
GFETTEYIANHPLAYQNFNKTTW-------------------------------------
------------------------------------------------------------
------------------------------------------------------------
------------------------------------------------------------
------ASTGYE------------------------------------------------
------------------------------------------------------------
------------------------------------------------------------
------------------------------------------------------------
------------------------------------------------------------
---------------------------------------------------------W--
----------------------------------------------------------PK
NDFMH-------------------------------------------------------
--------------------------------------KC--------------------
----------------------------------------------------
>XP_001208493_Aspergillus_terreus
---------------------------------------MADESSNP-------------
-----------TPPPEARELPQRPQIQIT-------------------------------
--------------------------------------------------------MREQ
DPFRD------TASDHHLQ----VPLRHSTI-----GRALTPSMI------RHSRS----
-----------AGSLHA--V-YASAQPQESTEFLIP-P--QP-HRPPREEY-------AQ
GGPF---------------LISRQTSWSSE------------------------------
-----------------------AASYDT-RGYGYTHFED---SQAPSCIDSEDNDVNTQ
TVTEKFNIMPTEGLLLFPEDVEKDDYLHNPDAS-----------DRDK---PCDIWNRRG
LINVGGLILLTLGFLTLFIGYPVI-------------------TAVENTLAK-QGPKCEP
G---------DTLCLDV-GDRPLLANIRSGLIDPDTPKDALKKTSADGKEWTLVFSDEFT
TPGRTFYDGDDPFYQGVDLWYGVTQDLE-----WYDPDAITTRDGVLEIRFDAFKNHDLQ
YRSGMLQSWNKLCFTGGRLEASISLPGAGDVSGFWPGFWAMGNLARPGYAATTEGMWPYS
YEDRCDAGITPNQSSTDGISMLPGM-RLPACSCAGEDHPSPGKSRSAPELDVIEASVIS-
LNNNPNSAVGSVSQSLQMAPFDIWYMPDYDFAAVYDPRITEINSYRGSPYQQAMSGLTNL
NNDWY------NG-SAYQVYAFEY--TPGATG-DVTWFVGQD-KTWTLDGRALGPNGNVG
QRMIPLEPMSIVMNLGMAYSFAAID-DSIREYMPGFMRFDYIRIYQDPDHQS--VTCDPP
GYETTDYIANHPKAYNDFNKTTW-------------------------------------
------------------------------------------------------------
------------------------------------------------------------
------------------------------------------------------------
------SGLR--------------------------------------------------
------------------------------------------------------------
------------------------------------------------------------
------------------------------------------------------------
------------------------------------------------------------
------------------------------------------------------------
------------------------------------------------------------
------------------------------------------------------------
------------------------------------------------------------
----------------------------------------------------
>XP_022489196_Penicillium_arizonense
------------------------------------------------------------
-------------------MP---HIRLN-------------------------------
--------------------------------------------------------SGRQ
DPFID-------TDEGY------APLTSRTF-----PRPLTPQGP------EPPV-----
-----------IGAQ--GASPYGVSNAPESSEFLLP-PKLRPTQGV-TSESD---RPRSP
DR-----------------WSAARSSVSSL------------------------------
-------------------------SRES--TFPLDPFQD---SRAPSRSESDEHDVNTQ
TVSEKFNIMPTDGLLLFPEDVEKDDYMHNPDPM-----------DQDR---DCDMCNRRG
ILNMGGLAVLTLGILVLFIGYPVI-------------------TWLEGIMK--PKSVCHA
G---------DTLCLDV-GERELLGNIRQGLIDPDTPKEALTKKNINGKEMKLVFSDEFN
MPGRTFFEDDDPFFQAVDLWYGVTADKE-----WYDPDAVTTAEGTLQLRFDHFENHDLQ
YRSGMVQSWNKLCFKGGRLEASMSLPGDGHIQGFWPGFWAMGNLARPGYAATTDGLWPYS
YHDGCDAGITPNQSSPDGLNWLPGM-RLPGCACPGSDHPSPGRARSAPEIDVIEGSTAP-
LYGDSGPFVGSASQSLQTAPFDLWYLPDYDFAAVYDPRVTEINSYRGGVYQQAMSGLTNL
NTRWY------NG-TEYQTYSFEY--TPGAEG-NVTWFVGTE-KTWTLDGRAIGPNGNVG
QRMIPLEPMALVMNMGMADNFAPQN-KSIREYMPAFLRFDYVRIYQDPDDES--VTCDPP
GWETTQYIKDHPNAYANQNFTTW-------------------------------------
------------------------------------------------------------
------------------------------------------------------------
------------------------------------------------------------
------EAAGYH------------------------------------------------
------------------------------------------------------------
------------------------------------------------------------
------------------------------------------------------------
------------------------------------------------------------
---------------------------------------------------------W--
----------------------------------------------------------PK
NSFMH-------------------------------------------------------
--------------------------------------DWGFNPPTLPTTATIHRFPHPD
KWSTPPRAKSSLVAILTALPITSFVNSSR-----------------------
>XP_014536049_Penicillium_digitatum
---------------------------------------MSDHSSDS-------------
-----------SE---GKVTP---HIRLN-------------------------------
--------------------------------------------------------SGRQ
DPFLQ-------TSEGY------APLTSRTF-----PRPLTPQGP------ETLTA----
-----------AGALGMAVSPYRTSNVPESSEFLLP-PKLRPTQGQGVSKTD---RPRSP
DR-----------------WSAARSSTSSI------------------------------
-------------------------SRES--TFPLDPFHD---SRAPSNAGSEERDVNTQ
TVSGKFNIMPTDGLLLFPEDVEKDDYLHNPDPA-----------DKDR---DCDIWNQRG
ILNVGGLAVFTIGLLVLFIGYPLI-------------------TWLAGFTKH-HDGLCHP
E---------DTLCLDV-GERPLLENLRMGLIDPDTPKEAYTKKNVNGKEMKLVFSDEFN
MPGRTFFEDDDPFFQAVDLWYGVTQDKE-----WYDPDAVTTAEGTLQLRFDHFENHGLE
YRSGMVQSWNKLCFKGGRLEASMSLPGDGHIQGFWPGFWAMGNLARPGYAATTDGLWPYS
YHDGCDAGITPNQSSPDGINWLPGM-RLPGCACPGSDHPTPGIARSAPEIDVIEGSTAP-
LYGDSGPFVGSASQSLQTAPFDLWYMPDYDFAAVYDPRVTQINAYRGGVYQQAMSGLTNL
NHRWY------NG-TEYQTYSFEY--TPGAEG-EVTWFVGAE-KTWTLDGRAIGPNGNIG
QRMIPLEPMALIMNMGMADNFAPQN-KSIIDFMPAILRFDYVRIYQDPDDES--VTCDPP
GYETTSYIEQHRKAYDNANFTTW-------------------------------------
------------------------------------------------------------
------------------------------------------------------------
------------------------------------------------------------
----YVYIAGFI------------------------------------------------
------------------------------------------------------------
------------------------------------------------------------
------------------------------------------------------------
------------------------------------------------------------
---------------------------------------------------------F--
----------------------------------------------------------LF
MLY---------------------------------------------------------
------------------------------------------------------------
----------------------------------------------------
>XP_016599373_Penicillium_expansum
---------------------------------------MSDHSPDS-------------
-----------SE---GK-TP---HIRLN-------------------------------
--------------------------------------------------------SGRQ
DPFLQ-------TNGGY------APLTSRTF-----PRPLTPQGP------ETPTA----
-----------VGARGMAVSPYGASNVPESSEFLLP-PKLRPTQGQGVSETD---RPRSP
DR-----------------WSAARSSISSI------------------------------
-------------------------SRES--TFPLDPFHD---SRAPSHAGSEEYDVNTQ
TVSGKFNIMPTDGLLLFPEDVEKDDYLHNPDPA-----------DKDR---DCDIWNRRG
IMNLGGLAVFTVGLLVLFIGYPLI-------------------TWLAGFGKH-HDGLCHP
E---------DTLCLDV-GERPLLENLRMGLIDPDTPKEAHTKKNVNGKEMKLVFSDEFN
MPGRTFFEDDDPFFQAVDLWYGVTQDKE-----WYDPDAVTTAEGTLQLRFDHFENHGLE
YRSGMVQSWNKLCFKGGRLEASMSLPGDGHIQGFWPGFWAMGNLARPGYAATTDGMWPYS
YHDGCDAGITPNQSSPDGINWLPGM-RLPGCACPGSDHPTPGTARSAPEIDVIEGSTAP-
LYGDSGPFVGSASQSLQTAPFDLWYLPDYDFAAVYDPRVTQINAYRGGIYQQAMSGLTNL
NHRWY------NG-TEYQTYSFEY--TPGAEG-EVTWFIGAE-KTWTLDGRAIGPNGNVG
QRMIPLEPMALIMNMGMADNFAPQN-KSIIDYMPAILRFDYVRIYQDPDDES--VTCDPP
GYETTKYIEKHRKAYDNANFTTW-------------------------------------
------------------------------------------------------------
------------------------------------------------------------
------------------------------------------------------------
----YVSIPDFV------------------------------------------------
------------------------------------------------------------
------------------------------------------------------------
------------------------------------------------------------
------------------------------------------------------------
---------------------------------------------------------F--
----------------------------------------------------------FF
GLY---------------------------------------------------------
------------------------------------------------------------
----------------------------------------------------
>XP_040649065_Penicillium_griseofulvum
---------------------------------------MSDHGSDA-------------
-----------SE---GKAPP---HIRLN-------------------------------
--------------------------------------------------------SGRQ
DPFYE-------TNDGY------APLTSRTF-----PRPLTPQVP------ETPTP----
-----------VRSRGMS-SPYGASNVPESSEFLLP-PKLRPTQGQGVSETD---RPRSP
DR-----------------WSAARSSISSM------------------------------
-------------------------SYES--SFPFDPFHD---SRAPSHAGSEEYDVNTQ
TVSGKFNIMPTDGLLLFPEDVEKDDYLHNPDPA-----------DKDR---DCDIWNRRG
VVNVGSLAIFTLGLLVLFIGYPLI-------------------TWLVGFAKH-HHGTCHP
A---------DTLCLEV-GERPLLQNLRKGLIDPDTPEEAYTKKNAKGKEMKLVFSDEFN
MPGRTFFEDDDPFFQAVDIWYGVTADKE-----WYDPDAVTTADGTLQLRFDHFENHGLH
YRSGMVQSWNKLCFKGGRLEASMSLPGDGHIQGFWPGFWAMGNLARPGYAATTDGMWPYS
YHNGCDAGITPNQSSPDGINWLPGM-RLPGCACPGSDHPTPGVARSAPEIDVIEGSTAP-
LYGDSGPYVGSASQSLQTAPFDLWYLPDYDFAAVYDSRVTKINDYRGGVYQQAMSSLTNL
NTRWY------NG-TEFQTYSFEY--TPGAKG-DVTWFVGAE-KTWTLDARAIGPNGNIG
QRMIPLEPMALIMNMGMADNFAPQN-KSIIDFMPAILRFDYVRIYQDPDEES--VTCDPP
GYETTGYIEKHRKAYDNANFTTW-------------------------------------
------------------------------------------------------------
------------------------------------------------------------
------------------------------------------------------------
------DEAGYH------------------------------------------------
------------------------------------------------------------
------------------------------------------------------------
------------------------------------------------------------
------------------------------------------------------------
---------------------------------------------------------W--
----------------------------------------------------------PK
NSYMH-------------------------------------------------------
--------------------------------------GCSAN-----------------
----------------------------------------------------
>XP_038924946_Penicillium_roqueforti
---------------------------------------MSDHGSDT-------------
-----------SE---GKAMP---HIRLN-------------------------------
--------------------------------------------------------SGRQ
DPFLE-------SNEGY------APLTSRTF-----PRPLTPQGA------EAPMP----
-----------VSPQ--AISPYGVSAAPESSEFLLP-PKLRPTQGHGLTDTD---RNRSP
DR-----------------WSTARSSISSM------------------------------
-------------------------SRES--TFHFDPFQD---SRAPSHAGSEDYDVNTQ
TVSGKFNIMPTDGLLLYPEDVEKDDYLHNPDPA-----------DKDR---DCDIWNRRG
ILNVGGLAVFTIGLLVLFIGYPLI-------------------TWLAGFGKHPHEGICHP
E---------DTLCLDV-GERPLLGNLRQSLIDPDTPKEAYTKKSANGKEMKLVFSDEFN
MPGRTFFEDDDPFFQAVDLWYGVTQDKE-----WYDPDAVTTAEGTLQLRFDHFKNHNLE
YRSGMVQSWNKLCFKGGRLEASMSLPGDGHIQGFWPGFWAMGNLARPGYAATTDGMWPYS
YHDGCDAGITPNQSSLDGINWLPGM-RLPGCACPGSDHPTPGVARSAPEIDVIEGSTAP-
LYGDSGPFVGSASQSLQTAPFDLWYLPDYDFAAVYDSRVTQINSYRGGVYQQAMSGLTNL
NHRWY------NG-TEFQTYSFEY--IPGAEG-EVTWFVGAE-KTWTLDARAIGPNGNVG
QRMIPLEPMSLIMNMGMADNFAPQN-KSIIDFMPAILRFDYVRIYQDPDDES--VTCDPP
GYETTKYIEKHRKAYDNANFTTW-------------------------------------
------------------------------------------------------------
------------------------------------------------------------
------------------------------------------------------------
------DEAGYN------------------------------------------------
------------------------------------------------------------
------------------------------------------------------------
------------------------------------------------------------
------------------------------------------------------------
---------------------------------------------------------W--
----------------------------------------------------------PK
NSYMH-------------------------------------------------------
--------------------------------------DCPAN-----------------
----------------------------------------------------
>XP_002563898_Penicillium_rubens
---------------------------------------MSDHGSDS-------------
-----------SE---GKVTP---HIRLN-------------------------------
--------------------------------------------------------SGRQ
DPFLQ-------TNEGY------APLTSRTF-----PRPLTPQGP------EAPMA----
-----------VGAQ--APSPYGASNVPESSEFLLP-PKLRPTQGQGVSQTY---RPLSP
DR-----------------WSAARSSISSI------------------------------
-------------------------SHES--TFPLDPFQD---SRAPSHAGSEEYDVNTQ
TVSGKFNIMPTDGLLLFPEDVEKDDYLHNPDPA-----------DKDR---DCDIWNRRG
IVNVGGLAIFTLGLLVLFIGYPLI-------------------SSLVGMAKH-HDGACHP
A---------DTLCLDV-GERPLLQNLRMGLIDPDTPKEALTKKSANGKEMKLVFSDEFN
MPGRTFFEDDDPFFQAVDIWYGVTQDKEVSIFRWYDPDAVTTAEGTLQLRFDHFENHGLD
YRSGMVQSWNKLCFKGGRLEASMSLPGDGHIEGFWPGFWAMGNLARPGYAATTDGMWPYS
YHDGCDAGITPNQSSLDGINWLPGM-RLPGCACPGSDHPTPGTARSAPEIDVIEGSTAP-
LYGDSGPYVGSASQSLQTAPFDLWYLPDYDFAAVYDPRVTELNSYRGGVYQQAISSLTNL
NHRWY------NG-TEYQTYSFEY--TPGAEG-DVTWFVGAE-KTWTLDARAIGPNGNVG
QRMIPLEPLALIMNMGMADNFAPQN-KSIIDYMPAILRFDYVRIYQDPDDES--VTCDPP
GYETTKYIEQHRKAYDNANFTTW-------------------------------------
------------------------------------------------------------
------------------------------------------------------------
------------------------------------------------------------
------DEAGYR------------------------------------------------
------------------------------------------------------------
------------------------------------------------------------
------------------------------------------------------------
------------------------------------------------------------
---------------------------------------------------------W--
----------------------------------------------------------PK
NSYMH-------------------------------------------------------
--------------------------------------DCPAN-----------------
----------------------------------------------------
>XP_040810701_Penicillium_solitum
---------------------------------------MSDHGSDG-------------
-----------SE---GKATP---HIRLN-------------------------------
--------------------------------------------------------SGRQ
DPFLQ-------TNEGY------APLTSRTF-----PRPLTPQGP------DTPTA----
-----------VGAQGMAISPYGASNVPESSEFLLP-PKLRPTQGHGVSDTD---RPRSP
DR-----------------WSAARSSISSI------------------------------
-------------------------SRES--TFPLDPFHD---SRAPSHAGSEEYDVNTQ
TVSGKFNIMPTDGLLLFPEDVEKDDYMHNPDPA-----------DKDR---DCDIWNRRG
ILNVGGLAVFTLGLLVLFIGYPLI-------------------TWLTGFAKH-PHGVCHP
A---------DTLCLDV-GERPLLENLRKGLIDPDTPKEAHTKKNANGKEMKLVFSDEFN
MPGRTFFEDDDPYFQAVDMWYGVTQDKE-----WYDPDAVTTADGTLQLRFDHFENHELN
YRSGMVQSWNKLCFKGGRLEASMSLPGDGHVEGFWPGFWAMGNLARPGYAATTDGMWPYS
YHDGCDAGITPNQSAPDGINWLPGM-RLPGCACPGSDHPTPGTARSAPEIDVIEGSTAP-
LYGDSGPYVGSASQSLQTAPFDLWYMPDYDFAAVYDSRVTEINDYRGGVYQQAMSGLTNL
NHRWY------NG-TEYQTYSFEY--TPGAQG-EVTWFVGAE-KTWTLDARAIGPNGNIG
QRTIPLEPMSLIMNMGMADNFAPQN-KSIIDFMPAILRFDYVRIYQDPDDES--VTCDPP
GYETTKYIEKHRKAYDNWNFTTW-------------------------------------
------------------------------------------------------------
------------------------------------------------------------
------------------------------------------------------------
------DAAGYH------------------------------------------------
------------------------------------------------------------
------------------------------------------------------------
------------------------------------------------------------
------------------------------------------------------------
---------------------------------------------------------W--
----------------------------------------------------------PK
NSYMH-------------------------------------------------------
--------------------------------------DCPAN-----------------
----------------------------------------------------
>XP_022581600_Penicilliopsis_zonata
---------------------------------------MSGFPQDS-------------
-----------SSLP-VRNTP---HIRLN-------------------------------
--------------------------------------------------------SGQH
DPFAD-------SEDTYSPGGLSAP-----P-----SRSLTPSQS--------PPV----
-----------GGEALS--PGLYSSHAPESSELLIP-PSSRS-HR-SRDEYS---MPQSP
DQSG---------------FSSRRTSWSSE------------------------------
-----------------------AGSRDS-RGYPSNPFDD---SRAPSRAGSDDYDVNTQ
TVSEKYNIMPTEGLLLFPEDVEKDDYLHNPDPN-----------DKDR---DCDIFNRRG
IINVGGLSILTLGILCLFIGYPVI-------------------SFVQSLEKT-TTTTCTA
G---------DTLCLDV-GKRSLLKNLRTGLIDPDTPDSAKTKTAHDGKEWKLVFSDEFN
TAGRSFYSDDDAYFQAVDLWYGVTEDLE-----WYDPDAVTTKDGVLEIRFDHFENHDLD
YRSGMVQSWNQLCFTGGRLEASISLPGAGNVSGFWPGFWSMGNLGRPGYAATTEGMWPYS
YHDECDVGITPNQSSTDGISWLPGM-RLPACTCNSTEHPSPGKSRSAPEIDVIEASVIS-
LNNDDDDVIGVVSQSLQMAPFDTWYMPNYDFTAVYDDQITEINTYRGGPYQQAMSGLTNL
NNKWY------NG-TEYQIYAYEY--APGAKG-NVTWFVGEN-PVWMMDGRALSPNGNLG
QRLIPMEPMAIVMNLGMSSSFATVA-SDINDYTPGYMRFDYVRIYQDPDSES--VTCDPS
GYETTAYIKKYPAAYDDYNYTTW-------------------------------------
------------------------------------------------------------
------------------------------------------------------------
------------------------------------------------------------
------AEAGYD------------------------------------------------
------------------------------------------------------------
------------------------------------------------------------
------------------------------------------------------------
------------------------------------------------------------
---------------------------------------------------------W--
----------------------------------------------------------PT
NSYVD-------------------------------------------------------
--------------------------------------GC--------------------
----------------------------------------------------
>XP_016613673_Cladophialophora_bantiana
---------------------------------------MSSHSN---------------
-----------SSSSPPRVPP---HIRLN-------------------------------
--------------------------------------------------------SGQD
DLL---------NTDASSS-----------------SRTLVPTAS------RPTTS----
------------RSQL--NNVYSSDRVQDSAERLLP-PVTGRSNR-FRDD-G--SPLRSP
VRSS---------------YSSRRSSWESD------------------------------
------------------------QSRDS-RGFE-NPFRDSSQSRPGSRAGSDDNDVNTQ
TVSEKYNILPSAGLLLFPEDVEKDDYLHNPDPN-----------DKDR---DCDIFNRRG
LVNVGGLALITIGILVLFVGYPVL-------------------TFVQKITS--SPNPCAD
T---------NA-CIGN-GKVPLLKNMRTGLIDPDTPDSVKTKKDFHGNTWNLVFSDEFS
KPGRTFYEGDDPYWTAVDIWYGVTRDLE-----WYDPDAATTNNGVLELRFDAFQNHGLN
YRSGMLQSWNQLCFKGGRLEASISLPGRGDTVGFWPGFWSMGNLGRPGYAATTDGLWPYS
YADVCDAGITANQSSPDGISYLPGM-RLPACTCSGEDHPTPGKSRSAPEIDVLEASVGT-
LD-AEGNQIGMVSQSFQVAPFDIWYQPNYDFVEVFDFSVTAMNTYKGGPFQQAVSGLSNL
NNAWY------DG-NAYQVYAFEY--TPGAEG-DITWFVGES-PVWRLEGQALGPNGNVA
QRVVPEEPMSIIANFGMSPGFSALNLTGLAPLMPATMRLDYIRIYQD-DNGK--MSCDPE
GYETTEYINNHYEVYHNPNVTSW-------------------------------------
------------------------------------------------------------
------------------------------------------------------------
------------------------------------------------------------
------PDTGYS------------------------------------------------
------------------------------------------------------------
------------------------------------------------------------
------------------------------------------------------------
------------------------------------------------------------
---------------------------------------------------------W--
----------------------------------------------------------PK
NSLVN-------------------------------------------------------
--------------------------------------GC--------------------
----------------------------------------------------
>XP_008730683_Cladophialophora_carrionii
---------------------------------------MSSHSNS--------------
-----------SSSSPPRVPP---HIRLN-------------------------------
--------------------------------------------------------SGQE
DLV---------NSNATSS-----------------SRTLVPTNS------RPTAS----
------------RSPL--NTVYAQEQVQDSAERLLP-PVSGGSRR-LRDG-E--SPLRSP
ARSS---------------YSSRRSSWESD------------------------------
------------------------RSRDS-RGFE-NPFRDSSQSRPGSRAGSDDNDVNTQ
TVSEKFNILPSSGLLLFPEDVEKDDYLHNPDPN-----------DKDR---DCDVFNKRG
LVNIGGLAFITLGILTLFVGYPIL-------------------TFVQKITS--TPDPCAG
S---------DA-CIGS-GKVPHLKNMRTSLIDPDTPQSAMTKTDYHGNTWNLVFSDEFS
KPGRTFYEGDDPYWTAVDIWYGVTRDLE-----WYDPDAATTNDGVLELRFDAFQNHGLN
YRSGMLQSWNQMCFKGGRLEASISLPGRGDTVGFWPGFWSMGNLGRPGYAATTDGLWPYS
YADVCDAGITANQSSPDGISYLPGM-RLPACTCSGEDHPTPGKSRSAPEIDALEASVGP-
LD-ELGNQIGHVSQSFQVAPFDIWYQPNYDFVEVFDYSVTAMNTYKGGPFQQAVSGLSNL
NNAWY------DG-NAYQVYAFEY--TPGAAG-DVTWFVGDK-AVWRMQGQALGPNGNVG
QRVLPEEPLSVIVNFGMSPGFSPLNLTGLAPLMPAVMRVDYIRIYQD-DNGK--MTCDPE
GYETTEYIANHYEIYHNPNITSW-------------------------------------
------------------------------------------------------------
------------------------------------------------------------
------------------------------------------------------------
------ADTGYA------------------------------------------------
------------------------------------------------------------
------------------------------------------------------------
------------------------------------------------------------
------------------------------------------------------------
---------------------------------------------------------W--
----------------------------------------------------------PK
NSLVN-------------------------------------------------------
--------------------------------------GC--------------------
----------------------------------------------------
>XP_016242476_Cladophialophora_immunda
---------------------------------------MSSHSNS--------------
-----------SSSSPPRVPP---HIRLN-------------------------------
--------------------------------------------------------SGQE
DLL---------NADASNS-----------------SRTLVPTTS------RPTTS----
------------RSQL--NNVYPSDQVQDSAERLLP-PVTGRSNR-FRDD-G--SPLRSP
VRSS---------------YSSRRSSWESD------------------------------
------------------------RSRDS-RGFE-NPFRDSSQSRPGSRAGSDDNDVNTQ
TVSEKYNILPSAGLLLFPEDVEKDDYLHNPDPN-----------DKDR---DCDIFNRRG
LVNVGGLALITIGILVLFVGYPVL-------------------TFVQKITA--TPNPCAG
T---------NA-CIGN-GKVPLLKNMRTSLIDPDTPDSVKTKKDFHGNTWNLVFSDEFS
TPGRTFYDGDDPYWTAVDIWYGVTRDLE-----WYDPDAATTNDGVLELRFDAFQNHGLN
YRSGMLQSWNQMCFKGGRLEASISLPGRGDTVGFWPGFWSMGNLGRPGYAATTDGLWPYS
YADICDAGITANQSSPDGISYLPGM-RLPACTCSGEDHPTPGKSRSAPEIDVLEASVGT-
LD-SEGNQIGMVSQSFQVAPFDIWYQPNYDFVEVFDFSVTAMNTYKGGPFQQAVSGLSNL
NNAWY------DG-NAYQVYAFEY--TPGADG-DITWFVGAD-PVWRMEGQALGPNGNVG
QRIVPEEPMSVIVNFGMSPGFSALNLTGLAPLMPATMRVDYIRIYQD-DNGK--MSCDPE
GYETTEYINNHYEVYHNPNVTSW-------------------------------------
------------------------------------------------------------
------------------------------------------------------------
------------------------------------------------------------
------SDTGYS------------------------------------------------
------------------------------------------------------------
------------------------------------------------------------
------------------------------------------------------------
------------------------------------------------------------
---------------------------------------------------------W--
----------------------------------------------------------PK
NSLVS-------------------------------------------------------
--------------------------------------GC--------------------
----------------------------------------------------
>XP_007751144_Cladophialophora_psammophila
---------------------------------------MSSHSN---------------
-----------SSSSPPRVPP---HIRLN-------------------------------
--------------------------------------------------------SGQD
DLL---------NTDASSS-----------------SRTLVPTTS------RPTTS----
------------RPQL--NNVYSSDRVQDSAERLLP-PVTGRSNR-FRDD-G--SPLRSP
VRSS---------------YSSRRSSWESD------------------------------
------------------------QSRDS-RGFE-NPFRDSSQSRPGSRAGSDDNDVNTQ
TVSEKYNILPSAGLLLFPEDVEKDDYLHNPDPN-----------DKDR---DCDIFNRRG
LVNVGGLALITIGILVLFVGYPVL-------------------TFVQKITS--SPNPCAD
T---------NA-CIGN-GKVPLLKNMRTGLIDPDTPDSVKTKKDFHGNTWNLVFSDEFS
KPGRTFYEGDDPYWTAVDIWYGVTRDLE-----WYDPDAATTNNGVLELRFDAFQNHGLN
YRSGMLQSWNQLCFKGGRLETSISLPGRGDTVGFWPGFWSMGNLGRPGYAATTDGLWPYS
YADVCDAGITANQSSPDGISYLPGM-RLPACTCSGEDHPTPGKSRSAPEIDVLEASVGT-
LD-AEGNQIGMVSQSFQVAPFDIWYQPNYDFVEVFDFSVTAMNTYKGGPFQQAVSGLSNL
NNAWY------DG-NAYQVYAFEY--TPGAEG-DITWFVGES-PVWRLEGQALGPNGNVA
QRVVPEEPMSIIANFGMSPGFSALNLTGLAPLMPATMRLDYIRIYQD-DNGK--MSCDPE
GYETTEYINNHYEVYHNPNVTSW-------------------------------------
------------------------------------------------------------
------------------------------------------------------------
------------------------------------------------------------
------PDTGYS------------------------------------------------
------------------------------------------------------------
------------------------------------------------------------
------------------------------------------------------------
------------------------------------------------------------
---------------------------------------------------------W--
----------------------------------------------------------PK
NSLVN-------------------------------------------------------
--------------------------------------GC--------------------
----------------------------------------------------
>XP_018688876_Fonsecaea_erecta
---------------------------------------MSSHSN---------------
-----------SSSSPPRVPP---HIRLN-------------------------------
--------------------------------------------------------SGQE
DLV---------NTDASNS-----------------SRTLVPTTS------RPATS----
------------RSQL--NNVYSSDQIQDSAERLLP-PATGRSNR-FRDDGG--SPLRSP
VRSS---------------YSSRRSSWESD------------------------------
------------------------RSRDS-RGFE-NPFRDSSQSRPGSRAGIDDNDVNTQ
TVSEKYNILPSAGLLLFPEDVEKDDYLHNPDPN-----------DKDR---DCDIFNRRG
LVNVGGLALITIGILVLFVGYPVL-------------------TFVQKITA--SPNPCAG
S---------NA-CIGN-GKVPLLKNMRTSLIDPDTPDSAMTKKDYHGNTWNLVFSDEFT
KPGRTFYDGDDPYWTAVDIWYGVTRDLE-----WYDPDAATTNDGVLELRFDAFQNHGLN
YRSGMLQSWNQMCFKGGRLEASISLPGRGDTVGFWPGFWSMGNLGRPGYAATTDGLWPYS
YADICDAGITANQSSPDGISYLPGM-RLPACTCSGEDHPTPGKSRSAPEIDVLEASVGT-
LD-NEGNQIGMVSQSFQVAPFDIWYQPNYDFVEVFDFSVTAMNTYKGGPFQQAVSGLSNL
NNAWY------DG-NAYQVYAFEY--TPGAEG-DITWFVGSE-PVWRMEGQALGPNGNVG
QRIVPEEPMSVIVNFGMSPGFSALNLTGLAPLMPATMRVDYIRIYQD-DDGK--MSCDPE
GYETTEYINNHYEVYHNPNVTSW-------------------------------------
------------------------------------------------------------
------------------------------------------------------------
------------------------------------------------------------
------SDTGYS------------------------------------------------
------------------------------------------------------------
------------------------------------------------------------
------------------------------------------------------------
------------------------------------------------------------
---------------------------------------------------------W--
----------------------------------------------------------PK
NSLVS-------------------------------------------------------
--------------------------------------GC--------------------
----------------------------------------------------
>XP_022509931_Fonsecaea_monophora
---------------------------------------MSSHSNS--------------
-----------SSSSPPRVPP---HIRLN-------------------------------
--------------------------------------------------------SGQE
DLL---------NADASSS-----------------SRTLVPTNS------RPTTA----
------------RSQL--SNVYPSDQVQDSAERLLP-PVTGRSNR-FKDDGG--SPLRSP
VRSS---------------YSSRRSSWESD------------------------------
------------------------RSRDS-RGFE-NPFRDQSQSRPGSRAGSDDNDVNTQ
TVSEKYNILPSAGLLLFPEDVEKDDYLHNPDPN-----------DKDR---DCDIFNRRG
LVNVGGLALITLGILVLFVGYPVL-------------------TFVEKITS--SPNPCAD
G---------NS-CIGS-GKVPLLKNIRTSLIDPDTPDSVKTKKDYHGNTWNLVFSDEFS
KPGRTFYEGDDPYWTAVDIWYGVTRDLE-----WYDPDAATTND----------------
---GMLQSWNQMCFKGGRLEASISLPGRGDTVGFWPGFWSMGNLGRPGYAATTDGLWPYS
YADVCDAGITANQSSPDGISYLPGM-RLPACTCSNEDHPTPGKSRSAPEIDVLEASVGT-
LD-AEGNQIGMVSQSFQVAPFDIWYQPNYDFVEVFDFSVTAMNTYKGGPFQQAVSGLSNL
NNAWY------DG-NAYQVYAYEY--TTGNDG-DITWFVGSE-PVWRMEAQALGPNGNVA
QRVIPEEPMSIIVNFGISPGFSSLNLTGLAPLMPATMRVDYIRIYQD-DNGE--MSCDPE
GYETTEYINNHYEVYHNPNITTW-------------------------------------
------------------------------------------------------------
------------------------------------------------------------
------------------------------------------------------------
------ADTGYG------------------------------------------------
------------------------------------------------------------
------------------------------------------------------------
------------------------------------------------------------
------------------------------------------------------------
---------------------------------------------------------W--
----------------------------------------------------------PK
NSLVN-------------------------------------------------------
--------------------------------------GC--------------------
----------------------------------------------------
>XP_016628672_Fonsecaea_multimorphosa
---------------------------------------MSSHSNS--------------
-----------SSSSPPRVPP---HIRLN-------------------------------
--------------------------------------------------------SGQE
DLL---------NADASNS-----------------SRTLVPTTS------RPTTS----
------------RSQL--NNVYPSDQVQDSAERLLP-PVTGRTNR-FRDD-G--SPLRSP
VRSS---------------YSSRRSSWESD------------------------------
------------------------RSRDS-RGFE-NPFRDSSQSRPGSRAGSDDNDVNTQ
TVSEKYNILPSAGLLLFPEDVEKDDYLHNPDPN-----------DKDR---DCDIFNRRG
LVNVGGLAFITIGILVLFVGYPVL-------------------TFVQKITA--TPNPCAD
N---------NA-CIGS-GKVPLLKNMRTSLIDPDTPDSVKTKKDYHGNTWNLVFSDEFS
TPGRTFYDGDDPYWTAVDIWYGVTKDLE-----WYDPDAATTNDGVLELRFDAFQNHGLN
YRSGMLQSWNQMCFKGGRLEASISLPGRGDTVGFWPGFWSMGNLGRPGYAATTDGLWPYS
YDNICDAGITANQSSPDGISYLPGM-RLPACTCSGEDHPTPGKSRSAPEIDVLEASVGT-
LD-SEGNQIGMVSQSFQVAPFDIWYQPNYDFVQVFDFSVTAMNTYKGGPFQQAVSGLSNL
NNAWY------DG-NAYQVYAFEY--TPGAEG-DITWFVGAD-PVWRMEGQALGPNGNVG
QRIVPEEPMSVIVNFGMSPGFSALNLTGLAPLMPATMRVDYIRIYQD-DDGK--MSCDPE
GYETTEYINNHYEVYHNPNVTSW-------------------------------------
------------------------------------------------------------
------------------------------------------------------------
------------------------------------------------------------
------ADTGYS------------------------------------------------
------------------------------------------------------------
------------------------------------------------------------
------------------------------------------------------------
------------------------------------------------------------
---------------------------------------------------------W--
----------------------------------------------------------PK
NSLVS-------------------------------------------------------
--------------------------------------GC--------------------
----------------------------------------------------
>XP_022504125_Fonsecaea_nubica
---------------------------------------MSSHSNS--------------
-----------SSSSPPRVPP---HIRLN-------------------------------
--------------------------------------------------------SGQE
DLL---------NADASSS-----------------SRTLVPTNS------RPTTA----
------------RSQL--SNVYPSDQVQDSAERLLP-PVTGRSNR-FKDDGG--SPLRSP
VRSS---------------YSSRRSSWESD------------------------------
------------------------RSRDS-RGFE-NPFRDQSQSRPGSRAGSDDNDVNTQ
TVSEKYNILPSAGLLLFPEDVEKDDYLHNPDPN-----------DKDR---DCDIFNRRG
LVNVGGLALITLGILVLFVGYPVLFVLVPHCQALVYVLMGSFRTFVEKITS--SPNPCAD
G---------NS-CIGS-GKVPLLKNIRTSLIDPDTPESVKTKKDYHGNTWNLVFSDEFS
KPGRTFYEGDDPYWTAVDIWYGVTRDLE-----WYDPDAATTNDGVLELRFDAFQNHGLN
YRSGMLQSWNQMCFKGGRLEASISLPGRGDTVGFWPGFWSMGNLGRPGYAATTDGLWPYS
YADVCDAGITANQSSPDGISYLPGM-RLPACTCSNEDHPTPGKSRSAPEIDVLEASVGT-
LD-AEGNQIGMVSQSFQVAPFDIWYQPNYDFVEVFDFSVTAMNTYKGGPFQQAVSGLSNL
NNAWY------DG-NAYQVYAYEY--TTGNDG-DITWFVGSE-PVWRMEAQALGPNGNVA
QRVIPEEPMSIIVNFGISPGFSSLNLTGLAPLMPATMRVDYIRIYQD-DNGE--MSCDPE
GYETTEYINNHYEVYHNPNITTW-------------------------------------
------------------------------------------------------------
------------------------------------------------------------
------------------------------------------------------------
------ADTGYG------------------------------------------------
------------------------------------------------------------
------------------------------------------------------------
------------------------------------------------------------
------------------------------------------------------------
---------------------------------------------------------W--
----------------------------------------------------------PK
NSLVN-------------------------------------------------------
--------------------------------------GC--------------------
----------------------------------------------------
>XP_013278236_Fonsecaea_pedrosoi
---------------------------------------MSSHSNS--------------
-----------SSSSPPRVPP---HIRLN-------------------------------
--------------------------------------------------------SGQE
DLL---------NADASSS-----------------SRTLVPTNS------RPTTA----
------------RSQL--SNVYPSDQVQDSAERLLP-PVTGRSNR-FKDDGG--SPLRSP
VRSS---------------YSSRRSSWESD------------------------------
------------------------RSRDS-RGFE-NPFRDQSQSRPGSRAGSDDNDVNTQ
TVSEKYNILPSAGLLLFPEDVEKDDYLHNPDPN-----------DKDR---DCDIFNRRG
LVNVGGLALITLGILVLFVGYPVL-------------------TFVEKITS--SPNPCAD
G---------NS-CIGS-GKVPLLKNIRTSLIDPDTPDSVKTKKDYHGNTWNLVFSDEFS
KPGRTFYEGDDPYWTAVDIWYGVTRDLE-----WYDPDAATTNDGVLELRFDAFQNHGLN
YRSGMLQSWNQMCFKGGRLEASISLPGRGDTVGFWPGFWSMGNLGRPGYAATTDGLWPYS
YADVCDAGITANQSSPDGISYLPGM-RLPACTCSNEDHPTPGKSRSAPEIDVLEASVGT-
LD-AEGNQIGMVSQSFQVAPFDIWYQPNYDFVEVFDFSVTAMNTYKGGPFQQAVSGLSNL
NNAWY------DG-NAYQVYAYEY--TTGNDG-DITWFVGSE-PVWRMEAQALGPNGNVA
QRVIPEEPMSIIVNFGISPGFSSLNLTGLAPLMPATMRVDYIRIYQD-DNGE--MSCDPE
GYETTEYINNHYEVYHNPNITTW-------------------------------------
------------------------------------------------------------
------------------------------------------------------------
------------------------------------------------------------
------------------------------------------------------------
------------------------------------------------------------
------------------------------------------------------------
------------------------------------------------------------
------------------------------------------------------------
------------------------------------------------------------
------------------------------------------------------------
------------------------------------------------------------
------------------------------------------------------------
----------------------------------------------------
>XP_007762295_Cladophialophora_yegresii
---------------------------------------MSSHSNS--------------
-----------SSASPPRVPP---HIRLN-------------------------------
--------------------------------------------------------SGQG
DIV---------NSNATSS-----------------SRTLVPTTS------RPTAS----
------------RSQL--DAVYTQEQVQGSAERLLP-PVSGGSRR-LRDG-V--SPLRSP
VRSS---------------YSSRRSSWESD------------------------------
------------------------RSRDS-GGFE-NPFRDSSQSRPGSRAGSDDNDVNTQ
TVSEKFNILPSSGLLLFPEDVEKDDYLHNPDPN-----------DKDR---DCDIFNKRG
LVNVGGLAFITLGILTLFVGYPIL-------------------TFVQKITS--TPDPCAG
S---------NA-CIGS-GKVPHLKNMRTSLIDPDTPESAKTKTDYHGNTWNLVFSDEFS
KPGRTFYEGDDPYWTAVDIWYGVTRDLE-----WYDPDAATTNDGVLELRFDAFQNHGLN
YRSGMLQSWNQMCFKGGRLEASISLPGRGDTVGFWPGFWSMGNLGRPGYAATTDGLWPYS
YADVCDAGITANQSSPDGISYLPGM-RLPACTCSGEDHPTPGKSRSVPEIDALEASVGV-
LD-EEGNEIGMVSQSFQVAPFDIWYQPDYNFVEVFDFSVTAMNTYKGGPFQQAVSGLSNL
NNAWY------DG-NAYQVYAFEY--TPGATG-DVTWFVGEQ-PVWRMQGQALGPNGNVA
QRVVPEEPLSVIVNFGISPGFSPLNMTGLAPLMPAIMRIDYIRIYQD-DNGE--VTCDPE
GYETTEYIANHYEVYHNPNITTW-------------------------------------
------------------------------------------------------------
------------------------------------------------------------
------------------------------------------------------------
------ADTGYG------------------------------------------------
------------------------------------------------------------
------------------------------------------------------------
------------------------------------------------------------
------------------------------------------------------------
---------------------------------------------------------W--
----------------------------------------------------------PK
NSLVD-------------------------------------------------------
--------------------------------------GC--------------------
----------------------------------------------------
>XP_016234233_Exophiala_spinifera
---------------------------------------MSSQSNS--------------
-----------SNSPPPRVPP---HIRLN-------------------------------
--------------------------------------------------------SGQE
DLV---------AADSNSS-----------------SRTLVPTTS------RPGAS----
-------------PRL--NNIYTGDTLRDSSERLLP-PGRG---R-FQNDGS-QSPLRSP
--SS---------------FSSRRSSWESD------------------------------
------------------------RSRDS-RGFE-NPFRDSSQSRPGSRAGSEDNDVNTQ
TVSEKYNILPSAGLLLFPEDVEKDDYLHNPDPE-----------GEPR---DCDIFTKRG
LVNVGGLAFIVIGILVLFIGYPVL-------------------TFVQEATK--TYDPCQE
G---------IG-CVGT-GKLPLLTNMRTGLIDPDTPESVKTKKDFHGNTWNLVFSDEFS
KPGRTFYEGDDPYWTAVDIWYGVTRDLE-----WYDPDAATTNDGVLELRFDAFQNHGLN
YRSGMLQSWNQLCFKGGRLEASISLPGRGDTVGFWPGFWSMGNLGRPGYAATTDGLWPYS
YDDVCDAGITPNQSSPDGINYLPGM-RLPACTCKGEDHPSPGNSRSAPEIDVLEATVGT-
LD-EEGNQIGMVSQSYQVAPFDIWYQPNYDFVEVYDFSVTAMNTYKGAPLQQAFSGISNL
NNQWY------DG-NAYQVYAYEY--TPGAQG-EIIWYVGSD-PVWRLKGEALAPNGNIA
QRPIPQEPLSIIVNFGMSPGFSALNLTGLASLMPAKMRIDYIRIYQD-DSGE--MSCDPE
GYPTTEYINNHYDVYHNPNITLW-------------------------------------
------------------------------------------------------------
------------------------------------------------------------
------------------------------------------------------------
------------------------------------------------------------
------------------------------------------------------------
------------------------------------------------------------
------------------------------------------------------------
------------------------------------------------------------
------------------------------------------------------------
------------------------------------------------------------
------------------------------------------------------------
------------------------------------------------------------
----------------------------------------------------
>XP_016260100_Exophiala_oligosperma
---------------------------------------MSSQSNS--------------
-----------SNSPPPRVPP---HIRLN-------------------------------
--------------------------------------------------------SGQD
DLV---------SGDLNSS-----------------SRTLVPTAS------RPGTS----
-------------PRL-----YTGDPLRDSSERLLP-PGRS---R-LRDDGS-QSPLRSP
--SS---------------FSSRRSSWESD------------------------------
------------------------RSRDS-RGFE-NPFRDSSQSRPGSRAGSEDNDVNTQ
TVSEKYNILPSAGLLLFPEDVEKDDYLHNPDPN-----------GEPR---DCDIFTKRG
LVNVGGLAFIVIGILVLFIGYPVL-------------------TFVQGITN--PPDPCKQ
G---------IG-CVGN-GKLPLLTNMRTGLIDPDTPASAKTKTDFHGNTWNLVFSDEFS
KPGRTFYEGDDPYWTAVDIWYGVTRDLE-----WYDPDAATTADGVLELRFDAFQNHGLN
YRSGMLQSWNQLCFKGGRLEASISLPGRGDTVGFWPGFWSMGNLGRPGYAATTDGLWPYS
YDDVCDAGITPNQSSPDGINYLPGM-RLPACTCSGEDHPSPGKSRSSPEIDVIEATVGT-
LD-QEGNEIGMVSQSFQVAPFDIWYQPNYDFVEVYDFSVTAMNTYKGAPLQQAVSGISNL
NNQWY------DG-NAYQVYAFEY--EPGSNG-EIIWYVGSD-PVWRLKGEALAPNGNIA
QRVIPEEPMSIIVNFGMSSGFSALNLTGLAKLMPAKMRIDYIRIYQD-DSGE--MSCDPD
GYPTTEYINNHYDVYHNPNITMW-------------------------------------
------------------------------------------------------------
------------------------------------------------------------
------------------------------------------------------------
------ENTDYA------------------------------------------------
------------------------------------------------------------
------------------------------------------------------------
------------------------------------------------------------
------------------------------------------------------------
---------------------------------------------------------W--
----------------------------------------------------------PK
NKLMN-------------------------------------------------------
--------------------------------------DC--------------------
----------------------------------------------------
>XP_013318753_Exophiala_xenobiotica
---------------------------------------MSSQSNS--------------
-----------SSSPPPRVPP---HIRLN-------------------------------
--------------------------------------------------------SGQG
DIL---------GGDSNSS-----------------SRTLVPTTS------RPGTS----
------------GPRL--NNLYSSDQLRDSAERLLP-PGRG---R-FRDDGS-PSPLRSP
ARSS---------------YSSRRSSWESD------------------------------
------------------------RSRDS-RGFE-NPFRDSSQSRPGSRSGSEDNDVNTQ
TVSEKYNILPSAGLLLFPEDVEKDDYLHNPDPN-----------GEPR---DCDIFTKRG
FLNVGGLAFITLGILVLFIGYPVL-------------------TFVQKVTY--NPDPCKE
D---------IG-CIGN-GKVPLLKNMRVGLIDPDTPDSVKSKTDYHGNTWKLVFSDEFS
TPGRTFYDGDDPYWTAVDIWYGVTRDLE-----WYDPDAATTNDGVLELRFDAFQNHGLN
YRSGMVQSWNQLCFKGGRLEASISLPGRGDTVGFWPGFWSMGNLGRPGYAATTDGLWPYS
YADVCDAGITPNQSSPDGINYLPGM-RLPACTCSGEDHPSPGKSRSSPEIDALEATVGT-
LD-ALGNEIGMVSQSFQVAPFDIWYQPNYDFVEVFDFSVTAMNSYKGAPLQQAVSGISNL
NNQWY------DG-NAYQVYAFEY--TPGAKG-DIVWYVGSD-PVWRMAGEALGPNGNIN
QRVVPEEPMSIIANFGMSSGFSALNLTGLASLMPATMRIDYIRIYQD-DDGE--MSCDPD
GYPTTEYINNHYEVYHNPNITSW-------------------------------------
------------------------------------------------------------
------------------------------------------------------------
------------------------------------------------------------
------SKTGYG------------------------------------------------
------------------------------------------------------------
------------------------------------------------------------
------------------------------------------------------------
------------------------------------------------------------
---------------------------------------------------------W--
----------------------------------------------------------PK
NSLMD-------------------------------------------------------
--------------------------------------GC--------------------
----------------------------------------------------
>XP_007725877_Capronia_coronata
---------------------------------------MSSHSNS--------------
-----------SNSSPPRVPP---HIRLN-------------------------------
--------------------------------------------------------SGQE
DLL---------N-NPNGS-----------------LRALVPTSS------RPTTS----
------------KPQSPNPNSYSSENVQDAAERLLP-PSQTRPHR-SRDD-A--SPLRSP
ALSS---------------FSSRRSSWESD------------------------------
------------------------RSRDS-RGYE-NPFRDSSQSRPGSRAGSDDNDVNTQ
TVSEKYNILPSAGLLLFPEDVEKDDYLHNPDPN-----------GEPR---DCDVFNRRG
IVNIGGLAIMTIGILVLFIGYPVL-------------------TFVEKVTN--KPDPCKD
S---------IG-CINN-GKVDLLKNVRTGLIDPHTPESAKTKKDYHGNTWNLVFSDEFT
TPGRTFYDGDDPYWTAMDIWYGVTKDLE-----WYDPDAATTNDGVLELRFDAFQNHGLN
YRSGMLQSWNQMCFKGGRLEASISLPGRGDTVGFWPGFWSMGNLGRPGYAATTDGLWPYS
YDDVCDAGITANQSSPDGINYLPGM-RLPACTCSGEDHPTPGKSRSAPEIDAIEASVAA-
FD-EEGNQIGKASQSFQVAPFDIWYQPDYEFVEIMDFTITEMNTYKGGPFQQAVSGLSNL
NNQWY------DG-NAYQIYAFEY--TPGAEG-DITWFVGSD-PVWRLQGQALGPNGNVA
QRLIPEEPMSVVVNFGMSPGFSALNLTGLAPLMPATMRVDYIRIYQD-DDGE--MTCDPE
GYPTTDYIRQHSSAYQNPNITSW-------------------------------------
------------------------------------------------------------
------------------------------------------------------------
------------------------------------------------------------
------PDTGYA------------------------------------------------
------------------------------------------------------------
------------------------------------------------------------
------------------------------------------------------------
------------------------------------------------------------
---------------------------------------------------------W--
----------------------------------------------------------PK
NSLVD-------------------------------------------------------
--------------------------------------GCKT------------------
----------------------------------------------------
>XP_007738620_Capronia_epimyces
---------------------------------------MSSHSNS--------------
-----------SNSSPPRVPP---HIRLN-------------------------------
--------------------------------------------------------SGQE
DIL---------NSDANGS-----------------SRALVPTSS------RPTTS----
------------RSQL--QNIYSATNVQDSAERLLP-PSQSRLNR-SRDD-A--SPLRSP
ALSN---------------HSSRRSSWESD------------------------------
------------------------RSRDS-RGFE-NPFRDSSLSRPGSRAGSDDNDVNTQ
TVSEKYNILPSAGLLLFPEDIEKDDYLHNPDPN-----------GEPR---DCDVFNRRG
LVNIGGLAFITIGILVLFIGYPVL-------------------TFVQKLTS--SPDPCKD
D---------IG-CINN-GKVPLLKNVRTGLIDPHTPESAKTKKDYHGNTWNLVFSDEFT
TPGRTFYDGDDPYWTAVDIWYGVTKDLE-----WYDPDAATTNDGVLELRFDAFQNHNLN
YRSGMLQSWNQMCFKGGRLEASISLPGRGDTVGFWPGFWSMGNLGRPGYASTTDGLWPYS
YADVCDAGITANQSSPDGINYLPGL-RLPACTCSGEDHPSPGRSRSAPEIDVIEASVMP-
FD-SEGNQVGVVSQSFQVAPFDVWYQPNYDFVEIFDFSVTQMNTYKGGPFQQAVSGLSNL
NNAWY------DG-NAYQVYAFEY--TPGAEG-DITWFVGQD-PVWRVQGQALGPNGNVA
QRVIPEEPMSIIVNFGMSPGFSALNLTGLAPLMPATMRVDYIRIYQD-DDGE--ITCDPR
GYPTTEYINNHYTAYHNPNLTSW-------------------------------------
------------------------------------------------------------
------------------------------------------------------------
------------------------------------------------------------
------SDTGYE------------------------------------------------
------------------------------------------------------------
------------------------------------------------------------
------------------------------------------------------------
------------------------------------------------------------
---------------------------------------------------------W--
----------------------------------------------------------PT
NSLVN-------------------------------------------------------
--------------------------------------GC--------------------
----------------------------------------------------
>XP_009153882_Exophiala_dermatitidis
---------------------------------------MSSQSNS--------------
-----------SSSSSPRVPP---HIRLN-------------------------------
--------------------------------------------------------SGQE
NIL---------NSDANGS-----------------SRTLVPTTS------RPSTA----
------------KSQL--QNVYASDVPRDSAERLLP-PSQSRPNR-FRDD-Q--SPLRSP
ALSS---------------FSSRRSSWESD------------------------------
------------------------RS-----GFE-NPFRDSSQSRPGSRAGSDDNDVNTQ
TVSEKYNILPSAGLLLFPEDVEKDDYLHNPDPN-----------GEPR---DCDIFNKRG
IINIGGLALLTIGILVLFIGYPVL-------------------TFVQKITN--TADPCKD
N---------IG-CITT-DKIALLKNIRTGLIDPNTPASAKTKTDYHGNTWNLVFSDEFS
TPGRTFYDGDDPYWTAADIWYGVTKDLE-----WYDPDAATTNDGVLELRFDAFQNHGLN
YRSGMLQSWNQMCFKGGRLEASISLPGRGDTVGFWPGFWSMGNLGRPGYASTTDGLWPYS
YADVCDAGITANQSSPDGINYLPGM-RLPACTCAGEDHPSPGKSRSAPEIDVLEASVAP-
FD-AAGNQIGVVSQSFQVAPFDVWYQPNYEFVEVFDFTVTQMNTYKGGPFQQAVSGLSNL
NNQWY------DG-NAYQTYAFEY--TPGAEG-DITWFVGSD-PVWRLQGQALGPNGNVA
QRVIPEEPMSVIVNFGMSPGFSALNLTGLAPLMPAIMRVDYIRIYQD-DDGE--MTCDPE
GYPTTNYISNHYNAYHNPNITSW-------------------------------------
------------------------------------------------------------
------------------------------------------------------------
------------------------------------------------------------
------SNTGHS------------------------------------------------
------------------------------------------------------------
------------------------------------------------------------
------------------------------------------------------------
------------------------------------------------------------
---------------------------------------------------------W--
----------------------------------------------------------PK
NSLVD-------------------------------------------------------
--------------------------------------NCKT------------------
----------------------------------------------------
>XP_013260035_Exophiala_aquamarina
---------------------------------------MSSHSN---------------
------------SPPPPRVPP---HIRLN-------------------------------
--------------------------------------------------------SGQE
DIV---------TNDANSS-----------------SRTLVPTSS------RPGTG----
-------------SRL--QNVYSSEQMQDSAERLLP-PSRT--NR-FRDDG---SPLRSP
ARSS---------------YSSRRSSWESD------------------------------
------------------------RSRDS-RGFE-NPFRDSSQSRPGSRAGSDENDVNTQ
TVSEKYNILPSAGLLLFPEDVEKDDYLHNPDPA-----------GEQR---DCDIFTKRG
FVNIGGLGLIVLGILTLFVGYPVI-------------------SFVQKYTA--TTDPCAV
N---------ND-CINT-GKVPLLKNMRSTLIDPHTPESAKTKKDFHGNTWNLVFSDEFS
EPGRTFYDGDDPYWTAVDIWYGVTRDLE-----WYDPDAATTNDGVLELRFDAFQNHGLN
YRSGMVQSWNQMCFKGGRLEASISLPGRGDTVGFWPGFWSMGNLGRAGYAATTDGLWPYS
YDHVCDAGITANQSSPDGINYLPGM-RLPACTCSGEDHPTPGKSRSAPEIDALEASNAA-
FD-DTGYVIGHVSQSFQVAPFDIWYQPNYDFVEVFDFSITQMNTYKGGPFQQAVSGLSNL
NNDWY------DG-NAYQVYAFEY--TPGADG-DIIWYVGDKTPVWRMQAQALAPNGNVA
QRTVAEEPMSVIVNFGMSPGFSPLNMTGLAPLMPATMRIDYIRIYQD-GDME--LTCDPE
GFETTGYIKDHYDIYHNPNITNW-------------------------------------
------------------------------------------------------------
------------------------------------------------------------
------------------------------------------------------------
------PDTGYP------------------------------------------------
------------------------------------------------------------
------------------------------------------------------------
------------------------------------------------------------
------------------------------------------------------------
---------------------------------------------------------W--
----------------------------------------------------------PK
NSLVD-------------------------------------------------------
--------------------------------------GC--------------------
----------------------------------------------------
>XP_016228669_Exophiala_mesophila
---------------------------------------MSSSGN---------------
------------SPPPPRVPP---HIRLN-------------------------------
--------------------------------------------------------SGQE
DIL---------NANNNSS-----------------SRTLVPTSS------RPTTG----
-----------PSSRL--NNVYNSNQVQDSAERLLP-PSR---NR-FR-DA---SPLRSP
ARSS---------------YSSRRSSWESD------------------------------
------------------------RSRDS-RGYE-NPFRDSSQSRPGSRAGSEE-DVNTQ
TVSEKYNILPSAGLLLFPEDVEKDDYLHNPDPN-----------GEQR---DCDIFTKRG
IVNVGSLAFITLGLLALFIGYPVV-------------------TFVQKITA--IADPCSA
N---------PD-CIKSVGKVPLLKNMRHGLIDPATPQSARTKKDFHGKTWNLVFSDEFS
TPGRTFYEGDDPYWTGMDFWYGVTRDLE-----WYDPDAATTNDGVLELRFDAFQNHGLN
YRSGMIQSWNQMCFKGGRLEASISLPGRGDTVGFWPGFWAMGNLGRAGYAATTDGLWPYS
YADVCDAGITANQSSPDGINFLPGM-RLPACTCSGEDHPSPGKSRSAPEIDALEASNAP-
YD-ETGYVIGHVSQTFQVAPMDIWYQPDYDFVEVFDDTITHMNEYKGGPFQQAVSGLSNL
NNDWY------DG-KAYQVYAFEY--TPGATG-DVIWYVGEDTPVWRLAGQALGPNGNVA
QRPIPEEPMYIITNFGMSPGFSPLNMTGLAPLMPAKMRVDYIRVYQG-DDME--LSCDPE
GYETTQYIKDHIDIYTNPNITTW-------------------------------------
------------------------------------------------------------
------------------------------------------------------------
------------------------------------------------------------
------PDTGYA------------------------------------------------
------------------------------------------------------------
------------------------------------------------------------
------------------------------------------------------------
------------------------------------------------------------
---------------------------------------------------------W--
----------------------------------------------------------PK
NELVD-------------------------------------------------------
--------------------------------------GC--------------------
----------------------------------------------------
>XP_013272602_Rhinocladiella_mackenziei
---------------------------------------MSSYSN---------------
-----------SSSSPPRVPP---HIRLN-------------------------------
--------------------------------------------------------SGQE
DIL---------GSDTNSS-----------------SRTLVPTSS------RPDTS----
------------RSHL--NTVYAAERVQDSAERLLP-PSQGRPNR-VRDD-G--SPLRSP
ARSS---------------YSSRRSSWESD------------------------------
------------------------RSRDS-RAFE-NPFRDSSQSRPGSRAGSEDNDVNTQ
TVSEKYNILPSAGLLLFPEDVEKDDYLHNPDPN-----------GEPR---DCDIFSKRG
LVNVGGLAFIVIGILVLFIGYPLL-------------------TFVQSYTS--TPDPCKD
N---------PA-CINT-GKVALLKNMRSGLIDPDTPDSVKTKKDFHGNTWNLVFSDEFS
IPGRTFYEGDDPYWTAVDIWYGVTKDLE-----WYDPDAATTNDGVLELRFDAFQNHGLN
YRSGMLQSWNQMCFKGGRLEASISLPGRGDTVGFWPGFWSMGNLGRPGYAATTDGLWPYS
YDDVCDAGITPNQSSPDGINYLPGM-RLPACTCSGEDHPSPGKSRTAPEIDALEASVGT-
LD-ELGNEIGQVSQSFQVAPFDIWYQPDYNFVEVFDFSVTSMNTYKGGPFQQALSGLSNL
NNQWY------DG-NAYQVYAFEY--KPGADG-DITWFVGSD-PVWRLQGQALGPNGNVA
QRVIPEEPMSVIVNFGMSTGFSALNLTGLAPLMPATMRIDYIRIYQD-DDGE--MTCDPE
GYPTTEYINNHYEVYHNPNITTW-------------------------------------
------------------------------------------------------------
------------------------------------------------------------
------------------------------------------------------------
------PDTGYS------------------------------------------------
------------------------------------------------------------
------------------------------------------------------------
------------------------------------------------------------
------------------------------------------------------------
---------------------------------------------------------W--
----------------------------------------------------------PK
NKFMD-------------------------------------------------------
--------------------------------------GC--------------------
----------------------------------------------------
>XP_017998486_Phialophora_attinorum
---------MAAVILQVNKYPTLLRFTALCLPSNGLFVALSHGDNAKSASLGAYRLSRNS
TRRNYEPNNPFASPPAPRPPP---HLVVN-------------------------------
--------------------------------------------------------SSGQ
SV------------PQFGN-----------------PKSLAPPS--------PQTY----
------------------NHNSSSENL------LLP-GGR-------RPDG---SPGRSP
FGDD---------------ASSRRSSWESE------------------------------
------------------------RT-----GNR-NPFDDDS-SRPVSRDGSEE-DLNTQ
TVSEKYNITPSAGLLLFPEDVEKDDYLHNPDPG-----------GEPR---DCDIFSKRG
IVNVGGLAFIVLGLLCLFIGYPIL-------------------TFVQGYIT--QKNPCAV
N---------DA-CLNS--DQPLLKNLRYSLIDPQTPESAKSKKDFHGNTWNLVFSDEFT
EPGRTFYDGDDPYWHAVDLWYGVTQDLE-----WYDPDAVTTNNGALEIRFDAFQNHGLN
YRSGMVQSWNQMCFKGGRLEASIQLPAAGDTVGLWPGFWTIGNLGRAGYAATTEGMWPYS
YSDVCDAGITPNQSSPDGISWLPGM-RLPSCTCAGEDHPTPGNSRSAPELDVLEATIGP-
FD-ASGNSIGHVSQTFQVAPFDIFYQVDTDWVEMYDDTITRVNEYKGSQYQQSISGLTNL
NNDWY------EAKDGWQVYAFEY--TTETKNDDIIWYVGDTTPTWRVHQNAFGPNGNVG
ARTTPREPMYVIMNCGMSGSFSMLNLTYLTEMFPATMKFDYVRIYQD-ESME--LTCDPE
GFETTQYIKDHIDVYTNPNITRW-------------------------------------
------------------------------------------------------------
------------------------------------------------------------
------------------------------------------------------------
------SATNYD------------------------------------------------
------------------------------------------------------------
------------------------------------------------------------
------------------------------------------------------------
------------------------------------------------------------
---------------------------------------------------------W--
----------------------------------------------------------PK
NSFMN-------------------------------------------------------
--------------------------------------DCES------------------
----------------------------------------------------
>NP_593801_Schizosaccharomyces_pombe
-MEKGHSDLP--------------------------------------------------
-----------RQPERVAQNPFLTFDQDS-------------------------------
------------------------------------------------------FPSSYG
SSLNVSEQTSGSSSTSPLPQISCLLRKDDVPLANKE------------------------
---------------------------LSRSLIHVQ-------------ELS-----RYP
PFYN-------QDHQHLGVPRSRVGSDVWKMRE---------------------------
------------------------------------------------------KSFLSP
SQFS------SIDLSWVYRSKEEDDDFHDPKSSVVSLMGEEDYLGWSRFCD---------
---LFFLFVLSLGIGLLFIVFPAL-------------------TFTGNITPSKEKFDAI-
----------MANQITD-HLFAHMRVPRTNLIDKDTPSTAYHRTGYNGRKYNLVFSDEFN
KEGRSFYSGNDQFWEAVNIHYAATNDLD-----WYDPDAITTVNGTLAIQLDAFWNRDLN
FRSGMLQSWNKLCLKGGIIEVSASLAGSGEHAGLWPGIWTLGNLARPGYMATTDGVWPYA
Y-SQCDVGITPNQSSYDGISYLPGQ-KLPNCVCLNEDHPSPGVGRGAPEIDILEGSTEK-
LHPDDELDIGVVSQSGQFAPFDFFWLPNYDYLAVYNDSITHMNSYVGGPFQQALSGITTL
NNTWY------GG-NAFQIYGFDYKPGEGTNG-YVSWFVG-PNYTWSMLGSAVGQNGNVG
PRQISEEPMSIIFNLGISNNWAYYYFRDL--SFPAVMYIDYIRIYQDPDDTNSHIGCDPP
GYPTTKYIEEHPLAYKNPNATTW-------------------------------------
------------------------------------------------------------
------------------------------------------------------------
------------------------------------------------------------
------EMAGYT------------------------------------------------
------------------------------------------------------------
------------------------------------------------------------
------------------------------------------------------------
------------------------------------------------------------
---------------------------------------------------------W--
----------------------------------------------------------PK
NSLMH-------------------------------------------------------
--------------------------------------KCNT------------------
----------------------------------------------------
```
