## Supplementary material for "Coding Sequence Insertions in Fungal Genomes are Intrinsically Disordered and can Impart Functionally-Important Properties on the Host Protein": MAFFT_MSAs: XP_720045.1_blasthits_MAFFT.txt

```
>XP_720045_Candida_albicans
---------------------------------------------MSRRYDSR--TTIF-
---------------------SPEGRLYQVEYAQEAISNAGTAIGILSP-EGVVLACEKK
VTSKLLDDDGSAEKLYIINDQMICAVAGMTADASILVNNARIQAQQYLKLYDEEIPCEML
INRVCDVKQGYTQHGGLRPFGVSFLYAGYDDRYQFQLFTSNPSGNYSGWKATSIGANNSA
AQTLLKKDYKDDLTLKDACELAIKVLSKTMDASNINSEK----------LEFATLSLGK-
-D---------------NKVLHKIWNDKDIDILIKASGVLNEKNSDDE--------
>XP_002419276_Candida_dubliniensis
---------------------------------------------MSRRYDSR--TTIF-
---------------------SPEGRLYQVEYAQEAISNAGTAIGILSS-EGVVLACEKK
VTSKLLDDDGSAEKLYIINDQMICAVAGMTADASILVNNARIQAQQYLKMYDEEIPCEML
INRVCDVKQGYTQHGGLRPFGVSFLYAGYDDRYQFQLFTSNPSGNYSGWKATSIGANNSA
AQTLLKKDYKDDLTLKDACELAIKVLSKTMDASNINSEK----------LEFATLSLGK-
-D---------------NKVLHKIWNDKDIDILIKASGVLNEKNSDDE--------
>XP_002548174_Candida_tropicalis
---------------------------------------------MSRRYDSR--TTIF-
---------------------SPEGRLYQVEYAQEAISNAGTAIGILSS-EGVVLACEKK
VTSKLLDDDGSAEKLYIINDQMICAVAGMTADASILVNSARVRAQQYLKTYNEEIPCEML
INSVCDIKQGYTQHGGLRPFGVSFLYAGYDDRYQFQLFTSNPSGNYSGWKATSIGANNSA
AQTLLKKDYKDDMTLKDACELAIKVLSKTMDASNINSEK----------LEFATLSLGK-
-N---------------GKVLHKIWNDKDIDILIKASGVLNEKNTDDE--------
>XP_003868673_Candida_orthopsilosis
---------------------------------------------MSRRYDSR--TTIF-
---------------------SPEGRLYQVEYAQEAISMAGTALGIASS-EGVVLACEKK
VTSKLLDDDGSAEKLYIINDQLICAVAGMTSDASILVNNARVQSQQYLKTYNEEIPCEIL
IKRVANIKQGYTQHGGLRPFGVSFLYAGWDDRYQYQLYTSNPSGNFSGWKATSIGANNAA
AQTLLKKDYKDDLTLKDACELAIKVLSKTMDASNLNSEK----------LEFATLSLGK-
-E---------------GKVLRKIWSDKDIDALIEASGVLNDKPNDDDD-------
>XP_001526118_Lodderomyces_elongisporus
---------------------------------------------MSRRYDSR--TTIF-
---------------------SPEGRLYQVEYAQEAISMAGAAIGIVTS-EGVVLACEKK
VTSKLLDDDGSAEKLYIINDQMICAVAGMTADASILVNNARVQAQQYLKTYSEEIPCEIL
IKRVANIMQGYTQHGGLRPFGVSFLYAGWDDRYEFQLYTSNPSGNFSGWKATAIGANSSA
AQTLLKKDYKEELTLKEGCELAIKVLSKTMDASNLNSEK----------LEFATLSLDK-
-E---------------GKVLQKIWSDENIDSLIKASGVLDDKKNDDE--------
>XP_007376428_Spathaspora_passalidarum
---------------------------------------------MSRRYDSR--TTIF-
---------------------SPEGRLYQVEYAQEAISMAGTAIGILSS-EGVVLACEKK
VTSKLLDNDGSAEKLYIINDNMICAVAGMTADASILVNNARINAQSYLKTYNEQIPCEIL
IKRVCDVKQGYTQHGGLRPFGVSFLYAGYDDRYQFQLFTSNPSGNYSGWKATSIGANNSA
AQTLLKKDYKDDLTLKEACELAIKVLSKTMDASNINSEK----------LEFATLSLSKV
EE---------------GKVIHKIWNDTDVNALIQDSGVLNDKSTEDD--------
>XP_043049263_Scheffersomyces_spartinae
---------------------------------------------MSRRYDSR--TTIF-
---------------------SPEGRLYQVEYAQEAIGMAGTAIGVLSPLEGVVLACEKR
VTSKLLDNDGSTEKCYVINDKLVCAVAGMTADASILINTARVHSQHYLKEYDEDIPIETL
IKRVCDIKQGYTQHGGLRPFGVSFLYAGYDDRYNFQLFTSNPSGNYSGWKATSIGANLSA
SQTLLKKDYKDDISLGDACKLAIKVLSKTMDTSNVTKDK----------LEFATLSKLKS
-----------------GKVMYKIWSEDEIDELIKVSGVLDDADLGDDE-------
>XP_001383130_Scheffersomyces_stipitis
---------------------------------------------MSRRYDSR--TTIF-
---------------------SPEGRLYQVEYAQEAISMAGTAIGILST-EGVVLACEKK
VTSKLLDNDGSAEKLYVINDNMICAVAGMTADASILVNNARVNAQSYLKTYNEEIPCEIL
IKRVCDIKQGYTQHGGLRPFGVSFLYAGYDDRYQFQLFTSNPSGNYSGWKATSIGANNSA
AQTLLKKDYKDDLSLKEACELAIKVLSKTMDSSNLNSEK----------LEFATLSLSKI
NP---------------GQVIHKIWKDSDIDSLIKESGVLDDKNTDDD--------
>XP_020064333_Suhomyces_tanzawaensis
---------------------------------------------MSRRYDSR--TTIF-
---------------------SPEGRLYQVEYAQEAISMAGTAIGILSA-EGVVLACEKK
VTSKLFDNDGSAEKLYVINDNMICAVAGMTADAFILVNNARVQAQQYLKTYNEEIPCETL
IKRVCDIKQGYTQHGGLRPFGVSFLYAGYDDRYEFQLYTSNPSGNYSGWKATSIGANNSA
AQTLLKKDYKDDLSLKDACELAIKVLSKTMDSSTLNSDK----------LEFATLSLSKV
HP---------------GKVIHKVWSDNDIDTLIKESGVLDDKNQDDE--------
>XP_020075544_Hyphopichia_burtonii
---------------------------------------------MSRRYDSR--TTIF-
---------------------SPEGRLYQVEYAQEAISNAGTAIGILSE-EGVVLACEKK
FTSKLLDDEGSTEKLYILNDNMICAVAGMNADASILVNRARVTAQQYLKTYNEEMPCEML
IKRVCDVKQGYTQHGGLRPFGVSFLYAGYDDRYQFQLFTSNPSGNYSGWKATSIGANNSA
AQTLLKKDYKNDLSLKDACDLAIKVLSKTMDSSNMNSEK----------LEFATLSLSKQ
HE---------------GKVIQKIWKDLEIDALIKDTGVLDEKNQDDD--------
>XP_015465872_Debaryomyces_fabryi
---------------------------------------------MSRRYDSR--TTIF-
---------------------SPEGRLYQVEYAQEAISQAGTAIGILST-EGVVLACEKK
FTSKLLDNDGSAEKLYVLNDNMICAVAGMTADASILVNNARVNAQQYLKLYNEDIPCESL
IRKICDIKQGYTQHGGLRPFGVSFLYAGYDDRYNFQLFTSNPSGNYSGWKATSIGANNSA
SQTLLKKDYKDDMNLKEACELAIKILSKTIDNSNLNSDK----------LEFATLSHSS-
NK---------------EKIVHKIWSAEDIDSLIKESGVLDRVDEE----------
>XP_457549_Debaryomyces_hansenii
---------------------------------------------MSRRYDSR--TTIF-
---------------------SPEGRLYQVEYAQEAISQAGTAIGILST-EGVVLACEKK
FTSKLLDDDGSAEKLYVLNDNMICAVAGMTADASILVNNARVNAQQYLKLYNEDIPCESL
IRKICDIKQGYTQHGGLRPFGVSFLYAGYDDRYNFQLFTSNPSGNYSGWKATSIGANNSA
SQTLLKKDYKDDMNLKEACELAIKILSKTIDNSNLNSDK----------LEFATLSHSS-
NK---------------EKIVHKIWGSEDIDSLIKESGVLDRVDEE----------
>XP_006689034_Yamadazyma_tenuis
---------------------------------------------MSRRYDSR--TTIF-
---------------------SPEGRLYQVEYAQESISMAGTAMGILTK-EGVVLACEKK
FTSKLLDNDGSAEKLYIINDRMVAAVAGMTSDASILVNRARYFGQQYLKTYNEPVPCETL
IKSICDVKQGYTQHGGLRPFGVSFLYAGYDDRYEFQLYMSNPSGNYSGWKATSIGANNSA
AQTLLKKDYKDDLTLKEGCELAIKILSKTMDSSTINSDK----------LEFATLSK---
KG---------------DKIIHKIWSDNDIQLLIKDTGVLDKEDDE----------
>XP_001486149_Meyerozyma_guilliermondii
---------------------------------------------MSRRYDSR--TTIF-
---------------------SPEGRLYQVEYAQEAISLAGTAIGILAK-DGVVLACEKK
FTSKLLDDDGSAEKLYALNDNMIAAVAGMTADASILVNHARYAAQKYLKTYNEQMPCEML
IKRVCDIKQGYTQHGGLRPFGVSFLYAGYDDKYQFQLFTSNPSGNYSGWRATSIGANNSA
AQTLLKKDYKDDLSLEEACQLAVKVLLKTMDSQNLNGEK----------LEFATLSLNKA
ESAPESTGNEATRGPATDEVTHRIWREQEIDELIKKLGVLDEKKEEE---------
>XP_018709708_Metschnikowia_bicuspidata
---------------------------------------------MSRRYDSR--TTIF-
---------------------SPEGRLYQVEYAQEAIANAGTAIGILAQ-DGVVLACEKK
VTSKLLDNDGSAEKLYHLNDQTMCAVAGMTADASILVNNARVTAQRYLKTYNEEIPCELL
IKSLCDIKQGYTQHGGLRPFGVSFIYAGHDDRNAFQLFTSNPSGNYSGWKATAIGANNAA
AQTLLKKDYRDEISLKEACELAISVLSKTVDSSNLNSDK----------LEFATVSLGP-
DG---------------SGVVRKIWDGAAVDTLIKSTGVLDKPDEE----------
>XP_002620030_Clavispora_lusitaniae
---------------------------------------------MSRRYDSR--TTIF-
---------------------SPEGRLYQVEYAQEAISNAGTAIGILSA-EGVVLACETK
VISKLLDNDGSAEKLYVINDQMMCAVAGMTADATILVNNARVTAQRYLKTYNEEIPCELL
IKRVCDVKQGYTQHGGLRPFGVSFIYAGWDDRYGFQLYTSNPSGNYSGWKATSIGANNSA
AQTLLKKDYKDDMSLSEACELAVKVLSKTMDSANLNSDK----------LEFATLSKGD-
HG-----------------VIRKVWADAEIDALVKSSGVLDKTDDA----------
>XP_025343604_Candida_haemuloni
---------------------------------------------MS-RYDSR--TTIF-
---------------------SPDGRLHQVEYAQEAISNAGTAIGILSQ-DGVVLACEKK
FTSKLLDNDGSAEKLYHLNDQMMCAVAGMTADASILVNNARVTAQRYLKTYNEEIPCELL
IKRVCDVKQGYTQHGGLRPFGVSFIYAGYDDIHKFQLFTSNPSGNYSGWKAISIGANNSA
AQTLLKKDYKDELSLNDACELAVKVLSKTMDASNMNSEK----------LEFATLSVGK-
EN---------------EVVVRKIWNDAEIDELIKVSGVLEKADEE----------
>XP_024712618_Candida_pseudohaemulonis
---------------------------------------------MS-RYDSR--TTIF-
---------------------SPDGRLHQVEYAQEAISNAGTAIGILSL-EGVVLACEKK
FTSKLLDNDGSAEKLYILNDQMMCAVAGMTADASILVNNARVTAQRYLKTYNEEIPCELL
IKRVCDVKQGYTQHGGLRPFGVSFIYAGYDDIHKFQLFTSNPSGNYSGWKAISIGANNSA
AQTLLKKDYKDEMLLKEACELAVKVLSKTMDASNMNSEK----------LEFATLSGGG-
EK---------------PAVLRKIWNDAEIDELIKVSGVLEKAEEE----------
>XP_025337368_Candida_duobushaemulonis
---------------------------------------------MS-RYDSR--TTIF-
---------------------SPDGRLHQVEYAQEAISNAGTAIGILSS-EGVVLACEKK
FTSKLLDNDGSAEKLYILNDQMMCAVAGMTADASILVNNARVTAQRYLKTYNEEIPCELL
IKRVCDVKQGYTQHGGLRPFGVSFIYAGYDDIHKYQLFTSNPSGNYSGWKAISIGANNSA
AQTLLKKDYKDEMSLKEACELAVKVLSKTMDASNMNSEK----------LEFATLSGGG-
EK---------------PAVLRKIWNDAEIDELIKVSGVLEKADEE----------
>XP_028891410_Candida_auris
---------------------------------------------MS-RYDSR--TTIF-
---------------------SPDGRLHQVEYAQEAISNAGTAIGVLSQ-EGVVLACEKK
FTSKLLDNDGSAEKLYILNDQMMCAVAGMTADASILVNNARVTAQRYLKTYNEEIPCELL
IKRVCDVKQGYTQHGGLRPFGVSFIYAGYDDIHQFQLFTSNPSGNYSGWKAISIGANNSA
AQTLLKKDYKDEMSLKEACELAVKVLSKTMDASNMNSEK----------LEFATLSKGK-
EK---------------DVVVRKIWKDQEIDDLIKASGVLEKADEE----------
>NP_011651_Saccharomyces_cerevisiae
--------------------------------------------MGSRRYDSR--TTIF-
---------------------SPEGRLYQVEYALESISHAGTAIGIMAS-DGIVLAAERK
VTSTLLEQDTSTEKLYKLNDKIAVAVAGLTADAEILINTARIHAQNYLKTYNEDIPVEIL
VRRLSDIKQGYTQHGGLRPFGVSFIYAGYDDRYGYQLYTSNPSGNYTGWKAISVGANTSA
AQTLLQMDYKDDMKVDDAIELALKTLSKTTDSSALTYDR----------LEFATIR-KGA
ND---------------GEVYQKIFKPQEIKDILVKTGITKKDEDEEA-DEDMK--
>XP_018222343_Saccharomyces_eubayanus
--------------------------------------------MGSRRYDSR--TTIF-
---------------------SPEGRLYQVEYALESISHAGTAIGIMAS-DGIVLAAERK
VTSTLLEQDTSTEKLYKLNDKIAVAVAGLTADAEILINTARVHAQNYLKSYNEDIPVEIL
VRRLSDIKQGYTQHGGLRPFGVSFIYAGHDDRYGYQLYTSNPSGNYTGWKAISVGANTSA
AQTLLQMDYKDDMKVDDAIDLALKTLSKTTDSSALTYDR----------LEFATIR-KGV
ND---------------GEVYQKIFKPQEIKDLLVKTGITKKDEDEEA-DEEMK--
>XP_033766475_Saccharomyces_paradoxus
--------------------------------------------MGSRRYDSR--TTIF-
---------------------SPEGRLYQVEYALESISHAGTAIGIMAS-DGIVLAAERK
VTSTLLEQDTSTEKLYKLNDKIAVAVAGLTADAEILINTARIHAQNYLKTYNEDIPVEIL
VRRLSDIKQGYTQHGGLRPFGVSFIYAGYDDRYGYQLYTSNPSGNYTGWKAISVGANTSA
AQTLLQMDYKDDMKVDDAIELALKTLSKTTDSSALTYDR----------LEFATIR-KGI
NS---------------GEVYQKIFKPQEIKDLLVKTGITKKDEDEEA-DEDMK--
>XP_003676507_Naumovozyma_castellii
--------------------------------------------MGSRRYDSR--TTIF-
---------------------SPEGRLYQVEYALESISHAGTAIGIMAD-DGLVLAAERK
VTSTLLEQDTSTEKLYKLNDKITVAVAGLTADAEILINTARVYAQSYLKTYNEEIPVEIL
VRRLSDIKQGYTQHGGLRPFGVSFIYAGYDDRYGYQLYTSNPSGNYTGWKAISVGANTSA
AQTLLQMDYKDNMKLDDAIELALKTLSKTTDSSSLTYDK----------LELATIK-KGT
TT---------------DEVYQKIYKPEELKELLLKTGITKKSEDEDDEDEEMK--
>XP_003671108_Naumovozyma_dairenensis
--------------------------------------------MGSRRYDSR--TTIF-
---------------------SPEGRLYQVEYALESISHAGTGIGIMVP-DGIVLAAERK
VTSTLLEQDTSIEKLYKLNDKITVAVAGLTADAEILINTARIHAQNYLKTYNEDIPVEIL
VRRLSDIKQGYTQHGGLRPFGVSFIYAGYDDRYGYQLYTSNPSGNYTGWKAISVGANTSA
AQTLLQMDYKDDMRLDEAIELALKTLSKTTDSSSLTYDK----------LEFATIK-KGK
ND---------------GEVYQKIYKPDEIKELLIKTGVTKKKDDETE-E------
>XP_003956330_Kazachstania_africana
--------------------------------------------MGSRRYDSR--TTIF-
---------------------SPEGRLYQVEYALESISHAGTAIGIMAK-DGIVLAAERK
VTSALLEQDTSVEKLYKLNDKITVAVAGLTADAEILINTARIHAQNYLKTYNEDIPVEIL
VRRLSDIKQGYTQHGGLRPFGVSFIYAGYDERYGYQLYTSNPSGNYTGWKAISVGANTSA
AQTLLQMDYKDEITLDDAMELALKTLSKVTDSSTLTYDR----------LEFATIK-KGK
TN---------------DKIYQKIFTPDEIKSLLVKTGISKKENEDEDTEMKL---
>XP_022462769_Kazachstania_naganishii
--------------------------------------------MGSRRYDSR--TTIF-
---------------------SPEGRLYQVEYALESISHAGTAIGVLAQ-DGIVIAAERK
VTSTLLEQDTSTEKLYRLNDKIVVAVAGLTADAEILINTARVHCQNYLKTYGEDIPVEML
VKRMSDIKQSYTQHGGLRPFGVSFIYAGVDDRYGFQLYTSNPSGNYTGWKAISVGANTSA
AQTLLQMDYKDEITLEEATELALKTLSKTTDSSALTYDR----------VEFSTIK-RGK
EE---------------GQVIQKIYKPSEIKQLLVKSGITKKDAEDGDADVEMK--
>XP_447692_Candida_glabrata
--------------------------------------------MGSRRYDSR--TTIF-
---------------------SPEGRLYQVEYALESISHAGTAIGIMTS-EGIVLAAERK
VTSTLLEQDTSTEKLYKLNDRTTVAVAGLTADAEILINTARIHAQNYLKTYNEEIPVEML
VRKLSDIKQGYTQYGGLRPYGVSFIYAGYDDRYGYQLYTSNPSGNYTGWKAISVGANTSA
AQTLLQMDYKDEMTLDDAVELALKTLSKTTDSSSLTYDR----------LEFATLK-KKG
ET---------------EEFEQKIFKPAEIKQLLIKTGISKKSDEDEDVEMS----
>XP_004180311_Tetrapisispora_blattae
--------------------------------------------MGSRRYDSR--TTIF-
---------------------SPEGRLYQVEYALESISHAGTSIGIMSK-DGIVLLAERK
ITSKLLEQDILNEKLYKLSDKITLAVAGLTADAEILINIARQFAQNYLMTYNEEIPVEIL
VKKLSDIKQSYTQHGGLRPFGVSFIYAGYDDILGPQLYTSNPSGNYTGWKAISIGANTSA
AQTLLQMDYKDDMNLNDAMELGLKTLSKTTDSSNLTYDR----------VELSIIKIDKE
ND---------------NKIIQKIYNPAEIKQLLIKFGINKKNDEDEDVEMK----
>XP_003684078_Tetrapisispora_phaffii
--------------------------------------------MGSRRYDSR--TTIF-
---------------------SPEGRLYQVEYALESISHAGTAIGIMAE-DGIVLAAERK
VTSTLLEQDTSTEKLYKLNDNITVAVAGLTADAEILINTARVFAQNYLQTYNEDIPVEVL
VRKLSDIKQGYTQHGGLRPFGVSFIYAGYDERLGYQLFTSNPSGNYTGWKAISVGANTSA
AQTLLQMEFKDDIKLEGAIELALKTLSKTTDSSALTYDR----------VEFATIK-KGE
N----------------NKVYQKIYKPEEIKQLLSKAGITKKSEDGEDTAMN----
>XP_001643781_Vanderwaltozyma_polyspora
--------------------------------------------MGSRRYDSR--TTIF-
---------------------SPEGRLYQVEYALESISHAGTAIGIMAS-DGIVLAAERK
VTSTLLEQDTSTEKIYRLNDKITVAVAGLTADAEILINTARVHAQEYLKTYNEEIPVEIL
VRRLSDIKQGYTQHGGLRPFGVSFIYAGYDDRYGYQLYTSNPSGNYTGWKAISVGANTSA
AQTLLQMDYKDDIKVDEAIELALKTLSKTTDSSALTYDR----------VEFATIK-KGE
ND----------------KIYQKIFKPEEIKQLLLKTGITKKEGEEDD-DDDIEMK
>XP_003681362_Torulaspora_delbrueckii
--------------------------------------------MGSRRYDSR--TTIF-
---------------------SPEGRLYQVEYALESISHAGTAIGIMAT-DGIVLAAERK
VTSKLLEQDTSTEKLYRLNDKITVAVAGLTADAEILINTARVYAQNYLRTYNEDIPVEIL
VKRLSDIKQGYTQHGGLRPFGVSFIYAGYDDRYGYQLYTSNPSGNYTGWKAISVGANTSA
AQTLLQVDYKDDVKLEGAIELALKTLSKTTDSSALTNDR----------IEFATIQ-KAP
D----------------GKLYQKIFKPEEIQSLLVKHGITKKHHDDEQDDE-----
>XP_037142916_Zygotorulaspora_mrakii
--------------------------------------------MGSRRYDSR--TTIF-
---------------------SPEGRLYQVEYALESISHAGTAIGVMAT-DGIVLAAERK
VTSKLLEQDTSTEKLYRLNDKITVAVAGLTADAEILINTARVYAQNYLKTYNEDIPVEIL
VKRLSDIKQGYTQHGGLRPFGVSFIYAGYDERYGYQLYTSNPSGNYTGWKAISVGANTSA
AQTLLQVDYKDEINLEGAIDLALKTLSKTSDSSTLTYDR----------VEFATIQ-KDE
K----------------GDLHQKVYKPQEIQELLVAAGITKKDDDDEDKED-----
>XP_002496858_Zygosaccharomyces_rouxii
--------------------------------------------MGSRRYDSR--TTIF-
---------------------SPEGRLYQVEYALESISHAGTAIGIMAE-DGIVLAAERK
VTSKLLEQDTSTEKLYRLNDKIVVAVAGLTSDAEILINTARIHAQNYLKTYNEDIPVEIL
VKRLSDIKQGYTQHGGLRPFGVSFIYAGYDDRYGYQLYTSNPSGNYTGWKAISVGANTSA
AQTLLQVDYKDDIKVDGAIELALKTLSKTTDSSALTYDR----------VEFATIK-LGE
N----------------GKLYQKVFKPEEIQTLLVKNGITKAGEDEDEE-------
>XP_003644293_Eremothecium_cymbalariae
--------------------------------------------MGSRRYDSR--TTIF-
---------------------SPEGRLYQVEYALESISHAGTAIGIMAK-DGIVLAAERK
VTSKLLEQDTSSEKLYRLNDNITVAVAGLTADAEILINTARLHAQNYLKMYNEEIPVEIL
VRRLSDIKQGYTQHGGLRPFGVSFIYAGYDDRYGYQLYTSNPSGNYSGWKAISVGANTQA
AQTLLQMDYKDEITFENAIELALKTLSKTTDNSSLTDDR----------LEFATIK-QDS
N----------------GKLVQKIYKPSEIKELLQKSGIMKQEENAD---------
>NP_985865_Eremothecium_gossypii
--------------------------------------------MGSRRYDSR--TTIF-
---------------------SPEGRLYQVEYALESISHAGTAIGIMAK-DGIVLAAERK
VTSKLLEQDTSSEKLYRLNDNITVAVAGLTADAEILVNTARLHAQNYLKMYNEEIPVEVL
VRRLSDIKQGYTQHGGLRPFGVSFIYAGYDARYGYQLYTSNPSGNYSGWKAISVGANTQA
VQTLLQMDYKDDLTFDDAIKLALKTLSKTTDSSSLSHER----------LEFATIQ-RNA
D----------------GKVVQKIYKLGEIKDLLEKTGINKQEEKED---------
>XP_454120_Kluyveromyces_lactis
--------------------------------------------MGSRRYDSR--TTIF-
---------------------SPEGRLYQVEYALESISHAGTAIGIMTE-QGIVLAAERK
VTSKLLEQDTSSEKLYKLNDNITVAVAGLTADAEILINTARVQAQSYLKTYNEEIPVEML
VRRLSDLKQGYTQHGGLRPFGVSFIYAGYDDRYGYQLYTSNPSGNYSGWKAISVGANTQA
AQTLLQMDYKDDITLDGAIELALKTLSKTTDSSVLTHER----------LEFATIS-KDA
E----------------GKIYQKIYKPTEIATLLEKTEIVKKDDD-----------
>XP_022674863_Kluyveromyces_marxianus
--------------------------------------------MGSRRYDSR--TTIF-
---------------------SPEGRLYQVEYALESISHAGTAIGIMTE-KGIVLAAERK
VTSKLLEQDTSSEKLYKLNDNITVAVAGLTADAEILINTARVQAQNYLKTYNEEIPVEML
VRRLSDLKQGYTQHGGLRPFGVSFIYAGYDDRYGYQLYTSNPSGNYSGWKAISVGANTQA
AQTLLQMDYKDDITLEGAVELALKTLSKTTDASALTYER----------LEFATIS-KDS
E----------------GNIRQKIYKPTEIAALLEKTEIVKKDEEEE---------
>XP_022629131_Lachancea_lanzarotensis
--------------------------------------------MGSRRYDSR--TTIF-
---------------------SPEGRLYQVEYALESISHAGTAIGVMAK-DGIALAAERK
VTSKLLEQGSSTEKLYKLNDNITVAVAGLTADAEILINTARVHAQNYLKTYNEEIPVEIL
VRRLSDVKQGYTQHGGLRPFGASFIYAGYDNRYGYQLYTSNPSGNYSGWKAISVGANTSA
AQTLLQMDYKDDITMETAMELALKTLSKTTDSSTLTAER----------VEFATIT-RTD
D----------------GKIVQKMFRPQEIETLLTKTGATKKEEEK----------
>XP_002555142_Lachancea_thermotolerans
--------------------------------------------MGSRRFDSR--TTIF-
---------------------SPEGRLYQVEYALESISHAGTAIGVMAK-DGIVLAAERK
VTSKLLEQGSSSEKLYKLNDNITVAVAGLTADAEILINTARLFAQNYLKSYNEEIPVEIL
VRRLSDVKQGYTQHGGLRPFGASFIYAGYDDRYGYQLYTSNPSGNYSGWKAISVGANTSA
AQTLLQMDYKDDITVEEATELALKTLSKTTDSSTLTPER----------VEFSTIT-KLD
N----------------GKIAQKIFKPQEIETLLNKTGVTKKENDDE---------
>XP_020058984_Aspergillus_aculeatus
---------------------------------------------MSRRYDSR--TTIF-
---------------------SPEGRLYQVEYALEAISHAGTALGILAK-DGIVLAAEKK
VTSKLLEQDTSAEKLYTLNDNMICAVAGMTADANILINYARQAAQRYLLTYNEEIPCEQL
VRRLCDLKQGYTQHGGLRPFGVSFIYAGYDPLRQFQLYQSNPSGNYGGWKATSVGANNAS
AQSLLKQDYKEDCDLKEACAMAVKVLSKTMDSTKLSSEK----------IEFATVGRTPE
-----------------GKIYHHLWSADEINALLKEHGLAKVDDEPEAGEIK----
>XP_001268075_Aspergillus_clavatus
---------------------------------------------MSRRYDSR--TTIF-
---------------------SPEGRLYQVEYALEAISHAGTALGILAK-DGIVLAAEKK
VTSKLLEQDTSAEKLYTLNDNMICAVAGMTADANILINYARQAAQRYLLTYGEEIPCEQL
VRRLCDLKQGYTQHGGLRPFGVSFIYAGYDPLREFQLYQSNPSGNYGGWKATSVGANNAS
AQSLLKQDYKEDCDLKEACAMAVKVLSKTMDSTKLSSEK----------IEFATVGKTKE
-----------------GKIYHHLWNADEINALLKEHGLAKVDDEPEAGDVK----
>XP_001258013_Aspergillus_fischeri
---------------------------------------------MSRRYDSR--TTIF-
---------------------SPEGRLYQVEYALEAISHAGTALGILAK-DGIVLAAEKK
VTSKLLEQDTSAEKLYTLNDNMICAVAGMTADANILINYARQAAQRYLLTYGEEIPCEQL
VRRLCDLKQGYTQHGGLRPFGVSFIYAGYDPLREFQLYQSNPSGNYGGWKATSVGANNAS
AQSLLKQDYKEDCDLKEACAMAVKVLSKTMDSTKLSSEK----------IEFATVGKTKE
-----------------GKIYHHLWNADEINALLKEHGLAKVDDEPEAGDIK----
>XP_041142362_Aspergillus_flavus
---------------------------------------------MSRRYDSR--TTIF-
---------------------SPEGRLYQVEYALEAISHAGTALGILAK-DGIVLAAEKK
VTSKLLEQDTSAEKLYTLNDNMICAVAGMTADANILINYARQAAQRYLLTYDEEIPCEQL
VRRLCDLKQGYTQHGGLRPFGVSFIYAGYDPLREFQLYQSNPSGNYGGWKATSVGANNAS
AQSLLKQDYKEDCDLKEACAMAVKVLSKTMDSTKLSSEK----------IEFATVGKTQE
-----------------GKVYHHLWNADEINALLKQHGLAKVDDEPEAGDIK----
>XP_750785_Aspergillus_fumigatus
---------------------------------------------MSRRYDSR--TTIF-
---------------------SPEGRLYQVEYALEAISHAGTALGILAK-DGIVLAAEKK
VTSKLLEQDTSAEKLYTLNDNMICAVAGMTADANILINYARQAAQRYLLTYGEEIPCEQL
VRRLCDLKQGYTQHGGLRPFGVSFIYAGYDPLREFQLYQSNPSGNYGGWKATSVGANNAS
AQSLLKQDYKEDCDLKEACAMAVKVLSKTMDSTKLSSEK----------IEFATVGKTKE
-----------------GKIYHHLWNADEINALLKEHGLAKVDDEPEAGDIK----
>XP_659361_Aspergillus_nidulans
---------------------------------------------MSRRYDSR--TTIF-
---------------------SPEGRLYQVEYALEAISHAGTALGILAK-DGIVLAAEKK
VTSKLLEQDTSAEKLYTLNDNMICAVAGMTADANILINYARQAAQRYLITYGEEIPCEQL
VRRLCDLKQGYTQHGGLRPFGVSFIYAGYDHLREFQLYQSNPSGNYGGWKATSVGANNAS
AQSLLKQDYKEDCDLKEACAMAVKVLSKTMDSTKLSSEK----------IEFATVGKTKE
-----------------GKIYHHLWNADEINALLKEHGLAKVDDEPEAGDIK----
>XP_001394650_Aspergillus_niger
---------------------------------------------MSRRYDSR--TTIF-
---------------------SPEGRLYQVEYALEAISHAGTALGILAK-DGIVLAAEKK
VTSKLLEQDTSAEKLYTLNDNMICAVAGMTADANILINYARQAAQRYLLTYNEEIPCEQL
VRRLCDLKQGYTQHGGLRPFGVSFIYAGYDPLREFQLYQSNPSGNYGGWKATSVGANNAS
AQSLLKQDYKEDCDLKEACAMAVKVLSKTMDSTKLSSEK----------IEFATVGRTPE
-----------------GKIYHHLWNADEINALLKEHGLAKVDDEPEAGEIK----
>XP_015406396_Aspergillus_nomiae
MQFCGSRELRIETKGKGVGPSLANGKPLDAQGDLPTPHHNLPFFSLRLRSSTK--APLFL
VVPLLRHIRYVTTIRFQDYHLLPRGRLYQVEYALEAISHAGTALGILAK-DGIVLAAEKK
VTSKLLEQDTSAEKLYTLNDNMICAVAGMTADANILINYARQAAQRYLLTYDEEIPCEQL
VRRLCDLKQGYTQHGGLRPFGVSFIYAGYDPLREFQLYQSNPSGNYGGWKATSVGANNAS
AQSLLKQDYKEDCDLKEACAMAVKVLSKTMDSTKLSSEK----------IEFATVGKTQE
-----------------GKVYHHLWNADEINALLKQHGLAKVDDEPEAGDIK----
>XP_001819085_Aspergillus_oryzae
---------------------------------------------MSRRYDSR--TTIF-
---------------------SPEGRLYQVEYALEAISHAGTALGILVK-DGIVLAAEKK
VTSKLLEQDTSAEKLYTLNDNMICAVAGMTADANILINYARQAAQRYLLTYDEEIPCEQL
VRRLCDLKQGYTQHGGLRPFGVSFIYAGYDPLREFQLYQSNPSGNYGGWKATSVGANNAS
AQSLLKQDYKEDCDLKEACAMAVKVLSKTMDSTKLSSEK----------IEFATVGKTQE
-----------------GKVYHHLWNADEINALLKQHGLAKVDDEPEAGDIK----
>XP_040635839_Aspergillus_ruber
---------------------------------------------MSRRYDSR--TTIF-
---------------------SPEGRLYQVEYALEAISHAGTALGILAN-DGIVLAAEKK
VTSKLLEQDTSAEKLYVLNDNMICAVAGMTADANILINYARQAAQRYLLTYNEEIPCEQL
VRRMCDLKQGYTQHGGLRPFGVSFIYAGYDHQQQFQLYQSNPSGNYGGWKATSVGANNAS
AQSLLKQDFKEGCDLKEACAMAVKVLSKTMDSSKLSSEK----------IEFATVGKTKD
-----------------GKIFHHLWNADEINGLLKEHGLAKVDDEPEAGEIK----
>XP_040707925_Aspergillus_sydowii
---------------------------------------------MSRRYDSR--TTIF-
---------------------SPEGRLYQVEYALEAISHAGTALGILAK-DGIVLAAEKK
VTSKLLEQDTSAEKLYTLNDNMICAVAGMTADANILINYARQAAQRYLITYGEEIPCEQL
VRRLCDLKQGYTQHGGLRPFGVSFIYAGYDPLREFQLYQSNPSGNYGGWKATSVGANNAS
AQSLLKQDYKEECDLKEACAMAVKVLSKTMDSTKLSSEKTLLIIRPPILVEFATVGKTKE
-----------------GKIYHHLWNADEINALLKEHGLAKVDDEPEAGDIK----
>XP_001215833_Aspergillus_terreus
---------------------------------------------MSRRYDSR--TTIF-
---------------------SPEGRLYQVEYALEAISHAGTALGILAK-DGIVLAAEKK
VTSKLLEQDTSAEKLYTLNDNMICAVAGMTADANILINYARQAAQRYLLTYNEEIPCEQL
VRRLCDLKQGYTQHGGLRPFGVSFIYAGYDPLREFQLYQSNPSGNYGGWKATSVGANNAS
AQSLLKQDYKEDCDLKEACAMAVKVLSKTMDSTKLSSEK----------IEFATVGKTAE
-----------------GKVYHHLWNADEINALLREHGLAKVDDEPEAGDIK----
>XP_022487028_Penicillium_arizonense
---------------------------------------------MSRRYDSR--TTIF-
---------------------SPEGRLYQVEYALEAISHAGTALGILAK-DGIVLAAERK
VTSKLLEQDTSAEKLYTINDNMICAVAGMNADANILINYARQNAQRYLLTYNEDIPCEQL
VRRLCDLKQGYTQHGGLRPFGVSFIYAGYDHLRQFQLYQSNPSGNYGGWKATSVGANNAS
AQSLLKQDYKEDCDLKEACAMAVKVLSKTMDSTKLSSEK----------IEFATVGKTKD
-----------------GKIYHHLWTADEIDALLREQGLAKVDDEPEAGDIK----
>XP_014535416_Penicillium_digitatum
---------------------------------------------MSRRYDSR--TTIF-
---------------------SPEGRLYQVEYALEAISHAGTALGILAK-DGIVLAAERK
VTSKLLEQDTSAEKLYTINDNMICAVAGMNADANILINYARQNAQRYLLTYNEDIPCEQL
VRRLCDLKQGYTQHGGLRPFGVSFIYAGYDHLRQFQLYQSNPSGNYGGWKATSVGANNAS
AQSLLKQDYKEDCDLKEACAMAVKVLSKTMDSTKLSSEK----------IEFATVGKTKD
-----------------GKIYHHLWTADEIDSLLREQGLAKVDDEPEAGDIK----
>XP_016600245_Penicillium_expansum
---------------------------------------------MSRRYDSR--TTIF-
---------------------SPEGRLYQVEYALEAISHAGTALGILAK-DGIVLAAERK
VTSKLLEQDTSAEKLYTINDNMICAVAGMNADANILINYARQNAQRYLLTYNEDIPCEQL
VRRLCDLKQGYTQHGGLRPFGVSFIYAGYDHLRQFQLYQSNPSGNYGGWKATSVGANNAS
AQSLLKQDYKEDCDLKEACAMAVKVLSKTMDSTKLSSEK----------IEFATVGKTKD
-----------------GKIYHHLWTADEIDSLLREQGLAKVDDEPEAGDIK----
>XP_040646641_Penicillium_griseofulvum
---------------------------------------------MSRRYDSR--TTIF-
---------------------SPEGRLYQVEYALEAISHAGTALGILAK-DGIVLAAERK
VTSKLLEQDTSAEKLYTINDNMICAVAGMNADANILINYARQNAQRYLLTYNEDIPCEQL
VRRLCDLKQGYTQHGGLRPFGVSFIYAGYDHLRQFQLYQSNPSGNYGGWKATSVGANNAS
AQSLLKQDYKEDCDLKEACAMAVKVLSKTMDSTKLSSEK----------IEFATVGKTKD
-----------------GKIYHHLWTADEIDALLREQGLAKVDDEPEAGDIK----
>XP_038927269_Penicillium_roqueforti
---------------------------------------------MSRRYDSR--TTIF-
---------------------SPEGRLYQVEYALEAISHAGTALGVLAK-DGIVLAAERK
VTSKLLEQDTSAEKLYTINDNMICAVAGMNADANILINYARQNAQRYLLTYNEDIPCEQL
VRRLCDLKQGYTQHGGLRPFGVSFIYAGYDHLRQFQLYQSNPSGNYGGWKATSVGANNAS
AQSLLKQDYKEDCNLKEACAMAVKVLSKTMDSTKLSSEK----------IEFATVGKTKD
-----------------GKIYHHLWTADEIDSLLREQGLAKVDDEPEAGDIK----
>XP_002557675_Penicillium_rubens
---------------------------------------------MSRRYDSR--TTIF-
---------------------SPEGRLYQVEYALEAISHAGTALGILAK-DGIVLAAERK
VTSKLLEQDTSAEKLYTINDNMICAVAGMNADANILINYARQNAQRYLLTYNEDIPCEQL
VRRLCDLKQGYTQHGGLRPFGVSFIYAGYDHLRQFQLYQSNPSGNYGGWKATSVGANNAS
AQSLLKQDYKEDCDLKEACAMAVKVLSKTMDSTKLSSEK----------IEFATVGKTRD
-----------------GKIYHHLWTADEIDSLLREQGLAKVDDEPEAGDIK----
>XP_040807497_Penicillium_solitum
---------------------------------------------MSRRYDSR--TTIF-
---------------------SPEGRLYQVEYALEAISHAGTALGVLAK-DGIVLAAERK
VTSKLLEQDTSAEKLYTINDNMICAVAGMNADANILINYARQNAQRYLLTYNEDIPCEQL
VRRLCDLKQGYTQHGGLRPFGVSFIYAGYDHLRQFQLYQSNPSGNYGGWKATSVGANNAS
AQSLLKQDYKEDCDLKEACAMAVKVLSKTMDSTKLSSEK----------IEFATVGKTKD
-----------------GKIYHHLWTADEIDSLLREQGLAKVDDEPEAGDIK----
>XP_022579841_Penicilliopsis_zonata
---------------------------------------------MSRRYDSR--TTIF-
---------------------SPEGRLYQVEYALEAISHAGTALGILAK-DGIVLAAEKK
VTSKLLEQDTSAEKLYILNDNMICAVAGMTADANILINYARQAAQRYLLTYNEEIPCEQL
VRRLCDLKQGYTQHGGLRPFGVSFIYAGYDPLRQFQLYQSNPSGNYGGWKATSVGANNAS
AQSLLKQDYKEDCTLQEACAMAVKVLSKTMDSTKLSSEK----------IEFATVGKTKE
-----------------GKIYHHLWNADEIDALLKEQGLAKVDDEPESGDIK----
>XP_016622640_Cladophialophora_bantiana
---------------------------------------------MSRRYDSR--TTIF-
---------------------SPEGRLYQVEYALEAISHAGTALGILAQ-DGIVLAAERK
VTSKLLEQDTSAEKLYILNDNMICAVAGMTADANILINFARQAAQRYLLTYNEDIPCEQL
VRRLCDLKQGYTQHGGLRPFGVSFIYAGWDPQRQFQLYQSNPSGNYGGWKATSVGANNAS
AQSLLKQDYKEECDLKEACGMAVKVLSKTMDSTKLSSEK----------IEFATVGKTKD
-----------------GKIYHHLWSGDEIMTLLKEHGLAK-EEEPETG-------
>XP_008722144_Cladophialophora_carrionii
---------------------------------------------MSRRYDSR--TTIF-
---------------------SPEGRLYQVEYALEAISHAGTALGILAQ-DGIVLAAERK
VTSKLLEQDTSAEKLYILNDNMICAVAGMTADANILINFARQAAQRYLLTYNEDIPCEQL
VRRLCDLKQGYTQHGGLRPFGVSFIYAGWDPQRQFQLYQSNPSGNYGGWKATSVGANNAS
AQSLLKQDYKEDCDLKEACGMAVKVLSKTMDSTRLSSEK----------IEFATVGKTKD
-----------------GKIYHHLWSGDEIMTLLKEHGLAK-EEEQETG-------
>XP_016244700_Cladophialophora_immunda
---------------------------------------------MSRRYDSR--TTIF-
---------------------SPEGRLYQVEYALEAISHAGTALGILAQ-DGIVLAAERK
VTSKLLEQDTSAEKLYILNDNMICAVAGMTADANILINFARQAAQRYLLSYNEDIPCEQL
VRRLCDLKQGYTQHGGLRPFGVSFIYAGWDPQRQFQLYQSNPSGNYGGWKATSVGANNAS
AQSLLKQDYKEDCDLKEACGMAVKVLSKTMDSTKLSSEK----------IEFATVGKTKD
-----------------GKIYHHLWSGDEIMTLLKEHGLAK-EEEPETG-------
>XP_007742519_Cladophialophora_psammophila
---------------------------------------------MSRRYDSR--TTIF-
---------------------SPEGRLYQVEYALEAISHAGTALGILAQ-DGIVLAAERK
VTSKLLEQDTSAEKLYILNDNMICAVAGMTADANILINFARQAAQRYLLTYNEDIPCEQL
VRRLCDLKQGYTQHGGLRPFGVSFIYAGWDPQRQFQLYQSNPSGNYGGWKATSVGANNAS
AQSLLKQDYKEECDLKEACGMAVKVLSKTMDSTKLSSEK----------IEFATVGKTKD
-----------------GKIYHHLWSGDEIMTLLKEHGLAK-EEEPETG-------
>XP_018698612_Fonsecaea_erecta
---------------------------------------------MSRRYDSR--TTIF-
---------------------SPEGRLYQVEYALEAISHAGTALGILAQ-DGIVLAAERK
VTSKLLEQDTSAEKLYILNDNMICAVAGMTADANILINFARQAAQRYLLTYNEDIPCEQL
VRRLCDLKQGYTQHGGLRPFGVSFIYAGWDPQRQFQLYQSNPSGNYGGWKATSVGANNAS
AQSLLKQDYKEDCDLKEACGMAVKVLSKTMDSTKLSSEK----------IEFATVGKTKD
-----------------GKIYHHLWSGDEIMTLLKEHGLAK-EEEPETG-------
>XP_022509451_Fonsecaea_monophora
---------------------------------------------MSRRYDSR--TTIF-
---------------------SPEGRLYQVEYALEAISHAGTALGILAQ-DGIVLAAERK
VTSKLLEQDTSAEKLYILNDNMICAVAGMTADANILINYARQAAQRYLLTYNEDIPCEQL
VRRLCDLKQGYTQHGGLRPFGVSFIYAGWDPQRQFQLYQSNPSGNYGGWKATSVGANNAS
AQSLLKQDYKEDCDLKEACGMAVKVLSKTMDSTKLSSEK----------IEFATVGKTKD
-----------------GKIYHHLWSGDEIMTLLKEHGLAK-EEEPETG-------
>XP_016626754_Fonsecaea_multimorphosa
---------------------------------------------MSRRYDSR--TTIF-
---------------------SPEGRLYQVEYALEAISHAGTALGILAQ-DGIVLAAERK
VTSKLLEQDTSAEKLYILNDNMICAVAGMTADANILINFARQAAQRYLLTYNEDIPCEQL
VRRLCDLKQGYTQHGGLRPFGVSFIYAGWDPQRQFQLYQSNPSGNYGGWKATSVGANNAS
AQSLLKQDYKEDCDLKEACGMAVKVLSKTMDSTKLSSEK----------IEFATVGKTKD
-----------------GKIYHHLWSGDEIMTLLKEHGLAK-EEEPETG-------
>XP_022494073_Fonsecaea_nubica
---------------------------------------------MSRRYDSR--TTIF-
---------------------SPEGRLYQVEYALEAISHAGTALGILAQ-DGIVLAAERK
VTSKLLEQDTSAEKLYILNDNMICAVAGMTADANILINYARQAAQRYLLTYNEDIPCEQL
VRRLCDLKQGYTQHGGLRPFGVSFIYAGWDPQRQFQLYQSNPSGNYGGWKATSVGANNAS
AQSLLKQDYKEDCDLKEACGMAVKVLSKTMDSTKLSSEK----------IEFATVGKTKD
-----------------GKIYHHLWSGDEIMTLLKEHGLAK-EEEPETG-------
>XP_013282226_Fonsecaea_pedrosoi
---------------------------------------------MSRRYDSR--TTIF-
---------------------SPEGRLYQVEYALEAISHAGTALGILAQ-DGIVLAAERK
VTSKLLEQDTSAEKLYILNDNMICAVAGMTADANILINYARQAAQRYLLTYNEDIPCEQL
VRRLCDLKQGYTQHGGLRPFGVSFIYAGWDPQRQFQLYQSNPSGNYGGWKATSVGANNAS
AQSLLKQDYKEDCDLKEACGMAVKVLSKTMDSTKLSSEK----------IEFATVGKTKD
-----------------GKIYHHLWSGDEIMTLLKEHGLAK-EEEPETG-------
>XP_007752708_Cladophialophora_yegresii
---------------------------------------------MSRRYDSR--TTIF-
---------------------SPEGRLYQVEYALEAISHAGTALGILAQ-DGIVLAAERK
VTSKLLEQDTSAEKLYILNDNMICAVAGMTADANILINFARQAAQRYLLTYNEDIPCEQL
VRRLCDLKQGYTQHGGLRPFGVSFIYAGWDPQRQFQLYQSNPSGNYGGWKATSVGANNAS
AQSLLKQDYKEDCDLKEACGMAVKVLSKTMDSTRLSSEK----------IEFATVGKTKD
-----------------GKIYHHLWSGDEIMTLLKEHGLAK-EEEQETG-------
>XP_016235999_Exophiala_spinifera
---------------------------------------------MARRYDSR--TTIF-
---------------------SPEGRLYQVEYALEAISHAGTALGILAK-DGIVLAAERK
VTSKLLEQDTSAEKLYILNDNMICAVAGMTADANILINYARQAAQRYLLTYNEDIPCEQL
VRRLCDLKQGYTQHGGLRPFGVSFIYAGWDPQRQFQLYQSNPSGNYGGWKATSVGANNAS
AQSLLKQDYKEECDLKEACGMAVKVLSKTMDSTKLSSEK----------IEFATVGKTAD
-----------------GKIYHHLWSSEEIMTLLKEHDLAK-EEEAETG-------
>XP_016265262_Exophiala_oligosperma
---------------------------------------------MARRYDSR--TTIF-
---------------------SPEGRLYQVEYALEAISHAGTALGILAK-DGIVLAAERK
VTSKLLEQDTSAEKLYILNDNMICAVAGMTADANILINYARQAAQRHLLTYNEDIPCEQL
VRRLCDLKQGYTQHGGLRPFGVSFIYAGWDPQRQFQLYQSNPSGNYGGWKATSVGANNAS
AQSLLKQDYKEECDLKEACGMAVKVLSKTMDSTKLSSEK----------IEFATVGKTAD
-----------------GKIYHHLWSGDEIMTLLKEHGLAK-EEEPETG-------
>XP_013310275_Exophiala_xenobiotica
------------MSINTHLPSSILNLLPLSCSVTFPQLPRLDISIMARRYDSR--TTIF-
---------------------SPEGRLYQVEYALEAISHAGTALGILAQ-DGIVLAAERK
VTSKLLEQDTSAEKLYILNDNMICAVAGMTADANILINYARQAAQRFLLTYNEDIPCEQL
VRRLCDLKQGYTQHGGLRPFGVSFIYAGWDPQRQFQLYQSNPSGNYGGWKATSVGANNAS
AQSLLKQDYKEECDLKEACGMAVKVLSKTMDSTKLSSEK----------IEFATVGKTAD
-----------------GKIYHHLWSGEEIMALLKEHGLAK-EEESESG-------
>XP_007719674_Capronia_coronata
---------------------------------------------MSRRYDSR--TTIF-
---------------------SPEGRLYQVEYALEAISHAGTALGILAQ-DGIVLAAERK
VTSKLLEQDTSAEKLYILNDNMICAVAGMTADANILINYARQAAQRYLLTYNEDIPCEQL
VRRLCDLKQGYTQHGGLRPFGVSFIYAGWDPQRQFQLYQSNPSGNYGGWKATSVGANNAS
AQSLLKQDYKEDCDLKEACGTAVKVLSKTMDSTKLSSEK----------IEFATVGKTKD
-----------------GKIYHHLWSGDEIMTLLKEHGLAK-EEEAETG-------
>XP_007730895_Capronia_epimyces
---------------------------------------------MSRRYDSR--TTIF-
---------------------SPEGRLYQVEYALEAISHAGTALGILAQ-DGIVLAAERK
VTSKLLEQDTSAEKLYILNDNMICAVAGMTADANILINYARQAAQRYLLTYNEDIPCEQL
VRRLCDLKQGYTQHGGLRPFGVSFIYAGWDPQRQFQLYQSNPSGNYGGWKATSVGANNAS
AQSLLKQDYKEDCDLKEACGMAVKVLSKTMDSTKLSSEK----------IEFATVGKTKD
-----------------GKIYHHLWSGDEIMALLKEHGLAK-EEEPETG-------
>XP_009158580_Exophiala_dermatitidis
---------------------------------------------MSRRYDSR--TTIF-
---------------------SPEGRLYQVEYALEAISHAGTALGILAQ-DGIVLAAERK
VTSKLLEQDTSAEKLYILNDNMICAVAGMTADANILINYARQAAQRYLLTYNEDIPCEQL
VRRLCDLKQGYTQHGGLRPFGVSFIYAGWDPQRQFQLYQSNPSGNYGGWKATSVGANNAS
AQSLLKQDYKEDCDLKEACGMAVKVLSKTMDSTKLSSEK----------IEFATVGKTKD
-----------------GKIYHHLWSGDEIMTLLKEHGLAK-EEEPETG-------
>XP_013261932_Exophiala_aquamarina
------------------------------------------------------------
------------------------------------------------------------
---------------------MICAVAGMTADANILINYARQAAQRYLLTYNEDIPCEQL
VRRLCDLKQGYTQHGGLRPFGVSFIYAGWDPQRQFQLYQSNPSGNYGGWKATSVGANNAS
AQSLLKQDYKEECDLKEACGMAVKVLSKTMDSTKLSSEK----------IEFATVGKTKD
-----------------GKIYHHLWSGDEINTLLKEHGLAK-EDEPETG-------
>XP_016221991_Exophiala_mesophila
---------------------------------------------MSRRYDSR--TTIF-
---------------------SPEGRLYQVEYALEAISHAGTALGILAQ-DGIVLAAERK
VTSKLLEQDTSAEKLYILNDNMICAVAGMTADANILINYARQAAQRYLLTYNEDIPCEQL
VRRLCDLKQGYTQHGGLRPFGVSFIYAGWDPQRQFQLYQSNPSGNYGGWKATSVGANNAS
AQSLLKQDYKEECDLKEACGMAVKVLSKTMDSTKLSSEK----------IEFATVGKTKD
-----------------GKIYHHLWSGDEIDALLKEHGLAK-EEEADSG-------
>XP_013273152_Rhinocladiella_mackenziei
---------------------------------------------MSRRYDSR--TTIF-
---------------------SPEGRLYQVEYALEAISHAGTALGILAQ-DGIVLAAERK
VTSKLLEQDTSAEKLYILNDNMICAVAGMTADANILINTARQTAQRYLLTYNEDIPCEQL
VRSLCNLKQNYTQHGGLRPFGVSFIYAGWDPQRQFQLYQSNPSGNYGGWKATSVGANNAS
AQSLLKQDYKEDCDLKEACGMAVKVLSKTMDSTRLSSEK----------VEFATVGKTKD
-----------------GKIYHHLWSGEEIMTLLKEHGLAK-EEEPETG-------
>XP_018000134_Phialophora_attinorum
-----------------------------MSALDWAALPSLIYFATSPSTGTRDATTIF-
---------------------SPEGRLYQVEYALEAISHAGTALGILAQ-DGIVLAAERK
VTSKLLEQDTSAEKLYILNDNMICAVAGMTADANILINYARQAAQRYLLTYDVDIPCEQL
VRRLCDLKQGYTQHGGLRPFGVSFIYAGWDAQRQFQLYQSNPSGNYGGWKATSVGANNAS
AQSLLKQDYKEDCDLKEACGMAVKVLSKTMDSTTLSSEK----------IEFATVGKTKE
-----------------GKIYHHLWSGEEIMALLREHGLAK-EEEADSG-------
>NP_001342794_Schizosaccharomyces_pombe
---------------------------------------------MSRSYDSR--TTIF-
---------------------SPEGRLYQVEYALEAINHAGVALGIVAK-DGIVLAAEKK
VTSKLLEQEESAEKLYHIGDNMLCAVAGLTADANILINYARRVGQQYLQTFNEEMPCEQL
VRRVCDLKQGYTQYGGLRPFGVSFLYAGWDHIRGYQLFQSNPSGNYGSWQANSIGGNSTS
VQSLMRQEYKDDINLDEASAMAVKFLSKTLDSNSLTHEK----------IEFATITKDTT
K----------------NKMVCKIWKSDEINEVLNKYQETQRQS------------
```
