## Supplementary material for "Coding Sequence Insertions in Fungal Genomes are Intrinsically Disordered and can Impart Functionally-Important Properties on the Host Protein": MAFFT_MSAs: XP_720049.1_blasthits_MAFFT.txt

```
>XP_720049_Candida_albicans
-----------------------------------------------MKSR-IALTLR--
----------------------------RF--ISTRPRLFTTYTTGQPTYETRPHIITQP
GDLTPGISAMEYYQRRLKLSTHLPSKSL----------------------AIIIGNTTQF
SSGSVFYDFQQDNDLYYLTGWLEPDSIVAIEKKGDNG-EDDVVLHMLVPPKDPKKELWEG
PKSGLEGAYNIFNADL-------V---EDISQAPSYLKQLIKQN-DYIYWDKKFN----S
KQNEGLRQFFNFSTN-HRHH---QGI---NEIIEN----S-KKSVQ----KLSPIVAKLR
VIKSDAEVSVMKRACEISSVAINRAMATVGSDDPINSENTLARYLEYQFVKGGCEKNAYI
PVVASGS----------------NALCLHYTRNDDLIKKNELIFIDAGG-----------
-KLGGYCADISRAWPNSTDGFTDAQRDIYEVVLATNKKCITLCSE--SLGYSFHDIHEVS
VNTLKHELKNLPGFGDVTF---SDISRIYYPHYVGHNVGLDLH----DIPSVSNRLPLKQ
NQVI-----TIEP-GLYIPHDG--PKHYRGIGLRIEDNVVVGKTHR-DIINLTSGCKKEV
------------------------------------------------------------
-------------------------SDIEALVRGG-------------------------
---------------------------------------
>XP_002419280_Candida_dubliniensis
-----------------------------------------------MKSQ-FALTLR--
----------------------------RF--ISTRSRLFTTYTTGQPTYETRPHIITQP
GDLTPGISAMEYYQRRLKLSTHLPSKSL----------------------AIIIGNTTQF
SSGSVFYDFQQDNDLYYLTGWLEPDSIVVIEKRGDNG-ADDVVLHMLVPPKNPRKELWEG
PKSGLEGAYNIFNADM-------V---EDISQAPSYLKQLIKQN-DYIYWDKKFS----S
KQNDGLRQFFNFSSN-NHHS---QDI---NGIIEN----S-KKSIQ----KLSPIIAKLR
AIKSEAEIGVMKRSCEISSTAINRAMATVGSDEPIDSENTLARYLEYQFVKGGCEKQAYI
PVVASGS----------------NALCLHYTRNDDLIKRNELVFIDAGG-----------
-KLGGYCADISRAWPNSTKGFSDAQRDIYEVVLATNKKCITLCSE--SLGYSFHDIHEVS
VNTLKHELKNLPGFGDVTV---SDISRIYYPHYVGHNVGLDLH----DIPSVSNRSPLKQ
NQVI-----TIEP-GLYIPHDG--PKHYRGIGLRIEDNVVVGKTHR-DILNLTSSCKKEV
------------------------------------------------------------
-------------------------SDVEALVRGCLT-----------------------
---------------------------------------
>XP_002548170_Candida_tropicalis
-----------------------------------------------MRSRIFSILPK--
----------------------------RH--LFTGQRLSTVFSAGQPTYETRPHIITKP
GDLTPGISAMEYYERRLELSTKLPAKSL----------------------AIIIGNSVKF
SSGSVFYDFQQDTDLYYLTGWLEPDTIMVIEKKGDNG-ADDVLLHMLVPPKNPKKELWEG
PKSGLEGAYNIFNADL-------V---EDIRNAPQYLKQLIKDN-NHIYWDKKYN----S
KQEVGFKQFFNFS-----EY---DNL---NEIILK----S-NKHIH----KLTPLIADLR
VVKSSAEVAVIQQACEISSSAINKAMAKVGTDDPITSENVLAKYLEYEFAKGGCEKHAYI
PVIANGA----------------NALCMHYTRNDDLLWEDDLVFIDAGG-----------
-KLGGYCADISRAWPNNQQGFSGPQKDIYEVVLATNKKCIDLCNA--TLGYSLHDIHEIS
VNTLRHELNNLPEFKGVTN---SEVTRKYYPHYIGHNLGLDLH----DIPSVSNNLRLRK
NQVI-----TIEP-GLYIPLDG--PKSYRGIGLRIEDNVVVGQDHADDKINLTRSCKKEL
------------------------------------------------------------
-------------------------ADVEALISGGL------------------------
---------------------------------------
>XP_003868658_Candida_orthopsilosis
-------------------------------------MRSTL---------LSNLISR--
----------------------------RSISLNTRP--KTPIKLGQPTYETRPHIIPKP
GNLTPGISALEYFQRRLKLASTLPDKSL----------------------AIIIGNTTKF
SSGSVFYDFQQDNDFYYLTGWLEPDSIMVLEKKGTKG-DDDVVLHMLVPPKNQQRELWEG
AKTGLDGAFEFFNADC-------V---EDVSKASTYIKSLVKSA-NTIFYDNKYD-GKLK
S-NSPFSSFFNFGG---DKS---VGL---NDVILN----S-GKPIN----PLTQRIASLR
KVKSPAEIEVMHAAGQISSRAINKAIGQVGSKDPIATEKTLAKYLEYQFVRGGCDKQAYI
PVVASGS----------------NALTIHYTRNDDLLYRDELVFVDAGG-----------
-KLGGYCADISRTWPNSTKGFSEPQRDLYEAVLNTNKKCIELCNE--SLSYSLHDIHEYS
VTSLRKELSNVTGFQNLSF---SDVSRYLYPHYIGHHLGLDLH----DVPSVSRFEKLVA
GNVI-----TIEP-GLYIPEDDRWPKHFQGIGVRVEDDVVVGKTND-EIINLTSGCVKEV
------------------------------------------------------------
-------------------------VDIESLINGG-VTTPGIDDELVVLDI---------
---------------------------------------
>XP_001526122_Lodderomyces_elongisporus
-------------------------------------MHPIISRISTAGLRLGSNFSK--
----------------------------RSISVKTRP--KVDIKLGQPTFETRPHIIPQP
GNLTPGISALEYFNRRLKLAAQLPDNSL----------------------AIIIGNSVQY
SSGAVFYDFQQNNDFYYLTGWLEPDSVMVLEKKGTGSRDEDVALHMLVPPNDPQREQWEG
AKSGLEGAYEFFNADY-------V---EDISKAPVYIRKLLSST-SNVFYDNQSNGGHLT
SKSSTFKLFFNLGGT-DSKN---QTL---NDVIMN----C-GKPVN----PLKKLVALQR
SVKSPAEIEVMYAAGQISSRAINKAMGQVATTAPFRTEKTLAKYLEYQFVKGGCDRQAYI
PVVASGS----------------NALGIHYTRNDDILYEDETVFVDAGG-----------
-KLGGYCADISRTWPNSSNGFSEPQKDIYSAVLNTNKACIDLCDE--SQNCSLHDIHEFS
VSTLKKELSNITGFQHVTA---ADV-RQLYPHYIGHHLGLDLH----DVPSVSRFDKLKE
GNVI-----TIEP-GLYIPETDAWPKLFRGIGVRVEDDIAIGKTAG-ETINLTSGCVKEI
------------------------------------------------------------
-------------------------AGIESLVSKG-ITTPGIDDEVVVLDI---------
---------------------------------------
>XP_007376433_Spathaspora_passalidarum
-----------------------------------------------MIKTKAPSIFR--
----------------------------RFINIQTRPPHQSVLRAGQPLHETRPHYLPTP
GFLTPGISAQEYYERRLQLSRQMPAKSV----------------------AIIVGNTVQF
ASGSVFYDFQQDNDLFYLTGWNEPDAIAVIEKRGEN-DEDDVYLHMLVPPRNPAKELWEG
PKSGLEGAVEYFNADL-------V---EDISRAPLYLKNLIHDA-DLIYYDNKFA----S
KEEEPIKSFFSILGT--------SDL---NGVISK----S-NKRIS----PLSPKLAELR
AIKSPAEIKVMHAAAKISSRAINKAMAKVGSDSPILSERTLAKFLEYQFVKGGCDKQAYI
PVIASGR----------------NALTIHYTRNDDLLYKDEMVFIDAAG-----------
-KVGGYNADISRTWPNSPQGFTDPQRDIYEAVLNTNKACIELCAQ--SFGYSMHDLQEFA
VRQLTQELNNITGFI-VNT---TEVTRYLYPHYIGHHLGLDLH----DVPTCSKYKSLVA
GNVI-----TIEP-GLYIPENDRWPKAFRGIGVRVEDDIVVGHTGA-DILNLTSGCVKEV
------------------------------------------------------------
-------------------------ADIEALISSGKCTTPGIDDELVVLDI---------
---------------------------------------
>XP_043049266_Scheffersomyces_spartinae
-------------------------------------MNFTRILARALRLNLSHVKGK--
----------------------------RHITLASRS--KIPFTTGQPTHETRPHYLPVP
GHITPGIPALDYYERRLKLAKELPLKSV----------------------AVLVGNQIQF
ALGSVFYEFQQDNDLYYMTGWLEPESVALIENTG-----EEVYLHMLVPNKDPHAELWEG
HRTGTEGAYDFFNADY-------V---ENINKLDTYIADIIERN-DNVFFDETKF-KNGK
HQKSILKNFFGTING-TEPS-THATI---QQLLKK----T-NKNVR----GLTNIIAKLR
LVKSDNEINVMHAVGQISSRAINKAIAQVGSETPLMTEKSLAKYLEYQFVRGGCDKQAYI
PVVASGP----------------NSLTIHYTRNDDLLYRDELVFVDAGG-----------
-KLGGYCSDISRTWPNSPQGFNEPQRDVYDIVLATNKACIDLCSE--DQSVSLNDIHEKS
VTELWKGLSSLPGFDNVSK---SDVSRHLYPHYIGHHLGLDLH----DVPSVSRFQKLVT
GNVI-----TIEP-GLYIPENDKWPKWYHGIGVRVEDDVVVSKTKS-GILNLTSGCVKEV
------------------------------------------------------------
-------------------------EDIEALIRQGKCTTPGIENELVLLDI---------
---------------------------------------
>XP_001382591_Scheffersomyces_stipitis
--------------------------MLRARSLHPVRIWKRSRILSNLSGNCDRTFT---
----------------------------RSISIDSRPSQSIPYNVGQPTHETRPHYLPTP
GNLTPSISALEYYNRRLALASKMPSKSI----------------------AILVGADVRY
SSGSVFYEFQQDNDLYYMTGWLEPHSVAIVEKRADNGDDDDVVLHMLVPPKNPQTELWEG
ERSGLEGAYDYFNADF-------V---EDIDSARKHISQLLERN-DYVFWDDKSV-SAKS
TVGSRFSSFFT--GS-NAPSATASSI---AELIKS----S-GKLIQ----PLAGKIAEQR
AVKSEAEIKVMHVAAQISSRAINKAMAKVGSESPIYTEKTLAKYLDYQFVKGGCDKSAYI
PVVASGK----------------NALTIHYTRNDDLLYRDELVFIDAGG-----------
-KLGGYCADISRTWPNSPRGFTQPQRDIYEAVLNTNRKCIDMCDE--SKGYSLHDIHEFS
IKCLLEELRNLPGFSGVSQ---NEVARTLYPHYIGHHLGLDLH----DIPSVSRFKRLVE
GNVI-----TIEP-GLYIPQDNKWPKHFQGIGVRVEDDIVVGSTQD-EIINLSSGCVKEV
------------------------------------------------------------
-------------------------ADIEALISSGNATTPGIDEELVILDI---------
---------------------------------------
>XP_020064337_Suhomyces_tanzawaensis
-------------------------MGLRG---------------SVLLG------S---
----------------------------RCLSIQTRPPLST-YNTGQPTHETRPHYLPTP
GNLTPGISALEYYTRRLELMKDLPPKSI----------------------AILQGNQVKY
SSGSVFYDFQQDNDLFYLTGWLEPDSMAVLEKKGLEG--DDVILHMLVPPKNPRMELWEG
EKLGLQGAYDFFNADL-------V---EDINKAPQYIDLLISLN-DYIYWDDRLG-KRNA
---SKFSNFFNLGGK-ESKSGTIQTI---IEKSNK----T-KIALS----PL---VAKQR
SIKSEAEIQVMQAAGQISGRAINKAIAKVGSPSPLYTEKTLAKYLEYEFVKGGCDKQAYI
PVVASGK----------------NALTIHYTRNDDLLYRDEMVFIDAGG-----------
-KLGGYCADISRTWPNSPNGFSEPQKDIYQVVLDVNKKCIELCDE--TKEMSVHDIHEHS
VKLLTQGLKNLPGFAAVTP---TDVVTTLYPHYIGHHLGLDLH----DIPSISRFQKLVQ
GNVI-----TIEP-GLYIPQDDKWPKHYQGIGVRVEDDIVVGKNSD-DILNLSAGCIKEV
------------------------------------------------------------
-------------------------EDIEALISKGEVTTPGAHEELIILDI---------
---------------------------------------
>XP_020075548_Hyphopichia_burtonii
-------------------------------------MRSI--RAGNVYG------SK--
----------------------------RCLQIETRP--AELFSTGQPTHETRRHYLPEP
GYLTPGISALEYYDRRAELMAQLPAKSI----------------------VILVGNQVQF
SSGSVFHEFQQDNDLYYLTGWLEPDSVAIIEKTLNTGSDEDIALHMLVPTKNPAVELWEG
ERSGMQGAYDFFNADY-------V---EDINKIDRYLDGLLKKN-EYVYWDDKNKSKSGV
NNSSKFQTFFNNFSV-HKIP---NTI---NETLKN----SRNCLIR----SIKPTIAKQR
SIKSPAEIKVMHKAGQISSRAINKAIAKVGSDDPIHTEKTLSKYLDYQFVKGGCDRQAYI
PVVASGS----------------NALIIHYTRNDDLLYKDEMVFVDAGG-----------
-KLGGYCADISRTWPNSPKGFTPEQKDIYQVVLNANKVCIDQCFE--SNQVSLNDIHEVS
VKVLTQELKNLPGFGLINS---GDVSRYLYPHYIGHHLGLDLH----DIPSVSRYQKLKA
GNVV-----TIEP-GVYVPKDDKWPKAYQGIGVRVEDDIVVGKYSK-DILNLTSGCVKEV
------------------------------------------------------------
-------------------------EDIESLIRSGKVTTPGAYDELVELNI---------
---------------------------------------
>XP_015465874_Debaryomyces_fabryi
-------------------------------------MYSLIKRVNTIRLQHFVKCV---
----------------------------RNLNLPNRSNLAVPYNTGQPTHETRPHYLPIP
GNITPGISALEYYDRRLEIAKQLPVKSL----------------------AILVGNEVQF
SSGSVFYDFQQDNNLYYMTGWLEPNSVAIIEKQHDRGNDEDVILHMLVPPKNPQVELWEG
ERLGLQGAYDYFNADY-------V---DDINNVKKYLEILLSRN-DIVYWDDKSS-GVSG
SS-SKFSSFFNLNVL-NKNS---SSI---QELIKS----T-NKQVK----SLNSLIAQQR
SIKSFSEIEVMHSAAQISSRAINKAMGKVGSESPIASEKTLAKYLDYQFVKGGCDKQAYI
PVVASGP----------------NALTIHYTRNDDLLYKDELVFIDAGG-----------
-KLGGYCSDISRAWPNSPGGFSDPQRDIYEIVLKVNKQCIDLCYE--NNDISINNIHEFS
VENLTKEIKRLPGFTNVSK---YDVSKDLFPHYIGHHLGLDLH----DIPSVSRFQKIKE
GNVL-----TIEP-GLYIPMNDKYPKWYQGIGIRVEDDVVVGKSKN-DILNLTSGCVKEI
------------------------------------------------------------
-------------------------DDIESLIKNG-VTTPGIDDELVILDI---------
---------------------------------------
>XP_457544_Debaryomyces_hansenii
-------------------------------------MYSLIKRVNTIRQQPFVKCV---
----------------------------RNLNLPKRSNLTVPYNTGQPTHETRPHYLPSP
GNITPGISALEYYDRRLELAKQLPVKSL----------------------AILVGNEVQF
SSGSVFYDFQQDNNLYYMTGWLEPNSVAIIEKQHDRGNEEDVILHMLVPPKNPQIELWEG
ERSGLQGAYDFFNADY-------V---DDINNVKKYVEILLSRN-DIVYWDDKSN-GVPG
SS-SKFSSFFNLNVL-NKNS---SSI---QELIKS----T-NKQVK----PLNSMIAQQR
SIKSFSEIEVMHAAAQISSRAINKAMGKVGSESPLKSEKTLAKYLDYQFVKGGCDKQAYI
PVIASGP----------------NALTIHYTRNDDLLYKDELVFIDAGG-----------
-KLGGYCSDISRAWPNSPSGFSEPQRDIYEIVLKVNKQCIDLCYE--SNDVSINNLHEFS
VDSLTKEIKKLPGFSNVSK---YDVSKDLFPHYIGHHLGLDLH----DIPSVSRFQKIKE
GNVI-----TIEP-GLYIPMNDKYPKWYQGIGIRVEDDVVVGNSRN-DIVNLTSGCVKEI
------------------------------------------------------------
-------------------------EDIESLIKNG-VTTPGINDELVILDI---------
---------------------------------------
>XP_006688501_Yamadazyma_tenuis
------------------------------------------------------MFVV--
----------------------------FKRLFRTRP--KTPYKLGQPTYETRPHYLTKP
GYLTPGISAIEYYDRRLQLIKQLPKKSL----------------------TILVGNSVQY
SSGSVFYDFQQDNNLFYMSGWLEPGSIGVLEKVDDKGTDEDMVFHMLVPDNDPYTEIWEG
EKSGLQGCYNNFNPDS-------V---EDVKNYKKYLTSLIKHH-DYIFIDKQSS-----
---NDFNSFFSL-----HKDQTREDI---HQLLKTH--AS-GKTVK----PINSVIAKMR
EVKSPSEIKVMHKAGQISSRAINKAVAKVGSSNPYMSEKSLAAYLDYEFIRSGCDKQAYI
PVVAGGE----------------NALVIHYTRNDDLLYKDELVFVDAGG-----------
-KLGGYCADISRAWPISGT-FTEPQKDIYDVVLSVNKACIDQCYA--DNQMSLNDLHDFS
VRKLHSNLKNLPGFAHVSR---SEVTKNLYPHYIGHHLGLDLH----DVPGVSKFTKLLP
GNVV-----TIEP-GLYIPKDDKWPKHYQGIGVRVEDDVAVGQTFK-DSINLTSGCVKEV
------------------------------------------------------------
-------------------------KDIEALISSGRCSTPGIYDELTDLHID--------
---------------------------------------
>XP_001486145_Meyerozyma_guilliermondii
----------------------------------------------------MWKQFI--
----------------------------RPLSAGRRA-----CRYGQPTHETRSHSVGA-
GEITPGISALEYYQRRMVLASKLPKKSI----------------------AVLVGNNVKY
ASGAVFYDFQQNNDLYYLTGWLEPNSVAIIEKVRDNGNDDDVVLHMLVPESAPAQELWEG
ARSGTAGAYEVFNADE-------T---APIDDFEMYVSKLIARN-DYVYYDDPNK-----
SSKSMFALYFS-------APQPKYPM---QRILDQ----H-LKSVR----SLTNLVARQR
AVKSASEIAVMAKAGAASSSAIDKCMAMT---NELQTENELAKLLEYQFVRHGCEKHAYI
PVVASGN----------------NALTIHYTRNDDVLKKDQLVFIDAGG-----------
-KLGGYCADISRGWPVGK--FTQPQKDIYSAVLAVNKSVIAKC----SPGISLQELHNVS
VEHLSQELKNLPGFSGVSH---SQIANKLYPHYIGHHLGLDLH----DVPTISRHQGLVP
GNVV-----TVEP-GLYIPESSQWPKWYHGIGVRVEDNVAITSNGH----QVLTNAAKEI
------------------------------------------------------------
-------------------------KDIERLTGNS-------------------------
---------------------------------------
>XP_018709704_Metschnikowia_bicuspidata
-----------------------------------------MYRIRWPL------LRR--
----------------------------YKSNLATRPPLAVPYKTGQPMHETRRHLIPQP
GQLTPGISALEYYNRRLVLAQELPAKSA----------------------AILVGNQVQH
SSGSVFYEFQQDNDLFYLTGWLSPDSVVVLEKVSDKGTDEDVVLHMFVPPKNAAADLWEG
DKNGLEGAYDYFNADE-------V---QDVNKVESSLRDIIKRN-EFIYYDNKGK-GSAG
GLSAKFSLFFNLGSS-PRHS----SI---KTLLDS----S-NKVVR----PLQPILAQHR
LVKSEAEVRVMHKAGQISGRAINTAIAKVGSDSAFSTEKTLAKYLEYAFVRGGCDLQAYI
PVVASGE----------------NALTLHYTRNDDLLYRDETVFVDAGG-----------
-KLGGYCADISRAWPNSPSGFSDPQKDIYNVVLSANKACIDQCHE--DNGQSLQSLHELA
VTTMVQGLRDLPGMASVTR---TDVSRDLFPHYIGHHLGLDLH----DVPSVSRMTRLVK
GNVV-----TIEP-GLYIPQNDKWPKHYQGIGVRVEDDIAVGKSSS-DTRNLTSVCVKEV
------------------------------------------------------------
-------------------------DDIEALIRRGEVTTPHAYDEAVDLEF---------
---------------------------------------
>XP_002620034_Clavispora_lusitaniae
------------------------------------------------------MLRR--
----------------------------L---LATRPKVELPYKLGQPTHETRPHRLPEP
GCLTPGITALEYYERRHALARQLPPQSA----------------------AIIVGNRVQH
SSGSVFYPFEQNTDLFYLTGWLEPDSVAVIEKVGDSGHDDDVVFHMVVPPRVPASELWEG
ARSGEEGAQDFFNADN-------A---VANTRADSFLRSVVRRN-SHIYCDVGGS-----
--SDKFASFFS---P-PHTD----TL---SDVLRS----A-RAQVH----ALKPYVARLR
ARKSEAEIRVMHAAAKISSRAINTAMARVGSEAPFLSEKTLAAYLDFAFIRGGCDRPAYV
PVVASGE----------------NALTIHYTRNDDLLYRDETVFVDAGG-----------
-KLGGYCADISRAWPNSPDGFSPAQRDLYEAVLSTNKSCLALCHE--KAGISLHDLHEHS
VIHLAQELRNLPGFAALDR---STVARDLYPHYIGHHLGLDLH----DVPSVSRHSLLEK
GHVV-----TVEP-GVYVPRDSRFPKHYQGIGVRVEDDVAIGRSSE-DVLNLTSLCAKEV
------------------------------------------------------------
-------------------------ADVEALVRSGKTTTPGVGDEQVLVEI---------
---------------------------------------
>XP_025343600_Candida_haemuloni
--------------------------------------------MR---SLWTRNLVR--
----------------------------FSHSYASRPSLAIPYKTGQPMHETRSHYLPEP
GFITPGITALEYYDRRMRLAKDLPVRSA----------------------VIVAGNKVVH
SSGSVFYHFQQDTDFYYLTGWLEPDSVAVIEKVADNKNDDDIVFHMLVPPKNPATELWEG
ERTGLQGAYDYFNADE-------V---AEVGRLDAYLKGIISRN-DHIYFDSKSK-GAK-
--SSKFSNFFSLGYH-RQSD----AI---DELL------R-GKNVK----SLKSVLANHR
ALKSPAEIKVMHKAGQISSRAFNTAMARVGSSEPFMTEKLLAKYLDYAFVRGGCDREAYI
PVVASGP----------------NALTIHYTRNDDILYKDETVFVDAGG-----------
-KLGGYCADISRTWPNSPNGFSDAQKDIYEVVLNANRVCIDQCNE--NYGMSLHDVHELS
VTTLLQGLRSLPGLSEVTR---SEVSRELFPHYIGHHLGLDLH----DVPSASRFARLRK
GNVV-----TIEP-GIYVPFDSKWPKHYQGIGVRVEDDIAVGSTAS-DILNLTSLCAKEV
------------------------------------------------------------
-------------------------ADVESLVRSGKATTPGVHDEAVEISI---------
---------------------------------------
>XP_024712614_Candida_pseudohaemulonis
------------------------------------------MRLR---SVCRLNWAR--
----------------------------LSHSYATRPPLAIPYKTGQPMHETRPHYLPEP
GFLTPGITALEYYDRRMRLAKDLPIRSA----------------------VIVAGNNVVH
SSGSVFYHFQQDTDLYYLTGWLEPDSVAVIEKVADNKNDDDVVFHMLVPPKNPATELWEG
ARTGLEGAYDYFNADE-------V---VEINRIDAYLKGIVKRN-DHIYFDSKSK-GAK-
--LSKFGNFFSLGYH-RQSD----SI---DEML------R-GKSVK----SLKLVLAQHR
AIKSPAEIKVMHKAGQISSRAFNTAMAQV-SLEPFVTEKLLAKYLEYAFVRGGCDREAYI
PVVASGP----------------NALTIHYTRNDDILYKDETVFVDAGG-----------
-KLGGYCADISRTWPNSPNGFSDPQRDIYTAVLNTNRICIDQCNE--NYGMSLHDVHELS
VTTLLLELRSLPGFSNLSR---SDVSRELFPHYIGHHLGLDLH----DTPSVSRFGRLRK
GNVV-----TIEP-GIYVPYNDKWPKHYQGIGVRVEDDIVVGSTPS-DILNLTSLCAKEV
------------------------------------------------------------
-------------------------ADVELLVRLG-ATTPGLYDEAVQISI---------
---------------------------------------
>XP_025337372_Candida_duobushaemulonis
------------------------------------------------------------
------------------------------------------------MHETRPHYLPEP
GFLTPGITALEYYDRRMRLAKDLPIRSA----------------------VIVAGNNVVH
SSGSVFYHFQQDTDLYYLTGWLEPDSVAVIEKVADNRNDDDVVFHMLVPPKSPATELWEG
ARTGLEGAYDYFNADE-------V---VEINRLDAYLKGIVKRN-DHIYFDSKSK-GAK-
--SSKFGNFFSLGYH-RQSD----SI---DEML------R-GKSVK----SLKSVLAQHR
AIKSPAEIKVMHKAGQISSRAFNTAMAQV-SSEPFVTEKLLAKYLEYAFVRGGCDREAYI
PVVASGP----------------NALTIHYTRNDDILYKDETVFVDAGG-----------
-KLGGYCADISRTWPNSPNGFSDPQRDIYTAVLNTNRICIDQCNE--NYGMSLHDVHELS
VTTLLSELRSLPGFSNLSR---SDVSRELFPHYIGHHLGLDLH----DTPSVSRFGRLRK
GNVI-----TIEP-GIYVPYNDKWPKHYQGIGVRVEDDIVVGSTPS-DILNLTSLCAKEV
------------------------------------------------------------
-------------------------ADVESLVRSG-ATTPGLYDEAVQISI---------
---------------------------------------
>XP_028891414_Candida_auris
--------------------------------------------MRPPSTSLTRCYIR--
----------------------------SAHKYASRPPQVIPYKTGQPMHETRKHYLPQP
GFLTPGITALEYYERRMRLAKELPVGSA----------------------AIVAGNQVVH
SSGSVFYHFQQDNDMYYLTGWLEPDSVAVIEKIADNHTDEDVVFHMLVPPKNPATELWEG
ARTGLEGAYDYFNADE-------V---AEIGRLSSYLKGIISRN-EHIYFDSKAR-GVR-
--SSNFGSFFNLGYN-KHSD----TI---DDML------K-GKKLK----SLRQVLANHR
AIKSPAEIKVMHKAGQISSRAFNTAMARVGSENPFVTEKLLAKYLEYAFVRGGCDREAYI
PVVASGP----------------NALTIHYTRNDDILYRDETVFVDAGG-----------
-KLGGYCADISRTWPNSPNGFSEPQKDIYNAVLHTNKVCIDQCNE--NYGMSLHDIHELS
VTTLLNELRVLPGFSNINR---SDVSRELFPHYIGHHLGLDLH----DVPSASRFSRLCK
GNVV-----TIEP-GIYVPFDDKWPKHFQGIGVRVEDDIAVGRTPS-DILNLTSLCAKEV
------------------------------------------------------------
-------------------------ADVESLVRSGKASTPGLYDEAVEITM---------
---------------------------------------
>NP_011001_Saccharomyces_cerevisiae
-----------------------------MLHRINPVRFSMQSCQRYFSKLVSPLEQH--
----------------------------KSNTFTNRV--RIPIEAGQPLHETRPFLI-KS
GELTPGISALEYYERRIRLAETLPPKSC----------------------VILAGNDIQF
ASGAVFYPFQQENDLFYLSGWNEPNSVMILEKPTDSL--SDTIFHMLVPPKDAFAEKWEG
FRSGVYGVQEIFNADE-------S---ASINDLSKYLPKIINRN-DFIYFDM--L-STSN
PSSSNFKHIKSLLDGSGNSN---RSL---NSI-------A-NKTIK----PISKRIAEFR
KIKSPQELRIMRRAGQISGRSFNQAFAK----R-FRNERTLDSFLHYKFISGGCDKDAYI
PVVATGS----------------NSLCIHYTRNDDVMFDDEMVLVDAAG-----------
-SLGGYCADISRTWPNSGKF-TDAQRDLYEAVLNVQRDCIKLCKA--SNNYSLHDIHEKS
ITLMKQELKNL-GIDKVSG---WNVEK-LYPHYIGHNLGLDVH----DVPKVSRYEPLKV
GQVI-----TIEP-GLYIPNEESFPSYFRNVGIRIEDDIAIGEDTY---TNLTVEAVKEI
------------------------------------------------------------
-------------------------DDLENVMQNG-LSTKFEEDQVAPL-----------
---------------------------------------
>XP_018222746_Saccharomyces_eubayanus
-----------------------------MLQRIYLSRYTVPSCRRHFSKLMSSLEQQ--
----------------------------KSKTFTDRV--RNPIEAGQSLHETRPFLI-KP
GELTPGISALEYYERRIRLAEILPSKSC----------------------VILAGNDVQF
ASGAVFYPFQQNNDLFYLSGWNEPNSVMILEKPTDNL--SDTVFHMLVPSKDAFAEKWEG
FRSGVNGVQEIFNADE-------S---AAIDDLSKYLPKIINRN-DFIYFDM--L-SAPN
SSSSSFKHIQSLLNG-GNGN---RSI---NSI-------A-NKTIK----PISKKIAEFR
KIKSPQELRIMRRAGQISGRSFNQAFAK----R-FRNERTLDSFLHYKFISGGCDKDAYI
PVVATGS----------------NSLCIHYTRNNDVMYDDEMVLVDAAG-----------
-SLGGYCADISRTWPNNGKF-TGAQRDLYEAVLNVQRGCINLCKA--SNNYSLHDVHEES
ISLMKKELKNL-GIDKVTG---WNVEK-LYPHYIGHNLGLDVH----DVPKASRYEPLKP
GQVI-----TIEP-GLYIPDSESFPSYFRNVGIRIEDDIAIGEDSY---TNLTIEAVKEI
------------------------------------------------------------
-------------------------DDLENVMQNG-VSTRFEEDEVAPL-----------
---------------------------------------
>XP_033765898_Saccharomyces_paradoxus
-----------------------------MLHRINPVRFSLQSCQRHFSKLISPLEQQ--
----------------------------KSHPFTNRV--RIPIEAGQPLHETRPFLI-KS
GELTPGIPALEYYERRIRLAETLPPKSC----------------------VILAGNDIQF
ASGAVFYPFQQENDLFYLSGWNEPNSVMVLEKPTDNL--SDTIFHMLVPPKDAFAEKWEG
FRSGVYGAQEIFNADE-------S---ASISDLSKYLPKIINRN-DFIYFDV--L-STSN
SSSSNFKHIKSFLDGSGNSN---RSL---NSI-------A-NKTIK----PISKRIAEFR
KIKSPQELRIMRRAGQISGRSFNQAFAK----R-FRNERTLDSFLHYKFISGGCDKDAYI
PVVATGS----------------NSLCIHYTRNDDVMFDDEMVLVDAAG-----------
-SLGGYCADISRTWPNNGKF-TAAQRDLYEAVLNVQRDCIKLCKA--NNNYSLHDIHEES
ITLMKQELKNL-GIDKVSG---WNVEK-LYPHYIGHNLGLDVH----DVSKVSRYEPLKP
GQVI-----TIEP-GLYIPNDESFPSYFRNVGIRIEDDIAIGEDAY---TNLTVEAVKEI
------------------------------------------------------------
-------------------------DDLENVMQNG-VSTKFKEDEMAPL-----------
---------------------------------------
>XP_003676772_Naumovozyma_castellii
--------------------MLRR------LTRTRAYS------------QL--------
----------------------------Q---FTNRT--RLPLQTGQPIHETRPWKL-HS
GQLTQGITALEYYERRTKLA--LPANSA----------------------LIIQGNQVHH
ASGAVFYPFQQDTDLYYLTGWNEPDSIMVLEST-------GSRLHMFVPPKDPFREQWDG
FRTGVEGVQEIFNADS-------ALE-NSQGNIVKYVRDLVKRN-DTVYFDS----TSAN
VN--------------LSHR---SVI---LDTLKSS--AS-GKRIVTSTSKVRQLVGEQR
LVKSAAEIKLMRCAGRISGRAYNQAFAR----R-FRNERTLHSFLEYQFISGGCDKSAYV
PVVAAGS----------------NALCIHYTRNDDVMFDDEMVLVDAAG-----------
-ALGGYCADISRTWPISGTF-TQPQRDLYQAVLNVQRKCISLCKA--ENAFSLHDIHEKS
VQFMRQELLNL-GIAHIRN---WDVTR-LYPHYIGHNLGLDVH----DVPQMSRYEPLKS
GQVI-----TMEP-GLYIPDDPEIPEYFRNVGIRIEDDIAVHDTTY---TNLTVEAVKEL
------------------------------------------------------------
-------------------------DDLENVMQNG-TMTKPREDVINPLDDL--------
---------------------------------------
>XP_003667713_Naumovozyma_dairenensis
--------------------MMQS------FKSLRPSSIAPRLIPSLISKRN--------
----------------------------K---FTSRL--RSPIQAGQPLHETRPNLL-KP
GELTPGITALEYFQRRHDLMGRLPLNSC----------------------LILQSNQVKY
ASGAVFYPFQQDNDFYYLTGWNEPDSIMILERTRK----DETIFHMITPPKDAFAEQWEG
FRTGEKGVKDIFNADG-------SCS-NSIAEWPSYLEKILKRN-DTVYFDKQMI-KNSS
HN--------------PAHH---KQI---CTVLQIN--NK-LDRLKTDA---REIIAEMR
KIKSDAELRVMRRAGQISGRSYNQAFGR----R-FRNERTLHSFLEYKFVSGGCDKSAYI
PVVASGS----------------NSLCIHYTSNNDVMYDDEMVLVDASG-----------
-ALGGYCSDISRTWPVNGEF-TEPQKDLYSAVLNVQRKCIQLCKA--SNNYSLQDIHNKS
MEYMKEELLNL-GIPNAGN---WEVDK-LYPHYIGHNLGLDVH----DVPQVSRFEPLKP
GQVI-----TIEP-GLYIPNDTQFPDYFRNVGIRIEDDIAIHENSF---TNLTIEAVKEL
------------------------------------------------------------
-------------------------PDLESVMTGG-SMTKMDEDVISPLDL---------
---------------------------------------
>XP_003959852_Kazachstania_africana
----MQATYKFTYPFLKLSPLIRR---------------------RYLSTYA--------
-----------------------------TQPFVQRK--RSPITAGQSIHETRPFLL-RP
GELTIGIQSIEYNDRRRKLVSKMDNNSC----------------------IVIQSNELQF
ASGAVFYPFQQDNDFYYLSGWNEPNSVLIIERLSDNL---DFNFTMLVPGKDKFIEQWEG
NRTGEEGAMEIFNADE-------AF--DIKHSLNSVLSDVFARN-KTIYFNDKGN-N---
----------------SGNS---QAI---AKILNESSFGQ-NKNLK----NYKKILGELR
KIKSPAELKIMRAAGKISGKAYNQAFAR----K-FRNERTLAAFLENKFLSGGCTKSAYI
PVVASGS----------------NSLCIHYTRNDDVMFDDEMVLVDASG-----------
-AIGGYCSDISRTWPVNGNF-TQPQKDLYQAVLNVQKQCIELCKA--SNNYSLDDIHQRS
VSLMGQELKNL-GIANLKN---WDVES-LYPHYIGHNLGLDVH----DVPEASRFDKLQV
GQVI-----TIEP-GLYIPDDDSVPAYFRNIGIRIEDDIAIGQDTY---RNLTVEAVKEI
------------------------------------------------------------
-------------------------IDLETIMSNGATLSKFDDDVIDPLSIE--------
---------------------------------------
>XP_022467037_Kazachstania_naganishii
--------------------MLSRRLLPLVYRSSATATVGRLLHTGTVTLQN--------
----------------------------NSRIFFNRE--RLLHEAGQPIHETRPNLI-KS
GDLTLGITAIEYHTRRAQLISQVPKGSC----------------------IIIPSGTVKF
ASGAVFYPFQQDNDFYYLSGWNEPNSLIVLEKTSD----SEFQFTMFVPPKDNFAEKWEG
FRTGVDGAMEIFNVDK-------AFSINSVDHM---LPKILKRC-SNIWFDE----QNPN
LN--------------AKVK---KLIDANCNPLKVV--KN-HKR----------LLAQLR
KIKSPAELNVMRRAGQISGRSYNQAFAK----R-FRNERSLASFLEYKFISGGCDKNAYI
PVVATGS----------------NALCIHYTRNDDIMYEDEMVLVDAAG-----------
-SLGGYRSDISRTWPVSGTF-TQPQRDMYQAVLNVQRRCIELCKE--SNGLSLNDIHEKS
IEYMKQEIRNL-GMSNASN---WDVER-LYPHYIGHNLGLDVH----DVPEVSRRELLKQ
GQVI-----TIEP-GLYIPDDASFPAHFRNLGIRIEDDIAVGKETY---TNLTVEAVKEI
------------------------------------------------------------
-------------------------DDLENIMSNGKTLTPFEDDVVSPLALE--------
---------------------------------------
>XP_447848_Candida_glabrata
------------------MTMMLR---------------------RYLSNGA--------
----------------------------K---FVNRP--KVQWNLGQRLHENRPFLL-QP
GELTPGITAAEYYQRRAELVRNLPVGSC----------------------LIILANQIKF
ASGAVFYPFQQDNDLFYLTGWNEPDSIMVLEKPSENI--EDHELTMFVPPKNEFKEKWEG
FRTGVDAVKEFFNADH-------SYSVDNSMSMVNELAKIIKRN-KGIYFDPDSN-KN--
----------------SKIN---SNI---LNLIKET--NK-GTPKK-----LKSLVADLR
KVKSESEIRLMRRAGQISGRSYNMAMAQ----R-FRNERTLHTFLEHKFISGGCDKSAYI
PVVATGP----------------NALCIHYTSNDDVMYDDEMVLVDAAG-----------
-ALGGYCSDISRTWPVAGKWPSSAHKDLYEAVLNVQRESLKNCKKALENNMSLHDLHEAS
VKLTKQELKNL-NFSKATE---I-AEK-LYPHYIGHNLGLDVH----DVPEVSRFNPLVE
GQVI-----TIEP-GLYIPDSPEYPAEFRNIGIRIEDDVVLKKDGY---INLTVEAVKEI
------------------------------------------------------------
-------------------------KDIENVMQNG-TTTDFEDDVVSPLQG---------
---------------------------------------
>XP_004181257_Tetrapisispora_blattae
--------------------------------------MPPHVPIRAFSTLPPRLP----
----------------------------KHTPRRRRV--RATLQSGQPLHETRPHLV-QP
GQLTPGISAAEYFSRRLRIANALRSRSTSGSTSNSRPSSSSSSSSCPSILAILAGNKVHY
ASGPVFYPFQQNTDLFYLTGWNEPDSIAVLELAPHE---DEPILHMVVPRKDPYMELWQG
ARTGVQGAMDIFNADS-------ALA-NDDPGLLQHIQSLVKRS-DIIYYDGQWN-----
----------------NQYA---STI---QKAIDSV--SF-AYRNKTIYKDLSRLVAAQR
VIKSSAELAVMARASYASALSFNEALSQ----SAFLSEKQLQSFLEYRFIQNGADKSAYV
PVVASGS----------------NALCVHYTINDDLIYNDELVLVDAAG-----------
-SYGGYCSDISRTWPANATGFTPAQKELYQAVLNVQKQCILQSTQ--ASGHSLNDIHQLS
VDLMVQELKNC-GLASIDR---SKINT-LYPHYIGHNLGLDVH----DAPEYSRLKPLQE
NQVI-----TIEP-GVYVPDDPAYPEHFRNIGIRIEDDIRVGIDDS---QILTIDAVKEI
------------------------------------------------------------
-------------------------SDIESRLA---------------------------
---------------------------------------
>XP_003688664_Tetrapisispora_phaffii
--------------------MFKSNSFLIF---------------RNFSINN--------
----------------------------------IRN--YASLQAGQPLHETRPNLL-KS
GELTPGITALEYFDRRVKFAKLLPAKSC----------------------AIIAGNQVKY
ASGAVFYDFQQNNNLFYLSGWNEPDSVLILEKQTENL--IDLVFHMLVRPKDEYSEKWEG
FRTGIEGVRDIFNADE-------S---DDISNLSDYVKKIVKRC-DNIFYDKDTE-NQSR
GDSAKFGNFFSVPSN-SSQE---KDL---NAILQIH--GT-NKKIS----GLDKILAPMR
RIKSPSELKVMRRAGQISAYAYNQALPK----K-FRNERTLQAYLEFKFISGGCDKSAYI
PVVASGK----------------NALCIHYTRNNDTIDDGKMVLVDAAG-----------
-SIGGYRSDISRTWPINGKF-TEAQKALYSAVLNVEKRSIELCTA--DHGLSLHEVHQKS
TEYMLEELKNV-GFNGIDY---SEVDK-LYPHYIGHNLGLDVH----DVPNASRHNKLEA
GQVI-----TIEP-GIYIPDEPSYPSYFRNIGIRIEDDIAVGEKSY---VNLTAEAVKEI
------------------------------------------------------------
-------------------------ADIENAIQNN-NPTKFDDDVIRPLDT---------
---------------------------------------
>XP_001642922_Vanderwaltozyma_polyspora
--------------------MFRKSPILGTVKTVLAY--------RRFYASD---SS---
----------------------------Q---FINRV--QSPIQAGQALYETRPHLL-KA
GEVTPGITALEYFERRVNLANSLPQRSC----------------------AIIVGNQIKY
ASGPVFYPFQQNNDLYYLSGWNEPDSVMILEKPDDNI--DNIVFHMIVRGKDAFAEKWEG
FRTGTTGAKEIFNADE-------S---VDLSQLSPYITKVIKRN-DNIYYNQSQN-EHAK
NSSSIFSTFFSLPEE-SKHT---TNI---NSILKMH--GT-GKKIK----ELNKVIAPMR
RIKSPAELRVMRRAGQISGRAFNQAMAK----R-FRNERTLHSYLEYKFISGGCDKPAYI
PVVATGS----------------NALCIHYTRNNDVMYDDEMVLVDASG-----------
-ALGGYCTDISRTWPVSGKF-SQAQKDVYEAVLNVQRKCIELCKA--SNGVSLHDIHEES
VDYMLEELRNA-GLNGINR---ADVNA-LYPHYIGHNLGLDVH----DIPSITRHGTLKP
GQVI-----TIEP-GVYIPDDSNYPPHYRNIGIRIEDDIAIGTDTY---TNLTVEAVKEV
------------------------------------------------------------
-------------------------ADLENVMQNG-VTTIVEEDVLESL-----------
---------------------------------------
>XP_003683246_Torulaspora_delbrueckii
----------------MFLTVLPKAQLKQGIRSLLTA--------RHLS-----------
----------------------------------NRR--RSPIQAGQALHETRPNLL-KA
GELTPGITALEYHERRVRLANKMPAKSC----------------------AIIAGSQVKY
ASGAVFYPFQQSNNLFYLTGWNEPDSVAIIEKQTDNL--DDVTLHMVVPPKDSFSEQWEG
FRTGVEGVKEIFNADE-------A---TETSVLPLYLNKIINRN-DNLYFDIPKD-KTSV
SNSALFSTFFTTQSG-ADGH---QTI---HDIIRQS--SG-NKRVF----GLNKLLTELR
KIKSPAELRVMRKAGQISGRAFNQAFAQ----R-FKNERTLQAFLEYKFISGGCDKSAYL
PVVATGS----------------NALCIHYTRNDDVMYNDELVLVDAAG-----------
-SIGGYCSDISRTWPVCGKF-TQAQKDLYEAVLNVQRKCIELCKA--SEGFSIHEIHEKS
LDFMKMELRNV-GFSAIQK---WDVNK-LYPHYIGHHLGLDVH----DVPSASRSESIQD
GMVI-----TIEP-GIYVPDEPNYPSYFRNVGIRIEDDIAVGQDTY---TNLTAEAVKEI
------------------------------------------------------------
-------------------------ADLENVMEYG-VSTKVPEDVPNPLQD---------
---------------------------------------
>XP_037144976_Zygotorulaspora_mrakii
----------------MSSEMLRSIQGLSGRQRCFYR--------RFFSAAT---SKY--
----------------------------K---LINRI--RTPIEAGQALFETRPNLL-KP
GELTPGISAKEYYQRRVNLARRMPSKSC----------------------AILAGSQIKY
ASGAVFYPFQQNNNMYYLSGWNEPDSVMLLEKPTDDL--NDIVFHMIVPPKDSFAEQWEG
TRTGIDGVKEIFNADE-------A---ADLSVLSLYIAKIIRRN-DILYFDAPKD-KTTV
SNPGLFSSFFSYHTT-ANGH---QTV---YDVIKDA--GT-MKKVR----NLNKVIADLR
KIKSPAELRVMRRAGQISGRAYNQAYAT----R-FKNERTLQAFLEYNFISAGCDRSAYV
PVVATGS----------------NALCIHYTRNDDVMYDDEMVLVDASG-----------
-SIGGYCTDISRTWPVNGQF-TNPQRDLYEAVLNVQKECMELFKA--SKGYSIHDIHEKS
VDFMKIELRNV-GFNDIQK---WDVNK-LYPHYIGHHLGLDVH----DVPEVSKTKPIEE
GQVI-----TVEP-GVYVPDDQNYPSHFHNIGIRIEDDIAVGIDSY---TNLTIEAAKEI
------------------------------------------------------------
-------------------------ADLEHIMEHG-VMQKIEKDVISPLS----------
---------------------------------------
>XP_002496028_Zygosaccharomyces_rouxii
--------------------MMLRQKILAAFYRRPAT--------RLFGSCA---PHL--
----------------------------Q---YLNRR--RIPIEAGQALHETRPNLI-KQ
GELTPGISAIEYFERRIKLASKLPPKSC----------------------VVIAGSQVKF
ASGPVFYPFQQNNDMYYLTGWNEPDSVMVLEKPNDNL--DQIVFHLVVPPKDAFAEQWEG
YRTGPEGAREIFNADE-------A---TDMGSLPLYLSKIFERN-DYIYFDTPKD-KTNV
NHSAFFSTFFSLQTI-SDGH---QTI---MDVIKRK--GT-SKKIR----GISKTIGELR
KIKSPAELRIMRRAGQISGRAYNQAYAN----R-FRNEKTLQAFLEYKFLAGGCDKSSYI
PVVATGS----------------NGLCIHYTRNDDVMYDDEMVLVDASG-----------
-SLGGYCTDISRTWPVSGKF-TDPQKDLYEAVLNVQRKCIDLCKA--HNGYSIHEIHERS
LDFTKIELRNV-GFRDIQK---WEVNK-LFPHYIGHQLGLDVH----DTPDCSRHQNLEA
GQVI-----TIEP-GIYIPDQDCYPSYFRNIGIRIEDDIAIGQHDY---TNLTVEAAKEI
------------------------------------------------------------
-------------------------ADLENIMQNG-VTTKIEEDVVSPLKD---------
---------------------------------------
>XP_003648140_Eremothecium_cymbalariae
-----------------------------MFVTKFNVVKRLEHKHRLFSSMKPSLYNK--
----------------------------L---WLNRA--PVSINAGQPLHENRPNLL-KH
GELTPGITAMEYFDRRSKLMSNLPVKSC----------------------AIVVGAQLKY
ASGPVFYKFQQNNDLFYLSGWNEPDSVLVLEKPTSNI--DDVVFHMIVPPTDPATEQWDG
FRTGPVGACEIFNADS-------A---TDVSDSTSYLSKIIKRN-ETVYFDVPVI-EDES
SDSVGFTNFFLPSSQ-PTGT---KTI---MDILKNY--VR-KGGVK----ELKPILAQLR
SIKSPAEIRLIRRAGQISGRAFNQAYAK----R-FRNERTLNAFLEYKFISGGCEKPAYV
PVIGAGA----------------NALCIHYTRNDDVMYDDEMVLVDAAG-----------
-SIGGYCADISRTWPVNGKF-TEPQRDLYEAVLAVQRRCVDLCFA--NKGYSLHQIHQKS
MEFMKQELANI-GLPSLRQ---SDITR-LYPHYIGHNLGLDVH----DVPEISRYQPLKE
GQVI-----TIEP-GLYVPDSSEYPEYFRNIGIRIEDNIAIDLDSY---RNLSVEAAKEI
------------------------------------------------------------
-------------------------VDIESIVQNG-VSTQPNEDVVSPLEVDYLE-----
---------------------------------------
>NP_983376_Eremothecium_gossypii
--------------------MLSARRILRLSTVGI----------RAFSYGRSQFASG--
----------------------------K---WLDRP--PTLLQAGQAIHESRPHML-KA
GELTPGITATEYFGRRMKLAERMQPKSC----------------------AIIVGAELKY
ASGPVFYPFQQDNNLFYLTGWLEPDTIMVLEKPTADP--SDVILHMFVPRRDALVEAWDG
PRSGPDGAREIFNADE-------S---MEINKAREGLTHILKRC-DSVYYDYPTT-KSSM
SS--GFNDVFGVSV--PRAH---EAV---RSMIGSFAVSV-N--------RLSPLTTALR
CIKSPAEIDVMRKAGRISGRAYNQAYAQ----R-FRTERTLQAHLEYNFIAGGCDKRAYV
PVVGAGK----------------NALYIHYTKNDDVMYDDELVLVDAAG-----------
-SLGGYCADISRTWPVSGKF-SGPQKDLYEVVLAVQRKCISLCSA--NLGYSIHDIHEKS
VAFMREELSNL-GLSGAHF---WDVNK-IYPHYIGHNLGLDVH----DVPGACKSSPLQE
GQVI-----TIEP-GIYIPDEPEFPAYFRNIGIRIEDNIAVEKDTY---RNLTVEAAKEI
------------------------------------------------------------
-------------------------VDIESIAQNG-VSTKMGE-TLSPLED---------
---------------------------------------
>XP_452540_Kluyveromyces_lactis
---------------------MFKNNIL----TSIIC--------RNFHVQS---GLK--
----------------------------K---FVNRQ--RLPINCGQPIHETRPYLL-KA
GELTPGITALEYFKRRVKLADKLAAKSC----------------------AIIAGSQVKY
ASGAVFYPFQQNNDMYYLTGWNEPDSVMIIEKPNNNP--EDVVLHMMVPPKDPFAEKWEG
FRTGVDGVKEIFNADE-------A---TSNKNLERYICNIIRRC-DYVYFDH--T-KDAK
NSTAFFSSFFSMNDN-NQKE---LTI---LNLIKNT--TP-SRQLR----PLKGIVAELR
STKSPAELRIMRRAGQISGRAYNQAYAR----R-FRNERTLGSFLEYKFIEGGCDRSAYI
PVIGTGD----------------NALCIHYTRNDDVMFDDEMVLVDAAG-----------
-AIGGYCSDISRTWPVSGKF-TDAQKDLYEVVLAVQKKCIELCAA--HNVISLHQIHEKS
LQFFKQELKNI-GLSSLSN---WDINE-IYPHYIGHNLGLDVH----DVPEISRHQPLQE
GQVI-----TIEP-GLYIPNDPKYPEYFRNIGIRIEDDIAIGLNSY---TNLTVEAAKEV
------------------------------------------------------------
-------------------------IDIENIVQHG-VSTKIDHDIPRPLDF---------
---------------------------------------
>XP_022676255_Kluyveromyces_marxianus
--------------------MLFNPNFL----RVISR--------RNFGTKP---ELK--
----------------------------Q---FVNRQ--RLPINCGQPIHETRPYLL-KQ
GELTPGITALEYFKRRVKLASKLVPRSC----------------------AIIAGSQMKY
ASGPVFYPFQQNNDLFYLTGWNEPDSVMILEKPDNDP--ENVVLHMIVPPKDSFAEKWEG
FRTGVEGAQEIFNADE-------A---TSNENLEKYVDKIIKRC-DNIYFDT--N-NTAK
NSGAFFSEFFSLKNE-SQKQ---NTI---LNMIKNT--SG-VKNLM----PLKKIIANLR
SIKSPAELRVMRRAGQISGRAYNQAYAK----R-FRNERTLGAFLEYKFIEGGCDRSAYV
PVIGTGE----------------NALCIHYTRNDDVMFDDEMVLVDASG-----------
-AIGGYCSDISRTWPVSGKF-TDAQRDLYEVVLTVQRKCIELCCA--HNVISLHQIHEKS
LQFFKEELKNI-GLSSLST---WDINE-IYPHYIGHNLGLDVH----DVPEISRHQPLQE
NQVI-----TIEP-GLYIPDDPKYPAYFRNIGIRIEDDIAIGMDTY---TNLTMEAVKEI
------------------------------------------------------------
-------------------------ADLENIMQNG-ISTKIEHDVVSPLDF---------
---------------------------------------
>XP_022626339_Lachancea_lanzarotensis
--------------------MLNASRLVNALPSRALCAFMSK---RTVSSASQLRSQT--
----------------------------R---FCNRS--RPILSTGQPLFETRPELL-RP
GELTPGITALEYFERRAKLAAHLPAKSC----------------------AIIAGAQVKY
ASGPVFYPFQQNNDLFYLTGWNEPDSVMILEKPTSNI--EDVVFHLIVPPKDTFSEQWEG
ERTGAEGACEIFNADE-------S---TDTRQSSVYITKIINRN-ENIYFDKPQD-KINS
SAEAFFGSFFSISHS-PASA---DTI---TSVIKNS--G--KKHVR----KLKSIIADLR
SIKSPAEIRIMRRAGQISGRAFNQAYAK----R-FRNERTLQSFLDYKFVAGGCDKSAYI
PVVASGS----------------NALCIHYTRNDDILYDDEMVLVDASG-----------
-SLGGYSSDISRTWPVSGKF-SAAQKDLYEAVLNVQRKCISLCSA--SNMYSLNDIHEKS
ITFFKEELKNV-GVPSYQN---FDVSR-IYPHYIGHNLGLDVH----DVPQISRFAPLRA
GQVI-----TIEP-GIYIPDDQKYPSYFRNIGIRIEDDIAIGTDGH---TNLTVEAAKEV
------------------------------------------------------------
-------------------------IDIENIAQHG-VSTVIEEDEVSPLKNVN-------
---------------------------------------
>XP_002551672_Lachancea_thermotolerans
--------------------MFRASKL-----SSFQVLFIAKVPRRYISGSKPFSNNA--
----------------------------R---YLNRQ--CPQFSAGQPLFETRPNLL-KP
GEITPGITALEYFERRVKLATRLPAKSC----------------------AIIAGSQVKY
ASGPVFYPFQQNNDLFYLTGWNEPDSVMILEKPTDDI--DDVLFHLIVPPKDAFSEQWEG
ERTGTEGACEVFNADE-------S---TDTRQLSIYISRIIKRN-EFIYFDRPQD-KIDS
SAEAFFRSFFSVSHS-PVAS---DTI---TSVIKSS--G--KKHVR----KLKRIIADMR
SIKSPAEIRVMRRAGQISGRAYNQAYAQ----R-FRNERTLHSFLDYKFVSGGCDKSAYI
PVVAAGA----------------NSLCIHYTRNDDVMYNDEMVLVDAAG-----------
-SLGGYCSDISRTWPVSGKF-SPAQRDLYEAVLSVQRRCIDLCKA--SNLYSLNDIHEKS
VSFFKEELANV-GLSNLQN---SSIAK-IYPHYIGHNLGLDVH----DVPEVSRHEPLQA
GQVI-----TIEP-GIYFPDDPSYPAYFKNIGIRIEDDIAIGLDSH---INLTAEAAKEV
------------------------------------------------------------
-------------------------VDIESIAQNG-VTTKIEEDVVAPLKYVD-------
---------------------------------------
>XP_020058963_Aspergillus_aculeatus
-------------------------------------MSTCKVLLRQ----WPRYFPR-Q
TPSAFLSHPSRSVLQ----QRQPRLALHRTYA-S---ISAAELKFGQPLHETHPHIL-NP
GELTPGITALEYAQRRSRLANQLPKHAV----------------------AVLAASEVTY
RAAGIFNEYRQDSNFFYLTGFNEPSALAIVANDGSG---NNHLFHLYVREKDAKAELWDG
ARSGTRAAIDVFNADE-------S---GDIDRIGDLLPKILSDA-TAIYTDIPAL-NP--
-GRSSLHRFLYGPTATSEKL---------KKLV--D-----YRKVK----PLKPILNEMR
VFKSEDEVVQMRRVGQASGRAFTEAMRQT-----FTKERDLTAYLEYNFRRNGCDGSAFV
PVVAGGS----------------NALSIHYTRNDDVLRDGDMVLVDGGG-----------
-ETGTYVSDITRTWPVNGKF-TDPQKDLYNAVLSVHRHCLSLCRE--DAGVSLDRLHTIA
ENGLREQLIQL-GFDVSGD---A-MGI-LFPHHVGHYVGLDVH----DCSGYSRGYTLRA
GQCI-----TVEP-GLYVPESDRWPEKFRGIGIRIEDSVCVGDENP---IVLTTEAVKE-
---------V--------------------------------------------------
-------------------------EDIEALRD---------------------------
---------------------------------------
>XP_001268051_Aspergillus_clavatus
-------------------------------------MSACKSLAQR----WPRYLRRTN
IPIISSQPA-RPLLRSCRTSAQL--SLPRTYA-S---ISAAELKFGQPLHETHPHLL-NP
GELTPGITALEYAQRRSRLANKLPKNAI----------------------AVLAASEVTY
RAAGIFNTYRQDSNFYYLTGFNEPSALAIIANDGSG---DNHIFHLYVREKDPKAELWDG
ARSGTQAAIDVFNADE-------T---GDIERIGDILPAIVSEA-SEIYTDIPAF-NP--
-GRSSLHRYLYGPSGASEKL---------KKIV--D-----YGKVK----PVRNIMHEMR
VFKSEDEVVQLRRTGQASGRAFTETMRQT-----FTREKDLNSFLEYNFKVNGCDGSAFV
PVVAGGS----------------NALSIHYTRNDDVLRDGDLVLVDGGG-----------
-EWGSYISDITRTWPVNGKF-SDPQRDLYNAVLNVHRSCVSLCRE--SAGLSLDKLHGIA
ETGLRDQLQQL-GFDVSGN---A-MGI-LFPHHLGHYIGLDVH----DCSGYPRGYNLKA
GQCI-----TIEP-GIYVPDDDRWPEKFRGIGIRIEDSVCVGDDNP---IVLTTEAVKEV
S--------Y--------------------------------------------------
-------------------------STS--------------------------------
---------------------------------------
>XP_001258037_Aspergillus_fischeri
-------------------------------------MSTCKAVVQR----WPRYLHR-H
IPFVAPSPSIRPVLRRCRMSKQP--SLLRSYA-S---ISAAELKFGQPLHETHPHLL-NP
GELTPGITALEYAQRRSRLANKLPKNAI----------------------AVLAASEVTY
RATGIFNNYRQDSNFFYLTGFNEPNALAIIANDGSE---DNHIFHLYVREKDPRAELWDG
ARSGTQAAIDVFNADE-------T---GDIDRIGDILPTILSGA-TEIYTDIPAF-NP--
-GRSSLHRFLYGPTNASEKL---------KKMV--D-----YRKVK----PLRNILNEMR
VFKSEDEIVQLRRVGQASGRAFTETMRQT-----FTKEKDLNSFLEYNFKVNGCDGSAFV
PVVAGGS----------------NALSIHYTRNDDVLRNGDMVLVDGGG-----------
-EWGTYISDITRTWPVNGKF-SDPQRDLYNAVLNVHRSCVSLCRE--SAGLSLDKLHSIA
ENGLKDQLQQL-GFDVSGS---A-MGI-LFPHHLGHYIGLDVH----DCSGYTRSQNLKA
GQCI-----TIEP-GIYVPDSDRWPEKFRGIGIRIEDSVCVGDDNP---IVLTTEAVKEV
------------------------------------------------------------
-------------------------DDIEALRD---------------------------
---------------------------------------
>XP_041142385_Aspergillus_flavus
-------------------------------------MSTCKLLTRQ----WPRYLRC-P
TSRISVTSFNRTAFQ----T-RP--ALRRAYG-S---ISAAELKFGQPLHETHPHIL-NP
GELTPGITALEYAHRRSRLANRLPKHAI----------------------AVLSAAEVTY
RASGIFNEYRQDSNFFYLTGFNEPNALAIIANDGSG---DNHIFHLYVREKDPKAELWDG
ARSGTRAAIDVFNADE-------T---GDIERIGDILPRILSDA-TEIYTDIPAF-NP--
-GRSSLHRYLYGPTGTSEQL---------KKVV--D-----HSKVR----PLRHILNDMR
VFKSEDEVVQMRRVGQASGRAFTESMRQT-----FTKEKDLMSFLEYNFKVKGCDTSAFV
PVVAGGS----------------NALSIHYTRNDDVLRDGDMVLVDGGG-----------
-ETGTYVSDITRTWPVNGKF-SDPQRDLYNAVLNVQRTCVSLCRE--SANVSLDKLHTIA
ENGLRDQLQQL-GFDVSGN---A-MGV-LFPHHLGHYVGLDVH----DCPGYSRGYNLKA
GQCI-----TVEP-GIYVPDSDRWPEKFRGIGIRIEDSVCVGDDSP---IVLTTEAVKE-
---------V--------------------------------------------------
-------------------------DDIEALRG---------------------------
---------------------------------------
>XP_750807_Aspergillus_fumigatus
-------------------------------------MSTCKAVAQR----WPRYLHR-H
IPFVAPSPSIRPALRRCRMSKQP--SLLRSYA-S---ISAADLKFGQPLHETHPHLL-NP
GELTPGITALEYAQRRSRLANKLPKNAI----------------------AVLAASEVTY
RATGIFNNYRQDSNFFYLTGFNEPNALAIIANDGSG---DNHIFHLYVREKDPRAELWEG
ARSGTQAAIDVFNADEVERLALGT---GDIGRIGDILPTILSGA-TEIYTDIPAF-NP--
-GRSSLHHFLYGPTNASEKL---------KKMV--D-----YHKVK----PLRNILNEMR
VFKSEDEVVQLRRVGQASGRAFTETMRQT-----FTKEKDLNSFLEYNFKVNGCDGSAFV
PVVAGGS----------------NALSIHYTRNDDVLRNGDMVLVDGGG-----------
-EWGTYISDITRTWPVNGKF-SDPQRDLYNAVLNVHRSCVSLCRE--SAGLSLDKLHSIA
ENGLKDQLQQL-GFDVSGS---A-MGI-LFPHHLGHYIGLDVH----DCSGYSRSQNLKA
GQCI-----TIEP-GIYVPDSERWPEQFRGIGIRIEDSVCVGDDNP---IVLTTEAVKEV
S--------S--------------------------------------------------
-------------------------NSIHF------------------------------
---------------------------------------
>XP_659384_Aspergillus_nidulans
-------------------------------------MVACRSLVRQ----WPRYLRH-P
SSLRALSRLSQPRVQ----T-Q---FVRRGYA-S---ISAAELKFGQPLHETHPHLL-DP
GELTPGITALEYAHRRSRLANKLPKHAI----------------------AVLAAAEVTY
RASGIFNVFRQDSNFFYLTGFNEPDALAIIINDGSG---DNHLFHLYCREKDAKAELWDG
ARSGTQAAMDVFNADE-------S---GDIERISDILPKVLADA-TEIYTDIPAF-NP--
-GRSSLHRFLYGPTGTSEKL---------KKLV--D-----HSKVK----PLRPILNEMR
AFKSEEEVVQLRRVGQASGRAFTEAMRHS-----FTGEKDLSSFLEYNFKLNGCDGSAFV
PVVAAGS----------------NALSIHYTKNDDIFKDGDMVLVDGGG-----------
-ELGTYISDITRTWPVNGKF-SDPQRDLYNAVLNVHRSCVSLCRE--SAGLSLDRLHGIA
ENGLKDQLTQL-GFDLSGD---A-LRT-LFPHHLGHYIGLDVH----DCAGYSRGYDLKA
GQCI-----TIEP-GIYVPDDDRWPAKFRGVGIRIEDSVCVGDDNP---IVLTTEAVKEV
--LTWCNSQV--------------------------------------------------
-------------------------DDIEALRD---------------------------
---------------------------------------
>XP_001394673_Aspergillus_niger
-------------------------------------MSTCKAAIRQ----WPRCLRR-Q
APRISLSHLSRPVLQ------QP--ALRRSYA-S---ISAAELKFGQPLHETHPHIL-EP
GELTPGITALEYAQRRSRLANKLPKYAV----------------------AVLAAAEVTY
RASGIFNEYRQDSNFFYLTGFNEPNALAVIVNDGSG---NNHLFHLYCREKDAKAELWDG
ARSGTRAAIDVFNADE-------S---GDIERIGDLLPKILADA-TEIYTDIPAF-NP--
-GRSSLHRYLYGPTGASEKL---------KKIV--D-----HRKVK----PLRSILNEMR
VFKSEDEVVQLRRVGQASGRAFTESMRQT-----FTKEKDLTAFLEYNFKRNGCDNSAFV
PVVAGGS----------------NALSIHYTRNDDVLRDGDMVLVDGGG-----------
-EAGTYISDITRTWPVNGKF-SDPQRDLYNAVLNVHRSCVSLCRE--DAGLSLDRLHNVA
ETGLRDQLIQL-GFDVSGG---A-MGI-LFPHHLGHYIGLDVH----DCSGYSRGYNLKA
GQCI-----TIEP-GIYVPDDERWPAQFRGIGIRIEDSVCVGDDSP---IVLTTEAVKE-
---------V--------------------------------------------------
-------------------------DDIEALRD---------------------------
---------------------------------------
>XP_015406413_Aspergillus_nomiae
-------------------------------------MSTCKLLTRQ----WPRYLRC-P
TSRLPVTSFNRTAFQ----T-RP--TLRRAYG-S---ISAAELKFGQPLHETHPHIL-NP
GELTPGITALEYAHRRSRLANRLPKYAV----------------------AVLSAAEVTY
RASGIFNEYRQDSNFFYLTGFNEPNALAIIANDGSG---DNHIFHLYVREKDPKAELWDG
ARSGTRAAIDVFNADE-------T---GDIERIGDILPRILSDA-TEIYTDIPAL-NS--
-GRSSLHRYLYGPTGTSEQL---------KKVV--D-----HSKVR----PLRHILNDMR
VFKSEDEVVQLRRVGQASGRAFTESMRQT-----FTKEKDLTSFLEYNFKVKGCDTSAFV
PVVAGGS----------------NALSIHYTRNDDVLRDGDMVLVDGGG-----------
-EMGTYVSDITRTWPVNGEF-SGPQRDLYNAVLSVQRTCVSLCRE--SANVSLDKLHTIA
ENGLRDQLQQL-GFDVSGN---A-MGI-LFPHHLGHYVGLDVH----DCPGYSRGYNLKA
GQCI-----TVEP-GIYVPDSDRWPEKFRGIGIRIEDSVCVGDDSP---IVLTTEAVKE-
---------V--------------------------------------------------
-------------------------DDIEALRG---------------------------
---------------------------------------
>XP_023089730_Aspergillus_oryzae
-------------------------------------MSTCKLLTRQ----WPRYLRC-P
TSRISVTSFNRTAFQ----T-RP--ALRRAHG-S---ISAAELKFGQPLHETHPHIL-NP
GELTPGITALEYAHRRSRLANRLPKHAI----------------------AVLSAAEVTY
RASGIFNEYRQDSNFFYLTGFNEPNALAIIANDGSG---DNHIFHLYVREKDPKAELWDG
ARSGTRAAIDVFNADE-------T---GDIERIGDILPRILSDA-TEIYTDIPAF-NP--
-GRSSLHRYLYGPTGTSEQL---------KKVV--D-----HSKVR----PLRHILNDMR
VFKSEDEVVQMRRVGQASGRAFTESMRQT-----FTKEKDLMSFLEYNFKVKGCDTSAFV
PVVAGGSVCVVLQLNRTEANTSQNALSIHYTRNDDVLR----LIYDHSGMEIWYWSMGVE
YETGTYVSDITRTWPVNGKF-SDPQRDLYNAVLNVQRTCVSLCRE--SANVSLDKLHTIA
ENGLRDQLQQL-GFDVSGN---VRSPF-AF---VSPNIDIDVHRRWASCSLIIWDWTSMI
APVILEVFKLIQPSGIYVPDSDRWPEKFRGIGIRIEDSVCVGDDSP---IVLTTEAVKEV
RSLVSIKNSV--------------------------------------------------
-------------------------DDIEALRG---------------------------
---------------------------------------
>XP_040635813_Aspergillus_ruber
-------------------------------------MSPCKSLLRQ----WPRYSPR--
----SFTSTLRTCCSLVQRPGIARLPSRRTYASS---ISAADLKFGQPLHETHPHIL-SP
GELTPGITALEYAQRRSKLANKLPQNAI----------------------AVLAASEVKY
RAAGIFNDYRQDSNFFYLTGFNEPNALAIIANDGSG---DNHLFHLYVREKDPKAELWDG
ARSGTRAAIDVFNADE-------S---GDIDRIGDILPNIVSGA-SAIYTDIPAF-DP--
-GRSSLHKYLYGPTTTSERL---------KKCV--D-----HSKVR----PLRPLLNDMK
VFKSEDEVVHMRRLGQAAGRAFTESMSHE-----FNMEKDLASFLEYNFKVNGCDTSAFV
PVVAGGA----------------NALSIHYTRNDDVLNDGDLVLTDGGG-----------
-EWGTYISDITRTWPVNGKF-SGPQRDLYTAVLNVHRSCLALCRE--SAMVSLDRLHTIA
ENGLKDQLQQL-GFDVTGN---A-MNV-LFPHHVGHYIGLDVH----DCPGYLRNYALKA
GQCI-----TVEP-GIYVPDSDRWPAKFRGIGIRIEDSVCVGDDHP---IVLTPEAVKEV
------------------------------------------------------------
-------------------------DDIEALRA---------------------------
---------------------------------------
>XP_040707955_Aspergillus_sydowii
-------------------------------------MATCRSAVRQ----WPRYLRR-P
TPVGILPRLSQPRVQ----T-QP--TLRRGYA-S---ISAAELKFGQPLHETHPHLL-SP
GELTPGISALEYAQRRSRLANKLPKHAV----------------------AVLAAAEVTY
RASGIFNEYRQDSNFFYLTGFNEPNALAIIVNDGSG---DNHLFHLYNREKDEKAELWDG
ARSGTQAAMDVFNADE-------T---GDIERIGEILPKVLSDA-TEIYTDIPAF-NP--
-GRSSLHRYLYGPSGASEKL---------KRLV--D-----HSKVK----PLRPTMNELR
AFKSEEEVVQLRRVGQASGRAFTEAMRNT-----FTKEKDLTSFLEYNFKINGCDNSAFV
PVVAGGS----------------NALSIHYTKNDDVLRDGDMVLVDGGG-----------
-EMGTYISDITRTWPVSGKF-SDPQRDLYNAVLNVHRSCVSLCRE--SAGLSLDRLHGIA
ENGLKNQLRQI-GFDISGD---NDLRT-LFPHHLGHYIGLDVH----DCAGYPRTYDLKA
GQCI-----TIEP-GIYVPDDDRWPAKFRGIGIRIEDSVCVGDDNP---IILTTEAVKE-
---------V--------------------------------------------------
-------------------------DDIEALRD---------------------------
---------------------------------------
>XP_001215859_Aspergillus_terreus
-------------------------------------MSIAKSVARQ----WPRYLRR-S
SPRVALPCVRSVPER------AP--ALRRAYA-S---ISAAELKFGQPLHETHPHIL-NP
GELTPGITALEYAHRRSRLANKLPKHAI----------------------AVLAASEVTY
RAAGIFNEYRQDSNFFYLTGFNEPNALAIVANDGSG---NNHLFHLYVREKDPKAELWDG
ARSGTRAAIDVFNADE-------T---GDIDRIAEILPKIVSDA-TEIYTDIPAF-NP--
-GRSSLHRYLYGPTGASEKL---------KKII--D-----YRKVK----PLRPILNEMR
AFKSEDEVVQLRRVGQASGRAFTEAMRRT-----FTKEKDLASFLEYHFKVNGCDGSAFV
PVVAGGS----------------NALSIHYTRNDDVLRNGDMVLVDGGG-----------
-EMGTYISDITRTWPVNGKF-SDPQRDLYNAVLNVHRSCISLCRE--TTGLSLDRLHSVA
ENGLKDQLKQL-GFDVSGN---A-MGV-LFPHHLGHYVGLDVH----DCSGYSRGQNLKA
GQCI-----TVEP-GVYVPDDERWPEKFRGIGIRIEDSVCVGDDSP---IVLTTEAVKEV
R-----------------------------------------------------------
----------------------------SSLRGSHR------------------------
---------------------------------------
>XP_022486954_Penicillium_arizonense
--------------------------------------MACRSLIR-----CAVRLRP-V
RPSVVLSQSLRQLPRYN---------VPRSYATY---LPAADLKFGQPLHETHPHLL-SP
GELTPGITALEYAQRRSRLANKLPKGAI----------------------AVLAASEVKY
RAQGIFTEYRQDSNFFYLTGFNEPNALAIIGNDGSG---DNHIFHLYVREKDPRAELWDG
ARSGTQAAVDVFNADE-------T---GNIERIGDILPSIVQGA-TEVYSDIPSF-DN--
-ARSSLNRYLYGPTVVSEKL---------KKIV--D-----HRRVK----PLKPILNEMR
AFKSESEVVQMRRLGQASGRSFTEAMRQT-----FDREKDLHSFLEYQFKVNGAEGNAFV
PVVAGGQ----------------NALAIHYTRNDDVLKDGDLVLVDGGG-----------
-EWGSYISDITRTWPVNGKF-TDPQRDLYNAVLKVHRSCISLCRE--TSNLSLDKLHGIA
ENGLKDELKSL-GFDLSGN---A-MNT-LFPHHLGHYVGLDVH----DCPGYSRGYNLKA
GQCI-----TIEP-GIYVPDDERWPAHFRGIGIRIEDSVCVGDEHP---IVLTPEAVKEV
------------------------------------------------------------
-------------------------EDIEALRR---------------------------
---------------------------------------
>XP_014535394_Penicillium_digitatum
-------------------------------------MAACRSLVRQ----CAVFMRS-S
RP---LSHSLRQLPRCN--------PLPRSYATS---VAAAELKFGQPLHETHPHIL-SP
GER---------------------------------------------------------
--------------------FNEPNALAIIGNDGSG---DNHIFHLYVREKDPKAELWDG
ARSGTQAAVDVFNADEGEQ----T---GNIEQIGDILPAIVQGA-TEVYSDIPTF-DG--
-SRSSLNRYLYGATVASEKL---------KKVV--D-----HHRVR----PLKHLLNEMR
VFKSENEVVQMRRLGQASGRAFTEAMRQD-----FTREKDLYSFLEYQFKVNGCDTNAFV
PVVAGGQ-----------------------------------------------------
-EWGSYISDITRTWPVNGKF-SDPQRDLYNAVLKVHRCCLALCRE--TSNLSLDKLHGIA
ENGLKDELKSL-GFDLSGN---A-LNT-LFPHHLGHYIGLDVH----DCPGYSRGYDLKA
GQCI-----TIEP-GIYVPNDERWPAHFRGIGIRIEDSVCVGDEHP---IVLTPEAVKEV
------------------------------------------------------------
-------------------------EDIEALRN---------------------------
---------------------------------------
>XP_016600275_Penicillium_expansum
-------------------------------------MAACRSLVRQ----CASFMRS-S
RP---LSHPLRQLPRCN--------PLPRSYATS---VAAAELKFGQPLHETHPHIL-SA
GELTPGITALEYAQRRSKLANKLPKGAI----------------------AVLAASEVKY
RAQGIFNEYRQDSNFFYLTGFNEPNALAIIGNDGSG---DNHIFHLYVREKDPKAELWDG
ARSGTQAAVDVFNADE-------T---GNIERIGDILPSIVQGA-TEVYSDIPTS-DG--
-SRSSLNRYLYGPTVASEKL---------KKAI--D-----HRRVK----PLKHLLNEMR
VFKSENEVVQMRRLGQASGRAFTEAMRQD-----FTREKDLYSFLEYQFKVNGCDTNAFV
PVVAGGQ----------------NALAIHYTRNDDVLKDGDLVLVDGGG-----------
-EWGGYISDITRTWPVNGKF-SDPQRDLYNAVLKVHRNCLALCRE--TSNLSLDKLHGIA
ENGLKDELKSL-GFDLSGN---A-LNV-LFPHHLGHYVGLDVH----DCPGYSRGYDLKA
GQCI-----TIEP-GIYVPNDERWPAHFRGIGIRIEDSVCVGDEHP---IVLTPEAVKEV
------------------------------------------------------------
-------------------------EDIEALRN---------------------------
---------------------------------------
>XP_040646612_Penicillium_griseofulvum
------------------------------------------------------------
-------------------------------------------------------ML-SP
GELTPGITALEYAQRRSKLANKLPKGAI----------------------AVLAASEVKY
RAQGIFNEYRQDSNFFYLTGFNEPNALAIIGNDGSG---DNHIFHLYVQEKDPKAELWDG
ARSGTQAAVDVFNADE-------T---GNIERIGDILPSIIQGA-TEVYSDIPTF-DG--
-SRSSLNRYLYGPTVASEKL---------KKVI--D-----GRRVK----PLKHMLNEMR
VFKSENEVVQMRRLGQAAGRAFTESMRQG-----FTREKDLYSFLEYQFKVNGCDGNAFV
PVVAGGQ----------------NALAIHYTRNDDILKDGDLVLVDGGG-----------
-EWGTYISDITRTWPVNGKF-SDPQRDLYNAVLNVHRRCLALCRE--TSNLSLDKLHGIA
ETGLKDELKSL-GFDLSGN---A-LNV-LFPHHLGHYIGLDVH----DCPGYSRGYDLKA
GQCI-----TIEP-GIYVPDDERWPAHFRGIGIRIEDSVCVGDEHP---IVLTPEAVKEV
------------------------------------------------------------
-------------------------EDIEALRS---------------------------
---------------------------------------
>XP_038927242_Penicillium_roqueforti
-------------------------------------MAACRSLVRQ----CVINLRS-S
RP---LSHSLRQLPRCN--------PLSRSYATS---VAAAELRFGQPLHETHPHIL-SA
GELTPGITALEYAQRRSKLANKLPKGAI----------------------AVLAASEVKY
RAQGIFNEYRQDSNFFYLTGFNEPNALAIIGNDGSG---DNHIFHLYVREKDPKAELWDG
ARSGTQAAVDVFNADE-------T---GNIERIGDILPSIVQGA-TEVYSDIPTF-DG--
-SRSSLNRYLYGPTLASEKL---------KKVV--D-----HRRVK----PLKNLLNEMR
VFKSEDEVVQMRRLGQASGRAFTEAMRQD-----FTREKDLYSFLEYQFKVNGCDTNAFV
PVVAGGQ----------------NALAIHYTRNDDVLKDGDLVLVDGGG-----------
-EWGGYISDITRTWPVNGKF-SDPQRDLYNAVLKVHRSCLALCRE--TSKLSLDKLHSIA
ENGLKDELKSL-GFDISGN---A-LNV-LFPHHLGHYVGLDVH----DCPGYSRGYDLKA
GQCI-----TIEP-GIYVPNDERWPAHFRGIGIRIEDSVCVGDEHP---IVLTPEAVKEV
------------------------------------------------------------
-------------------------ADIEALRN---------------------------
---------------------------------------
>XP_002557638_Penicillium_rubens
-------------------------------------MAACRSLVRQ----CAVHLRS-S
RP---LSHSLRQLPRFN---------LPRSYATS---VAAAELKFGQPLHETHPHIL-SP
GELTPGITALEYAQRRSKLANKLPKGAI----------------------AVLAASEVKY
RAPGIFNEYRQDSNFFYLTGFNEPNALAIIGNDGSG---DNHIFHLYVREKDPKAELWDG
ARSGTQAAVDVFNADE-------T---GNIERIGDILPSIVQGA-TEVYSDIPTF-DG--
-SRSSLNRYLYGPTVASEKL---------KKVV--D-----HRRVK----PLKHILNGMR
VFKSENEVVQMRRLGQASGRAFTEAMRQN-----FTREKDLYSFLEYQFKVNGCDTNAFV
PVVAGGQ----------------NALAIHYTRNDDVLKDGDLVLVDGGG-----------
-EWGTYISDITRTWPVNGKF-SDPQRDLYNAVLKVHRSCLSLCRE--TSNLSLDKLHGIA
ENGLKDELKSL-GFDLSGN---A-LNV-LFPHHLGHYVGLDVH----DCPGYSRGHDLKA
GQCI-----TIEP-GIYVPDDERWPAHFRGIGIRIEDSVCVGDEHP---IVLTPEAVKET
LRHCVISCDVSGSRQTPQIPMYNSTRLQDSKFEPLYFLIIPSWWLVCGWSEGWSGGGWRR
LGIFFFSNMIRRGILDKIAPENEIENEVEKKRRSKRILVAVKECNVDVHSRATVGCRASA
QNKLSSTPHDLLLLSFLQVFHLISLPIPTLSTSTCFSLL
>XP_040812048_Penicillium_solitum
-------------------------------------MAACRFLVRQ----CAVLMRS-S
RP---LSHSLRQLPRCN--------PLPRSYATS---VAAAELKFGQPLHETHPHIL-SP
GELTPGITALEYAQRRSKLANKLPKGAI----------------------AVLAASEVKY
RAQGIFNEYRQDSNFFYLTGFNEPNALAIIGNDGSG---DNHIFHLYVREKDPKAELWDG
ARSGTQAAVDVFNADE-------T---GNIERIGDILPSIVQGA-TEVYSDIPTF-DG--
-SRSSLNRYLYGPTVASEKL---------KKVI--D-----HRRVK----PLKHLLNEMR
VFKSENEVVQMRRLGQASGRAFTEAMRQD-----FTREKDLYSFLEYQFKVNGCDTNAFV
PVVAGGQ----------------NALAIHYTRNDDVLKDGDLVLVDGGG-----------
-EWGSYISDITRTWPVNGKF-SDPQRDLYNAVLKVHRSCLTLCRE--TSNLSLDKLHGIA
ENGLKDELKSL-GFDLSGN---A-LNT-LFPHHLGHYIGLDVH----DCPGYSRGYDLKA
GQCI-----TIEP-GIYVPNDERWPAHFRGIGIRIEDSVCVGDEHP---IVLTPEAVKEV
------------------------------------------------------------
-------------------------EDIEALRD---------------------------
---------------------------------------
>XP_022578487_Penicilliopsis_zonata
-------------------------------------MSLPRLISRQ----WPRSLSC--
SSARIVSASGRQLFQQNRDRQR---ALRRAYA-S---ISAAELKFGQPVHETHPHIL-DP
GELTPGITALEYAHRRSKLANKLPKNAI----------------------AILAASEVTY
RAAGIFHEYHQDSNFFYLTGFNEPGALAIIVNDGSG---DNHVFHLYVREKDPRAELWDG
ARSGTQAAIDVFNADE-------T---GNIERIADILPDIVAGA-SEIYTDISAF-SA--
-NKSTLHRYLYGSSGLSEQL---------KKFV--D-----PRKVK----PLRPILVDMR
VFKSEEEVVQLRRVGQASGRAFTETMRQD-----FTTEKDLCSFLEYQFKVKGCDTSAFV
PVVAGGS----------------NALSIHYTRNDDVLRDDQLVLVDGGG-----------
-ELGGYISDITRTFPVSGKF-TDPQKDLYNAVLNVHRSCISLCRE--SAGHSLDKLHEIA
ENGLKDQLQQL-GFDLSGD---G-MRT-LFPHHLGHYIGLDVH----DCSGYSRSYTLKA
GQCI-----TIEP-GVYVPDDDRWPQKFRGIGIRIEDSVCVGDDHP---IVLTPEAVKEV
------------------------------------------------------------
-------------------------EDIEALRD---------------------------
---------------------------------------
>XP_016622874_Cladophialophora_bantiana
-------------------------------------MSMRRTLWQTLI--GANNALC--
-----HSRGLG-ATRRQR------PQR-RLYNTLT--INAADLSFGQPVHETHPHVL-QP
GELTPGITAQEYADRRTRLAAKLPDKAI----------------------AIIAAADVQF
RSGSVFYEFHQDPDFLYLTGFNEPEALAVIGKDTTG---TDHTFHLFVREKDPKAEIWDG
ARSGTQAAKDVFNADE-------T---GDISKLKKILPDLVGEA-SQVYTDITSP-DP--
-NRSALQRFLFGASRKTTDF---------AALI--E-----SRKVH----RLRPIMNDLR
AYKSAAEIELMRKAGRASGRAHTEAMRKA-----WTREKQLDSYLRYRFIANGCDASAFE
PVVAGGK----------------NALSIHYVRNDDVLRDDELVLVDGGG-----------
-KYGGYIADITRTWPVGGKF-SDAQRDLYQAVLTVQRSLISLCRG--SANMSLDKLHNIA
EEYLSSELRQI-GFDVSSK---A-IER-LFPHHLSHYIGMDVH----DTVGYTRKVVLQE
GHCI-----TIEP-GIYVPDDARWPKHFRNMGVRIEDSVSVQEDSP---FVLTTEAVKEV
------------------------------------------------------------
-------------------------VDIEALRD---------------------------
---------------------------------------
>XP_008721813_Cladophialophora_carrionii
-------------------------------------MSMRRTLWQTLK--CTDNVLR--
-----PSCAPP-SIRRTR------PWR-RHYNTVT--VDAADLSFGQPVHETHPHLL-RP
GELTPGISAQEYADRRTKLAAKLPDKAI----------------------AIVAASDIQF
RSGSVFYEFHQDPDFLYLTGFNEPEALAVIGKDATG---TDHTFHLFVREKDPKAEIWDG
ARSGTDAARDVFNADE-------T---GDVSKLKKILPELVGEA-SQVYTDITNP-DP--
-NQSVLRRFLFGAARRTTEF---------ADAI--E-----PKKLH----RLRPLMNDLR
AFKSQAEIELMRHAGRASGRAHTDVMRKV-----WTREKQLDAYLRYRFVANGCDTGAFE
PVVAGGG----------------NALSIHYVRNDDVLRDDELVLVDGGG-----------
-KYGGYIADITRTWPVGGKF-GAAQKDLYQAVLTVQRTLISLCRG--SANMSLDRLHNIA
EEYLSKELKQI-GFDMSSK---A-IEK-LFPHHLGHYIGMDVH----DTVGYSRKVTLQE
GHCI-----TVEP-GIYVPDDERWPKHFRNMGVRIEDSVSVQEDSP---YVLTTEAVKEV
------------------------------------------------------------
-------------------------VDIEALRD---------------------------
---------------------------------------
>XP_016244990_Cladophialophora_immunda
-------------------------------------MSMRRTLWQTLI--RANNVLN--
-----HTRVISRPTKCER------AQL-RRYNTLT--VNAADLSFGQPVSETHPHLL-QP
GELTPGITAQEYADRRTRLAAKLPDKGI----------------------AIIASADLQF
RSGSVFYEFHQDPDFLYLTGFNEPEALAVIGKDPTG---TDHTFHLFVREKDPKAEIWDG
ARSGTQAAKDVFNADE-------T---GDISRLKKILPDLVGEA-SQVYTDITSP-DT--
-NRSALQRFLFGASRKTTEF---------AELI--E-----SRKVH----RLRPIMNDLR
AFKSAAEIELLRKAGRASGRAHTEAMRKA-----WTREKQLDAYLRYRFIANGCDTSAFE
PVVAGGK----------------NALGIHYVRNDDVLRDDELVLVDGGG-----------
-KYGGYIADITRTWPVGGKF-SDTQRDLYQAVLTVQRSLISLCRG--SANMSLDKLHNIA
EEYLSSELRQI-GFDVSSK---A-IES-LFPHHLSHYIGMDVH----DTVGYTRKVVLQE
GHCI-----TIEP-GIYVPDDERWPKHFRNMGVRIEDSVSVQEDSP---FVLTTEAVKEI
------------------------------------------------------------
-------------------------VDIEALRD---------------------------
---------------------------------------
>XP_007742773_Cladophialophora_psammophila
-------------------------------------MSMRRTLWQTLI--RANNVLG--
-----HSRGLG-VTRRQR------PHL-RQYNTVT--VNAADLSFGQPVHETHPHLL-RP
GELTPGITAQEYADRRTRLAAKLPDKAI----------------------AIIAAADLQF
RSGSVFYEFHQDPDFLYLTGFNEPEALAVIGKDATG---TDHTFHLFVREKDPKAEIWDG
ARSGTQAAKDVFNADE-------T---GDISKLKKILPDLVGEA-SQVYTDIMSP-DL--
-NRSALQRFLFGASRKTTDF---------AELI--E-----SRKVH----RLRPIMNDLR
AYKSAAEIELMRKAGRASGRAHTEAMRKA-----WTREKQLDSYLRYRFIANGCDTSAFE
PVVAGGK----------------NALSIHYVRNDDVLRDDELVLVDGGG-----------
-KYGGYIADITRTWPVGGKF-SDAQRDLYQAVLTVQRSLISLCRA--SANMSLDKLHNIA
EEYLSSELRQI-GFDVSSK---A-IES-LFPHHLSHYIGMDVH----DTVGYTRKVVLQE
GHCI-----TIEP-GIYVPDDGRWPKHFRNMGVRIEDSVSVQEDSA---FVLTTEAVKEI
------------------------------------------------------------
-------------------------VDIEALRG---------------------------
---------------------------------------
>XP_018691621_Fonsecaea_erecta
-------------------------------------MSVRRTLWQTLI--RANNVLN--
-----HPRVAGRASWSEA------PSL-RQYNTLT--VNAADLSFGQPVHETHPHLL-QP
GELTPGITAQEYADRRTRLAAKLPDKAI----------------------AIIAAADLQF
RSGSVFYEFHQDPDFFYLTGFNEPEALAVIGKDPTG---TDHTFHLFVREKDPKAEIWDG
ARSGTQAAKDVFNADE-------T---GDISRLKKVLPDLVGEA-SQVYTDITSP-DT--
-NRSALQRFLFGASRKTTEF---------AELI--E-----SRKVH----RLRPIMNDLR
AFKSSAEIDLMRKAGRASGRAHTEAMRKA-----WTHEKQLDAYLRYRFIANGCDTSAFE
PVVAGGK----------------NALSIHYVRNDDVLRDDELVLVDGGG-----------
-KYGGYIADITRTWPVGGKF-SDAQRDLYQAVLTVQRSLISLCRA--SANMSLDKLHNIA
EEYLSSELRQI-GFDVSSK---A-IES-LFPHHLSHYIGLDVH----DTVGYTRKVVLQE
GHCI-----TIEP-GIYVPDDERWPKHFRNMGVRIEDSVSVQDDSP---FVLTTEAVKEV
------------------------------------------------------------
-------------------------VDIEALRD---------------------------
---------------------------------------
>XP_022506538_Fonsecaea_monophora
-------------------------------------MSMRRTLWQTLI--RANNVLN--
-----QARAVPATTRCKG------SRL-RQYNTLT--VNAADLAFGQPVHETHPHLL-QP
GELTPGITAQEYADRRTRLAAKLPDKAI----------------------AIIAAADLQF
RSGSVFYEFHQDPDFLYLTGFNEPEALAVIGKDPTG---TDHTFHLFVREKDPKAEIWDG
ARSGTQAAKDVFNADE-------T---GDISRLKKVLPDLVGEA-SQVYTDITSP-DT--
-NRSALQRFLFGASRKATEF---------AELI--E-----SRKVH----RLRPMMNDLR
AFKSAAEIELMRIAGRASGRAHTDAMRKA-----WTREKQLDSYLRHRFITNGCDTSAFE
PVVAGGK----------------NALGIHYVRNDDVLQDDELVLVDGGG-----------
-KYGGYIADITRTWPVGGKF-SDAQRDLYQAVLTVQRSLISLCRG--SANMSLDKLHNIA
EEYLSNELRQI-GFDMSSK---A-IES-LFPHHLSHYIGLDVH----DTVGYTRKVVLQE
GHCI-----TIEP-GIYVPDNERWPKHFRNMGVRIEDSVSIQEDSP---FVLTTEAVKEI
------------------------------------------------------------
-------------------------VDIEALRD---------------------------
---------------------------------------
>XP_016634539_Fonsecaea_multimorphosa
-------------------------------------MSMRRTLWQTLI--RANNVLA--
-----HSRAASRIARSEG------PRL-RQYNTLT--VNAADLSFGQPVHETHPHLL-QP
GELTPGITAQEYADRRTRLAAKLPDKAI----------------------AIIAAADLQF
RSGSVFYEFHQDPDFLYLTGFNEPEALAVIGKEPTG---TDHTFHLFVREKDPKAEIWDG
ARSGTQAARDVFNADE-------T---GDISKLKKILPELVGEA-SQVYTDITSP-DT--
-NRSALQRFLFGASRKTTEF---------AELI--E-----SRKVH----RLRPVLNDLR
AFKSSAEIELMRKAGRASGRAHTEAMRQA-----WTHEKQLDAYLRYRFIANGCDTSAFE
PVVAGGK----------------NALSIHYVRNDDVLRDDELVLVDGGG-----------
-KYGGYIADITRTWPVGGKF-SDAQRDLYQAVLTVQRSLISLCRA--SANMSLDKLHNIA
EEYLSNELRQI-GFDVSSK---T-LDS-LFPHHLSHYIGMDVH----DTVGYTRKVVLQE
GHCI-----TIEP-GIYVPDDERWPKHFRGMGVRIEDSVSVQDDSP---FVLTTEAVKEI
------------------------------------------------------------
-------------------------VDIEALRD---------------------------
---------------------------------------
>XP_022494940_Fonsecaea_nubica
-------------------------------------MSMRRTLWQTLI--RANNVLN--
-----QAPAVRATTRCKG------SRP-RQYNTLT--VNAADLAFGQPVHETHPHLL-QP
GELTPGITAREYADRRTRLAAKLPDKAI----------------------AIIAAADLQF
RSGSVFYEFHQDPDFLYLTGFNEPEALAVIGKDPTG---TDHTFYLFVREKDPKAEIWDG
ARSGTQAAKDVFNADE-------T---GDISRLKKVLPDLVGEA-SQVYTDITSP-DT--
-NRSALQRFLFGASRKATEF---------AELI--E-----SRKVH----RLRPIMNDLR
AFKSAAEIELMRIAGRASGRAHTDAMRKA-----WTREKQLDSYLRHRFITNGCDTSAFE
PVVAGGK----------------NALGIHYVRNDDVLRDDELVLVDGGG-----------
-KYGGYIADITRTWPVGGKF-SDAQRDLYQAVLTVQRSLISLCRG--SANMSLDKLHNIA
EEHLSNELRQI-GFDMSSK---A-IES-LFPHHLSHYIGLDVH----DTVGYTRKVVLQE
GHCI-----TIEP-GVYVPDNERWPKYFRNMGVRIEDSVSIQDDSP---FVLTTEAVKEI
------------------------------------------------------------
-------------------------VDIEALRD---------------------------
---------------------------------------
>XP_013282629_Fonsecaea_pedrosoi
-------------------------------------MSMRRTLWQTLI--RANNVLN--
-----QARAVRATTRCKG------SRL-RQYNTLT--VNAADLAFGQPVHETHPHLL-QP
GELTPGITAQEYADRRTRLAAKLPDKAI----------------------AIIAAADLQF
RSGSVFYEFHQDPDFLYLTGFNEPEALAVIGKDPTG---TDHTFHLFVREKDPKAEIWDG
ARSGTQAAKDVFNADE-------T---GDISRLKKVLPDLVGEA-SQVYTDITSP-DT--
-NRSALQRFLFGASRKATEF---------AELI--E-----SRKVH----RLRPMMNDLR
AFKSAAEIELMRIAGRASGRAHTDAMRKA-----WTREKQLDSYLRHRFITNGCDTSAFE
PVVAGGK----------------NALGIHYVRNDDVLRDDELVLVDGGG-----------
-KYGGYIADITRTWPVGGKF-SDAQRDLYQAVLTVQRSLISLCRG--SANMSLDKLHNIA
EEYLSNELRQI-GFDMSSK---A-IES-LFPHHLSHYIGLDVH----DTVGYTRKVVLQE
GHCI-----TIEP-GIYVPDNERWPKHFRNMGVRIEDSVSIQDDSP---FVLTTEAVKEI
------------------------------------------------------------
-------------------------VDIEALRD---------------------------
---------------------------------------
>XP_007752409_Cladophialophora_yegresii
-------------------------------------MSMRRTLWQTLK--CTDNVLR--
-----SPFAPP-STSCTR------SWL-RHYNTVT--VDAAELSFGQPVHETHPHLL-RP
GELTPGINAQEYADRRTKLAAKLPDKAI----------------------AIVAASDIQF
RSGSVFYEFHQDPDFLYLTGFNEPEALAVIGKDATG---TDHTFHLFVREKDPKAEIWDG
ARSGIDAARDVFNADE-------T---GDVSKLKRILPELVGEA-SQVYTDITTP-DP--
-NQSVLRRFLFGAARRTTEF---------ADVI--E-----PKKLH----RLRPLMNDLR
AFKSQAEIELMRHAGRASGRAHTEAMRKA-----WTREKQLDAYLRYRFVANGCDTHAFE
PVVAGGK----------------NALSIHYVRNDDVLHDDELVLVDGGG-----------
-KYGGYIADITRTWPVGGKF-SAAQKDLYQAVLTVQRTLVSLCRG--SANMSLDRLHTVA
EEYLSKELKQI-GFDMSSK---A-IEK-LFPHHLGHYIGMDVH----DTVGYSRKVTLQE
GHCI-----TIEP-GIYVPDDERWPKHFRNMGVRIEDSVSVQEDSP---YVLTTEAVKEI
------------------------------------------------------------
-------------------------VDIEALRD---------------------------
---------------------------------------
>XP_016236526_Exophiala_spinifera
-------------------------------------MSIRRTLWQSLH--CTNNVLS--
------PLKP--IGRLPR------APL-RSYNSASGIVSAADLSFGQPVHETHPHVL-QP
GELTPGITAQEYADRRTRLAAKLPDNAI----------------------AIVAASDVEF
RSGSVFYEFHQDPDFFYLTGFNEPEALAVIGKDSTG---TDHTFHLYVREKDPKAEIWDG
ARSGTQAARDVFNADE-------T---ADISRVKTILPELVGSA-SGIYTDITTP-DS--
-TQSALRRFLYGKPRRTTEF---------ADLL--Q-----SNKIN----RLRPVMNDLR
AFKSPAEIEVMRRAGRASGRAHTEAMRKA-----WTREKQLDAYLRYQFVTQGCDTSAFE
PVVAGGK----------------NALGIHYVRNDDVLQDDEMVLVDGGG-----------
-KYGGYIADITRTWPVNGKF-SDAQRDLYQAVLNVQRTLISLCRG--SSTMSLDKLHSVA
EEYLSSELRQI-GFDMSSK---A-VEK-LFPHHLSHYVGLDVH----DTVGYSRKAVLQE
GHCI-----TIEP-GIYVPDDERWPKHFRNMGVRIEDSVCVQEDTP---YVLTTEAVKEV
------------------------------------------------------------
-------------------------VDIEALRD---------------------------
---------------------------------------
>XP_016265721_Exophiala_oligosperma
-------------------------------------MSMRRTLWKSLH--CTNNVLN--
------LSQP--IQRLPR------TSL-RSYNSVSGIVNAADLSFGQPVHETHPHIL-QP
GELTPGISAQEYADRRTKLAAKLPDNAI----------------------AIVAASDIHF
RSGSVFYEFHQDPDFFYLTGFNEPEALAVIGKDSTG---TDHTFHLYVREKDAKAEIWDG
ARSGTQAARDVFNADE-------T---GDISRVKTILPELVGSATSGVYTDIMTP-DSST
TTQSALRRFLHGKPRRTTEF---------ADLLQSQ-----SSKIN----RLRPIMNDLR
AFKSPAEIEVMRRAGKASGRAHTEAMRKA-----WTREKQLDAYLRYQFVMQGCDTSAFE
PVVAGGK----------------NALSIHYVRNDDVLQDDEMVLVDGGG-----------
-KYGGYIADITRTWPVNGKF-SDAQRDLYQAVLNVQRSLISLCRG--SSNMSLDKLHSIA
EDSLSNELRQI-GFDMSSSSKTA-IEK-LFPHHLSHYIGMDVH----DTVGYTRKTVLQE
GHCI-----TIEP-GIYVPDDERWPKHFRNMGVRIEDSVCVQEDSP---FVLTTEAVKEV
------------------------------------------------------------
-------------------------VDIEALRD---------------------------
---------------------------------------
>XP_013309674_Exophiala_xenobiotica
-------------------------------------MSMRRTLWRTLC--YPNKVFG--
------ITTHSLLSRCSR------QGF-RSYSSLT--VNAADLAFGQPVHETHPHLL-QP
GELTPGITAQEYADRRTKLAAKLPDKAI----------------------AVVAASDIEF
RSGSVFYEFHQDPDFFYLTGFNEPEALAVIGKDATG---TDHTFHLYVREKDPKAEIWDG
ARSGTQAARDVFNADE-------T---GDVSRVKTMLPELVGAA-SEVYTDITTP-DP--
-NLSALRRFLHGKPQRTTEF---------AELL--Q-----PSKIN----RLRPIMNDLR
AFKSPAEIEVMRRAGKASGRAHTEAMRRA-----WTHEKQLDAYLRYQFVANGCDTSAFE
PVVAAGK----------------NALSIHYVRNDDIMQDDELVLVDGGG-----------
-KYGGYIADITRTWPVNGKF-SDAQRDLYQAVLNVQRTLIALCRG--SANVSLDKLHSIA
EEYLSNELRQI-GFDMSSK---A-IEK-LFPHHLSHYIGLDVH----DTIGYTRKSVLHE
GHCI-----TIEP-GIYVPDDERWPKHFRNMGIRIEDSVCVQEDSP---YVLTTEAVKEV
------------------------------------------------------------
-------------------------VDIEGLRD---------------------------
---------------------------------------
>XP_007719415_Capronia_coronata
-------------------------------------MSMRRTLWQTLK--CADNVLN-G
LNGRTPSN----AARLSRKC--PRSSR-RSYNTIT--VNAADLSFGQPVHETHPHLL-QP
GELTPGITAQEYADRRTKLAARLPDRAI----------------------AIVAASDIQF
RSGSVFYEFHQDPDFLYLTGFNEPEALAVIGKDPTG---TDHTFHLFVREKDRKAEIWDG
ARSGTQAARDVFNADE-------T---GDITRLKKVLPQLVGEA-SQVYTDITTP-DP--
-NQSALRRFLYGPSRKKTDF---------SELI--E-----ASKVH----RLRPILNDLR
AFKSPAEIEVMRRAGKASGRAHTEAMRRA-----WTREKDLDAYLRYRFVADGCDTIAFE
PVVAGGK----------------NALSIHYVRNDDVLQDDEMVLVDGAG-----------
-KSAGYISDITRTWPVGGKF-SDAQRDLYQAVLTVQRTLISLCRG--SANMSLDKLHSIA
EDYLAKELQQI-GFDVTSK---T-IEA-LFPHHLSHYIGMDVH----DTVGYTRKTVLQE
GHCI-----TIEP-GIYVPDDERWPKHFRNMGVRIEDSISVQEDSP---YVLTTEAVKEV
------------------------------------------------------------
-------------------------VDIEALRD---------------------------
---------------------------------------
>XP_007730636_Capronia_epimyces
-------------------------------------MSMRRTLWQTLQ--CAHDVLN-L
RAGTTTTNLIQVAPRCRRRCRQPAGAS-RSYNTLT--VDAADLSFGQPVHETHPHLL-QP
GELTPGITAQEYADRRTQLAAKLPDRAI----------------------AIVAASDIQF
RSGSAFYEFHQDPDFLYLTGFNEPEALAVIGKDSSG---SDHTFHLFVREKDPKAEIWDG
ARSGTQAARDVFNADE-------T---GDITRLKKVLPQLVGEA-SQVYTDITTP-DP--
-NRSALRRFLYGTSRKTTEF---------SELI--E-----PSKVH----RLRPVLNDLR
AFKSPAEIEVMRRAGKASGRAHTEAMRKA-----WTREKDLDAYIRYRFVTDGCDTIAFE
PVVAGGK----------------NALGIHYVRNDDVLQDTEMVLVDGAG-----------
-KYGGYISDITRTWPVGGKF-SDAQRDLYQAVLTVQRSLISLCRG--SANMSLDKLHSIA
EDYLANELRQI-GFDVTSK---T-IEA-LFPHHLSHYIGMDVH----DTVGYTRKTVLQE
GHCI-----TIEP-GIYVPDDERWPRHFRNMGVRIEDSISVQEDSA---YVLTTEAVKEV
------------------------------------------------------------
-------------------------VDIEALRD---------------------------
---------------------------------------
>XP_009158625_Exophiala_dermatitidis
MNPRRRPPTDKSIAGRTASCSESESLGGHCPTSHPHTMSLRRTLWQTLR--CADDVLH--
------THAVQATRRCRSKSTLSPSAR-RTYNTLT--VNAADLSFGQPVHETHPHIL-QP
GELTPGITAQEYADRRTRLAAKLPDRAI----------------------AIVAASDIQF
RSGSVFYEFHQDPDFLYLTGFNEPEALAVIGKDPTG---KDHTFHLFVREKDPKAEIWDG
ARSGTQAARDIFNADE-------T---GDITRLKKILPQLVGEA-SQVYTDITTP-DP--
-NQSALRRFLYGPSRKSTEF---------SDLI--E-----SSKVH----RLRPVMNDLR
AFKSPAEIEVMRKAGKASGRAHTEAMRKA-----WTHEKQLDAYIRYRFIANECDSIAFE
PVVAGGK----------------NALSIHYVRNDDVLQDDEMVLVDGAG-----------
-KYGGYISDITRTWPVGGKF-TDAQRDLYQAVLTVQRSLISLCRA--SADVSLDKLHSIA
EESLARELRQI-GFDVTSK---T-IEA-LFPHHLSHYIGMDVH----DTVGYTRKAVLQE
GHCI-----TIEP-GIYVPDDQRWPKHFRNMGVRIEDSISVQEDSP---YVLTTEAVKEV
------------------------------------------------------------
-------------------------VDIEALRD---------------------------
---------------------------------------
>XP_013254337_Exophiala_aquamarina
-------------------------------------MSMRRKLWHNIT--LASDVLQ--
----------PSTRHIQL------PFP-RKYNTLT--VHAADLSFGQPVHETHPHLL-QP
GELTPGITAQEYADRRTRLAAKLPDKAI----------------------AIIAASDIQF
RTGSVFYEFHQDPDFLYLTGFNEPEALAVIGRDSTG---TDHTFHLFVREKDPKAEIWDG
ARSGTHAAGDVFNADE-------T---GDISKVKKVLSDLVGEA-SQVYTDIATP-DS--
-NQSALRRLLYGQPRKTTEF---------AELI--K-----SNKVN----RLRPIMNELR
AFKSPAEVEVMRKAGKASGRAHTEAMRQA-----WTREKQLDAYLRYRFTANGCDSIAFE
PVVAGGK----------------NALGIHYVRNDDILQDDEMVLVDGGG-----------
-KYGGYIADITRTWPVGGKF-SDAQRDLYQAVLSVQRTLISLCRA--SANMSLDKLHSIA
EEQMRDDLRQI-GFDLSAK---Q-VES-LFPHHLSHYIGMDVH----DTVGYTRKVILQE
GHCI-----TIEP-GVYVPDDERWPKHFRNMGVRIEDSVSIQEDSP---FVLTTEAVKEV
------------------------------------------------------------
-------------------------VDIEALRA---------------------------
---------------------------------------
>XP_016223556_Exophiala_mesophila
-------------------------------------MSTRRTLWQTLR--RANDVLH--
----------PHPWRLTHVSSRQTPLLPRLYNTLT--VNAADLSFGQPVHETHPHLL-QP
GELTPGITAQEYADRRTNLAAKLPDKAI----------------------AIIAASDIQF
RTGSVFYEFHQDPDFLYLTGFNEPEALAIIGKDSTG---KDHTFHLFVREKDPKAEIWDG
ARSGTNAARDVFNADE-------T---GDITKLNQLLPNILGEA-SEVYTDITSP-NA--
-NQSVLQRFLYGQSRKSTTF---------AELL--K-----NSKVN----RLRPVMNDLR
AFKSAAEIELMRKAGKASGRAHTDAMRKT-----WTREKELDTYIRYRFAANGCDTLAFE
PVVAGGK----------------NALSIHYIRNDDVLHDDEFALVDGGG-----------
-KYGGYIADITRTWPVNGKF-SDAQRDLYEAVLKVQRTLISLCRG--SASVSLDKLHSIA
EEQLSNELRQI-GFDMSFK---A-IES-LFPHHLSHYIGMDVH----DTVGYSRKVLLQE
GHCI-----TIEP-GIYVPDDERWPKHFRNMGIRIEDSVSIQEDTP---FVLTTEAVKEV
------------------------------------------------------------
-------------------------VDIEALRA---------------------------
---------------------------------------
>XP_013272919_Rhinocladiella_mackenziei
-------------------------------------MSMRRTLRQTLKLQCANNVL---
------------PFRLTR------PAF-RSYNTLT--LNAADLSFGQPVHETHPHIL-QP
GELTPGITAQEYANRRTRLATRLPDKGI----------------------AIVAASDIQF
RSGGAFYEFHQDPDFFYLTGFNEPEALAVIGKDATG---TDHTFHLYVREKDPRAEIWDG
ARSGTQAASDVFNADE-------T---GDITKLKKVLPDLVGEA-SQVYTDLTAP-DP--
-NQSALRRFLYGIPRKTTEF---------ARLI--E-----SSKVH----RLRPIMNDLR
AFKSPAEIEVMRKAGRASGRAHTEAMRAA-----WTREKELDSYLRYRLAANGSDTIAFE
PVVAGGR----------------NALSIHYVRNDDVLQDHELVLVDGGG-----------
-KYGGYIADITRTWPVTGKF-SDAQRDLYQAVLTVQRSLISLCRG--SANLSLDKLHSVA
EEYLSNELRQI-GFDMSSQ---A-IET-LFPHHLSHYIGLDVH----DTVGYTRKTVLQE
GHCI-----TIEP-GIYVPDDERWPKHFRNMGVRIEDSVSVQEENP---FVLTTEAVKEI
------------------------------------------------------------
-------------------------VDIEALRD---------------------------
---------------------------------------
>XP_018000075_Phialophora_attinorum
-------------------------------------MELSKTLSSPAR-----------
VAFAFASKQPRSSNELHR------AGV-RHSST----VRAADLTFGQPVHETHPHLL-AP
GELTPGITAQEYADRRTRLAAKLPEKSI----------------------AIVAASDVVF
RSGSVFYEFHQDPDFLYLTGFNEPEAVAIIGKDATG---TDHTFRLFVREKNQKAELWDG
ARSGTQAARDVFNADE-------A---GDIDQLKHILPEIVGEA-THVYTDICQP-DT--
-NQSALHRFLYGASPKKAEF---------AELI--G-----PRKPV----RLRPVMNDLR
VVKSAAEIGLMRYAGKASGRAHTDAMRHS-----WTKEKQLDAFLRYQFTVHGCETSAFE
PVAAGGR----------------NGLGIHYIRNDDVLQDDELVLVDGGG-----------
-KYGGYIADITRTWPVSGKF-SDAQRDLYQAVL------------------------NIA
ETQLAEQLKQL-GFDMSGK---N-IET-LFPHHLSHYIGMDVH----DTSGYSRRAILTE
GHCI-----TIEP-GVYVPDDNRWPKHFRNMAVRIEDSVAIQEDSP---HMLTTEAVKEI
------------------------------------------------------------
-------------------------VDIESLRN---------------------------
---------------------------------------
>NP_594637_Schizosaccharomyces_pombe
----------------------------------MSGYIRTLFIRNRFSNYRLRSQII--
----------------------------KYKYSNVSYLNKSALRCGQATDSTHPHIL-QP
GELTPRISAQEYKTRRDRVASLLEDNDF----------------------MIVTSAPVRH
MCGAAFYEYHQDPNFYYLTGCLEPNAVLLMFKNGASGSYD---CSLYLPSKNPYIEKWEG
LRTGSTLGKKLFQIEN-------V---YDSSLASSVINALGKKS-NRIFYNYQTG-----
--------YLSKMPAASAPEFIQDTL---TKLFRTS-----TQR------SVDELLHPLR
SIKSTAELECMKEAANISSNVYREIMRKR-----FEKEAEMSAEFNYRFCIGGCDRSAYV
PVVAGGK----------------NGLTIHYTINNDIFRPDEMVLVDAGG-----------
-EFGGYVTDISRTWPINGKF-STVQRDLYQAVLNVQKKCIKYCCT--SNGWSLADIHFES
VKLMHEELKQV-GIHGTKR----EITDILYPHSIGHEIGLEIH----DCSTNNGYQPLRK
NQVI-----TIEP-GLYVPEEDGWPQWAQGIAIRIEDSVIVGDDKP---FVLTSAAPKEI
------------------------------------------------------------
-------------------------EEIEALKK---------------------------
---------------------------------------
```
