## Supplementary material for "Coding Sequence Insertions in Fungal Genomes are Intrinsically Disordered and can Impart Functionally-Important Properties on the Host Protein": MAFFT_MSAs: XP_720305.1_blasthits_MAFFT.txt

```
>XP_720305_Candida_albicans
------------------------------------------------------------
-----------------------MNDNNPDGGLSIDSFELEDKLSKIR------------
---------------SQTNSKLDNQKHLAII----LSAVEENIEEQK-----NDKTPVAY
FVSFLSLLDQCISND--QILDSNLAATTAYFLDLVFPFTPKPLLKSKFNQILAKLAQ-PL
TLENAEAALVRSTIGALESLLLAQDGSSWNSKGQ--VSPKRAFLALLETSFDPRPKVRKR
AQEAVSKILSNPPASPSP--------THVAAPLAADAALTQLSTLLNTYKTQKK------
----NKEVNSQIIHVLQLIKMI-TSTNSWPVNKIEELCD--ILLEISKTSDQFLVSSAFG
AFEGLFQSMTDV-----IDVEKFTRVLNVIFDLKPSINDTHLAASWLAVVAKALESFALL
SPESCISKLPTVLPIVSSYLSSESKDIYSSASQCLIAIVSQSIP-DKFLLQP-SPTNGIT
GEIYETVDDAITYISKMIEDILFSIKYQNATKDILEFTTATILKLRSRANPDFLDVLKNV
GDWRTNET--DNFPYNKEAEDVIAASISSMGPEVVLSVLPLNLTG-ENG--GPGRAWLLP
LLRDNVRFAELDFYKNSILPNIEFFDTKIEQSNNKE-SINSKIFQTIVDQIWSLLPHFCD
LPKDLTSAFDETFATKLSDLMFAKVELRVPICHAWRLLVESNVAY-RDGALDED--LLMQ
QEFPKEEARKNVGYLS-TIAGNILTVLFNVFTYTVADSRGFVLETIETYLNIIPKDELAT
TFDKVCGMLKQA--MDEE----AGQTSQ--QQQQQS-KTDIP-STSITMMDLIVAMAKYV
PESSHNALFSIFVATVSLV----KNPLMQKRAYRIISRLAET-ETGKQSILKFIGEIERV
LIETIEQTHNSARSSRLNAILLVLELLPSTDLYFIPAILQEIIMATKDVNERSRGLSYQI
LIKMGQKM-----NE-GGVIENSRVPGFDSDAPNSSASLTEFFTMVSAGLAAQNPHMISA
TITAISCLIFEFKDVLPTDVLLEIASTVELFLTHNSREIAKSAIGFVKVEVLSLPEEMVK
--QNLSDLLSKLMRWSHEHKGHFKSKVKHILERLIRKFGVEEVERCIPEED-KKLVANIK
KSRNRAKRKQEAETEAEGETGSKTAG----------SSHNSEKKFV-SAYEEALYDSDI-
---S-E---------DEVDIYDEDANR-------------HRK---AG---------KS-
NQFILE---TGDEPLNLLDRQALAHISSSKPKKF------TKQDL-----QNRKEEFKTK
N-GKLVF----K--------E-D-------NEED--------------------------
-----PLANKGSGID-AYLDAVK--QAPIRGQKNKLKFK-RSRNE-----------ED--
--NWSD--DDADS--------------TPVLKKG---KTLGK-SKISKP-----------
---------------------K--QKFKAKKKL---------------------------
----------------------------------------------------
>XP_002421316_Candida_dubliniensis
------------------------------------------------------------
-----------------------MNDNNPDGGLAIDSFELEDKLSKIR------------
---------------SQINSKLENQKHLAII----LSAVEENIEEQK-----NDKTPVAY
FVSFLSLLDQCISND--QILDSNLAATTAYFLDLVFPFTPTPLLRSKFNQILAKLAQ-PL
TLENAEAALVRSTIGALESLLLAQDGSSWSSKGQ--VSPKRAFLALLETSFDPRPKVRKR
AQEAVSKILSNPPASPSP--------THVAAPLAADAALTQLSNLLNTYKTQKK------
----NKEVNSQIIHVLQLIKMI-TSTNSWPVNKIEELCD--ILLEISKTSDQFLVSSAFG
AFEGLFQSMTDV-----IDVEKFTRVLNVIFDLKPSINDTHLAASWLAVVAKALESFALL
SAESCVTKLPTVLPIVSSYLASESKDIYSSASQCLIAIVSQSIP-DKFLLQP-SATNGIT
SEIYEAVDDTITYINKMIEEILFSIKYQNATKEILEFTTATILKLRSRANPDFLGVLKNV
GDLRTNET--DNFPYNKEAEDVIAASISSMGPEVVLSVLPLNLTG-ENG--GPGRAWLLP
ILRDNVRFAELDFYKNSILPNIEFFNSKIEQSDNKE-SINSKIFQTIVDQIWSLLPHFCD
LPKDLTSAFDEAFATKLSDLMFAKVELRVPICHAWRLLVESNVAY-RDGALDED--LLMQ
QEFPKEEARKNVEYLS-TIAGNILTVLFNVFTYTVADSRGFVLETIETYLNITPKDELAT
TFDKVCGMLKQA--MDEE----AGQTS-----QQQS-KTEIP-STSITMMDLIVAMAKYV
PESSHNALFSIFVATVSLA----KNPLMQKRAYRIISRMAET-ETGKQSILKFIGEIERV
LIETIEQTHNSARSSRLNAILLVLELLPSTDLYFIPSILQEIIMATKDVNERSRGLSYQI
LIKMGQKM-----ND-GGVIENSRVPGFDSDVPNSSASLTEFFTMVSAGLAAQNPHMISA
TITAISCLIFEFKDVLPTDVLLEIASTVELFLTHNSREIAKSAIGFVKVEVLSLPEDMVK
--QNLSELLSKLMRWSHEHKGHFKSKVKHILERLIRKFGVEEVERCIPEED-KKLVANIK
KSRNRAKRKQEAEAEAEGE-----AA----------SNHNSEKKFV-SAYEEALYDSDI-
---S-E---------DEVDIYDEDANR-------------QKK---AG---------KS-
NQFILE---TGDEPLNLLDRQALAHISSSKPKKF------TKQDL-----QNKKEEFKTK
N-GKLVF----K--------E-D-------NEED--------------------------
-----PLANKGSGID-AYLDAVK--QAPIRGQKNKLKFK-RSRNE-----------ED--
--NWSD--DDAES--------------SPVLKKG---KTLGK-SKISKP-----------
---------------------K--QKFKAKKKL---------------------------
----------------------------------------------------
>XP_002550584_Candida_tropicalis
------------------------------------------------------------
-----------------------MTDNNPDGGLSLDVFEMEDKLSKIR------------
---------------SQINSKLENQKHLAII----LSAVEENIEEQK-----NDKTPVAY
FISFLSLLDQCISED--KIIDNNLATTTAYFLDIIFPFTPKPLLKSKFNQILVKLAQ-PL
TLENAEAPLMRSTIGALESLLLAQDNSSWNSKGQ--ITPKRAFLALLETSFDPRPKVRRR
AQEAVNKILSNPPTSPSP--------THVAAPLAAEASLNQLTTLLNEYKASKK------
----NKEINSQIIHVLQLITMI-TSSNSWPVGKIEELCD--ILLEISKTSDQFLVSSAFK
AFEGLFQSMNDI-----IDIEKFTKVLDIIFDLKPSINDTHLAASWLAVVAKSLESFSKL
SPEPCISKIPTILPIVSQFLSSDSKDIYTSSSQCLIAIVSQTIP-DKFLLQP-SSTNGIT
GEIYELVDETITFISELIEKELFSIKYQHATKEILEFTTATILKLRNRSNPDFLDILQIV
GNWRTDET--DNFPHNKEAEDLIAACVSSMGPEVVLNSLPLNLTG-NGT--GPGRAWLLP
ILRDNVRFAELEFYKSNILPNVEFFIKKIEESTNKE-SMNNKIFQTIIDQIWSLLPHFCD
LPKDLTLSFDESFATKLSDLMFANVELRVPICHAWRLLVESNVAY-KDGALDDD--LLIQ
QEFPKSEAEKNVQYLG-SIASNILTVLFNVFTYTMADSRGFVLETIETYLNIVPKEELAS
TFDKVCGLLKQA--MDEE----ANDTAAPVQQQQQN-KNEVP-KTSITMMDLIVAMAKYV
PESSHNALFSIFATTVNLA----NNPLMQKRAYRIISKLAET-ESGKQSILKFIGEIEKV
LIDTTEQTHNSARSARLTAILLVLELLPTTDLFFIPSILQEIIMATKDVNERSRGLSYQI
LIKMGNKM-----NE-GGIIVNAKVPGFDVNSPDSQASLTEFFTMVSAGLAAQNPHMISA
TITAISCLVFEFKDVLSTELLLEISSTVELFLTHNSREIAKSAIGFVKVEVLSLPEELVK
--QNLSELLSKLMKWSHEHKGHFKSKVKHILERLIRKFGIEEIENSIPEQD-KKLIANIK
KSRNRAKRKQEAE---EQESSSVGTS----------TTTNQEKKFV-SAYEEALYDSDI-
---SDE---------EDVDIYDEDSIR-------------QKK---K----------KS-
NQFILN---TGDEPLNLLDRQALAHISSSKPKKL------TKSDI-----QNKKEEFKTK
N-GKLVF----N--------D-K-------EDED--------------------------
-----SLSNKVSGID-AYLDAVK--QAPVKGQKNKLKFK-RSRND-----------ED--
-QDWSD--DE-DS--------------TPVLKKG---KTMGK-SKISKP-----------
---------------------K--QKFKARKKF---------------------------
----------------------------------------------------
>XP_003871279_Candida_orthopsilosis
------------------------------------------------------------
-----------------------MAENNPDGGQSEDVFLLEDKLSKIR------------
---------------SQINSKLDNQKHLAII----LSAVEENIDEQK-----NEKTPVAY
FVSFLSLLDQCIQNE--QIVDKNLAATTAYFLDIIFPFTPKPLLKQKFNQVLLKLSQ-PL
NVE-AEAPLVRSTIGAMESLLLAQDSARWLTKGA--ISPNRAFMALIELSFDPRPKVRRR
AQEAVKNILTNPPPSPSS--------IHVAAVGASDASLRQLITLLSEYRKQRKSN----
---ANKELNSQIIHCLQLITII-TSANSWPVKNIESLCD--SLLEISKTSDQFLVAAAFE
AFEGLFKSMTDV-----IDVEKFTKVLNIILDLKPSVNDAHLSTSWLTVVAKALESFSIL
SPFDCIKKLPQVFSAVSEFLGSDSQNIYSSAAHCLTAIISQTIP-EKFLLRP-NKEYEIT
SEVYETVDETITFISEFIENELLTIKYQHATGEILKFVSVAIEKLRSRANPDFLNILKVV
GNWRTNET--DNFPHNKEAEDCIAACVSSMGPEAVLGVLPMNLTN-DGN--GPGRAWLLP
ILRENVRCAELEFFKSQILPTVDFFEAKIGASGNKE-SMNAKIFQTIIDQVWSLLPRFCD
LPKDLRSAFDESFATKLSDLMFANVELRTPVCHAWRVLVQSNVAY-RNGESSED--LLLQ
QEIPREEAAKNIEYLS-SIASNILTVLFNVFTYTMPESRGFVLETIEAYLQIVPSQELAA
TFDKVCAMLKSA--LDEE----A--------QNAKN-NDSRP-DTSVTMMDLIVAMAKYV
PEASHNALFSVFVTTVSLE----SKPLLQKRSYRIISKLCES-EEGKMSIAKYIGEVENK
IIEATEITNQAARPARLTAILLILEILPSTDLYFIPSILQEIIIATKDINERSRGLSYQI
LIKMGQKM-----NQ-GGSIENAKVPGFDPNAAPSEASLTEFFTMVSAGLAAQSAHMISA
TITAIACLVFEFKNQLPTETLFEISSTVELFLTHNSREIAKSAIGFVKVEILSLPEEMVR
--NNLSELLSKLMKWSHEHKGHFKSKVKHIIERLIRKFGVEEVENAIPEED-KKLVANIK
KTRNRAKRKQEISPGLQA------AA----------NPSSSTKKFV-SAYEEALYDSDV-
---SDE---------EEVDIYDEDANR-------------AKK---NK---------KS-
NQFILE---TGDEPLNLLDRQSLAHISSSKPKKL------TRSEL-----KSKTDEFKTK
N-GKLVF----S--------E-SG------ENDD--------------------------
-----PFANKSSGID-AYLDAVK--QAPVRGQKNKLKFK-KSKGD-----------DD--
-ETWSD--DEEET--------------KKSVKKS---KVLGK-SKISKP-----------
-------------------T-K--QRFKAHKKL---------------------------
----------------------------------------------------
>XP_001523222_Lodderomyces_elongisporus
MNKKNKTQRGREREKKEEEEGEKEKGHLAKSTSQISRKNIYIYVKIHKYSTRETLIIKNK
LTVLFHLNRQQQPKQMSEAVSNVSADNNE--------LELELKLSKIR------------
---------------TQINSKLENQKHLAII----LSAVEENIEEQK-----NEKTPVSY
VVSFLSLLDQCIQDD--KILDSNLAATTAYFLDLLFPFTPKPLLKQKFSEILLKLSQ-PL
NI-DAEAPLVRSTIGAIESLLLAQDRAQWLHRGA--VSPNRALIALVELSFDPRPKVRKR
AQDSVKQILLHPPASASASANGNNSTVHVAAPAVSDVTLKHLQELLLNFNHNKKGG----
---ADKELNSQIIHCLQLITII-TSANSWPVKSIEQLCD--ALLEIANTSDQFLIRAAFE
AFEGLFKSMTNV-----IDVQKYVKVLNIIFDLKPSMNDTHLSTAWLAVVAKAFEGFSAL
APLESIKKLPQVLQIVSEFLSSDSRDIYASASQCLIAIINHAVP-ETYLLQP-NAQYGIT
EDIYESVDEAITFVAEFIEKELFSIKYQNATGLILQFVRATILKFQSRANPDFLNIVQTV
GEWRTSEK--DNFPHNKEAEECLAAAIAALGPEAVLGVLPLNLGE-SVN--GPGRAWLLP
LLRDNVSCAELGFYKSQILPIVQFFESKIANSVQKE-SINNKIFQTIIDQIWSLLPKFCD
LPKDLRSAFDEAFATQLADLMFAKVELRTFICHAWRTLVESNLAY-RDGKLEQPNLLLLQ
QEFPQQAASTNIEYLS-TIASNILTVLFNVFSYTMPESRGFVLETIEAYLRIVPAPELSQ
TFDKVCGMLKSA--MDEDLQEGSGNKDKNKNKNKKG-ENSTP-DNGVTMMDLVVVMAKYL
PVESHNALFSIFALTIDLE----SKPLLQKRSYRIITNLAES-EQGRASIQKFIVEIEKK
LIETTSVTSQSAKASRLNAILLILDLLPQTDLYFIPAIVQEIIMATKDVNERSRGLSYQI
LIKMGQKM-----KE-GGVIENAKVPGFDANAPSTESSLSEFFTMISAGLAAQNPHMISA
TITAISCLIFEFKNDLPIDTLMEIASTVELFLTHNSREIAKSAIGFVKVEILLLPEEMVR
--NNLSELLTKLMKWSHEHKGHFKSKVKHIIERLIRKFGAEEVENAIPEED-RKLVINIK
KARNRAKRKQEALPESGDVAEGE-TH----------NAKSAKKKFV-SAYEEALYDSDV-
---SDD---------D-VDIYDEDAERSSS----------SRK--NKG---------KKA
NQFILE---SGDEPLNLLDRQALAHISSSKPKKF------TKSDL-----KSKTDEFKTK
N-GKLVF----K--------E-DGAIAKGSDKED--------------------------
-----PLAKSGSGID-AYLDAVK--QAPVRGQKNKLKFK-KTKGG-----------DDDD
GDNWSD--DDDDDDTNNNNNDRAGANPKSALKKS---KTLGK-SRISKP-----------
-------------------SNK--QKFKAKKKF---------------------------
----------------------------------------------------
>XP_007377902_Spathaspora_passalidarum
------------------------------------------------------------
-----------------------MADNNPDGGVSVDTLILDDKLARIR------------
---------------TQINSKLDNQKHLAII----LSAVDENIEEQK-----NEKTPVAY
FVSFLSLLDQCIQDD--QIVDTSLATTTAYFLDLVFPFTPKALLKAKFNQILAKLAQ-PL
THPDAEAPLVRSTIGALESLLLAQDQPQWTSSSA--ISPKRAFLGLVELSFDHRPKVRRR
AQEAVNKILSNPPASPSP--------IHPGASLAADVSLKKLRELLQQFRSQKKKD----
----NKELNSTIIHCLQLITSI-TSSNAWPSAQIESLCD--VLLEISKTSDQYLVSSAFG
AFEGLFKSMTSI-----IDADKFANVLNIIFDLKPPVNDTHLAASWLAVIAKALESFASV
APQVCIEKLPTILPTVASFLGADSKDTYTSASQCLIAIVTQTIP-DNFLLQP-SQDNGIT
GEIYELVDETVTFISELIEKELFSIKYQHATKEILEFVIGATLKLRSRANPDFLSILETV
GQWRTNEA--ENFPHNKEAEQLIAACISTMGPQVVLSVLPLNLTG--GD--QPGRAWLLP
LLRDNVRFAELNFYKSEILPLVEFFDNKIKQSTNKE-SVNNKIFQTIIDQIWSLLPHFCD
LPRDLTTAFDDSFAAQLSDLMYAHVDLRVPICHALRLLAESNVAY-QEGALNDD--LLMQ
QEFPITEATNNIQYLS-SKSSNILSVLFNVFSSTSPDSRGFVLETIEVYLQIAPKDELAT
TFDKVCGLLKNA--MDEE----ASKPE-PKGNQTQA-K------LSITMMDLIVSMAKYV
PVSSHNALFAIFSSTVVLK----DNALMQKRSYRIISKLAET-DAGKASILNFIRDIENV
VIQTTELTHNSARSARLTAVLLILEVLPQSDLYFVPAILQEIIMATKDVNERSRELSYQI
LIKMGHKM-----NE-GGIIENSKVPGFDADAPNSQASLTEYFTMVSAGLAAQAPSMISA
TITAISCLIFEFKDVLPTEVLLEIASTVELFLTHNSREIAKSAIGFVKVEVLSLPEEMVK
--ANLTELLAKLMRWSHEHKGHFKSKVKHILERLIRKFGIEEVEQAIPEQD-RKLIANIK
KARNRSKRKQE-----EAGEEAATAT----------TSANPEKKFM-SAYEEALYDSDI-
---SDE---------DEVDIYDEDLNR-------------RKKGTGKG---------KS-
NQFILE---SGDEPLNLLDRQALAHISSSKPKKF------TKQDV-----SSKSSEFKTK
D-GKFVF----R--------E-DA------QEED--------------------------
-----PLAGKSSGID-AYLDAVK--QAPVRGQRNKLKFK-KTRDD-----------EE--
--TWSD--DEEDA--------------RPVKNKG---KVHGK-SKVSKP-----------
---------------------K--QKFKARKKL---------------------------
----------------------------------------------------
>XP_043048024_Scheffersomyces_spartinae
------------------------------------------------------------
-----------------------MEDNNPDGGQLIDQFALEDRLSKIR------------
---------------SQINSKLENQKHHAVI----LAAVEENIDEQK-----NEKTAVAY
FVSFLSLLEQAISGD--DIVDKDLAVTAAYFLDIVLPFTPRPLLKSKFGDILTKLAP-AL
THPDSDAPLIRSTIGALESLLLSQDYQQWASNGN--VAPKRAFVGLLELSFDGRPKVRRR
AQEAVHNVLTNPPTSPSP--------LHVAAPLAADITLNKLLVLVDESKKNKK-K----
---VLKDLNTQIIHCLQLIASI-TTANTWPPAQIEALCD--ILLEVSRTSDQYLLTSAFS
AFEGLFSSMSNS-----IDVDKFVKVLDIIFDLKPSINDTHLAGAWLAVIAKALESFASL
APELCLQKFKTFVPVISSFLGSENKGIYLSASQCLIAIITHTVP-DKFLLQP-TAENGVT
AEIYELVDDTIEYLGEFSKKELLSIKYQRATKEILEFLTAAVYKFRSRGNPDLLEILEIV
GQWRTTEA--ESFPHNKEAEDLIAAFISSVGPEAVLSVLPLNLTT---E--SDGRAWLLP
LLRDNVRFAELNYYKTQIVPLVDFFKGKIESSQHKE-SMLNKIFQTIIDQIWSLLPHFCD
LPKDLRSAFDNEYATFLAGTMYSQVDLRVPICHGLRLLAESNIAY-SEGAMADD--MLMQ
QELSIEDSKLNVQYLS-GVASNLLSVLFNVFSSTIPEARNYILETIDVYLQIIPKDDLTN
TFNKVCGLFKNA--LDEE-------AQAPQNKSKAQ-QRDIP-KLSITMMDLIVAMAKYV
PSSSHNALFAIFAQTVNT-----GDVLLQKRAYRIITRLGDT-EEGKAKIGSFIGEITKV
LLETTEVTQPSARAVRLSAINLVLEILPATDLYFIPAIVQEIIMSTKDVNEKSRELAYQI
LITMGQKM-----NE-GGEIDSSKIPGFGGESTVSPASLNEYFTMVSAGLAAQTPYMISA
TITALSCLIFEFKNELSQEVLVDISSTVELFLTHGSREIAKAAIGFVKVEVLSLPEDLVR
--ANLKELLEKLMKWSHEHKGHFKSKVKHILERLVRKYGIEEVEQAIPEDD-KKLIANIR
KSRNKAKKKQEEG----ALADASAQA----------QPAPGDKKFM-SALEEALYDSEE-
---SDD---------DN----DEDDSKPQ-----------GKR---VK---------QQN
KQFIME---SGDSPLNLLDRQALAQITSSRPKQ-------NKYNV-----KEKVTEFKTN
NKGKIVF----S--------E---------NNED--------------------------
-----PLAEKGSGID-AYLDAVK--QQPVRGQRNKLKFK-RGKKA-----------ED--
EEAWSD--DD-----------------QPKQTLKFKSKVASN-SRISKH-----------
-------------------LLKNNNKFKARKKL---------------------------
----------------------------------------------------
>XP_001385300_Scheffersomyces_stipitis
------------------------------------------------------------
-----------------------MTDNNPDGGVAVDLFVLDDKLAKIR------------
---------------TQINSKLENQKHLAII----LSAVEENIEEQN-----NEKTPVAY
FVSFLSLLDQCIRDD--EIVDGTLAATTAYFLDIVFPFTPKALLKSKFGDILAKLAP-PL
TLPEAEAPLVRSTIGALESLLLAQDHQQWVASGN--ISPKRALLGLLELSFDPRPKVRRR
AQEAVHNILTHPPASPSP--------THVAAPVAGDVSLNKLTSLLQ-ESKKHQKN----
---SNKEINSQIIHCLQLITSI-TSANAWPANKIERLCD--ILLEISKTSDQYLVSSAFS
AFEGLFKSMNNI-----IDVEKFTNILDIIFDLKPSINDAHLAASWLAVVAKALESFATL
SPEVCLEKLPSIIPVVSHFLSSDSKDIYESSSQCLIAIVSETIP-DNFLLQP-SATNGIT
GEIYEKVDDVITFISEHIEHELLSVKYQHAVKEILELITAIILKLRTRVNPDFLGILGIV
GEWRTNEK--DSFPFNKEAEDVISAAISTIGPQVVLSVLPLNLTG--GD--QPGRAWLLP
LLRDNVRFAELNFFKSSIFPAVEFFENKIAEASNKQ-SMHIKIFQTIVDQIWSLLPHFCD
LPKDLTSAFDDAFAAQLSDLMYSRVELRTPICHALRLLVESNVAC-RDGALESD--LLIQ
EELPIKQANENLDYLA-AKASNILSVLFNVFSSTLPDSRGFVLETIDTYLQIVPKGDLEE
TFNKVCGLLKNA--MDEE----A--HA--AQPQG-K-KSETP-KLSITMLDLIVAMSKYV
PESSHNALFSIFSATVPLQ----NNALMQKRSYRIISKLAET-DEGKQSLLKFIGEIENV
LIENTETTHSSARASRLNAILLVLELLPQSDLFFIPSIVQEIILSTKDVNERTRELSYQI
LIKMGHKM-----AE-GGVVENGRVPGFDAETPSSEASLTEFFTMVSAGLAAQAPHMISA
TITAISCLVFEFKDKLPIDMLLEIASTVELFLTHNSREIAKSAIGFVKVEVLSLPEEMVR
--ANLSELLTKLMRWSHEHKGHFKSKVKHILERLIRKFGVEVVEEAIPEDD-KKLVANIK
KTRNRAKRKQDAE-------EAETSA----------AGP--EKKFV-SAYEEALYDSDV-
---SDD---------EMEE--DEVDDN-------------SSR--NKK---------KA-
NQYILK---TGDEPLNLLDRQSLAHISSSKPKKF------SKASV------NK-SDFKTK
N-GKFVF----N--------E-ND------EEED--------------------------
-----PLAGKGSGVD-AYLDAVK--QAPVRGQRNKLKFK-KNKSN-----------DD--
--NFSD--DEEPE--------------RPS-KASSRDRVLGK-NKISKP-----------
---------------------K--KPLKSRKKL---------------------------
----------------------------------------------------
>XP_020067227_Suhomyces_tanzawaensis
------------------------------------------------------------
------------------------MDNNPDGGMSADLLGLEDKISKIR------------
---------------SQINSKLENQKQLAII----LSAVEENIEEQH-----NEKSPITY
FVSFLSLLEQSVKED--EIADVGLATTSAYFLDIFVPFTPASLLKSKFGEILTKLAP-CL
THPKAEAPLIRSTIGVLESLLLVQEHQQWSSNSN--ISPKRALLGLLELSFDIRPKVRKR
AQEAIKNILMNPPASPSP--------YHIASPLIGEISLNKLKSLMEESRATKK-S----
---AQKEINSQLIHCLQLVTVI-TSTNSWPTSQVENLCD--VLLEISKASDQFLISSTFQ
AFEGLFKSMTNE-----IDIERFNRVLDIIFDLKPSLNDTYLAATWLAIIAKGLESFSIL
SPEACFKKLVVIIPIVAGFLASESKDITTSSSQCLIAIISQTIP-DNLLLFQ-TPQNGIS
DEVAEFFDDFVPFISQLIEKELFSIKYQHSTKEILEFVTACVLKFRTRGSSDFFKILITV
GDWRTNES--NSFPYNKEVEDLISAYIKALGPQFVLGYLPLNLES--SD--QPGRAWLLP
LLRDNVSNAKLQFYKTNVLPSVEFFDAKIKESNKKD-TVHNKIFQTIIDQIWSLLPRFAD
LPVDLRDAFDDKFAAQLSELMYSNVELRTPICNALRVLVESNLKY-IESEERD---LFVE
QEFPVSEAQKNIEYLA-SKASNVLSVLFNVFSSTLPDSRGFVLETIDVFLRIIPKPDLEV
TFNKVCGLLKQA--MDDE-----------ASSNAKP-KKDEP-ALSVTMMDLVVAMSKYV
PEPCHNALMSIFSSTVSMT----NSSLMQKRSYRIISRLLET-DEGKATVVRFIKEIQDV
MVQTTESTVNSARAPRLTTILFIVELLPQSDLYFVPSILQEIIMSTKDVNERSRELSYQI
LIKMGKIM-----GA-GGMVENSKVPGFAPDAPSSEASLNEYFTMVSAGLAAQSPHMISA
TITAISCLVFEFKNDLPVEVLMEISSTVELFLTHNSREIAKAAIGFVKVEVLSLPEDLVR
--NNLSELLSKLMRWSHEHKGHFKSKVKHILERLIRKFGVELVEQAIPEED-KKLVANIK
KTRARAKRRGEGE----------DED----------ASKGTEKKFV-SAYEEALYDSEV-
---SDD---------EAEE--DEKPTK-------------GKK--------------KS-
NQFILD---TGDEPLNLLDRQSLAHISSSKPKKF------DKKEL-----TNIISEFKTA
N-GKLVI----N--------D---------KDED--------------------------
-----PLAGKGSGVD-AYLDAVK--QAPVRGQRNKLKFK-KSKE------------ED--
--NWSD--DEDS---------------QPAAKKA----YKGS-NKVMKP-----------
---------------------R--QKFKARKKF---------------------------
----------------------------------------------------
>XP_020078920_Hyphopichia_burtonii
------------------------------------------------------------
-----------------------MADNNPDGGLSADVFIMEDKLSKIR------------
---------------SQINSKLENQKNLAII----LSAVEENMEEQK-----NEKTPVAY
FVSFLSLLDQCIKGD--NIVDKNLAATTAYFLDIIFPFTPKPLLKGKFADILTKLAP-PL
THPESEAPLVRSTIGALESLLLAQDHQQWIASGN--ISPKRALVGLLELSFDPRPKVRRR
AQEAVNKILTNPPASPSP--------IHVASPICGELSLQRLATLLE--ERGSKRS----
---NNKEVNSSMIHCLQLITSI-TSANAWPQAQIEPLCD--VLLEISKTSDQFLVSSAFS
AFDGLFSSMSNV-----IDVEKFTKVLDIIFDLKPSINDGHLAASWLAVVAKALESFSTL
EPNTCLSKIPAVLPIVSQYLSSDSSDIYISASQCLIAIVTQTIP-DNYLLQP-TANNGIS
AELYETVDETITFIAEHVEKELLSIKYQHATKEILELITAVIMKLRSRCNPDFLGILETV
GEWRTSET--DNFPHNKEAEDVIAASISAMGPDTVLGVLPLNLTG--GT--QPGRAWLLP
LLRDNIRVADLEYYKKNILPLVDFFETKINDAPNKE-AMHIKIFQTIVDQIWSILPPFCD
LPKDLITSFDDSFAANLSDLMYARVELRVPICHALRLLVESNIAY-SEGAVADD--LLIQ
EQISIESSKKHLEYLS-TKASNMLSVLFNVFSSTVPESRGFILETINSYLQIISKNDLEV
TFNKVCGLLKNS--LDQE-----------AENQANK-KDDTP-KLSSTMMDLIVAMAKYV
PESSYNALFSIFSSTVSLP----NDVLLQKRSYRIIAKLAET-EEGRRSIVQFIGEIENV
IVQTVDITHNSARPSRLTAVNLVMDLLPESDLHFIPSILQEIIMSTKDVNERSRELSYQI
LIKMGHKM-----NQ-GGLIRNSRVPGFGEDTPDSQATLIEYFTMVSAGLAAQSPHMISA
AITAISCLIFEFKDNLPVETLVEISSTVELFLTHNSREIAKSAIGFVKVEVLSLPEDLVR
--SNLKELLGKLMRWSHEHKGHFKSKVKHIVERLIRKFGVEEVEEAIPEED-RKLVANIK
KTRNRAKKQKEAD-------TEEGTA----------TTDGQGKKFV-SAYEEALYDSDV-
---SDD---------DMSE--DESTNN-------------RQK--GKN---------KAV
NQFIME---SGDEPLNLLDRQTLAHISSSKPKKF------GKQDM------PK-EKIATK
N-GKLVF----K--------DLDN------DNED--------------------------
-----PLANKGSGID-AYLDAVK--QAPVRGQRNKLKFK-KSKDN-----------EE--
--DWSD--SED-E--------------KPQPRSSNKPKVNSK-SRISKP-----------
---------------------K--QKFKAKKKL---------------------------
----------------------------------------------------
>XP_015469571_Debaryomyces_fabryi
------------------------------------------------------------
-----------------------MADNNPDGGLSADVFLMEDKLSKIR------------
---------------TQINSKLDNQKNLAII----LSAVEENIEEQK-----NEKTPVAY
FVSFLSLLEQSVNGE--TIVDSGLATTTAYFLDIIFPFTPKPLLKAKFGEILTKLAP-PL
TSPESDAPLVRSTIGALESLLLAQDHQQWVSSGS--ISPKRALIGLLELSFDPRPKVRRR
AQESVHKILVNPPPSPSP--------IHIAAPLCGDLALKKLVSLVETQSRSNKKN----
---SNKESNSQIIHTLQLITSI-TSANSWPSTQIEPLCD--ILLDISKTSDQYLVTSAFS
AFEGLFKSMSNI-----IDVEKFTRVLDIIFDLKPSVNDSHLAASWLAVVAKALESFASL
SPETCLQRISVVVPIVSQFLSSDSRDIYTSASQCLIAIITETIP-DNYLLQP-SQENNVS
AEIYELMDETVTFIAEHIEKELLSIKYQHATKEILEFIAATILKLRSRCNPDFLNILQVV
GEWRTNET--DSFPHNKEAEDVISASISTMGPDVVLSVLQLNLSG-EGS----GRAWLLP
LLRDNVRFANLGFYRKEILPLVEFFEKKVKDATNKE-SMHIKIFQTIIDQVWSLLPHFCD
LPKDLRSGFDDSFAAALSDLMYANVELRIPICHALRLLVESNIAY-SEGALADD--LLMQ
EEFPIAESKKNLEYLA-SKASNILSVLFNIFTSTIPESRGFVLDTIDTYLQVIPKNDLES
TFNKVCGLLKNS--MDEE----A--NAAPAANQS---KSEAP-KLSSTMMDLIVAMAKYV
PESSHNALFSIFSTTVALE----NNVLMQKRSYRIINKLVET-DEGKASIVKFIGNIEEV
LVATAEITHKSARASRLSAIHLILDLLPESDLHFIPAVLQEIIMSTKDVNEKTRGLSYQI
LIKMGHRM-----SQ-GGIVEGSKVPGFADDTPSSEASLTEFFTMVSAGLAAQTPHMISA
TITAVSCLVFEFKDELPTEVLLEIASTVELFLTHNSREIAKSAIGFVKVEVLSLPEDLVR
--ANLKELLTKLMRWSHEHKGHFKSKVKHILERLIRKFGVEEVEQAIPEED-KKLVANIR
KTRDRTKRKQDAE-------IAEGTE----------STG--NKKFV-SAYEEALYDSDD-
---EDV---------DGAD--DDEQTD-------------GKK--S--------------
NQFILE---TGDEPLNLLDRQTLAHISSSKPKKF------TKKDL-----AAK-SDFKTK
N-GKFVF----N----------EG------EDED--------------------------
-----VLSSKGSGID-AYLDAVK--LAPVRGQKNKLKFK-KNKD------------ED--
--NWSE--DED-E--------------KPAFKKSSNNKLMNK-SKIQKP-----------
---------------------K--QKFKARKKL---------------------------
----------------------------------------------------
>XP_461307_Debaryomyces_hansenii
------------------------------------------------------------
-----------------------MADNNPDGGLSADVFLMEDKLSKIR------------
---------------TQINSKLDNQKNLAII----LSAVEENIEEQK-----NEKTPVAY
FVSFLSLLDQSVKGD--SIVDSGLATTTAYFLDIIFPFTPKPLLKAKFGEILTKLAP-PL
TNPESEAPLVRSTIGALESLLLAQDHQQWVSSGN--ISPKRALIGLLELSFDPRPKVRRR
AQESVHKILMNPPPSPSP--------IHVAAPLCGDLALKKLVSLVETSSRGNKKN----
---SNKDSNSQIIHTLQLITSI-TSANSWPSTQIEPLCD--ILLEISKTSDQYLVTSAFS
AFEGLFKSMSNI-----IDVEKFTKVLDIIFDLKPSVNDSHLAASWLAVVAKALESFASL
SPETCLQRTSDVIPIVSQFLSSDSRDIYISASQCLIAIITETIP-DNYLLQP-SEQHGVS
GEIYELMDETITFIADHIEKELLSIKYQHATKEILELITATILKLRTRCNPDFLNVLQVV
GEWRTNET--DSFPHNKEAEDVISASISTMGPDVVLSVLPLNLNG-EGS----GRAWLLP
LLRDNVRFADLSFYRREILPLVELFEQKIKDATNKE-SMHVKILQTIIDQVWSLLPHFCD
LPKDMRSSFDDSFAATLSDLMYANVELRIPICHALRLLVESNIAY-SEGALADD--LLMQ
EEFPIAESKKNLEYLA-SKASNILSVLFNIFTSTIPESRGFILDTVDTYLQVIPKADLES
TFNKVCGLLKNS--MDEE----V--NAAPATNQS---KSEAP-KLSSTMMDLIVAMAKYV
PESSHNALFSIFSSTVALE----NNVLMQKRSYRIINKLVET-DEGKASIVKFIGNIEEV
LVATAEITHKSARASRLSAIHLILDLLPEGDLHFIPAVLQEIIMSTKDVNEKTRGLSYQI
LIKMGHRM-----SQ-GGLIENSKVPGFADDTPSSEASLTEFFTMVSAGLAAQTPHMISA
TITAVSCLVFEFKDELPTEVLLEIASTVELFLTHNSREIAKSAIGFVKVEVLSLPEDLVR
--ANLKELLTKLMRWSHEHKGHFKSKVKHILERLIRKFGVEEVEQAIPEED-KKLVSNIK
KTRDRTKRKQEAE-------IAEGTE----------TPG--NKKFV-SAYEEALYDSDD-
---EDV---------DNVD--DEEQTH-------------GKK--S--------------
NQFILE---TGDEPLNLLDRQTLAHISSSKPKKF------TKKDL-----AAK-SDFKTK
N-GKFVF----N----------EG------EEDD--------------------------
-----PLSSKSSGID-AYLDAVK--SAPVRGQKNKLKFK-KNKN------------ED--
--DFSE--DED-E--------------KPAFKKSSNNKLMNK-SKIQKP-----------
---------------------K--QKFKAKKKL---------------------------
----------------------------------------------------
>XP_006686146_Yamadazyma_tenuis
------------------------------------------------------------
-----------------------MATNNPDGGHSDELFEMENKLSKIR------------
---------------SQVNSKLDNQKHLAVI----LSAVEENLQDQK-----TEKTPVAY
FVSFCSLLDQSISND--FIVDQGLATASSYFLDIVLPFTAKPLLVSKFGDILAKLAV-PI
TSSDAEAPLVRSTIGALESLLLAQDYQRWTSNDS--ISPQRAMAGLLELTMDHRPKVRRR
AQEAVSSILKNPPTSPNP--------MHPASTLCGKIALERLASILE----SNKSK----
---HNKEVNAQIIHCLQLISSV-TSSGSWPAKQIMPLCD--VLLEVSKTNDQFIVSSAFS
AFEGLFQSMNNV-----VNLERFSQVLDVIFDLKPAVNDLHLAASWLAVVAKASECFAAL
DASVYITKFSNIFHQVAAFLSSESKDIYSSASHCLTAI-TAAIP-DEYLLQP-SKQNGIS
PEVYESMDDLISGLADTIEKDLLTIKHQHAFKEILEFINESILKLRSRANPDLLGIVETI
GDWRTTES--EDFSHNKEAEDVLASAISVMGPEVVLGVLPLNLNS--TT--SPGRAWLLP
LLRDNVRFANLGFYISEILPLVEFFQEKISNL-NKD-SVNVKIFQTIIDQIWSLLPPFCD
LPKDLTVAFTDSFASQLTEVLYSNVESRANICNALRTLAESYITY-SDEELSKD--LLAQ
EELSIEQATVGLEYLA-SKASNVLSVLFNIFSSTSPDSRGFILETIDIYLMIVPKDELEN
TFNKVCGLLKNA--MDEE-----------STETQTK-KKNTP-SLSITMMDLIVAMAKYV
PSSSHTALFSIFSSTISS-----KNPLMQKRSYRILTKLGEV-SEGQNSIKQFANDIANV
IISTIDDTQSSARATRLGAVNDLIEILPNDFLHFIPAVLQEIIMCTKDANERTRSLSYQV
LIRMGEKM-----EQ-GGVISNSKVPGFDPATPDSEANLTEFFTMVSGGLAAQSPHMVSA
TITAVSCLVFEFKDKLPTDVLVELCSTVELFLTHNSREIAKSTIGFVKVEVLSLPEELVK
--ANLGELLSKLMRWSHQHTGHFKVKVKHIVERLIRKFGYDEVEQAIPEED-RKLVANIK
KTRTRAKRKQKED----------GTG----------ASEKQGKKFV-SAYEEALYDSDV-
---SDN---------DDSE--DEVDTQ-------------------RN---------KKS
SQFIME---SRDSPLDLLDRQAFAKISSSKPRKE------VKRNY--------SERAETK
N-GKFVF----N--------EK--------ATSD--------------------------
-----PLSNKGSGID-AYLDAVK--QGPIRGQKNRMKFK-KDNAD-----------DD--
---WSD--DDEPPQ-------------ETHHRPSKNDKFKGN-ARISKP-----------
-------------------KPK--QKFKAKKKL---------------------------
----------------------------------------------------
>XP_001486999_Meyerozyma_guilliermondii
------------------------------------------------------------
-----------------------MVDNNPDGGQSQDQWVMEDKLQRIR------------
---------------QQVNSKLDNQKKLALI----LSAVEENIDEQG-----NVRSPVTY
VVSFLSLLDECITDD--KIIDDSLAISTAYFLDLVFPFTPKLLLKSKFSQILTKLAT-PL
THPDADAPLVRSTIGAVETLLLAQDHQQWTSKGN--VSPKRALIGLMELSFDPRPKVRKR
AQESIHTVLSNPPPSPSP--------IHVAAPICADLSLQKLTSLLD--------T----
---KKKDNNSSIIHILQLISSI-TSANSWPQSQIEPLCD--SLLRISRTSDQYMVSSAFS
AFVGLFESMSND-----VDIEKFTNVLNVIFELKPAVNDTHLAAPWLAVIAKAIAAFSKL
APIMCLQKLHTVIPIVTSYLSSDSQDIYSSASQCLIAIITQAVP-DDFILDP-PA---VS
TTIYEAMDDFVAFLAKFTEKEVLSIKYQAATKEILEFLTAVVSKLRSRCNPDFLNVMEIV
GQWRTNET--EEFPFNKEAEDFISVCISELGPEVCLSILPLNLTG--TG--GPGRAWLLP
LLRDNVRNADLEFYKRQILPLSEFFENKIKESTNKE-SVNVKIFQTIVEQIWSLLPHFCD
LPKDLSTSFDDKFAAQLSDLLYARVELRTFICNGLRSLVESNVAY-VGGALSDD--KLMQ
QNFPVHLAEEYLKHLA-TRASNLLSVLFNVFLSISPDTRGFVLETIDMYLQIVPKDELEN
TFNKVCGLFKNA--LDEE-------------EQENS-KDSGS-KLSLTMMDLIVAMTKYL
PESSHNALFSVFATTVSI-----KDPLVQKRSYRIISKLSET-NEGKSSLVNFIAHLEKV
IVESTEITEPSARGARLAAILAILDLLPSSELHFIPSVLQEVIMSTKDNNERTRSISYQI
LISMGKKM-----SN-GGVIDQSQIPGFEAEEAKQEASLGDFFTMVSAGLAAQTPHMISA
TITAISCLMFEFKDSLAIDVLKEISSTIELFLTHNSREIAKAAIGFVKVEVLSLPEDVVR
--ENLTELLAKLMRWSHEHKGHFKSKVKHIVERLIRKFGADVVEAAIPEDD-KKLVVNIR
KSRTRAKRKQEDG---------GETT----------EKPKETKKFV-SAYEEALYNSDV-
---SDD---------EEIQEFDANGDS-------------KKR----------------T
NQYILE---LGDTPLDLLDRQTMARISSSRPKKF------TKKDM-------ERRNVPSK
N-GKLVF----G--------EGD-------DVED--------------------------
-----TLANKGSGVD-AYLDAVK--QAPIRGQRNKLKFK-NKRQN-----------ED--
--DWSD--DEPEV--------------KKKPTTN---------SRVSKP-----------
------------------------KKFKARKKL---------------------------
----------------------------------------------------
>XP_018714193_Metschnikowia_bicuspidata
------------------------------------------------------------
-----------------------MAHLNPDGGAPPEAVFMDERLAKIR------------
---------------TQIHSKLDNQKHLALI----LAAVEENMDEHK-----TTRTLVAY
VVSFLALLDQAVAGD--RIADAGVATAAAYFLDVALPCAPPPLLRQKFAALLTKLAP-VL
TSGGADAALVRAALGALETLLLAQDAQLWQAAGH--VSPRRALAGMLDLAFDARPKVRKR
AQDAVHTVLLRPPASPAP--------GHAAAGLCADVAATRLAALVAAPPARK--G----
---GAKDTNAAAIHALQLVAAI-TSANAWPAAHADRLCD--LLLAAARTLDQYMVAAAFA
AFDGLFSAMVHA-----VDAPRAARVLDVLLDLRPPVADAHLAAAWLAAVASGFQAYARV
APAAALRRLEALVPLVAAFLAAEAKDIYISAAQCLVAVVSAGVPAEGGLADV-SGGHASD
AADLAAVDAAAGFLARFIEHDLLAIKYQHATREVLEVATAAVARLGARANPGFLGVLATV
GLWRSNEL--DGFPHNKEAEDLIAACVAAMGPEVVLATLPLNLTG-GAA--GPGRAWMLP
LLRDHVRGASLAYYQLNILPLADVFAAKAHAAGAKD-SVHGKIFQTIEDQVWALLPPFCN
LPHDLPAAFSDDFAARVADLLYSRVDLRVVLCNALRVLAESNVAH-AANTA-----PLAQ
LRLSPAAAAHNVAVLA-AKASNILAVLFNVFSSTMPDTRSFVVETINVYLQIIPQDDLQL
TFDKVCGLLKKA--LDDE----------AHDSAPPK-KDAPP-RLSVTMMDLVVTMAKYV
PATSYNALFAIFASTVAME----LNAPMQKRAFRVISRLSEA-DAGVPAIALFVADIQRV
FVDTTHSTHTSARAARLAAMLCVVSALPATDLHFIPAVLQEVIMSTKDVNERSREAAYGL
LIQMGRKM-----QQ-GGSIDNSKVPGFAPDAAPSDASLTSFFTMVSAGLAAQSPHMISA
TITAVSCIVYEFKDDLPQDVLLELASTVELFLTHNSREIAKSAIGFVKVEVLSLPDDFIR
--LNLPEMLGKLMRWSHEHKNHFKSKVKHIIERLIRKFGIDAVELAIPEED-RKLVANIK
KSKARAKKRDAAE-----------DI----------TEGKTAKQFM-SAYEEAVYDSDS-
---ESD---------------DEPENAPTK----------GSR----N---------KAS
DKFILD---TGDEPLNLLDRQTLAHISSSKPKKF------TKKDV-------KKHDVEMK
N-GKIVF----K--------EMVK------ANDD--------------------------
-----PL-NLGSGID-AYLDAVK--QAPVRGQKNKLKFK-KSKDE-----------EE--
---WSD--SEDD---------------KPAPRQAQKGKYSQK-SGVSKP-----------
---------------------K--QKFKARKKL---------------------------
----------------------------------------------------
>XP_002615395_Clavispora_lusitaniae
------------------------------------------------------------
-----------------------MASKNPEGG-SADVLELEDKLARVR------------
---------------SQLTSKLDNQKNLALI----LTAVEENIDEQK-----NPRTPVAY
FVSFLSLLEQSVVED--SVADAGVAAAAAYFLDLVLPFTPAPLLKQKFGPILTKLAP-VL
TSSDAEAALVRSSIGALESLLLAQDHQQWSSSGN--VSPKRALVGMLELSFDPRPKVRKR
AQESIKNVLSNPPASPSP--------VHVAAAMCGELSLQRLVTLVQDAPKSKK-G----
---SSKESVSAIVHALQLISAI-TSANAWPPAQVEALCD--VLLEVSRTSDQYLVAAAFS
AFDGLFSSMSHD-----IDVEKFTRVLDIIFDLKPPVDDAHLAASWLAVVANGLQSFARL
SPETCVAKISSIVPTVAEFLVAESKDIYVSASQCLIAIVTECIP-DNFLLQP-TSTNGVT
VEIYETVDETVTFLAEFIEKELFSIKYQHATKEILELATASVLKLRTRANPDFIPIVETV
GQWRSNEE--SNFPHNKEAEDLIAACISTMGPEVVLGVLPLNLTGAKSN--EPGRAWLLP
ILRDNVRFASLEYYKQNILPLTDFFSAKIAAAQNKE-SMHIKIFETILDQVWSLLPHFCD
LPTDLPTAFSDEFASSLAELLYQKVDLRVTICHALRLLVESNLAY-SEGALADD--LLTQ
QEMPVSQAKDNLAYLS-TKAANLLSVLFNVFSSTLPDSRGFVLETIDTYLQIIPKADLET
TFNKVCGLLKQA--LDDE----AAAADKPGKNQ--N-KKQPP-QLSVTMMDLVVAMAKYV
PESSYNALFSIFSSTVAMD----KNALMQKRAYRIISKLSES-ESGEQAIRRFIGDIENV
FVQSTGATCTSARAARLTALQSVVKLLPPTDLHFIPSVLSEVIMSTKDVNERSREASYAL
LIQMGSKM-----AE-GGVVENNKVPGFDPQAEASEASLTTFFTMVSAGLAAQSQHMISA
TITAISCLVYEFKDQLPQDVLIELASTVELFLTHNSKEIAKSAIGFVKVEVLSLPEDLVR
--ANLGELLTKLMKWSHEHRGHFKSKVKHILERLIRKFGVEAVEQAIPEED-RKLVANIK
KSRARAKRKDAAG----------DAE----------AEGKQEKKFM-SAYEEAVYDSDS-
---DAS---------E-----DEEKKPEKS----------RRK--------------KGE
DKYILD---TGDEPLNLLDRQTLAHISSSKPKKF------SKKDM-------ERHNVETK
N-GKIVF----K--------DMVG------KNDD--------------------------
-----PLANKSSGID-AYLDAVK--QAPVRGQKNKLKFK-KTKD------------ED--
--NWSD--SEDEAPKR-----------KAAIKES------AR-GRVGKP-----------
---------------------K--QKFKARKKL---------------------------
----------------------------------------------------
>XP_025339586_Candida_haemuloni
------------------------------------------------------------
-----------------------MSENNPDGGMSVEADILEEKLAKIR------------
---------------TQVNSKLENQKNLALI----LSAVEENIAEQN-----NDKSPVAY
FVSFLSLLESSVVED--QIADANVTTAAAYFLDLVVPATPEALLKQKFAPILGKLAP-VL
TNEEAGAPLLRSAVGALEGLLLAQDHHSWSSSGN--VSPKRALVGLLELAFDPRPKVRKR
AQEAVQKILANPPASPSA--------THVAAGLCGELSLKRLSGLLSEAPKSKRPE----
---KNKESNATIIHCLQLITAI-TSANAWPATHVEALCD--ALLEVSKTSDQYLVTSAFA
AFNGLFVSMTNE-----IDTEKFTRVLDIIFDLKPPVDDAHLAASWLAVVAKGTECFAKI
SPELSVKMIQKQFPIIADFLASENKDIYTSASQCMIAIISEGLP-DSLLLQP-NTEFNIT
PELYEEVDDMITAVVEFIEKELLSIKYQHATRVILEFLTAAVIKLRTRANPDFLSVLRVV
GEWRSNED--TNFPYNKEAEDFIAACISSMGPEAVLSELPLNLTGSNNG--EPGRAWLLP
ILRDNVRFASLQNFKQNILPLASIFEEKVSAASNKE-AMHIKIFQTIIDQIWSLLPHFCD
LPTDLRTSFDDEFAGNLSDLLYSNVDSRTTICHALRLLAESNLVY-SKGALSDD--PLMI
QNFAIEEAQENLKYLS-TKANNLISVLFNVYVNTLAEARGFILETIDIYLQIMPTDELQS
LLDKVFDRLHTAIQMDEA-----------EPQQNQK-KDQPP-PQSVSMMDLVVAMSKYA
PEASYNGLFNVFVFGVKRD----NNVNIQKRSYRIISKLNES-ESGQNAIRMFISDIENV
FIETISSTHTSSRTSRLAALQIVMELLPGSDLHFIPAILQEVIMSTKDVNEKSREAAFNL
LIQMGRKM-----AE-GGVIRNSMVPDFGADAEDSSASLTEFFTMVSAGLASQSQHMISA
TITALSCLMFEFKDSLPQETLIELASTVELFLTHNSREIAKSAIGFVKVEVLSLPEDLVR
--SNLSELLTKLMRWSHEHRDHFKSKVKHIVERLVRKFGVEEIEKAMPEED-RKLVANIR
KTRNRAKRQKDAE-----------ED----------GEEKQGKKFM-SAYEEAIHDSDS-
---EDE---------EE----DDKKAK-------------PGK---RN---------KGG
DMYILE---DGEEPLNLLDRQTLAHISSSKPKKF------TKSDL-------KKHEVEMR
N-GKVVF----K--------DD--------NEKD--------------------------
-----PLAKEGSGID-AYLDAVK--QAPVRGQKNKLKFK-KNKN------------ED--
--DWSD--DEEDA--------------KPKPAK--TGKTLGKGNRIGKP-----------
---------------------K--QKFKARKKL---------------------------
----------------------------------------------------
>XP_024714284_Candida_pseudohaemulonis
------------------------------------------------------------
-----------------------MNENNPDGGMSVEADLLDEKLAKIR------------
---------------TQVNSKLDNQKSLALI----LSAVEENITEQN-----NEKSPVAY
FVSFLSLLELSVADD--EIVDSNVATAAAYFLDLVVPATPAALLRQKFTQILGKLAP-VL
SNEEAGAPLLRSAVGALEGLLLAQDHRLWLASGN--VSPKRAMVGLLELSFDPRPKVRKR
AQDAVQKVLSNPPASPSP--------THVAAGLCGELALKRLSGLLSEAPKSKRPE----
---KNKELNATIIHCLQLITAI-TSANAWPASHVETLCD--ALLEVSKTSDQYLVSSAFA
AFNGLFMSMTNE-----IDTEKFTRVLDIIFDLKPPVDDAHLAASWLAVVAKGTECFAKI
LPDLSVKMIQKRFPVVADFLASENKDIYTSASQCMIAILSEGLP-DSFLLQP-NAEYNIT
PEIYEEVDDMITEIVEFIEKELFSIKYQHATRVVLEFLTAAVIKLRTRANPDFLSILRVV
GEWRSNED--TNFPYNKEAEDFIAACITSMGPEAVLSELPLNLTGSNNG--EPGRAWLLP
ILRDNVRFASLQNYKQNILPLATVFDEKVAEAPNKE-AMHIKIFQTIIDQIWSLLPHFCD
LPNDLRKAFDTEFAGTLSDLLYSNVDLRTTICHALRLLVESNLAY-SKGALSDD--PLML
QNFSVEEAQENLKYLS-SLANNLILVLFNVYVNTLAEARGYILETIDIYLQILPAEELQS
LLDKVFGHLHTAIQMDEA-----------EPQQNQK-KDQPP-PQSVSMMDLVVAMAKYA
PEASYNGLFNVFVFGVKRE----NNVNIQKRSYRIISKLNES-ESGQNALKMFISDIENV
FIETISTTHTSSRTNRLAALQVVMEMLPETDLHFIPAILQEIIMSTKDVNEKSRESAFGL
LIQMGQKM-----GE-GGVIRNNMIPDFGEDAEPSQASLTEYFTMVSAGLAAQSQHMISA
TITALSCLMFEFKDRLPQETLVELASTVELFLTHNSREIAKSAIGFVKVEVLSLPEELVR
--ANLSELLTKLMRWSHEHKDHFKSKVKHIVERLVRKFGADEVEKAMPEED-RKLVANIR
KTRNRAKKQKDEG-----------ED----------AQEKQGKKFM-SAYEEAIHDSDS-
---EDE---------EE----EKDNSK-------------SKK---RG---------KGG
DMYILE---DNEEPLNLLDRQTLAHISSSKPKKF------TKQDL-------KKHQVEMK
N-GKVVF----R--------DD--------NEAD--------------------------
-----PLAKEGSGID-AYLDAVK--QAPVRGQKNKLKFK-KNKD------------ED--
--NWSD--DEEDV--------------K-KPVK--NNKTSGKGGRVGKP-----------
---------------------K--QKFKARKKL---------------------------
----------------------------------------------------
>XP_025337691_Candida_duobushaemulonis
------------------------------------------------------------
-----------------------MNANNPDGGMSVEADLLDEKLAKIR------------
---------------TQVNSKLENQKSLALI----LSAVEENITEQN-----NEKSPVAY
FVSFLSLLESSVADD--EIVDSNVATAAAYFLDLVVPATPAALLRQKFTQILGKLAP-VL
SNEEAGAPLLRSAVGALEGLLLAQDHRSWSASGN--VSPKRAMVGLLELSFDPRPKVRKR
AQDAVQKVLSNPPASPSP--------THVAAGLCGELALKRLSGLLSEAPKSKRPE----
---KNKESNATIIHCLQLITAI-TSANAWPASHVETLCD--ALLEVSKTSDQYLVSSAFA
AFNGLFMSMTNE-----IDTEKFTRVLDIIFDLKPPVDDAHLAASWLAVVAKGTECFAKI
SPDLSVKMIQKRFPVVADFLASENKDIYTSASQCMIAILSEGLP-DSFLLQP-NAEYNIT
PEIYEEVDDMITEIVEFIEKELFSIKYQHATRVVLEFLTAAVIKLRTRANPDFLSILRVV
GEWRSNED--TNFPYNKEAEDFIAACITSMGPEAVLSELPLNLTGSNNG--EPGRAWLLP
ILRDNVRFASLQNYKQNILPLATVFDEKVAEAPNKE-AMHIKIFQTIIDQIWSLLPHFCD
LPNDLRKAFDTEFAGTLSDLLYSNVDSRTTICHALRLLVESNLAY-SKGALSDD--PLML
QNFSVEEAQENLKYLS-SLANNLISVLFNVYVNTLAEARGYILETIDIYLQILPAEELQS
LLDKVFGHLHTAIQMDEA-----------EPQQNQK-KDQPP-PQSVSMMDLVVAMAKYA
PEASYNGLFNVFVFGVKRE----NNVNIQKRSYRIISKLNES-ESGQNALKMFISDIENV
FIETISTTHTSSRTNRLAALQVVMEMLPETDLHFIPAILQEIIMSTKDVNEKSRESAFGL
LIQMGQKM-----GE-GGVIRNNMIPDFGPDAEPSQASLTEYFTMVSAGLAAQSQHMISA
TITALSCLMFEFKDRLPQETLVELASTVELFLTHNSREIAKSAIGFVKVEVLSLPEELVR
--ANLSELLTKLMRWSHEHKDHFKSKVKHIVERLVRKFGADEVEKAMPEED-RKLVANIR
KTRNRAKKQKDEG-----------ED----------AQEKQGKKFM-SAYEEAIHDSDS-
---EDE---------EE----EEDNSK-------------SKK---RG---------KGG
DMYILE---DNEEPLNLLDRQTLAHISSSKPKKY------TKQDL-------KKHQVEMK
N-GKVVF----R--------DD--------NEAD--------------------------
-----PLAKEGSGID-AYLDAVK--QAPVRGQKNKLKFK-KNKD------------ED--
--NWSD--DEEDV--------------K-KPVK--SNKTSGKGGRVGKP-----------
---------------------K--QKFKARKKL---------------------------
----------------------------------------------------
>XP_028893096_Candida_auris
------------------------------------------------------------
-----------------------MAESNPEGGQSVEALILDEKLAKIR------------
---------------TQVNSKLDNQKNLALI----LSAVEENITEQG-----NEKTSVAY
FVSFLSLLESSISED--EIADANVAMAAAYFLDLVIPSTPAALLKQKFAQILSKLAP-IL
TNEEAGAPLLRSAIGALEGLLLAQDHSSWQSSGN--VSPKRALIGLLELAFDARPKVRKR
AQEAVQKVLSHPPASPSS--------THVAAGLCGELALKRLAALLSEAPKSKRAE----
---KNKESNATIIHCLQLITAI-TSANAWPASHIEKLCD--VLLEVSKTSDQFLVSAAFD
GFNGLFVSMTNE-----IDTEKFTRVLDIIFDLKPPVDDAHLAASWLAVVAKGTESFAKV
SPELAIQRIQKSFPVIAEFLLSENNNIYTSASQCMIAILSEGLP-DMYLLQP-SAEYSIT
PEIYEKVDDMITTIAEYIEKELLTIKYQHATRVILEFLTAAVLKLRSRTNPDFLAILRTV
GEWRSNED--MNFPYNKEAEDFIAACISSMGPEAVLAELPLNLTGSNNG--EPGRAWLLP
ILRDNVRFASLQYYKQNILPLAAVFEEKVANASNKE-AMHIKIFQTIIDQIWSLLPHFCD
LPTDLRRAFNNEFAGQLSDLLYSNVESRVIICHALRLLAESNLVY-SKGALSDD--PLMI
QTFAIEEAEENLKHLS-SMANNLVSVLFNVYVNTIAEARGFILETIDMYLQLIPANELKI
LLEKVFENLHTSIQMDES-----------ELQQNQR-KDQPP-PQSVSMMDLVVAMAKYA
PEDSYNGLFNVFVFGVKRE----NNANIQKRSYRIISKLNES-ESGRNAIRRFLSDIENV
FLQTISSTHTSSRTNRLAALTVIMDMLPASDLHFIPAILQEIIMSTKDVNEKSREAAFNL
LVQMGKKM-----AE-GGIIRNDLIPDFGPDAEPSQASLTEYFTMVSAGLAGQSQHMISA
TITALSCLMFEFKDQLPQETLIELASTVELFLTHNSREIAKSAIGFVKVEVLSLPEDLVR
--SNLSEMLTKLMRWSHEHKDHFKSKVKHIVERLIRKFGVEEVEKAMPEED-RKLVANIR
KTRNRAKKHKDAD-----------EE----------GAQKQGKKFM-SAYEEAIHDSES-
---EDE---------NE----DERPTR-------------AGK---RN---------KGG
DMYILE---DADEPLNLLDRQTLARISSSKPKKF------TKKDA-------KNEQVEMR
N-GKIVF----K--------EM--------TDED--------------------------
-----PLAKEGSGID-AYLDAVK--QAPVRGQKNKLKFK-KSKN------------ED--
--DWSD--DEQEE--------------A-KPARESTRKTLGKGNRVGKP-----------
-------------------AKK--QKFKARKKL---------------------------
----------------------------------------------------
>NP_015313_Saccharomyces_cerevisiae
------------------------------------------------------------
----------------------------MDQDKVAFLLELEDKLAKIR------------
---------------SQVNSKLENQKHIAII----LTAVEENIAGQA--TNDVSKNIVNY
IISFMSLLDQAVDPSTHEIKDIQLASSSTYLLDLIFHYSPKVLLRSKFSEILTKIAP-CI
TAEKANAPLIRAAIGCLESLLIAQDAQAWNNTYDLNVTPKRGLQGILELSLDVRPKVRKR
ALDAVHAVLLNPPVAPTA--------EHVAAVFVADFCDKQLAGILNDLSNLSNKQLKAQ
K--TKEDINASVMRSLRLITSV-VSTGQWPSSQIEPLCD--VLLGVTKSSEQYLVSASFE
CFESMFKTMAETTISSGLAENKYLRVLDTIFALKPSNVDTLLTKSWIAVVIKGMSTYATH
QPLKALRKIPGVFHIMCTYLASETPEVYQAASQCLISILSESVK-DDLLLYT-PS---VD
EKVFKNVDEIISQIAKTFI-DFLSIRYSHCSREILKILVAAFNKFRYRSNPHFLKSLKIV
DTWRVNEE--QFMDLRNEIELVIGASISAMGPEMILAEAPLNLDNPSSE--RPGRAWLLP
LIRDYTKNANLATFQNELAPYIKSFQSKFDKV-PEE-SIQLRVFQTIVDQIWSTLPRFCE
LPMDLRESFTDEFASELSSLLYSEVELRTTICHALKVLAESNVSY-AEESSSHN--VLLL
QRFPISEAQKNIEYLS-TKSTNLLAVLFNVYTQTTPNARSYILETIDQYLKITSKEDLEK
TFNNVCGLLKNS--MNEE---------SSGNVNKEK---KKP-QLTATLLDLIICMITYL
PVSSYSALFSMFSLTVNS-----ADALIQKRAYRIITKLSEL-KSGSTAVAQFISDIENV
MVDSASSVQTSAKAARLTAIKTIVELLPLDHLDFIVRTVAEVILSTKDVNEKSRETAFDT
LICMGRKM-----NEPNGIIKLFQIPGYDPTTPDQSSSISEFFKIISAGLIGESQHMVSS
SITGYACLVFEFKNELDSGILMDIYDTIELYLTSNSREIVKSAIGFTKVCVLGLPEELMR
--PKVPELLLKLLRWSHEHTGHFKAKVKHIIERLIRRFGYDYIEANFPEED-RRLLTNIR
KMRNRNKRKDEEV----TTGVSDVA-------------ATKGSRFM-SAFDEAVYGSDE-
---END---------NG----SDQEENVAG----------GK----MK---------NGA
KQFIVE---SGDNPLDLLDSQTLAHISSTRPKKF------N-KNQ--NRARFNDDAFNFD
SEGKLVV----K--------GQPKPSTN--VD-D--------------------------
-----PLSAVTSGIN-AYLEAVK--SGPVRGQRNKLKFR-KNGK-------------D--
SDEFGD--DDD----------------GEKDSRLMRGRVNQG-NKIGKH-----------
--------------------NKKGPKFKSRKKL---------------------------
----------------------------------------------------
>XP_018219013_Saccharomyces_eubayanus
------------------------------------------------------------
----------------------------MDQDQVAFLLELEDKLAKIR------------
---------------FQATSKLENQKHVAII----LTAVEENIVGQA--TNDISKNIVNY
IISFMSLLDQAVDPSTHEIKDLQLASSSTYLLDLIFRYSPKPLLRSKFSEILTKIAP-CI
TAEKANAPLIRAAIGCLESLLIAQDAQAWNNTYDLNVTPKRGLLGILELSLDLRPKVRKR
ALDAVHAVLSNPPAAPTA--------EHVAAVFVADFCDKQLAGVLDDLSNLSNKQQKAQ
N--TKEDINASVMRSLRLVTSV-ISTGQWPSSQIEPLCD--VLLGVTRSSEQYLVSASFE
CFESMFKAMAETTVSSGLAENKYLRVLDTIFSLKPSNVDSLLTKAWIAVVVKGMSTYAVH
QPLKALRKVPNVFRVMSSYLASESTEVYQAAAQCLISILSDSIQ-DHLLLFT-PD---VD
DKVFKNVDDIICQISKAFI-DFLSIKYSHCSREILKVLAAAFNKFRYRSNPHFLKSLKIV
DTWRVNEE--QFMDLRNEVELVIGASISAMGPEVVLAQAPLNLDNPSNE--RPGRAWMLP
LIRDYTKNAKLSTFQNELAPYIKSFQSKFDKV-PEE-SIQLKVFQTIVDQIWSTLPRFCE
LPMDLRESFTDDFASELSSLLYSEVELRTTLCHALKVLAESNVLY-SEGSLSDD--VLLI
QHFPISEAQKNIEYLS-TKSTNLLAVLFNVYTQTTPNARSYILETIDQYLKITSKEDIEK
TFNNICGLLKNS--MNEE---------SSGNGNKEK---KKP-QLTATLLDLIICMTTYL
PASSYSALFSIFGLTVSS-----PDALIQKRAYRIVTKLSEF-ESGSAAVAQFISDIENV
MVDNTTTVQTSAKAARLAAIKTIVDLLPLDHLGFIVRTVAEVILSTKDVNEKSRETAFDT
LINMGKKM-----NEPNGIIKLSQVPGYDPTTPDQPSSVSEFFKIISAGLIGESQHMVSS
SITGYACLVFEFKNEMDSGILMDIYDTIELYLTSNSREIVKSAIGFTKVCVLGLPEEVMR
--PKVPELLLKLLRWSHEHTGHFKAKVKHIIERLIRRFGYDYIEASFPEED-RKLLTNIR
KTRNRNKRKDEEV--APATEANAGN-------------TTKGSRFM-SAFDEAVYGSDN-
---ENG---------NE----SDQEENAAG----------GR----RK---------NGQ
KQFIVE---SGENPLDLLDSQTLAHISSTRPKKF------N-KNQ--NKGRFEDDTFNFD
SEGKLVV----K--------GQAKPSTN--AD-D--------------------------
-----PLSAVTSGIN-AYLEAVK--SGPVRGQRNKLKFK-KNGR-------------D--
SDEFG----DD----------------GEKDDKVMRRKVDPR-NKIGKG-----------
--------------------GKRGPKFKSRKKL---------------------------
----------------------------------------------------
>XP_033769748_Saccharomyces_paradoxus
------------------------------------------------------------
----------------------------MDQDQVAFLLELEDKLAKIR------------
---------------SQVTSKLENQKHVAII----LTAVEENIVGQA--TNDVSKNIVNY
IISFMSLLDQAVDPSTHEIKDLQLASSSTYLLDLIFHYSPKPLLRSKFSEILTKIAP-CI
TAEKANAPLIRAAIGCLESLLIAQDAQAWNNTYDLNVTPKRGLQGILELSLDVRPKVRKR
ALDAVHAVLLNPPVAPTA--------EHVAAVFVADFCDKQLEGNLNDLSNLSNKQLKAQ
K--TKEDINSNVMRSLRLVTSV-VSTGQWPSSQIEPLCD--ILLGVTKSSEQYLVSASFE
CFESMFKSMAETTASSGLAENKYLRVLDTIFALKPSNVDTLLTKSWIAVVIKGMSTYAAH
QPLKALRKIPGVFHIMSTYLASETPEVYQAASQCLISILSESVK-DDLLLYT-PS---VD
EKTFKNVDEIISQIAKAFI-DFLSIRYSHCSRDVLKILVAAFNKFRYRSNPHFLKSLKIV
DTWRVNEE--QFMDLRNEIELVIGASISAMGPEVILAEAPLNLDNPSPE--RPGRAWLLP
LIRDYTKNSNLATFQNELAPYIKSFQSKFDKV-PEE-SIQLRVFQTIVDQIWSTLPRFCE
LPMDLRESFTDEFASDLSSLLYSEVELRTTICHALRVLAESNVSY-SESSHSDN--ILLL
QRFPVSEAQKNIEYLS-TKSNNLLAVLFNVYTQTTPNARSYILETIDQYLKITSKEDLEK
TFNNVCGLLKNS--MSEE---------SSGNANKEK---KKP-QLTATLLDLIICMITYL
PVSSYSALFSIFGLTVNS-----ADALIQKRAYRIITKLSEL-GSGSTAVAQFISDIENV
MVDNTSTVQTSAKAARLAAIKTIVELLPSDHLGFIVRTVAEVILSTKDVNEKSRETAFDT
LICMGRKM-----NEPNGIIKLSQIPGYDPATPDQASSISEFFKIISAGLIGESQHMVSS
SITGYACLVFEFKNEIDSGILMDIYDTIELYLTSNSREIVKSAIGFTKVCVLGLPEELMR
--PKVPELLLKLLRWSHEHTGHFKAKVKHIIERLIRRFGYDYIEANFPEED-RKLLTNIR
KMRNRNKRKDEEA----TTGVKDGA-------------TTKGSRFM-SAFDEAVYGSDN-
---END---------NG----SDQEENVTG----------GK----MK---------NGT
KQFIVE---SGENPLDLLDSQTLAHISSTRPKKF------N-KNQ--NRARFNDDAFNFD
SEGKLVV----K--------GQPKPSTN--AD-D--------------------------
-----PLSAVTSGIN-AYLEAVK--SGPVRGQRNKLKFR-KNGK-------------N--
SDDFGD--DDD-----------------ERDSRAMRGRTDIG-NKVGKH-----------
--------------------SKRGPKFKSRKKL---------------------------
----------------------------------------------------
>XP_003673307_Naumovozyma_castellii
------------------------------------------------------------
----------------------------MEAEQVAHLLELEDKLSKIR------------
---------------LQITSKLENQKHIAII----LTAVEENIQDQA--TNDTSKNIVNY
MISFMSLLDQAMNPQTHAIQDLQLATSATYLLDIIFHYSPKKLLSSKFTEILTKVAP-CI
TDEKAGAPLIRSAIGCLESLLIAQDAQAWNNTHNLTVTPKRGLQGLLELSLDPRPKVRKR
AQDAVANILKNPPVAPTA--------EHVAASFIAEFAINSLNDNINELSSLSNKQLKSP
G--VSEEINSKITRSLRLIAAI-ISSGQWPATEIENICD--MLLKITKSPDQFLVSASFQ
CFEQLFQSMAETTISSGLAENKYLKMLDTIFSLKPANTDTHLTGAWIAVVVKGLSTYANA
QPLKCLLKLPQVFHIMATYLQSEHQEVYTAAAKCLSAILTDSIK-DELLLQPNDV---MD
EKTFKTVGDVIEEISNIIT-DFLSIKYIHCAKDVLTILASAFKKVRYRSNPALLKPLQIV
DQWRNNED--TFLEFRNEVENVIGESISALGPELVLQILPLNLINPSDD--QPGRAWLLP
LLRDYTKNAKLATFSKELAPLIQNFESRFASL-PKE-SVQLRIFQTVVDQLWSTLPHFCE
LPIDLPQSFNDEFAAELSSLLYSRVDLRTTLCHALRVLVESNSAY-ANGALSDD--ILLQ
QRFPASEATKNIEYLQ-TKSVNLLSVLFNVYTQTTPTSRGYILETIEAYLKITKSTDLET
TFNNICGLLKNA--MESE---------SQTKEESAN-ASSKP-QLTATLLDLVVCMTKYL
PPSSYAALFNIFGTTVSS-----NDALIQKRAYRIITRLSEL-ESGYAAVLTYVSDIEKI
ILDNADNVQTSAKSTRLSAIKTLVNMLPSDHLGFIVRIVAEIILGTKDVNEKTRELAFEA
LIVMGKKM-----NEPNGIVKLSQIPGYDPATPDQPSTISEFFKIISAGLIGESQHMVSS
TITAYAYLIFEFKDQLDNSVLLDIYDTVELYLTSNSREIVKSAIGFAKVCILGLPEELMR
--SKVPELLPKLLRWSHEHTGHFKAKVKHLIERLIRRFGYEFIEQHFPEED-KRLLTNIR
KARNKSKRKGEEN-------AGSAAQ----------PGSSKASKFM-NAFDEAVYGSSD-
---NED---------EG----SDA-ENDEG----------HNDKRGKR---------RGG
KQFIVE---RGENPLDLLDSETLAHISSTRPKKF------G-KDQ--RKKRLEDETFDFD
SEGKLIM----K--------GQKGGNND--ND-D--------------------------
-----PLKSVTSGIN-AYLDAVK--SGPVRGQRNKLKFK-KNNRG-----------GD--
DDGFSD--DEG----------------RSKSAGSKRNISSRG-NKVGKN-----------
--------------------FKNNNKFKSRRKL---------------------------
----------------------------------------------------
>XP_003669519_Naumovozyma_dairenensis
------------------------------------------------------------
----------------------------MDQEQVAFLLELEDKLSKIR------------
---------------SQIDSKLDNQKHIAII----LSAVEENIQDQE--SNDISKNLVNY
LVSFMSLLDQSMDPETHSINDLQLATSSTYLLDIIFHYSPKTLLRSKFSDILTKVAP-CI
TDEKSAAPLIRSAIGCLESLLIAQDAQAWNNTHNLTITPKRGLQGLLELSLDPRPKVRKR
ALEAINNILSHPPAAPTA--------EHVAANGIADFAVKSLNDNLNELSNISNKKLKSN
NNELAEEINNKIIRSLRLIGAI-IASGQWPIAQIESLCD--ILLGVTRSSEQYLVSAAFQ
CFENLFKSMAETSSISGLAESNFLKVIDTIFTLKPSNTDSHLAGAWIAVVAKGMATYSVH
QPLKCLSKIPEVFKVLSVYLKSETPEVYVSASQCLMALLTESVQ-DNLLLYP-PA---TD
EKTFETVNRVIVEISDLLT-TFLSIKYTHCAKEILNTVAVAFKKFRYRSTPALLAPLKIV
DKWRCNEE--NFLEFSNEAENVIGEAISAIGPEAVLELLPLNLIDPSDS--QPGRAWLLP
ILRDYTKNAKLETFIKDISPLITSFESKFESL-PKE-SVQLRIFQTVVDQLWSTLPHFCE
LPIDLRESFTDEFASELSSLLYTKVDLRTTLCHSLKVLVESNCLY-ANGALSDD--VLIQ
QRFPASEAKKNVEYLQ-TKSVNLLSVLFNVYTQTSPDSRGYILETIEAYLQITSESDLEM
TFNNVCGLLKNA--MNEE---------SNNEHQSEK---PKT-QLTATLLDLIVCMAKYI
PSNSYNALFAIFGTTSSS-----KDALVQKRAYRIITKLSEL-PTGSLAVSSYISDIEKI
MIDSAETVQTSAKSVRFSAIKTIVELLPLDHLSFIVRIVAEIILGTKDVNEKSRDMAFET
LICMGKKM-----DEPNGVIKLATIPGYDESLPDQPSSISEFFKIISAGLIGESQHMVSS
TITAYACLVFEFKDELNAEVLMEIYDTVELYLTSNSREIVKSAIGFVKVCILGLSDELMR
--PKVPELLPKLLRWSHEHSGHFKAKVKHLIERLIRRFGYEYVEANFPEED-QKLLTNIR
KTRNRNKRKGEND--DADVIAGSSS-------------SSKASKFM-TAFDEAIYG-SD-
---EEG---------EA----SDN-EHGQG----------QRNR--KK---------KGS
KQFIVE---SGENPLDLLDSETLAHISSSMPKKL------N-KNQ--KKKLLKDEAFSFD
SEGKLIM----K--------GNKNTSED--ND-D--------------------------
-----PLKSVTNGIN-AYLEAVE--NGPVRGQKNKLKFK-KNSK-------------N--
DDGFSD--DEG----------------DGKSS-TRRNISTKN-NKIGKN-----------
--------------------FKKNSKFKSRRKL---------------------------
----------------------------------------------------
>XP_003955610_Kazachstania_africana
------------------------------------------------------------
----------------------------MDSDQVAHLLELEDKLSNIR------------
---------------AQINSKLDNQKHIAII----LSAVEENIKDHA--TNDTSKNLVNY
LVSFMSLLDQAMDSTTHEIKDLQLATSATYLLDIIFHYCPKKLLRAQFAEVLTKIAP-CI
TDEKAEAPIIRSGVGCLEALLIAQDTQAWNNTHDLTITPKRGLQGLLELSLDHRPKIRKR
ACEAISNILLNPPVAPTP--------EHVASSLISDFAIKYLSNVLNEFSTLSNKKLKNQ
T--IKDEYNGKIIRCLKLINTI-VSTKQWPTSQIEKLCD--LLLEITKSTEQFLVSSSFE
CFESLFKSMGEST---GLAEDKFLKVLNTIFQLKPSSSDIHLAGSWIAVVVKGVTTYSLH
EPFKCVAKLPDIFKIMSHYLQSETMEISFSASQGLIAILSSSVN-DNVLLSP-PQ---VT
EDQYNLVNDVITELSDIFS-DFLSIRYSHCSKEILNILTVAFNKLKSRSNPALLKPLRIV
DKWRINEE--NYLELRGEVETVIGAAIEFMGPEIVLQVLPLNLDNFGNDTSRPGRAWLLP
ILRDHIKHAKLATFIGQFIPLIKLYESKYEKL-PSD-SVQLRIFQTVVDQIWSTLPHFCD
VPTDLKESFTDEFASDLCSLLYSNVELRSTIINALKNLVESNLSY-AESDNA-D--LLPM
ETFPREESLKNIEYLSTTKVMNVLAVLFNVYTQTPANSRGYILETIESYLKITKEEDMTK
TFNNVCALLKTS--MDE----------------------KQA-NLTSTLLDIIIVMVKYL
STSAYGTLFNIFGQTINS-----TDTAVQKRSYKIISRLSETSDEAKMMISSHITDIENI
ILSNSESVQTSARSGRLVAIKTVVDLLPNDHLGFIARIVAEIILATKDVNERTRDTAFET
LLSMGKRM-----QQ-GGIIKLG-----DQDVQENNANIAEFFKIISVGLIGESQHMVSS
TVTAYACLMFEFKDLLSEDVIMEIYDTIELYLTSNSREIAKSAIGFTKVCVLGLPEPLMK
--PKVPELIPKLLRWSHEHTGHFKAKVKHILERLIRRFGYEYIEANFPEDD-MRLLANIR
KTRNRNKRRGEGN--EEINPMASDK-------------SSKASKFM-SAFDEAVYDSAD-
---ENS---------GS----DDESSGG-------------------Q---------RKR
EQFIVE--KTGENPLDLLDSQTLAHISSTRPKKF------NKKDQ--KRRLQSDDSFAFD
AEGKLIV----K--------GQKGKASV--EDDD--------------------------
-----PLKEVTSGIN-AYLEAVQ--NGPTRGQRNKLRFK-KKNN------------GG--
DDGFSD--NED----------------NTL----PKSKPMTK-NKIGKN-----------
-------------------FKKSNQKFKSRRRL---------------------------
----------------------------------------------------
>XP_022464250_Kazachstania_naganishii
------------------------------------------------------------
----------------------------MDADQVAKFLELDEKLSKVR------------
---------------SQATSKLLNQKTIAIT----LVAVEENISNFD--TNEPGKNLINY
LIAFLSLLDTATDAEGN-IQNYEVATSAVYLLDILLHYTPNQLLRSKFIDILTKVAPYVV
IDTEEHSMLIRSAIGCLEALLVAQDAQAWNNTHNLAITPRRALQGLLELSLDHRPKIRKR
ALESISVILSSPPAAPTS--------EHVASLGIADFVMASWQTAINELSQMGKKKKKNQ
QQ-DEDALSNDVIKLNKLINTV-VSTGQWPSKYMEPLCD--YLLEIIKSSNQYLVASTFQ
CFENLFQSIADFSTKA--SEAKYLLILDTIFSMKPANSDTHLASAWMAVIVKAMSTYASI
QPLNCFERLPKVFEVFAAYLQSDSKEIAYSASQSLIGILTESVK-DELLLRK--------
YERVQKVDKIVGQLSKRFV-DFLSVRYANSANEVLQVIAVAYQKFGYKSAKSIVDPLVIV
DKWRNNEKHAHYMELQGGIELVVGSAITAMGPDVVLRILPLNLTNNQ----QPGRAWLLP
LLRDYTKHAKLSTFVTELTPVIKSFTEKIAPIADTE-SIQLKIFQTILDQLWSTLPHFTE
LPSDLRTAFTDEFAQELCSLMYSNVELRTTICHSLKVLVESNLAY-TQNSLEAP--LLLQ
EVFPVEETVKNLEYLT-SKAVNLLAVLFNVYTQTAPNTRGYILETIESLLKITTPVDLEK
TFNNVCTLLKDA--MEKE---------AKLSGSN-----RSGTQLTSTLLDIIITMVKYL
PETSYAALFSIFDITIKS-----TNTLVQKRAYRIINKLSEL-DPGSTSILEHIRSIKDT
MVSNAETVQTASRSARLTAIKTLIKLLPLDQLDFIVKIVAEVILSTKDVNEKTREAAFDI
LLLMGHKM-----QEQGGVIRMVNENGLEDM---QPSSVGEFFKIISVGLIGESQHMVSS
TITAFACLLFEFKESLPGDIILEVYDTIELYLTSNSREIVKSAIGFTKVCVLGLPVEMMR
--SKIPGLLVNLLRWSNEHTGHFKQRVKHIIERLIRRFGYDFIAEHFPESD-MKLLANIR
KIRNRSKRETGAD--------SEILL----------PDVAKGPKFM-SAFDEAIYDSAS-
---DTE---------DR----GDAEQETAG--------------KGKR---------QAS
QKYIVE--KSGDNPLDLLDSETLAHISTTRPKKF------QKG----KKGTISDDMFNFD
AEGKLVM----KGAPAAGARGQSQNRDD--GEED--------------------------
-----PLKSVTNGIN-AYLEAVK--QGPVRGQKNKLKFKNRAGQD-----------AE--
SQGFSD--DED----------------NRK----TLGAKPQG-NRVGKKQGGRQ------
-------------------GGKQGGKFKSRRKL---------------------------
----------------------------------------------------
>XP_449156_Candida_glabrata
------------------------------------------------------------
----------------------------MDPEQAAYWMELEDKLAKVR------------
---------------AQLNSKLDNQKHVAII----LSAVEEQIDT----TNDLSKNIVQY
MVTLMTLLDQATDRETHAIKDLKLTTSVAYILDMVFHYCPKSLLRKQFAEILTKIAP-CI
TDEAAEAPLIRSAIGCLEALLIAQDAQAWNNTHDLAITPRRGLQGLLELSTDPRPKVRKR
ALDSISNILNNPPPAPTA--------QHVAAGTIVDYSLNSLISILQELSTMSNKKLKAK
G--TMEEFSSRIIRALRLINAV-VSTGQWPATKIEPLCD--SLLEVTKSSDQYLVSASFE
CFEVLFKSMAESTVTSGLADNKFLRVLDTIFTLKPSNADTHLAGAWIAVVVKAMSTYAVH
QPLKCFQKIPEVFRIMAHYMASETTEIYISASNCLMAIISDAIK-NDQLLFP-PA---VS
EQHDQAINKVIQELSKIME-DFLSIKFIHCAKEVLNVFASLFVKLRYRSSPYLIKPLLVV
DKWRVNEE--NYLELRNEAEHVIGSAISSIGPDQVLHYMPLNLQNPSDD--QPGRAWMIP
LIRDHTRNAKLSIFSEEMMPLIKHFESMFGSL-PKE-SVQLRLYQTIVDQLWSTFPHFCE
LPTDLQESFTTQFASDISSLLYSEVGLRTTLCHALKVLVESNELY-VNGSLSDD--VLLQ
QHFPVEEAKKNLEYLA-NMSSNILAVLFNVYTETAPNSRGYIMETIEVYFKISKPEDLEK
TFNNVCTLLKDA--MEKE---------STQHEK------GKP-QVTATLLDFVVCMTKYL
PATSYSALFSIFGITVKS-----NNALIQKRAYRIITRIAEI-ESGSSAVANFVGDIEQI
MLDNSNTVQTAAKATRLQAIKILVNLLPHDHLHFIVRIIPEVILSTKDVNEKSREASFDT
LIHMAKKM-----ASPDGIIRLADIEGYPDDTPDQQSSVTEFFKIISAGLIGESQYMVSA
TITAYAFLIYEFKSEIDQSILMEIYDTIELYLTSNSREIVKSAIGFAKVCVLGLPEELMR
--PKVPELLPKLLRWSNEHAGHFKSKVKHIIERLIRRFGYDYIAENFPESD-LRLLANIR
KIRNRSKRKDGSD--DQDIVPTT---------------SSKSSNFM-NAFDEAIYD-SE-
---GEP---------SD----DEGASASTG---------------RKK---------NNK
KQYIVE---SGENPLDLLDSDILAHVSSTRPKSF------K-KNEGSKKYMISDDSFAFD
DEGKLVV----K--------QNAKAQND--DDED--------------------------
-----PLKSVTSGIN-AYLDAVK--SGPVRGQRNKFKFK-KNKNG-----------DM--
DD------DDD----------------EPMI---PKRASHPN-NKSGRI-----------
--------------------GKKGGKFRNKRKF---------------------------
----------------------------------------------------
>XP_004179398_Tetrapisispora_blattae
------------------------------------------------------------
----------------------------MDSEQVAPLQEFEEKLSKIR------------
---------------SQINSKLENQKHAAII----LAAIEENIADQT--SNQTSKSIINY
TVSLLSLLDQAMNQETDSIKDLQLATSTAYLLDLVFAHTPKKLLRSKFAEILGKIAP-FI
TNESASAPLIRSSIGCLESLLISENAQAWNNTHGLSITPTRGLQGLLELTLDPRPKVRKR
AQEAVSTILKNPPAAPTA--------EHVASGFIADFVITQLSAVLHEAKNISNKKLRAQ
N--GGEEINRKFIHNLQLASSI-ISTNQWPSNKIEVLCD--LLLEVTKSSDQFLISSAFT
CFETLFTSMATATSQSGLADDKYARMLDIIFSLKPSTNDSHLSGSWIAVVVKGMAAYSTA
DSMKALLKLPDVFNLMSNYLASQTPEISYSASQCLIALINQAIQ-DELLLVE-PA---QD
KNVVKAVDTTLSIISTIIT-EFLTVKYTHCAKEILRILAAAFIKFSLRSDPHFIKPLKIV
DSWRVNEN--AFIDLKNESEVVIGSAIQALGPEVVLTHLPLNLENPTDG--QPGRAWLLP
IIRDYTRNTTLQTFISKLAPLIQVFESKLAKL-PKE-SVQRKVFETVIDQIWSTLPHFCE
LPLDLRASFNDDFASELCSLMYSKVELRNTLCHSLKVLVESNQLY-ANGALSND--ILLQ
QHFPISESKLNLEYLA-TKSSNLLAVLFNVYTQTSPNARGYILETIESYLKITSSEDLEK
TFNNVCALLKNA--LDEE---------VESQK-------GKP-QLTPTLLDLIVCMTKYV
PSTSYSALFSIFGRTVNS-----RVGLTQKRAYRIITKLSEL-ESGSEAVASFVSDIEKI
IVDNTNTVQTPAKASRLASIKTLVELLPNDHLDFIVKVVPEVILCTKDVNEKSRDAAFET
LIAMGNKM-----NSPNSIIKLSNIDGYDSQAPNQPASIAEFFKIMSAGLIGESQHMVSS
TITAYACLVFEFKDQLSADLLLEIYDTVELYLTSNSREIAKSAIGFTKVCVLGLPPDIMR
--EKIPSLLPKLLRWSNEHTGHFKSKIKNIIERLVRKFGYEFIEANFPAED-YKLLANIR
KTRNRNKRKETEE--EANNDARIPVL----------S-NNKASKFF-SAFDEAVYDSSG-
---DEQ---------DL----DDEKPNKRS-----------------K---------KPA
NQYIME---SGENPLDLLDSETLAHISSTRPKKF------N-KNN--NKKLLKNDAFSFD
DEGKLII----K--------GVEKPKSA--DE-D--------------------------
-----PLKSVTNGIN-AYLEVVE--HGPIRGQRNKLKFR-KG---------------S--
DEGDSD--DEI----------------SSKL---LSKKVDTK-NKIGKN-----------
--------------------FKKGNKFRPRRKL---------------------------
----------------------------------------------------
>XP_003685158_Tetrapisispora_phaffii
------------------------------------------------------------
----------------------------MDADRVAHYLELEDKLAKIR------------
---------------IQIHSKLDNQKHIAII----LSAVEENI--QNLDTNDTSKNLVHY
MVSLMSLLDQAIDPNTHKIKDLSLLSSTCYLLDIIFHYAPKQLLKSKFSEILTKIAP-CI
TDEGASAALIRSAIGCLESQLIAQDAQIWNNTQALTVTPRRGLQGLLELSLDPRPKIRKR
AAEAVFNILSNPPAAPTA--------EHVASIFIASFCIKSLTSVMNEFSVTSNKKLRNQ
S--GPNDLNTKIIHNIRFISKV-ISSNQWPSPQIEPLCD--LLLEVTKSSDQFLVTAAFE
CFESLFNSLSEQSSTLGLADNKFLNVLEIIYSLKPSNNDTHLAGAWIAVVVKSLSSYAVH
QPLKAMQKIPEVFKLISTYLASESEEIYTSASQCLIAILTNAIR-DELLLEL-PS---NT
EATIDVVDGLLEEMSVLIT-DFLSIKYTHCGKEILNVLAAAFTKLRHRANPSFIKLLVIV
DQWRINEN--NYMEYRNEVEKVIGSAISGMGPDIVLSYLPLNLENPTDE--QPGRAWLLP
ILRDYTKNTRLLTFINEILPLIEVFEDKCKQL-NSE-SVQLKVFQTVIDQLWSTLPRFCE
LPTDLQESFTSDFASKLSSILYSKVELRTTICHALKMLVDSNSAY-ANGALADN--ILLQ
ESFPVQNAKDNLTYLS-KMSPNILSVLFNVYSQTAPNARGYILETIESFIKITTEEDLQT
TFNKVCTLLNSA--MDEE---------SENVQK------GKP-QLSATLLDLVVCMVKYV
PASSYSALFSIFSITVNS-----VDALTQKRAYRIVTRLSEL-DAGFEALSGFISDITKV
FVETSDKTQTSTRSVRLSAIKALVSMLPSNQMDFIVKVVPEVILATKDVNEKSRETAFET
LIEMGKKM-----NEPNSVVRLSEIPGYDSTTPDQPSSVTEFFKIMSAGLIGESQHMVSA
TITAYACVVFEFKDEIDPSMLLEIYDTIQLYLTSNSREIAKSAIGYIKVCILGLPVELMH
--DKVPELLPKLLRWSNEHTGHFKAKVKNIIERMIRRFGYELVEQAFPEED-RKLLTNIR
KARNRNSKKG-SE--LSEGKSNAT--------------SAKGSRFM-SAFDEVVYDSSD-
---DEN---------DD----TEV-SNGKG----------------KK---------A-S
KQFIIE----GENPLDLLDSQTLAHISTTNVRNN------K-KEQ--RRKIRDDEAFSFD
DEGKLVV----K--------PGSSKTVN--EE-D--------------------------
-----PLMSVTSGIN-AYLDAVK--NGPIRGQKNKLKFK-KNKD-------------A--
DDED-D--FDN----------------SPK----PTKKNDSR-NKIGKG-----------
-------------------SFKKNQKFKSRRKL---------------------------
----------------------------------------------------
>XP_001645360_Vanderwaltozyma_polyspora
------------------------------------------------------------
----------------------------MEADQVAHFLELEDRLAKIR------------
---------------LQINSKLDNQKHVAII----LSAVEENMDAQQL-ANETSKNIINY
MLSFLSLLDQAIDSQKGTIKDVTISTSATYLLDLIFQYSPKKLLRSKFPEILTKIAP-CL
T--CVEAPLNRSAIGCLESLLVAQDAQAWNNTHNLNVTPRRGLQGLLELSIDPRPKVRKR
AVDAIVKILLNPPAAPSA--------EHLGSALIAAFCLKELTSILNEISTMSNKKLKTQ
G--G--ELNSKLIHILKLISRI-VSTNQWPTAHIDQLCD--CLLEVTKSSEQYIVSSSFE
CFENLFNSIAE-SSQLGLAENKFLNVLNIILELTPSNKDTHLTGPWIAVIVKGISSYAIS
QPLKAIVTIPQIFKLMANYLSSEVPEIYYSASQCLIAILTNAVN-DKLLLEK-PL---VD
DVTYDTVSNLLAELSEHFV-ELLSIRYTHCAKEILSILSAAFNKFRYRANPYLIKPLLIV
DQWRVNEE--NFLDFRNEAELVIGSAISGMGPEIVLSHLPLNLENPSGN--APGRAWLLP
ILRDHTRHAQLATFVNELSPLITSFESKYSKV-PKE-SVQLKIFQTVVDQIWSTLPHFCE
LPTDLVETFTDEFAAELSSLLYSKVELRTTICNSLKMLVESNTAY-VNGALAED--VILQ
QRLPVEKSREYIDYLS-TKASNILAVLFNIYTQTSPNTRGFILDTIESYLKITSEDDIVK
TFNNVCGLLKDA--MDKE---------GNNAVK------GKP-QLSATLLDLVVCMTKYV
PASSYSALFAIFGITVTS-----KAALTQKRAYRIIIRLSEL-ESGQDVLAPYVSDIVTV
ILTNAETVQTSSKASRLAAIKTLVQLLPPNQLNFIVQIVAEIILCTKDVNEKTRELAFET
LITMGKKM-----EDPNGIISLSQIPGYDPASPDQQSSLTEFFKIISAGLIGESQHMVSA
TITAYACIAFEFRNELDMNMLMEIYDTIELYLTSNSKEIVKSAIGFTKVCVLGLPIEAMK
--PKIPELLPKLLRWSNEHSGHFKSKVKNIIERLIRKFGYEFIEEHFPEDD-RKLLTNIR
KTRNRNKRKSEEE--EQEGNVPAE--------------SNKGSRFM-TAFDEAVYDSSD-
---NEG---------DD----EEE-KSGRG----------------KK---------KNS
KQFIIE---SGDNPLDLLDSQALAHISSTKVRKS------N-KDQ--RRRMLSDDTFNFD
ADGKLVV----K--------DKGKQDID--ND-D--------------------------
-----PLKSVTSGIN-AYLDAVR--HGPIRGQKNKLKFK-KGSK-------------T--
DDMDSD--DEG----------------GNA----PSRRVETK-NRIGKG-----------
-------------------GFKRNQKFKSRRKL---------------------------
----------------------------------------------------
>XP_003680207_Torulaspora_delbrueckii
------------------------------------------------------------
----------------------------MDADQVAGWLELEEKLAKIR------------
---------------QQIGSKLENQKHVAII----LSAVEENIDQSQ--EKEISENIVKY
LVALMSLLDQAVVAETGEIGNLQLAISSCYLLDVIFQYAPKMLLRSKFAEILTKVAP-FI
TDAEAEAPLVRPAIGCLTSLLIAQDAQAWNNTQDLSITPERGLQGLLELSLDPRPKVRKR
AVDGVNTILQNPPAAPTA--------GHVASVQIAMFAANHLREALEEASTLSNKKMKAQ
NG-GSDDLNSRMIRILRLINAI-VSTGEWPSQQIEGLCD--LLLAVTKSSDQYLVTAAFD
CFEKLFKVISELSANSNLAEDKQVRLLDVIFALTPSNSDVNVVGSWIAVLVKGLSAYATH
QPLQCLTRIPGVFKLMSQYLASETPEVYYSASQCLVAILADAVK-DEVLLYP-PA---VD
ETTFETVDQVLADISESLV-ELLSVRYSHCAKEVLTVLASAIAKFRYRSNPDFIKPLEIV
GEWRTNEE--SYLEFRSEAEGVIGAAISAMGPDTVLSALPLNLEQPSDN--KPGRAWLLP
LIRDYTRNTEMSTFTKQLIPVIQAFEARCGTL-SKE-SVQLKIFQTVIDQLWSTLPHFCE
LPTDLETSFTDELATELSSLLYQKVELRTTICHAFRVLVESNLAY-INGALADD--ILLQ
QHFSVARAQETLTYLK-GKAANLLAVLFNVYTQTAPNARGYILETIEAYLKIASAEDLEK
TFNNVCALLKNA--MEEE---------TDKSTK------GKP-QLSATLLDLVVCMSKYL
PTSSYPALFSIFGITVSS-----KDALTQKRAYRIIIRLSEP-DTGVEALSSYVADIEKI
ILDNSETVQTSSKSARLAAIRAVIELLPPNHLDFIVRMVAEVILATKDVNEKSREAGFET
LIAMGKKM-----NDPNGIIMLSKVPGYDEQTPDQPSSISEFFKIMAAGLIGESQHMVSS
TITAFACLVFEFKDQLDIAVLLDIYDTIELYLTSNSREIAKSAIGFAKVCVLGLPDELMR
--PKVPSLIVKLLRWSHEHTGHFKAKVKHIIERLIRKYGYEFVEANFPEDD-LKLLTNIR
KTRNRNKRKEGDA--DETTRAAS---------------STKSSRFM-NAFDEAIYQ-SD-
---RED---------EG----DEEADQDKG-----------------K---------SQA
KQFIVE---SGENPLDLLDSQTLAHISSTRPKKF------T-KDQ--KRRMLQDDMFNFD
AEGKLIM----K--------GTGKSSNN--EE-D--------------------------
-----PLKSVTSGIN-AYLDAVK--NGPIRGQKNRLKFK-KRSRA-----------GA--
DQS-----DDE----------------EDVVKDKPKRAI--G-NRIGKN-----------
--------------------TKKGPKFKSKRKL---------------------------
----------------------------------------------------
>XP_037146595_Zygotorulaspora_mrakii
------------------------------------------------------------
----------------------------MDQDKVAHLLGLEEKLAKVR------------
---------------QQINSKLDNQKHFAVI----LTAVEENINND-----DISKNIIAY
MVAFMSLLDQAVDQETREIKDLKLASSVCYLLDIIFQYSPKKLLRARFAEILTKLAP-CI
TDENAQAPLIRAAVGCLESLLVAQDAQAWNNTMDLSITPKRGLQGLLELSLDPRPKVRKR
AQDSIHAILANPPPAPTA--------EHVASISIASFTIKALEDLLQEAAAISNKKLKAQ
K--SDNDLNSRIIRVMRLISAV-ISTGQWPSSLSEHLCD--MLLQVTKSSDQYLVAASFD
CFEHLFKIMAVSSVNFGLAESKSLQILDIIFSLTPSNTDTNLVGSWIAVLVKSMTAFSVH
EPLECFKKIPDIFKLMSNYLSSETPEVYYSASQCLIAVLTDAVS-DSLLLYP-PA---ID
ESTFEAVDDVLLHVSETLV-DLLSLRYSHCAKEVLNVLAAAFKKFRFRANPDFIRLLEIV
GEWRTNEE--NFLEFREEAEKVIGSAIYAMGPETVLGLLPLNLEEPSDV--RPGRAWILP
LIRDHTRNTTLSTFIIQLAPSIKSLESRLESL-PEE-SIQRKVLQTVVDQIWSTLPHFCE
LPTDLVESFTDEFASELASLLYSKVALRTTICHALKMLVESNSAY-VNGGLGDN--LLLA
QSYPIEKAQKSLEYLS-AKAGNILAVLFNVYTQTAPNARGYILETIEEYLKITSQTDMEK
TFNNICGLLKNA--MDEE---------TNVPKK------GKP-QLSATLLDLVVCMTKYV
PSTSHPALFSIFGTTVQS-----KDALTQKRAYRIIIRLSEL-ESGAEALSSYLSDIEEI
MVQNTETVQTASRSARLAAIKTITELLPADRLSFIVRTVAEVILSTKDVNEKSREGGFET
LIAMGKKM-----NDPHGVIKLSKISGYDPEIPDQPSSMSEFFKIIAAGLIGESQHMVSS
TITAFACLVFEFKSEVDATTLVDIYDTIELYLTTNSKEIAKSAIGFVKVCVLGLSDDLMR
--PKVPELLPKLLRWSHEHTGHFKSKVKNIIERMVRKFGYEFIEANFPQDD-IKLLANIR
KVRNRNKRKEAEE--EVSGVAAV---------------STKGSRFM-NAFDEAIYESSD-
---NEN---------EN----DEETQQDKG-----------------K----------KS
KQFIVE---SSGNPLDLLDSQTLAHISSTRPKKF------T-KDQ--RKKQLQDDMFNFD
SEGKLIM----K--------GQPDSS-I--DD-D--------------------------
-----PLKSVTSGIN-AYLEAVK--HGPIRGQKNRLKFK-KDARA-----------GA--
DNS-----DEE----------------DDKL---PKSASLHR-NKITKG-----------
--------------------RKMGPKFKSRRKL---------------------------
----------------------------------------------------
>XP_002497375_Zygosaccharomyces_rouxii
------------------------------------------------------------
----------------------------MSNDSVGLEMGMQEKFDKIR------------
---------------RQINSNLDNQKHVAIV----LSAVEENLQNGQ--SQNTSP--VNY
TVAFISLLDQAADPVTRAIGDLQLATSACYLLDISLRSTPAPLLREKFAELLTKVAP-CI
TDESADAPLIRSAIGCLEILLISQHSQSWGNSQELNITPRRGLNGLLELSLDPRPKVRKR
SQEAVHSVVSHAAPGSVA--------GRVISATVANFTLQALRSTVQEA--LSKKKNPQD
N-----ELTTKLIHILRLASSV-LSTGQWPSSQIEPLCD--LLLEVTKSSDQYLVSTTFE
CFENLFKALAEKSDDSQEPDGKSLRILDIILSLKPSTSDTHLAGSWIAVIVKGMSAYAAH
KPLQCFVKVPELFKVMSQFLASETPEVYFSASQCLMAVLSEIVN-DQILLFP-PA---VD
GTTFETVDEVITELAEIFT-ELLSVRYSHCAKDILKVLAVAFRKFRFRANPEFLRPLEIV
GEWRTNEE--NFLEFRNEAEEAIGAAISSMGTDVVLGCLPLNLENPSDQ--RPGRAWLLP
LIRDNTRNTKLSTFIRDLVPVSQSFESKFEKL-PKE-SVQLKIFQTVVDQIWSTLPHFCE
LPTDLRDAFTGGFGSELSSIMYAKVQSRTTICNALKVLVESNLLY-AGGALKED--VMLQ
QQFPVTEAQKNLEYLG-TMASNLLAVLFNVYTQTASNARAFILETIESYLKVTTKEDLEK
TFNNVCGLLKNA--MDEE---------FKKSGK------GKP-ELTATLLDIVVCMTKYL
PPSSYPALFTIFGSTVVS-----QDALIQKRAYRIITRLAEL-ESGSEALSNFMSDIENV
VLNNSSSVQTSSKASRLGAIRSLVNLIPSNHMDFIVRVAAEVILSTKDVNEKSREAGFEC
LITMAKRM-----EEPGSIIRLSQVPGYEEGAPDQPSSTSEFFKIIAAGLIGQSQHMVSS
TIQAFACLIFEFRDVVEESVLLDVYDTVALYLTSNSREIVKSAIGFAKVAVLSLPTELVR
--PKVPELIPNLLRWSHEHTGHFKAKVKHIIERLIRKFGYDFIAANFPQED-LRLLANIR
KVKNRSKRGKSVE--DEAAPATDGMA------------SAKGSRFM-NAFDEAVYNSSD-
---DEG---------NE----SDEEQGN------------------LK---------NRS
KQFIME---SGENPLDLLDSQTLAHISSTRPKKF------N-KNE--RRAPLEDGMFSFD
AEGKLVV----N--------DREKQVEE-----D--------------------------
-----PLQSVTSGID-AYMDAVK--QGPIRGQRNRLKFK-KGARS-----------GA--
NGSDDE--VDD----------------DLKL---PKKTADSK-NKIGKG-----------
--------------------PKRGGKYKSKKKL---------------------------
----------------------------------------------------
>XP_003647966_Eremothecium_cymbalariae
------------------------------------------------------------
----------------------------MDSEQVTQSLELEERLSRIR------------
---------------SQCNSKLDNQKHIAII----LSAVEENMDEQ----QATNKNFVSY
LISFMSLLDQSIDATTNQIQDVQLASSSTYLLDLLFQFTQKKILRSKFSELLMKIAP-CI
TDERATPPLIRSAIGCLESLLIAQDAQAWNNTQQLAVNPVRGLSGLLELSLDARSKIRKR
AQDGISKILSNPPPSPST--------EHIAAPIIANFAVKALASILDEASNISNKKLRAM
G--GSEDLNSRVIRVLKLINTI-TSTNQWPSQLTEQLCD--LLLEVSRSSNQYLVSNAFN
CFESLFKSMAESSVSSGLAEDKFLKVIDIIFSMKPSNTDSHLAVPWIAVIAKGVTTYAFH
QPMKCLIKLPEIFNIMTFYLSSETPEVYFNTAQCLITLLTDAVK-DELLLYP-PA---VT
TEVYESVDEVISKLAEIFT-GYLSINFTHCSKDVLNVLSVAFKKFKHRCNPDFIKPLEIV
GNWRTNEE--NSLDFKNEAEQVIGSAIQGMGPEVVLGAIPLNLENQSDS--RPGRAWLLP
IIRDNTRKSKLSVFTKQLMPLIQFFESKYDNL-DSA-SVQLRLLQTIVHQLWSTLPHFCD
LPSDLREVFTDQFAADLSSAMYSKVELRTIICNSLKQLVESNMLYARDGT-TPD--VLLE
QQFPISEAEKNLEYLS-TKASNILAVLFNIYTQTTPNSRSYTLETIEAYLRIASPRDLSK
TFDNVCALLKDA--MEKE---------SVAQKNM-----NQN-KMSATLLDLIVVMTKFI
PESSYGALFSIFNTIVNS-----PDSLTQKRAYRIITNLSQL-ERGSEAVLGYLSDIEKV
MIESAQTVQTASKASRLAAIKILITLLPPDHLSFIVQLVAEVILCCKDVNEKSREAAFGT
LITMCTKM-----QDSTGIVKLSQIPGYDTSSPDQPSSVTEFFKIMSAGLIGNSQHMVSA
TITAYSCLVFEFKNHLEPQVLTDIYDTIELYLTSNSREIVKSTIGFCKVCCLSLPDEFMR
--PKIPALIPKLLRWSHEHTGHFKSRVKHIIERLIRRFGYDFIEANFPEED-KRLLANIR
KIRNRNKRKAEEE--EGEEGVSNMSM----------P-STKSSRFM-SAVDEALYDSSD-
---EDD---------EN----EKEEDMENG-----------------K---------KGT
KRYIVE---SNGDPLDLLDSQTLAHISSQKPKKI------SNHGQ--NKKFSNNGILSFD
NEGKLVV----K--------GKEEI-----EDED--------------------------
-----PLKSINSGID-AYLEALK--SGPIKGQKGRLKYK----RD-----------NK--
GTDGIS--DDD----------------E-PIPSNSSINSRKH-NKVGKK-----------
---------------------K-G-MYKNKRKF---------------------------
----------------------------------------------------
>NP_986652_Eremothecium_gossypii
------------------------------------------------------------
----------------------------MDADKVAHELELEERLSKIR------------
---------------AQSNSKLDNQKHVAIT----LSAVEETMGEQ----KDGAGNVVNY
LIAFMSLLDQSVSQETRELQDVQLGASSCYLLDIVFQHTPKPLLRSKFAELLMKIAP-CI
TDPRTTAPLVRSALGCLEALLIAQDAQTWQNTQGLSVSPVRGLNGLLELSLDSRAKVRKR
AQEAIVRILQNPPPAPTS--------AHVAAPVIADFALKALVSAIDEAANISNKKLRAV
G--GSDTLNAKTIHILRLIASI-TSTNQWPATLTEQLCD--LLLEISKSSNQYLVSEAFG
CFEALFNSMAESSANSGLADDKFLNVLDIIFSMKPSKSDAHLAVAWIAVVAKGVSTYASH
QPLKCLVKIPDVFNVISFYLGSETPEVYFSASQCLIAILTDAIK-DELLLYP-PQ---VD
GETFEAVDDVISKLSEIFT-GFLTINYTHCAKEVLNTLAAAFKKLRHRCNPDFLRPLEIV
GAWRTNEE--QFLDFRNAAEQVIGAAIEAMGPETVLGCLPLNLENPSDK--RPGRAWLIP
LIRDHTKNSLLSVFAKEFIPTIRHFESTIEKL-DKE-SIQCTLLQTVVDQLWSTFPQFCV
LPKDLNDVFTDEFAAELASLLYSRIELRTVICNGLKVLVTSNLLY-RDGAYKDD--IIMG
QQFPPTEAEKNIEYLS-QKSPNMLAVLFNVYTQTAPNARSYILETIEAYLKITSAENLSN
TFDNVCALLKDA--MDKE---------ASSQPVK-----GQP-KMSATLLDLVVVMSRVV
PASSYTALFSIFNTTVNS-----QDVLTQKRAYRIISNVADL-EGGSGAVQSYISDIENV
MIAAAKTVQTASKAARLTAITALVKLLPSDHHNFIVQIVPEVIVSCKDTNEKSREAAFGA
LIVMGKLM-----NEGNGIIKLSQLPGYDPATPDQQSSVAEFFKIISAGLIGESQHMVSA
TITAYSCLVFEFKDEVDPQVLLEIYDTIELYLTSNSREIVKSTIGFCKVCCLSLSDEFMR
--PRIPSLLPKLLRWSHEHTGHFKAKVKNILERLIRRFGYDFIDANFPEED-RKLLTNIR
KTRNRNKRKAAEE--D-QNATSSTVQ----------S-SQKNSRFM-SAFDEAIYD-SD-
---EDE---------GN----DSDAN-ENT-----------------K-----------A
KQYIVE---SKEDPLDLLDAGALAHVSSTRPKKM------SKEEK--RKKLASSDVYSFD
SEGKLVL----K--------NESGQ-----AAEE--------------------------
-----TLESLTSGIN-AYLDAVK--NGPIKGQKGRLKYK-KGRRD-----------NA--
D----D--SDD----------------E-GVPHPKANGPQRP-NRVG-K-----------
---------------------K-G-IHKNRRKL---------------------------
----------------------------------------------------
>XP_456293_Kluyveromyces_lactis
------------------------------------------------------------
----------------------------MGPEQASKLLELEDKLAKIR------------
---------------GQSTSKLENQKHIAII----LAAIEENINEQ----EAINKNIVNY
LISLMSLLDQTIDTETAAIKDLQLATSTMYLLDIIFHYTPKKILKSRFADILIKVAP-CI
TDEKANAPLIKSALGCLEALLIAQDTQTWNNTQNLKVTPTRGLDGLLELSLDPRPKVRKR
AQDAITNILKNPPPGPTA--------EHVASPLISAFAINALVSILDESATISNKKLRAM
G--GASELNSKIIHILKLLSNI-ISTNQWPTAHVEKLCD--LLLEVCKTSDQFLVSNSFN
CFEVLFQSMAESSVSSGLAENKFMKALDVIFSLKPSQNDTHLAAAWIAVVAKGISTYAIH
DPLKCFVKIPEVFRTLSFYLSSEIPDIYFSAAQCLIAIVTDAIK-SEILLYP-PS---VS
AEHFEAVDEVIQELSEIFV-DLLSIKYTHCAKAVLNVLTATFKKLKYRANPDFIKPLEIV
GSWRTDEQ--NFLDLRSEAENVIGGAIEAIGVDAVLGCLPLNLISPSTS--KPGRAWLLP
ILRDSIQNSTLNTFFKEFLPLIKHFESQFDKF-GKE-SVQLKVYQTVVDQIWSLLPPFCD
LPTDLTEAFSDEVAAELSGLLYSHVELRTTICRALRNLVESNLVYQKNST--TD--SLLL
QHFSIESATNSLEYLS-TKSSNMLAVLFNVYTQTAPNARGYILETIDSYLQITKKEDLAQ
TFNNVCGLLNTA--LQEE---------A----KK-----NNN-EMSATLLDLVIAMVKYV
PPSSYGALFAIFNSIVNS-----ENALFQKRAYRIIHKLSEI-EEGSDAITNFISDIENV
MLNSASTVHTSSKSARLAAIRTLVNLLPPTQLGFIVQVVAEVILCTKDVNEKSRETAFEI
LIQMANKM-----DSSEGVIKLSCIPNYDPNTPDQPSSVAEFFRIISAGLIGESQHMVSA
TITAYSCLVFEFKDKVDVDVLLEIYDTIELYLTSNSREIVKSAIGFAKVCCLGLNDEVMK
--PKVPELLPKLLRWSHEHTGHFKAKVKHIIERLIRRFGYDYIESIFPEED-LRLLANIR
KSRNRSIRK--RD--EGEEEAPAQAA----------P-SNKSSRFM-SALDEALYSSEE-
---ESE---------DE----DK-NNTKSD---------------RRK---------KGS
KQFIVE---SKETPLDLLDSQTLAHISSTRPK--------SNKNE--RRRIVDDEVFSFD
AEGKLVM----K--------NDRRRGEN--NNED--------------------------
-----PLEAITSGVN-AYLDAVK--QGPVKGQKNRLKFK-KGSRA-----------GN--
EDDFSD--DEQ----------------ETKLPKTK---PAEK-GRIGKK-----------
---------------------SNG-RFKNKRRL---------------------------
----------------------------------------------------
>XP_022676173_Kluyveromyces_marxianus
------------------------------------------------------------
----------------------------MDPEQVSKLLELEDKLAKIR------------
---------------AQSSSKLENQKHIAII----LAAVEENINEQ----DATNKNIVNY
LISFMSLLDQTIDPETTAIKDLQLATSTMYLLDIIFQYTPKKMLRSRFADILTKVAP-CI
TDEKANAPLIRSAVGCLESLLIAQDTQSWNNTQNLKVTPKRGLDGLLELSLDPRPKVRKR
AQDAIANILKNPPPGPTA--------EHVAAPSISEFAINALVSILEEAATISNKKLRAM
G--GSNELNSRIIHVLKLLSNI-IATNQWPTVHVERLCD--LLLEVCKTSDQFLVSNSFK
CFETLFQSMAESSVSSGLAENKFMRALEVIFSLKPSQNDTHLAGAWIAVVAKGITTYAIH
DPLKCFVKLPEIFRTLSYYLSSELPDVYSSAAQCLIAIITDAVK-SEILLFP-PA---VS
AEQYETVDDVIQELSEIFV-DLLSIKYTHCAKSVLSILAAAFKKLRYRANPDFLKPLEIV
GGWRTDER--NFLDLRNETEYVIGAAVESMGVETVLGCLPLNLINHSPS--KPGRAWLLP
ILRDSIKNSTLHTFFTEFLPLIKHFESKYEKL-GKE-SVQLKVFQTVVDQIWSLLPPFCD
IPTDLSTAFSDEVAAELSGLMYSNIELRTTICNALKTLVESNLAYQNDPT--SD--PLLI
QHFPAEKATESLEYLS-TKSSNLLAVLFNLYTQTAPNARGYILETIDAYLKITKEEDLTN
TFNNVCGLLSNA--FKEE---------A----NK-----NKN-EMSATLLDLVISMVKYV
PSSSYGSLFSIFNTIVNS-----EDSLIQKRAYRIIHKLSEI-EEGSDAISNYIGDIEQI
MLKSASSVQTSSKSARLQAIRTIVQLLPVDQLSFIVQVVAEVILSTKDVNEKSRETAFGI
LIDMAKKM-----DNPNGIVKLSQIPGYDPSTPDQPSSVAEFFKIMSAGLIGESQHMVSA
TITAYSCLVFEFKDRVDTGVLLEIYDTIELYLTSNSREIVKSSIGFAKVCCLGLRDDIMK
--PKVKELLPKLLRWSHEHTGHFKAKVKHIIERLIRRFGYEYIEANFPEED-MRLLANIR
KSRNRSMRK--QT--EGEEEGPAQAA----------P-STKSSRFM-SALDEALYSSEE-
---ESD---------DE----EEGTGSKND---------------RRK---------KGS
KQFIVE---SKENPLDLLDSQTLAHISSTRPK--------TLNTG--KRRIVDDEVFSFD
AEGKLVV----K--------DDKRK--N--NAED--------------------------
-----PLEEITSGVN-AYLDAVK--QGPVKGQKNRLKFK-KGARA-----------GN--
YDDFGD--DDD----------------EVALPKPK---STDK-GRIGKK-----------
---------------------QNG-RFKNKRKL---------------------------
----------------------------------------------------
>XP_022629776_Lachancea_lanzarotensis
------------------------------------------------------------
----------------------------MDQDEVARSLELEDKLAHIR------------
---------------DQIHSKLENQKHVAII----LSAVEENMADSKG-DQPAMKNVVNY
SISLLAILSQAVDPETHEIREAQIATSATYLLDIMFRYVPRKLLSSKFAEILTQIAP-CI
TDENAGAPLIRPAVGCLESLLVAQDSQAWNNTQNLAIAPSRGLSGLLELSLDPRPKVRKR
AQDAVSNIMANPPASPSA--------EHVAAPMVAEFTINALAAAVKEASSASNKKIRAQ
G--GVSEINSKSIHVLKLLKAI-ILSKQWPVSRFDVLCD--LLLEVSRSADQFLVSSALQ
CFEALFEAIGESAESSGLAEDNFIRVLKVILSLKPSNTDTHLAAAWMAVVSKGMAVFGSH
KPVETLESLPEVFKIISHYLSSEISDVYQGACRCIESVLTQAIS-EEILLLP-PL---VD
ESVYEKVDETISFLSDMFV-DFLSIKYAHCARELLGVLTAGLKKLGSRCNPDFLAPIEIV
GGWRSSED--SFLELRSEIETAIGVAIGSVGPDVVLGSLPLNLVKATDD--NPGRAWLLP
LIRDHTRNSHLSFFVKELMPLITVFENRAKDL-PAE-SLQGKVFETVITQLWSTLPSFCD
LPVDVRASFTDEFASEISSLLYGKVELRPVICHSFKNLVQSNYDY-ASGLQEPT--RLVQ
QQYPISEAEKTVEYLG-TKASNLLAVLFNVYTQTAANARGYILDTIAAVIKITPTEELVK
TFNNVCAMLKKA--FDEE---------PSKAKTG-----QPPVKMSATLLDLIIVMASFV
PESSYPALFSIFNITVSS-----SDALTQKRAYRIINKLSET-PKGSDAILQYLDDIENV
VIQNSKNVHTSARAMRLSAIKNLVELLPLNAAEFLIQVVPEVILAVKENNEKSREASFDT
LIAMANKM-----SKEGCVMRLSKLPGYDPATPDQPASVAEFFKITSAGLIGESQHMVSA
TVTAYSCLVFEFKDQVSTDILMDIYDTIELYLTSNSREIVKSAIGFAKVCCLALPGELMR
--SKIPSLLPKLLRWSHEHTGHFKAKVKHIIERLIRKYGYDYMDQHFPDED-KKLLVNIR
KSRDRSKRKAAED----HSNVPQLAE----------P-SSKGSRFM-SALDEAIYESSN-
---DEA---------SD----GEQSSGK-------------------K---------GQS
NRFIVE---SKENPLDLLDSQTLAHISSTRPKK-------FNGKA--KSKGAGDDMFSFD
ADGKLTV----Q--------NNESG--R--GDED--------------------------
-----ILGGATSGIN-AYLEAVQ--QGPVRGQKNKLKFK-KGSAA-----------GG--
G-DLSD--DES----------------R-DRPSRGFDP--KN-KKVAKK-----------
---------------------RGGPKFKSKRKL---------------------------
----------------------------------------------------
>XP_002551566_Lachancea_thermotolerans
------------------------------------------------------------
----------------------------MNQDEIATLLQLEDKLGQIR------------
---------------QQINSKLENQKHVAII----LSAVEENMDEQ----QVAAKNIVNY
LISLMSLLDQAINPETHEIVELQISTSVAYLLDIVLKYTPKQLLRSKFADILTKFAP-CI
TDEKAEAPLIRSAVGCLETLLVAQDAQSWNNTHNLSIAPSRGLNGLLELSLDPRPKVRKR
AQEAVGNIMSNPPASPTA--------EHVAAPLVAEFSISALASAVEEVSSTSNKKIRAQ
G--GLKELNAKAIHILKLINTV-LSSNQWPSSRFDVLCD--LLLEMSRSADQFMVSNAFQ
CFEALFQSIAESAAAFGLAENKFSKVLDIIFSLKPSNSDTHLVGAWIAVVAKGMTTFGSC
SPLSCLEKIPEVINVLSLYLSSEVPEVYTSASQCVEALLTGCIQ-DDLLLLP-PQ---VN
ENVYEKVDETISYLAGAFS-DFLSIKYAHCAKEILQNLTTAFKKLRIRSNPDLLPPLEIV
GGWRTNED--NFLEMRAEIETVIGAAVSAIGPDAVLGCLPLNLTDASGS--KPGRAWMIP
LIRDNTCNSRLAIFVQEFLPLIQFFDEKVTAL-PSD-SVQSKVFETVSGQLWSTLPNFAN
LPTDLRDSFSDQFAADLSSLLYSKVDLRPIICHAIKNLVESNVQH-ASLLDDND--KLLE
QHFPKSESQKNLEYLS-TKASNLLAVLFNVYTQTAPNARSYILETIIAVLKITSPEDLTK
TFNNVCALLKKS--FDEE---------PADAKSK-----TSPVKVSATLLDLVVVMASYV
PESCYGALFSIFNTTVNS-----SDALTQKRAYRIITKLSEV-DKSSESVLKYVAEIEQI
LIQSSKVVHTSARASRLSAIKVLVDLLPLGHLDFVIQIVPEVILSTKDNNEKSREGAFET
LIAMTHKM-----NTPGSVMKLSKVPGYDAQTPDQPTSVAEFFKIISAGLIGESQHMVSA
TITAYSCLVFEFKDYVSTGVLIEIYDTIELYLTSNSREIVKSAIGFAKVCCLALPEELMK
--SKIPSLLPKLLRWSHEHTGHFKARVKHIIERLIRKFGYEYIEQNFPEED-NRLLVNIR
KTRNRNKKKAAES----METAPKLSE----------A-SKKGSRFM-SALDEALYESSD-
---AEN---------SA----DDETAPK-------------------R---------GKA
SRFIVE---SKENPLDLLDSQTLAHISSTRPRK-------FDAAS--RKKGR-DHVFSFD
ADGKLLV----K--------DEKKP--S--ESDD--------------------------
-----VFDSSSSGIN-AYLEAVK--HGPVRGQKNKLKFK-KGTRA-----------GD--
N-DFSD--DEG----------------A-N---KSFKPNMNG-KKVQKK-----------
---------------------KGGPKFRSNRKL---------------------------
----------------------------------------------------
>XP_020057239_Aspergillus_aculeatus
------------------------------------------------------------
------------------------------------MATLAEKLEKIK------------
------------------SPKLQNQQHTAVV----LSAVEDTLRDQK-----ADFSATAY
FAALLALLGQSISAT-QGIVNKDLATSVVYLLDITTTYVPAPILRSKFSHILTSLAP-AL
SLPEVEAPLLRPSIGCLESLLVAQDVAAWQLPHT-QISPRRAMAGLLSLSVDHRPKVRRR
AQDALIKVLKTPPPSPSL--------DHPAADMCAETAMRTLGDSIAAA--AKAKRGRND
PQ-NRDNHDPLVIHSLQLVKTIAVASGGWPSKKIEPLCE--LLMNASRSTNEYITMGAFE
VFEVIFSSMAND-----FSSSKLPRLLEAITDLKPAQNDSQLLPPWIAVLSRGYDVSAQT
SPEDTFEKLPDLFNMISGYLASPSRNIRVSASECLVSFLANCIP-KNVIIEP--------
-SVYD--EKTLEKLAKAAM-DLLSVKYQAAWAEVFNVCAAMFDSFKWRSSPFLDDIVKTI
GELRTNES----FHGKKEADNVLGSAIEAMGPAAVLEILPLNIITQKPG--QPGRVWFLP
VLRDNVTNTNLAHFRSEFVPLSEALYQKVMAYSSAEKDVEMKIFETLVQQTWAILPGYCE
LPLDLIESFDQSFAELLSNVLYKQTELRVDICRGLQNLVESNQAILSLEEEGDD--LILQ
RRITKEMAAKNIAHLA-GFASNLLAVLFNVYSQTLPHYRGFILQCINAYLSITPEKELNE
TFARVASMLESS--VVSE----QEEA-KQGTQQPSS-GNKMP-PTSHTLIDLVIAMSIYL
PRSSFASLFAMAAAIL-NGQT--GDQQLIKKAYKLIPRLATT-DAGKAALQERSGELQTL
ILSTADKTPSSARRDRMLAVHELITYLPTSDLHFIPAVLSEVVLGCKESNEKTRTASFDL
LIHLAQRTTDSERNPAGTVIRNSLVPHMPDNAPDAPATIEEFFTMVSAGLAGSSPHMVAA
SVTALSRLFFDFHTQLSGAMSTDLVQTVELFLTSNNREIVRSVLGFVKVAVVVLSDEDLR
--ARLSSLVPNLMVWSKEHKGRLRSKVKGILDRLIRRFGAAPIEELVGEAD-RKLVVNIR
KQRERRKKKRKEG---EQGDEDEDEENAGAAGGADNNAKGGR-TYS-NAFDKAVYDSDF-
---SDS----D----DDASEIDVDEQGGTHARGR------GRG--NQNSNSNNGRRSKQS
EQYIREL-SPEDNPLDLLAPDALASISTTK-PSVRF----LNTGPGSRKK----RNAKFG
PDGRLLL----G------------------DDDD-------KGDVSTAL-----DDNNG-
--G-E------SGIN-AYVQAVSGPDAVRRGQRGKLRMA-QSQKKKGG-G------GDD-
-MDL-D--EDD----------------TAAVA-------AAT-SSRPG------------
-------------------------P--GRRGLGVPKSHGPSGG-GRIEKR--------R
DG-RG--GRPNGRGGGGGGGRGGGRGGRGGGFRGSGGFRGNRR---------
>XP_001275469_Aspergillus_clavatus
------------------------------------------------------------
------------------------------------MATLAEKLEKIK------------
------------------SPKLQNQHHTAVV----LSAVEDTLRDQK-----ADFSPTAY
FAALLALLTQSVSAT-QGIVNKDLATSVVYLLDLTTSYVPAPILRSKFSHILTSLAP-AL
SLPEVEAPLLRPSIGCLESLLIAQDAASWNLPHT-QVGPRRAIAGLLSLAVDHRPKVRKR
AQDALIKVLKNPPPSPSL--------DHPAADMCAETGMRTLGDSIAVA--AKSKRGRHD
SQ-SRESSDPLVIHSLQLVKTLAIASGGWPSKKIEPLCE--LLMNASRSSNEYITMGAFE
VFEVIFSSMADD-----FSSSKLPRLLEAISELKPAQNDSQLLPPWIAVLSRGYDVSAQI
NPEDTFEKLPALFNMISGYLASPSSNIRVSASECLISFLANCVP-KSVIIDP--------
-SVYD--EKTLEKLAKAAT-DLLSVKYQAAWAEVFKVCSAMFESFKWRSSPFLDSIVKTV
GDLRSNES----FHGKKQADEVLGSAVEAMGPAAVLEILPLNIIEQRNG--QPGRVWFLP
ILRDSVSNTNLAHFRSELVPLSEALYQKVVDYGSAEKSVEMKIFETLVQQTWAILPGYCE
LPLDLVEAFDQSFAELLSNVLYKQTELRVDICNALQTLVESNQAILSIESEEDD--LILQ
RRITKAAAKKNIDHLA-GFASNLLAVLFNVYSQTLPHYRGYILQCINAYLSITPEKELNE
TFTRVTSMLESS--VVSE----QEAA-KQGNQQTGS-GDKMP-PTSHTLIDLVIAMSIYL
PRTSFQSLFAIAAAIL-NGQT--ADQQLIKKAYKLIPRLAST-ETGRTALLERSAELQAL
ILATADKTPASARRDRSMAIYELITYLPTSDLHFIPSILSEVVLGCKESNEKARTASFDL
LIHLAKRTTDSERNPPGTKIRNSLVPHMPDDAPDAPATIEEFFTMVSAGLAGSSPHMVAA
SVTALSRLFFDFHTEIEPAVRVDLVQTVELFLTSNNREIVRSVLGFVKVVVVVLPDDILR
--PRLNTLVPNLMVWNKEHKGRLRAKVKGILDRLIRRFGAPLVEGLVGEAD-RKLVVNIR
KQRERSKRKKKEG---ANAGDEDSEEDEA-------ADKPGKASYS-NAFDKAVYDSDL-
---SDS----D----DDASEIEVDEQGGTHTR--------GRKG-GRKS--------KQS
EQYIREL-SPEDNPLDLLAPDALANISTTK-PSVRF----LNTGPGSRKQ----RAAKFG
PDGRLLL----G------------------NDDK---N--DDVDMS--------GGDAAA
GTG-E------SGIN-AYLAAVSGPDAIRRGQKGRLKMS-QAQKKKGSRN------GDG-
-MDL-D--DND-----------------DGEA-----PAAAS-A-SKG------------
-------------------------PHSARRGLGVPKSHGPSGN-NGIQKR--------R
NPQQG--GRG---GRGGRGGRG--------GFRA-----GNRR---------
>XP_001260646_Aspergillus_fischeri
------------------------------------------------------------
------------------------------------MATLAEKLEKIK------------
------------------SPKLQNQHHTAVV----LSAVEDTLRDQK-----ADFSATAY
FAALLALLAQSVSAT-QGIVNKDLATSVVYLLDITTEYVPAPILRSKFSQILTSLAP-AL
SLPEVDAPLLRPSIGCLESLLIAQDAASWNLPHT-QIGPRRAIAGLLSLAVDHRPKVRKR
AQEALIKVLKNPPPSPSL--------DHPAADMCAETGLRTLGDSIAAA--AKHKRGRHD
AN-SRENHDPLVIHSLQLVKTIATASGGWPSKKIEPLCE--LLMNASRSSNEFITMGAFE
VFEVIFSSMADE-----FSSSKLPRLLDAISELKPAQNDSQLLPPWIAVLSRGYDVSAQI
NPEDTFEKLPALFNMISGYLASPSMNIRVSASECLISFLANCIP-KNVILEP--------
-SVYD--EKTLEKLAKAAK-DLLSVKYQAAWAEVFKVCSAMFDSFKWRSSPFLDDIVKII
GDLRSNES----FHGKKQADEVLGSAVEAMGPAAVLEILPLNIIQQKNG--QPGRVWFLP
ILRDSVTNTNLAHFRSELVPLSEALYQKVVDYGAAEKTVEKKIFETLVQQTWAILPGYCE
LPLDLVEAFDQSFAELLSNVLYKQTELRVDICNALQTLVESNQAILSIESEEDD--LILQ
RRITKATAKKNIAHLA-GFASNLLAVLFNVYSQTLPHYRGYILQCINAYLSITPEKELNE
TFARVTSMLESS--VVSE----QEAA-KQGNQQTGS-GDKMP-PTSHTLIDLVIAMSIYL
PRSSFASLFALAAAIL-NGQT--TDQQLIKKAYKLIPRLATT-ETGRTALLERSAELQSL
MLETADKTPASARRDRSLAIYELITYLPTSDLHFIPSILSEVVLGCKESNEKARTASFDL
LIHLAKRTIDSDRNPPGTKIRNSLVPHMPNDAPDAPATIEEFFTMVSAGLAGSSPHMVAA
SVTALSRLFFDFHTQLEPSVRIDLVQTVELFLTSNNREIVRSVLGFVKVAVVVLPDDVLR
--PRLNTLVPNLMVWNKEHKGRLRSKVKGILDRLIRRFGAPLIEGLVGEAD-RKLVVNIR
KQRERRKRKKKEG---EGAGDED-EEDEA-------ADNAGKAAYS-NAFDKAVYDSDF-
---SDS----E----DDASEIEVDEQGNTHVR--------GRK--GKKG--------KQN
EQYIREM-SPEDNPLDLLAPDALASISTTK-PSVRF----LNTGPGSRKK----HAAKFG
PDGRLLI----G-------------------DAE---N--DDVDMSGAP-----GGDAAP
--G-E------SGIN-AYLAAVSGPDAIRRGQKGRLKMS-QAQKKKNS-G------GDG-
-MDL-D--DND----------------NDDEA-----PASAS-NHGKG------------
-------------------------PQSTRRGLGVPKTHGPSAN-GRIQKR--------R
NPPRG--GR--------QSGRG--------GIRV-----GKRR---------
>XP_041145068_Aspergillus_flavus
------------------------------------------------------------
------------------------------------MATLAEKLEKIK------------
------------------SPKLQNQHHTAVV----LSAVEDTLRDQN-----ADFSPTAY
FAALLALLSQSISAE-QGIVNKDLATSVVYLLDITTAYAPAPILRSKFSQILTSLAP-AL
SLPESEAPLLRPAIGCLESLLIAQDAAAWNLPHT-QISPRRATAGLLSLSVDHRPKVRKR
AQDALIKVLKSPPPSPSL--------DHPAADMCAESALRTLGDSIAAA--AKQKRGRND
PH-TH-NHDPLVIHSLQLVKTVATASGGWPSKKIEPLCE--LLMNASRSSNEFITMGAFE
VFEVIFSSMADD-----FSSSKLPRLLEAISELKPAQNDSQLLPPWIAVLSRGYDVSSQI
SPEDTFEKLPSLFDMISSYLASPSKNIRISASECLVSFMANCIP-NSVIIEP--------
-SVYD--EKTLEKLAKKAT-NLLSVKYQAAWAEVFNVCSAMFDSFKWRSSPFLDDIVKTV
GELRSNES----FHGKKQADQVLGSAVEAMGPAAVLEILPLNIIEQKAG--QPGRVWFLP
VLRDHVTNTNLAHFRSELVPLSEALYQKVMAFTAAEKPVETKIFETLVQQTWSILPGYCE
LPLDLVEAFDQSFAELLSNVLYKQADLRVDICKALQNLVESNQAILSLEAEGDD--LILQ
RRITKKDAEKNIAHLA-GFASNLLAVLFNVYSQTLPHYRGYILQCINAYLSITPEKELND
TFTRVTSMLESS--VASE----KEAAEKQGHQQGGA-GDKMP-PTSHTLIDLVIAMSIYL
PRSSFASLFAMAAAVL-NGHT--KDQQLVKKAYKLIPRLATT-ETGAAALRERSSELQTL
ILETADKTPASARRDRMLAIDELITYLPTSDLHFIPSILSEVVLGCKESNEKARTASFDL
LIHLAKRTTDSELNPAGTKIRNSLVPHMPDNAPDAPATMEEFFTMVSAGLAGSSPHMVAA
SVTALSRLFFDFHTELQPAVRSDLVQTVELFLTSNNREIVRSVLGFVKVAVVVLPDDVLR
--ARINSLVPNLMVWSKEHKGRLRSKVKGILDRLIRRFGAAPIEELVGEAD-RKLVVNIR
KQRERSKKKKQAE---KGDEDEEEEEAAD-------NKNAKAQSYGNNAFDRAVYDSDF-
---SDS----D----DDASELDVDEHGDTHAINKG-----GRK--GKKAS-------KQS
EQYIRE---NEDSPLDLLAPDALASISTTK-PSVRF----LNTGPGSRRK----HSAKVD
AEGRLLL----G-------------------DDE---N--NDVEMSGGL-----DGNAEA
--G-D------SAIN-AYVAAVSGPDAVRRGQRGKFKMA-QAQKGKSN-R------GDD-
-MDV-D----D----------------E---------PTPSR-GDNK-------------
-------------------------QQTGRRGLGMPKSHGPS-G-GRIQKR--------K
PM-RG--GRF-----------------------------GKRR---------
>XP_755513_Aspergillus_fumigatus
------------------------------------------------------------
------------------------------------MATLAEKLEKIK------------
------------------SPKLQNQHHTAVV----LSAVEDTLRDQK-----ADFSATAY
FAALLALLAQSVSAT-QGIVNKDLATSVVYLLDITTEYVPAPILRSKFSQILTSLAP-AL
SLPEVDAPLLRPSIGCLESLLIAQDAASWNLPHT-QIGPRRAIAGLLSLAVDHRPKVRKR
AQEALIKVLKNPPPSPSL--------DHPAADMCAETGLRTLGDSIAAA--AKHKRGRHD
AN-SRENHDPLVIHSLQLVKTIATASGGWPSKKIEPLCE--LLMNASRSSNEFITMGAFE
VFEVIFSSMADE-----FSSSKLPRLLDAISELKPAQNDSQLLPPWIAVLSRGYDVSAQI
SPEDTFEKLPALFNMISGYLASPSMNIRVSASECLISFLANCIP-KNVILEP--------
-SVYD--EKTLEKLAKAAK-DLLSVKYQAAWAEVFKVCSAMFDSFKWRSSPFLDDIVKII
GDLRSNES----FHGKKQADEVLGSAVEAMGPAAVLEILPLNIIQQKNG--QPGRVWFLP
ILRDSVTNTNLAHFRSELVPLSEALYQKVVDYGSAEKTVEKKIFETLVQQTWAILPGYCE
LPLDLVEAFDQSFAELLSNVLYKQTELRVDICNALQTLVESNQAILSIESEEDD--LILQ
RRITKAAAKKNISHLA-GFASNLLAVLFNVYSQTLPHYRGYILQCINAYLSITPEKELNE
TFARVTSMLESS--VVSE----QEAA-KQGNQQTGS-GDKMP-PTSHTLIDLVIAMSIYL
PRSSFASLFALAAAIL-NGQT--TDQQLIKKAYKLIPRLATT-ETGRTALLERSAELQSL
MLATADKTPASARRDRSLAIYELITYLPTSDLHFIPSILSEVVLGCKESNEKARTASFDL
LIHLAKRTIDSDRNPPGTKIRNSLVPHMPNDAPDAPATIEEFFTMVSAGLAGSSPHMVAA
SVTALSRLFFDFHTQLEPSVRIDLVQTVELFLTSNNREIVRSVLGFVKVAVVVLPEDALR
--PRLNTLVPNLMVWNKEHKGRLRSKVKGILDRLIRRFGAPLIEGLVGEAD-RKLVVNIR
KQRERRKRKKKEG---EGAGDED-DEEVV-------ADNAGKAAYS-NAFDKAVYDSDF-
---SDS----E----DDASEIEVDEQGNTHVR--------GRK--GKKG--------KQN
EQYIREM-SPEDNPLDLLAPDALASISTTK-PSVRF----LNTGPGSRKK----HAAKFG
PDGRLLI----G-------------------DAE---N--DDIDMSGAP-----GGDADP
--G-E------SGIN-AYLAAVSGPDAIRRGQKGRLKMS-QAQKKKNS-G------GDG-
-MDL-D--DNE----------------DDDEA-----PASAS-NHGKG------------
-------------------------PQSTRRGLGVPKTHGPSGN-GRIQKR--------R
NPPKG--GR--------QSGRG--------GIRV-----GKRR---------
>XP_663804_Aspergillus_nidulans
------------------------------------------------------------
------------------------------------MATLAERLEKIK------------
------------------SPKLQNQHHTAVV----LNAVEDTLRDQK-----ADFSPTAY
FAALLALLSQSLSAA-QGIVNKDLATSVVYLLDITTNYVPAPILQSKFSQILTSLAP-AL
SLPEVDAPLLRPSIGCLESLLIAQDAAAWNLPHT-QIGPRRAIAGLLSLSVDHRPKVRKR
AQDALIKVLKTPPPTPAL--------DHPAADMCAESALKTLGDSIAAA--SKQKRGRND
PH-NRENHDPLVIHSLQLVKTVAVASGGWPSKKIEPLCE--LLMNASRSTNEYITMGAFE
VFEVIFSSMANE-----FTSSKLPRLLEAISELKPAQNDSQLLPPWIAVLSRGYDVSAQI
SPEDTFEKLPELFNMISSYLASPSSNIRVSASECLVSFVANCIP-ASVIIEP--------
-SVYD--EKTLEKLAKSTK-DLLSVKYQAAWMEVFNVCAAMFESFKWQSSPFLDDIVKTV
GELRSNEA----FQGKKEADNVLGAAIEAMGPEAVLNILPLNLIEQKAG--QPGRVWFLP
ILRDSVTNTNLSHFRSEFVPLSEALYQRVMEYASAEKTVEVKIFETLVQQTWAILPGYCE
LPLDLIESFDQSFAELLSNILYKQTDLRVDICKALQNLVESNQAILSVENEKDD--LILQ
RRITKEAAKKNIAHLA-GFASNLLAVLFNVYSQTLPHYRGYILQCINAYLSITPEKELND
TFERVTQMLESS--VTSE----QEAA-KQGNQPTNS-GDKMP-PTSHTLIDLVIAMSIYL
PRSSFAALFSLAAAIL-NGGT--ADQQLIKKAYKLIPRLATT-ETGAAALRERNAELQGL
ILATADKTPASARRDRMLAIHELVSHLPTSDLHFIPSILSEVVLGCKESNEKARTASFDL
LIQLAKRTIDHELNPPGTTIRNSLVPHMPDDAPDAPATIEEFFTMVSAGLAGSSPHMVAA
SVTALSRLFFDFHKDIQSAIRLDLVQTVELFLTSNNREIVRSVLGFVKVAVVVLSDDELR
--PRLNTLVPNLMVWSKEHKGRLKSKVKGILDRLIRRFGAAPLEELVGEAD-RKLVVNIR
KLRERRKKKKKEG---EADDDEDDDDGHNPGT----ADKNAK-SFG-NAFDKAVYDSDF-
---SDS----D----DDASEISVDEEGTTHVQSKG-----GRKAQGRKG--------KQS
EQYIREL-SPEDNPLDLLAPDALANISTTK-PSVRF----LNTGPGSRRK----HAAKVG
PDGRLLL----G------------------GDDD---A--EDIDMAGG------DGDN--
--G-E------SGIN-AYVQAVAGPDAIRRGQRGKIKMA-QAQKKKSQ-R------DDE-
-MDV-D---DG----------------NENSANTNRQSSS-Q-AGRGGPGRGSS------
-------------------RGGSNPP--GRRGLGMPKTHGPSG----IQKR--------R
NP-RG--GRS---------GRG--------GIRV-----GRERGRR------
>XP_001399522_Aspergillus_niger
------------------------------------------------------------
------------------------------------MATLAEKLEKIK------------
------------------SPKLQNQHHTAVV----LSAVEDTLRDQK-----ADFSPTAY
FAALLALLSQSISAT-QGIVNKDLATSVVYLLDLTTAYVPASILRAKFSQILTGLAP-AL
SLPEVDAPLLRPSIGCLESLLVAQDVAAWNLPHT-QIGPRRAIAGLLSLAVDHRPKVRKR
AQDALVKVLKSPPPSPSL--------DHPAADMCAETAMRTLSDSITAA--AKSKRGRHD
PN-GRDTHDPLVIHSLQLVKTLAVASGGWPSKKIEPLCE--LLMNASRSTNEFITMGAFE
VFEVIFSSMANE-----FSSSKLPRLLEAITDLKPAQNDSQLLPPWIAVLSRGYDVSAQT
SPEDTFEKLPALFNMVSGYLASPSSNIRVSASECLVSFLANCIP-NSVIIEP--------
-SVYD--EKTLEKIAKAAM-DLLSVKYQAAWREVFNVCAALFDSFKWRSSPFLDDIVKTV
GELRSNES----FQGKKEADNVLGSAIEAMGPAAVLEILPLNIIEQKNG--QPGRVWLLP
VLRDNVTNTDLAHFRSEFVPLSEALYQKVMEFSAREKAVEVKIFETLVQQTWAILPGYCE
LPLDLTESFDQGFAELLSNVLYKQTDLRVDICRALQNLVESNQAILSVETDEDD--LILQ
RRITKKAAQKNIAHLA-GFASNLLAVLFNVYSQTLPHYRGYILQCINAYLSIAPEQELNE
TFERVTSMLESS--VASE----TEAA-KQGNQQTGS-GDKMP-PTSHTLIDLVIAMSIYL
PRTSFANLFAMAAAIL-NGQT--GDQQLIKKAYKLIPRLAQT-ETGSAALRERSSELQAL
VLGTADKTPASARRDRMLAIYELVTYLPTSDLHFIPSVLSEVVLGCKESNEKARTASFDL
LIHLAKRTTDEEKNPAGTKIRNSLVPHMPNDAPDAPATIEEFFTMVSAGLAGSSPHMVAA
SVTALSRLFFDFHTQLQPTVRSDLVQTVELFLTSNNREIVRSVLGFVKVAVVVLPDEELR
--ARLNSLVPNLMVWSKEHKGRLRSKVKGILDRLIRRFGAAPVEELVGEAD-RKLVVNIR
KLRERRKKK-KNS---EQDGED-DEENDEPAG---QEEKSGR-SFS-NAFDKAVYDSDL-
----DS----D----DDASEIDVDEEGVTHAL-K------GRK--GKRSN-------KQS
EQYIREM-SPEDNPLDLLAPDALANISTTK-PSVRF----LNTGPGSRKK----RNAKVD
SDGRLIL----G------------------GDDE-------DVDMSAGL------DNNA-
--G-E------SGIN-AYVQAVSGPDAVRRGQRGKLKMA-QSQKKK---G------GDD-
-MDV-D---DD----------------NDNNA-------SGP-ASRPG------------
-------------------------P--GRRGLGMPKSHGPSGA-GRIQKR--------K
PV-R---GRP---------GRG---GSRGGGFRG-----GNRR---------
>XP_015401548_Aspergillus_nomiae
------------------------------------------------------------
------------------------------------MATLAEKLEKIK------------
------------------SPKLQNQHHTSVV----LSAVEDTLRDQN-----ADFSPTAY
FAALLALLSQSISAE-QGIVNKDLATSVVYLLDITTAYAPAPILRSKFSQILTSLAP-AL
SLPESEAPLLRPSIGCLESLLIAQDAAAWNLPHT-QISPRRATAGLLSLSVDHRPKVRKR
AQDALIKVLKTPPPSPSL--------DHPAADMCAESALRTLGDSIAAA--AKQKRGRND
PH-TH-NHDPLVIHSLQLVKTVATASGGWPSKKIEPLCE--LLMNASRSSNEFITMGAFE
VFEVIFSSMADE-----FSSSKLPRLLEAISELKPAQNDSQLLPPWIAVLSRGYDVSSQI
SPEDTFEKLPSLFDMISSYLASPSKNIRISASECLVSFMANCIP-NSVIIEP--------
-SVYD--EKTLEKLAKKAT-NLLSVKYQAAWAEVFNVCSAMFDSFKWRSSPFLNDIVKTV
GELRSNES----FHGKKQADQVLGSAVEAMGPAAVLEILPLNIIEQKAG--QPGRVWFLP
VLRDHVTNTNLAHFRSELVPLSEALYQKVMAFTDAEKPVETKIFETLVQQTWSILPGYCE
LPLDLVEAFDQSFAELLSNVLYKQTDLRVDICKALQNLVESNQAILSLETEGDD--LVLQ
RRITKKDAEKNVAHLA-GFASNLLAVLFNVYSQTLPHYRGYILQCINAYLSITPEKELND
TFTRVTSMLESS--MASE----KEAAEKQGHQQGGA-GDKMP-PTSHTLIDLVIAMSIYL
PRSSFASLFAMAAAVL-NGHT--SDQQLIKKAYKLIPRLATT-ETGAAALRERSAELQTL
IISTADKTPASARRDRMLAVDELITYLPTSDLHFIPSILSEVVLGCKESNEKARTASFDL
LIHLAKRTTDSELNPAGTKIRNSLVPHMPDNAPDAPATMEEFFTMVSAGLAGSSPHMVAA
SVTALSRLFFDFHTELQPAVRSDLVQTVELFLTSNNREIVRSVLGFVKVAVVVLPDDVLR
--TRINTLVPNLMVWSKEHKGRLRSKVKGILDRLIRRFGAAPIEELVGEAD-RKLVVNIR
KQRERSKKKKQAE---KGDEDEEDEEAAD-------NKNAKAQSYGGNAFDRAVYDSDF-
---SDD----D----DDASELDVDEHGDTHAINKG-----GRK--GKKPN-------RQS
EQYIRE---NEDTPLDLLAPDALASISTTK-PSVRF----LNTGPGSRRK----HSAKVD
ADGRLLL----G-------------------DDD---N--NDVEMSGGL-----EGNAEA
--G-D------SAIN-AYVAAVSGPDAVRRGQRGKFKMA-QAQKGKSN-R------GDD-
-MDV-D--EGD----------------E---------PAPSR-GDNRQ------------
-------------------------QQTGRRGLGMPKSHGPSGG-GRIQKR--------K
PM-RG--GRF-----------------------------GKRR---------
>XP_023091040_Aspergillus_oryzae
------------------------------------------------------------
-------------------------------------------MERLSINDQSAGHQQGN
APPGFPPQNNLLGPMSQGPPQLPPQMFTTAAQLLDLTDMEDTLRDQN-----ADFSPTAY
FAALLALLSQSISAE-QGIVNKDLATSVVYLLDITTAYAPAPILRSKFSQILTSLAP-AL
SLPESEAPLLRPAIGCLESLLIAQDAAAWNLPHT-QISPRRATAGLLSLSVDHRPKVRKR
AQDALIKVLKSPPPSPSL--------DHPAADMCAESALRTLGDSIAAA--AKQKRGRND
PH-TH-NHDPLVIHSLQLVKTVATASGGWPSKKIEPLCE--LLMNASRSSNEFITMGAFE
VFEVIFSSMADD-----FSSSKLPRLLEAISELKPAQNDSQLLPPWIAVLSRGYDVSSQI
SPEDTFEKLPSLFDMISSYLASPSKNIRISASECLVSFMANCIP-NSVIIEP--------
-SVYD--EKTLEKLAKKAT-NLLSVKYQAAWAEVFNVCSAMFDSFKWRSSPFLDDIVKTV
GELRSNES----FHGKKQADQVLGSAVEAMGPAAVLEILPLNIIEQKAG--QPGRVWFLP
VLRDHVTNTNLAHFRSELVPLSEALYQKVMAFTAAEKPVETKIFETLVQQTWSILPGYCE
LPLDLVEAFDQSFAELLSNVLYKQADLRVDICKALQNLVESNQAILSLEAEGDD--LILQ
RRITKKDAEKNIAHLA-GFASNLLAVLFNVYSQTLPHYRGYILQCINAYLSITPEKELND
TFTRVTSMLESS--VASE----KEAAEKQGHQQGGA-GDKMP-PTSHTLIDLVIAMSIYL
PRSSFASLFAMAAAVL-NGHT--KDQQLVKKAYKLIPRLATT-ETGAAALRERSSELQTL
ILETADKTPASARRDRMLAIDELITYLPTSDLHFIPSILSEVVLGCKESNEKARTASFDL
LIHLAKRTTDSELNPAGTKIRNSLVPHMPDNAPDAPATMEEFFTMVSAGLAGSSPHMVAA
SVTALSRLFFDFHTELQPAVRSDLVQTVELFLTSNNREIVRSVLGFVKVAVVVLPDDVLR
--ARINSLVPNLMVWSKEHKGRLRSKVKGILDRLIRRFGAAPIEELVGEAD-RKLVVNIR
KQRERSKKKKQAE---KGDEDEEEEEAAD-------NKNAKAQSYGNNAFDRAVYDSDF-
---SDS----D----DDASELDVDEHGDTHAINKG-----GRK--GKKAS-------KQS
EQYIRE---NEDSPLDLLAPDALASISTTK-PSVRF----LNTGPGSRRK----HSAKVD
AEGRLLL----G-------------------DDE---N--NDVEMSGGL-----DGNAEA
--G-D------SAIN-AYVAAVSGPDAVRRGQRGKFKMA-QAQKGKSN-R------GDD-
-MDV-D----D----------------E---------PTPSR-GDNK-------------
-------------------------QQTGRRGLGMPKSHGPS-G-GRIQKR--------K
PM-RG--GRF-----------------------------GKRR---------
>XP_040641327_Aspergillus_ruber
------------------------------------------------------------
------------------------------------MATLAEKLEKIK------------
------------------SPKLQNQHHTAVV----LSAVEDTLRDQK-----ADFSPTAY
FAALLALLSQSLSAE-QGIVNKDLATSVVYLLDITSPFVPEPILRSKFSQILTSLAP-AL
SLPEVEAPLLRPSIGCLESLLIGQDAASWNLPHT-QVGPRRATAGLLSLAVDHRPKVRKR
AQDALVKVLQNPPPSPSL--------DHPAADMCAESALRTLDDGIAAV--SKQKKG---
-N-QRDNQDPLVIHSLQLVKTVATAANGWPSKKIEPLCE--LLMHASRSSNEFITMGAFE
VFEVIFSSMADD-----FSSSKLPRLLDAISELKPAQNDSQLLPPWIAVMSRGYDVAAQV
SPEDTFAKLPELFDLISSFLASPSNNIRISASECLISFLANCVP-ASVIIEP--------
-SVYD--EKTLERLAKATT-DLLSIKYQAAWAEVFNVCSAMFDSFKWRSSPHLIDIVKTV
GELRGNDA----FQGKKEADEVLGSAIEAMGPAAVLEILPLNIVEQKAG--QPGRVWFLP
VIRDHVTNTNLAHFRTEMVPLSQSLYQRLMSYGAAEKTVEAKIFETLVQQTWATLPGYCE
LPLDLVESFDQSFAELLSNVLYKQTELRADLCRGLQTLVESNQAVLELEKEEDD--LILQ
RRITKAAAAKNIKHLS-GFASNLLAVLFNVYSQTLPHYRGFILQCINAYLSITPEKELND
TFTRVASMLDSS--VASE----QEEAQKQGKQQSSG-GEKMP-PTSHTLIDLVIAMSVYL
PRSSFTSLFAMAAAIL-NGQT--GDQQLIKKAYKLIPRLAST-ETGATALRERSGELQSL
ILTTADKTPSSARRDRMLAIHELVTHLPSSDLHFIPSVLSEVVLGCKESNEKARTASFEL
LIHLAKRTIDPEQNPPGTKIRNSLVPHMPDNAPDALATVEEFFTMVSAGLAGSSPHMVAA
SVTAMSRLFFEFHTELQSNVRSDLVQTIELFLTSNNREIVRSVLGFVKVAVVVLPEDLLR
--SRLASLVPNLMAWNKEHKGRLRSKVKGILDRLMRRFGAPLIESLVGEAD-RKLVVNIR
KQRERSKKKKAAG---DHEDEDDTTANTNTKT----ASAEQEKSYG-NAFDKAVYDSDV-
---SDSDLDSD----ADASEIEVDEQGSLHK---------GNKKPNKKAGAG-----KQS
EQYIREL-SPEDNPLDLLAPNALANISTTK-PSVRF----LNTGPGSRKK---QRNAKVG
PDGRLIF----G-------------------DDE---D--EDADIAG----------NDP
SGG--------GGVN-AYLAAVSGPDAARRGQKGKVKFS-QKNKG-----------GDG-
-MDI-D--EDG----------------GVSKE--DLQAAAAK-TNANS------------
----------------------------GRKGLGAAKAHGPSAA--RVQKK--------K
GNHGGSRQQP-----------------------------QRRRR--------
>XP_040702701_Aspergillus_sydowii
------------------------------------------------------------
------------------------------------MATLAERLEKIK------------
------------------SPKLQNQHHTAVV----LSAVEDTLRDQK-----ADFSPTAY
FAALLALLSQSLSAS-QGIVNKDLATSVVYLLDITTSYVPAPILQSKFSQILSNLAP-AL
SLPEVEAPLLRPSIGCLESVLIAQDTASWNLPHT-QVGPRRAIAGLLSLSVDHRPKVRKR
AQDALIKVLKTPPPSPSL--------DHPAADMCAESALRTLGDSITAA--SKQKRGRND
PQ-GRENSDPLVIHSLQLVKTVAVASGGWPSKKIEPLCE--LLMNASRSSNEYITMGAFE
VFEVIFSSMANE-----FTSSKLPRLLDAISELKPAQNDSQLLPPWIAVLSRGYDVSAQI
APEDTFEKLPDLFNMIASYLASPSSNIRVSASECLVSFVANCIP-ANVILEP--------
-SVYD--EKTLEKLAKSTK-DLLSVKYQAAWMEVFNVCAAMFESFKWQSSPFLNDVVRTV
GELRSNEA----FQGKKQADNVLGAAVEAMGPEAVLQILPLNLIEQKPG--QPGRVWFLP
ILRDSVTNTNLGHFRSEFVPLSETLYQRLMEYASAEKLTEVKIFETLVQQTWAILPGYCE
LPLDLTESFDQSFAELLSNILYKQTDLRVDICRALQNLVESNQTILSIENEEDD--LILQ
RRITKDAAMKNIAHLA-GFASNLLAVLFNVYSQTLPHYRGYILQCINAYLSVAPEKELNE
TFERVTSMLESS--VASE----QEAA-KQGNQPTNS-GDKMP-PTSHTLIDLVIAMSIYL
PRSSFATLFSLAAAVL-NGGT--SDQQLIKKAYKLISRLATT-ETGAAALRERNAELQGL
MLATADKTPASARRDRMLAIHELITHLPTSDLHFIPSILSEVVLGCKESNEKARTASFDM
LIHLAKRTIDSELNPPGTKIRNSLVPHMPDDAPDAPATIEEFFTMVSAGLAGSSPHMVAA
SVTALSRLFFDFHKDIQPAMRIDLVQTVELFLTSNNREIVRSVLGFVKVAVVVLPDDALR
--PRLNTLVPNLMVWSKEHKGRLKSKVKGILDRLIRRFGAAPLEELVGEAD-RKLVVNIR
KLRERRKKKKNQ----EGGEDEEEEEA--PAA----AEKSSK-SFG-NAFDKAVYDSDF-
---SDS----D----DDASEISVDEEGETHVQHK------GRK--GKKGS-------KQS
EQYIREL-SPEDNPLDLLGSDALANISTTK-PSVRF----LNTGPGSRRK----RSAKVD
SDGRLIL----G------------------GDGD------DNMDMSGGL-----DGDDA-
--G-G------SGIN-AYVEAVSGPDAIRRGQRGKIKMA-QSQKKKSQ-R------GDE-
-MDV-D---DD----------------NNNAG--NQQSSSFR-GGRGG-GRGGS------
-------------------GHGPNQP--GRRGLGMPKTHGPSG----IQKR--------R
NV-RGKPGQS---------GRG--------GIRV-----GRRR---------
>XP_001208486_Aspergillus_terreus
------------------------------------------------------------
------------------------------------MATLAEKLEKIK------------
------------------SPKLQNQHHTAVV----LSAVEDTLRDQK-----ADFSATAY
FAALLALLSQSLSAS-QGIVNKDLATSVVYLLDITTGFVPAPILRSKFSQILTGLAP-AL
SLPEVEAPLLRPSIGCLESLLIAQDAAAWNLPHT-QISPRRATAGLLSLSVDHRPKVRKR
AQEALVKVLQSPPPSPSI--------DHPAADMCAESGLRTLSDSIAAA--TKQRRGRHD
PN-HRDNPDPLVIHSLQLVKTIATASGGWPSKKIEPLCE--LLMTASRSTNEYITMGAFE
VFEVIFSSMADE-----VSSSKLPRLLEAIAELKPAQNDSQLLPPWIAVLSRGYDVSAQI
APEDTFEKLPDLFNMISSFLASPSVNIRVSASECLISFLANCIP-NSVIIEP--------
-SVYD--EKTLEKLAKAAT-DLLSVKFQVAWAEVFNVCSAMFDSFKWRSSPFLDDIVRTV
GELRTNES----FHGKKEADAVLGSAIEAMGPAAVLEILPLNLIEQKPG--QPGRVWFLP
VLRDHVTNTNLAHFRAEFVPLSEMLYQKVMAFSSAEKTVEVKIFETLVQQTWGILPGYCE
LPLDLVEAFDQSFAELLSNVLYKQTDLRVDICRALQNLVESNQAILSVEAEEDD--LILQ
RRITKAAAAKNIAHLA-GFASNLLAVLFNVYSQTLPHYRGYILQCINAYLSITPEKELNE
TFARVTSMLESS--MVSE----QEAAAKQGNQQGGSGGDKMP-PTSHTLIDLVIAMSIYL
PRTSFANLFAIAAAVL-NGST--TDQQLIKKAYKLIPRLATT-ETGSAALRERSSELQTL
ILSTADKTPASARRDRMLAMYEIVTYLPTSDLHFIPSVLSEVVLGCKESNEKARTASFDL
LIHLAKRTTDTERNPPGTTIRNSLVPHMPNDAPDAPATIEEFFTMVSAGLAGSSPHMVAA
SVTALSRLFFDFHTQLQPAVRADLVQTVELFLTSNNREIVRSVLGFVKVAVVVLPDDLLR
--SRLSALVPNLMVWSKEHKGRLRSKVKGILDRLIRRFGAAPIEELVGEAD-RKLVVNIR
KQRERRKKKKAAG---DADDDNDDENET--------AATNARAQHSSAAFDKAVYDSDL-
---SDS--DLD----DDASEIDVDETGRTHARRS------GAGGRAKKS--------AQS
EQYIREL-SPEDNPLDLLAPHALANISTTK-PSVRF----LNTGPGSRRK---QRAAKTD
ADGRLIF----G------------------DDDA-------DVEMGG-------DGAGAP
LDGAA------SGVN-AYVAAVSGPDAVRRGQRGKLKMA-QAQKKKGGAADH----DDD-
-MDV-D--EGD----------------AAAAV-----VSKRA-GDRNN------------
----------------------------GRRGLGAPKTHGPSGGKGGIQKR--------R
SF--G--GRG----GGGRGGRG--------G--------GMRRR--------
>XP_022489314_Penicillium_arizonense
------------------------------------------------------------
------------------------------------MATLAEKLEKIK------------
------------------SPKLQNQHHTAVV----LSAVEDTLRDQK-----ADFSPTAY
FAALIALLSQSLTAS-QGIVNKDLATSVVYLLDVITVYVPAPILCSKFSQILESLAP-AL
SLPEVEAPLLRPSIGCLESLLIAQDAAAWNLPHT-QVGPRRAMAGLLSLSVDHRPKVRKR
AQEALVKVLKAPPPSPSL--------DHPGADMCAQSAMKSLGDSISAV--SKQKKGRHD
A--QRDNQEPLIIHSLQLIKTIASASGGWPSKKIEPLCE--LLMNASRSTNEYITMGAFE
VFEVIFEGMADE-----ISSSKLPRLLDAISELKPAQNDSQLLPPWIAVLSRGYDVAAQI
TPEDTFEKLPDLFGLIAGFLTSPSNNIRVSASECLISFLHNCIP-DSVIVDP--------
-SVYD--EKTLEKLARGAV-DLLSVKYQAAWMEVFNVCSAMFDCYKWRSSPYLDKIVSTV
GELRSNES----FHGKKEADAVIGSAIQAMGPEAVLQILPLNIIEQKAG--QPGRVWMLP
IMRDNVTNTNLRHFRTELVPLSEALYQKVVTFGAAEKSVEVKIFETLVQQTWNVLPGYCE
LPLDLVEAFDQSFAELLSNVLYKQTELRVDVCRALQNLVESNQAILSVEKEEDD--LILQ
RRITKAAAAKNLAHLG-TFASNLLAVLFNVYSQTLPHYRGYILQCINVYLSITPENELND
TFNRVTSMLESS--LVAE----QETAAKQGAQPQGS-SDKMP-PTSHTLIDLVIAMSIYL
PRSSFSGLFALAAAIL-NSSSPNPDQQLIKKAYKLIPRLAST-ETGREALQERSGELQTL
MLATTDSTPASGRRDRMLAIHEMITHLPTSDLHFIPAILSEVVLGCKESNEKARTAAFDL
LILLAKRTIDPERNPPGTVIRRSLVPGVPDDSPDAPATIEEFFTMVSAGLAGSAPHMVAA
SVTALSRLFFDFQTQLQPAMLTELVETVGLFLTSSNREIVRSVLGFVKVAVVVLPDEALR
--PRLSTLVPNLMAWNKEHKGRLRSKVKGIIDRLVRRFGAPLLESLVGEDD-RKLVVNIR
KQRERNKRKKKEGA--EGDNDEEG------------EEKAAKPQAG-NAFDKAVYGSDS-
---DSSDEGSD----DDGSDVDVDDLARIK----------GRAGGKKKA--------GQS
NQYIREM-SPEDNPLDLLGSNALASISTTK-PSQRF----LNTGPGSKKK----RSAKVD
ADGRLVF----G------------------DDGD---AVTEDVEMTGA------------
--GEA------GGIN-AYLAAVSGPDAVRRGQKGKVKMG-QSTKKNA---------GDR-
-MDLDD--ENA----------------LKEDV---------R-ASGSG------------
-------------------------KGPGRRGLGAPKTAGASGG-GRVEKR--------R
NP-----GKA---------PRGNNRSGW-----------GKKR---------
>XP_014537350_Penicillium_digitatum
------------------------------------------------------------
------------------------------------MATLAEKLEKIK------------
------------------SPKLQNQHHTAVV----LSAVEDTLRDQK-----ADFSPTAY
FAALLALLSQSLSAS-QGIVNKDLATSVVYLLDITTVYVPAPILCSKFSQILEGLAP-AL
SLPEVEAPLLRPSIGCLESLLIAQDAASWNIPHT-QVGPRRAMAGLLSLSVDHRPKVRKR
AQEALVKVLKAPPPSPSL--------DHPGADMCAQSAMKTLGDSITSA--HKQKKGRHD
A--QANSHEPLVIHSLQLIKTIASASGGWPSKKIEPLSE--LLMNASRSSNEYITMGAFE
VFEVIFEGMADE-----FSSSKLPRLLDAISELKPAQNDSQLLPPWIAVLSRGYDVAAQI
TPEDTFEKLPDLFTLISGFMASPSSNIRVSASECLISFLHNCIP-NSVIVEP--------
-SVYD--EKTLEKLSRAAV-DLLSVKYQAAWKEVFNVCSALFDCFKWRSSPYLVKIVSTI
GELRSNGG----FHGKKEADAVLGSAIEAMGPEAVLEILPLNIIEQKAG--QPGRVWMLP
IMRDSVTNTNLRHFRTELVPLSEALYQKVVNFGAAEKSVEVKIFETLVQQTWGTLPGYCE
LPLDLEEAFDQSFAELLSNVLYKQTELRVDVCRALQNLVESNQAILSVENDEDD--LILQ
RRITKVTAQTNLTHLS-SLASNLLAVLFNVYSQTLPHYRGYILQCINAYLSITPENELND
TFNRVTSMLESS--LVTE----QEAATKQSAQAQNS-SDKMP-PTSHTLIDLVIAMSIYL
PRSSFSGLFAMAAAIL-NSSSPNPDQQLIKKAYKLIPRLGTT-ETGRAALQERSGELQAL
MLATTDTTPASGRRDRMLAITEMINHLPTSDLHFIPAILSEVVLGCKESNEKARTAAFDL
LILLAKRTIDSERNPPGTVIRRSLVPGVADDSPDAPATLEEFFTMVSAGLAGSAPHMVGA
TVTALSRLFFDFQTQLQPEMLKELVETVELFLTSNNREIVRSVLGFVKVAVVVLPEETLR
--PRLNTMVPSLMAWNKEHKGRLRSKVKGIIDRLVRRFGAPLLEAIVGEED-RKLIVNIR
KARERSKRKKKEGA--DGE-DEDE------------EEKASKPQSG-NAFDRAVYGSDS-
---DSSDD-SD----DGDSDVDVDNVAQIK----------GR-NSKKRA--------GQS
TQYIREL-SPEDNPLDLLGSNALASISTTK-PSQRF----LNTGPGSKRK---QRSAKVD
ADGRLVL----G------------------DDGD---VVADDVEMSGA------------
--GD-------GGVN-AYLAAVSGPDAVRRGQRGKVKMG-QSSKKNA---------GDS-
-MDV-D--EDD----------------LKKDL---------R-ASGSG------------
-------------------------HSSGRRGLGAPKTSGAPGG-GRIEKR--------R
NP-----GNA---------PRGGNRSGW-----------GKKR---------
>XP_016599405_Penicillium_expansum
------------------------------------------------------------
------------------------------------MATLAEKLEKIK------------
------------------SPKLQNQHHTAVV----LSAVEDTLRDQK-----ADFSPTAY
FAALLALLSQSLSAS-QGIVNKDLATSVVYLLDITTVYVPAPILCSKFSQILEGLAP-AL
SLPEVEAPLLRPSIGCLESLLIAQDAASWNLPHT-QVGPRRAMAGLLSLSVDHRPKVRKR
AQEALVKVLKAPPPSPSL--------DHPGADMCAQSAMKTLGDSITAA--HKQKKGRHD
A--QANSHEPLIIHSLQLIKTIASASGGWPSKKIEPLSE--LLMNASRSSNEYITMGAFE
VFEVIFEGMADE-----FSSSKLPRLLDAISELKPAQNDSQLLPPWIAVLSRGYDVAAQI
TPEDTFEKLPDLFTLISGFMASPSSNIRVSASECLISFLHNCIP-NSVIVEP--------
-SVYD--EKTLEKLSRAAV-DLLSVKYQAAWKEVFNVCSALFDCFKWRSSPYLVKIVSTI
GELRSNGG----FHGKKEADAVLASAIEAMGPEAVLEILPLNIIEQKAG--QPGRVWMLP
IMRDSVTNTNLRHFRTELVPLSEALYQKVVNFGAAEKSVEVKIFETLVQQTWGTLPGYCE
LPLDLEEAFDQTFAELLSNVLYKQTELRVDVCRALQNLVESNQAILSVENDEDD--LILQ
RRITKVAAQKNLTHLG-SLASNLLAVLFNVYSQTLPHYRGYILQCINAYLSITPENELND
TFNRVTSMLESS--LVTE----QETATKQSAQAQNP-SDKMP-PTSHTLIDLVIAMSIYL
PRSSFSGLFAMAAAIL-NSSSPNPDQQLIKKAYKLIPRLGTT-ETGRAALQERSGELQAL
MLATTDTTPASGRRDRMLAITEMINHLPTSDLHFIPAILSEVVLGCKESNEKARTAAFDL
LILLAKRTTDSERNPPGTVIRRSLVPGVADDLPDAPATLEEFFTMVSAGLAGSAPHMVGA
TVTALSRLFFDFQTQLQPEMLKELVETVELFLTSNNREIVRSVLGFVKVAVVVLPDETLR
--PRLNTMVPSLMAWNKEHKGRLRSKVKGIIDRLVRRFGAPLLEAIVGEED-RKLIVNIR
KARERSKRKKKEGA--EGE-DEDE------------EEKASKPQSG-NAFDKAVYGSDS-
---DSSDN-SD----DGDSDVDVDNVAQIK----------GR-NSKKKA--------GQS
TQYIREM-SPEDNPLDLLGSNALASISTTK-PSQRF----LNTGPGSKKK---QRSAKVD
ADGRLVL----G------------------EDGD---VVADDVEMSGA------------
--GD-------GGVN-AYLAAVSGPDAVRRGQRGKVKMG-QSSKKNA---------GDS-
-MDV-D--EDD----------------LKQDL---------R-ASGSG------------
-------------------------QSSGRRGLGAPKTSGAPGG-GRIEKR--------R
NP-----GNA---------PRGGNRSGW-----------GKKR---------
>XP_040649039_Penicillium_griseofulvum
------------------------------------------------------------
------------------------------------MATLAEKLEKIK------------
------------------SPKLQNQHHTAVV----LSAVEDTLRDQK-----ADFSPTAY
FAALLALLSQSLSAS-QGIVNKDLATSVVYLLDITTVYVPAPILCAKFSQILEGLAP-AL
SLPEVEAPLLRPSIGCLESLLIAQDAASWNLPHT-QVGPRRAMAGLLSLSVDHRPKVRKR
AQEALVKVLKAPPPSPSL--------DHPGADMCAQSAMKTLGDSITAA--HKQKKGRHD
A--QANNHEPLIIHSLQLIKTIASASGGWPSKKIEPLCE--LLMNASRSSNEYITMGAFE
VFEVIFEGMADE-----FSSSKLPRLLDAISELKPAQNDSQLLPPWIAVLSRGYDVAAQI
TPEDTFEKLPDLFTLISGFMASPSSNIRVSASECLISFLHNCIP-NSVIVDP--------
-SVYD--EKTLEKLSRAAV-DLLSVKYQAAWKEVFNVCSALFDCFKWRSSPYLVKIVSTI
GELRSNGG----FHGKKEADAVLGSAIEAMGPEAVLEILPLNIIEQKAG--QPGRVWMLP
IMRDSVTNTNLRHFRTELVPLSEALYQKVVNFGAAEKSVEVKIFETLVQQTWGTLPGYCE
LPLDLVEAFDQSFAELLSNVLYKQTELRVDVCRALQNLVESNQAILEVENDEDD--LILQ
RRITKASAKKNLAHLG-GLASNLLAVLFNVYSQTLPHYRGYILQCINAYLSITPENELNE
TFNRVTSMLESS--LAAE----QETATKQGAQSQGS-ADKMP-PTSHTLIDLVIAMSIYL
PRSSFSGLFSMAAAIL-NSSSPNPDQQLIKKAYKLIPRLGTT-ETGRAALQERSGELQAL
MLATTDTTPASGRRDRMLAIAEMINHLPTSDLHFIPAILSEVVLGCKESNEKTRTAAFDL
LILLAKRTIDPERNPPGTVIRRSLVPGVADDSPDAPATLEEFFTMVSAGLAGSAPHMVGA
TVTALSRLFFDFQTQLQPEMLKELVETVELFLTSNNREIVRSVLGFVKVAVVVLPDETLR
--PRLNTMVPSLMAWNKEHKGRLRSKVKGIIDRLVRRFGAPLLEAIVGEED-RKLIVNIR
KARERSKRKKKEGA--EGE-DEDE------------EEKASKPQSG-NAFDKAVYGSDS-
---DSSDN-SD----DGDSDVDVDNVAQIK----------GR---KKKA--------GQS
TQYIREM-SPEDNPLDLLGSNALASISTTK-PSQRF----LNTGPGSKKK----RSAKVD
ADGRLVL----G------------------DDGD---VVAEDVEMSGA------------
--GD-------GGVN-AYLAAVSGPDAVRRGQRGKVKMG-QSSKKNA---------GDS-
-MDV-D--EDD----------------LKKDL---------R-ASGSG------------
-------------------------QSSGRRGLGAPKTSGAPGG-GRIEKR--------R
NT-----GTA---------PRGGGRSGW-----------GKKR---------
>XP_038925895_Penicillium_roqueforti
------------------------------------------------------------
------------------------------------MATLAEKLEKIK------------
------------------SPKLQNQHHTAVV----LSAVEDTLRDQK-----ADFSPTAY
FAALLALLSQSLSAS-QGIVNKDLATSVVYLLDITTVYVPAPILCSKFSQILEGLAP-AL
SLPEVEAPLLRPSIGCLESLLIAQDSASWNLPHT-QVGPRRAMAGLLSLSVDHRPKVRKR
AQEALVKVLKAPPPSPSL--------DHPGADMCAQSAMKTLGDSITAA--HKQKKGRHD
A--QANNHEPLIIHSLQLIKTIASASGGWPSKKIEPLSE--LLMNASRSSNEYITMGAFE
VFEVIFEGMADE-----FSSSKLPRLLDAISELKPAQNDSQLLPPWIAVLSRGYDVAAQI
TPEDTFEKLPDLFTLISGFMASPSSNIRVSASECLISFLHNCIP-NSVIVDP--------
-SVYD--EKTLEKLSRAAI-DLLSVKYQAAWKEVFNVCSALFDCFKWRSSPYLVKIVSTI
GELRSNGG----FHGKKEADAVISSAIEAMGPEAVLEILPLNIIEQKAG--QPGRVWMLP
IMRDSVTNTNLRHFRTELVPLSEALYQKVVDFGAAEKSVEVKIFETLVQQTWGTLPGYCE
LPLDLEEAFDQTFAELLSNVLYKQTELRLDVCRALQNLVESNQAILSVENDEDD--LILQ
RRITKAAAKKNLIHLG-GLASNLLAVLFNVYSQTLPHYRGYILQCINAYLSITPENELNE
TFTRVTSMLESS--LITE----QETATKQSASAQNP-SDKMP-PTSHTLIDLVIAMSIYL
PRSSFSGLFAMAAAIL-NSTSPNPDQQLIKKAYKLIPRLATT-ETGRAALQERSGELQAL
MLATTDTTPASGRRDRMLAITEIINHLPTSDLHFIPAILSEVVLGCKESNEKARTAAFDL
LILLAKRTTDSERNPPGTLIRRSLVPGVADDSPDAPATLEEFFTMVSAGLAGSAPHMVGA
TVTALSRLFFDFQKQLQPEMLKELVETVELFLTSNNREIVRSVLGFVKVAVVVLPDESLR
--PRLSTMVPSLMAWNKEHKGRLRSKVKGIIDRLVRRFGAPLLEAIVGEED-RKLIVNIR
KARERSKRKKREGA--EGE-DEDE------------EEKASKPQAG-NAFDKAVYGSDS-
---DSSDN-SD----DGDSDVDVDNVAQIK----------GR-NSKKKA--------GQS
TQYIREM-SPEDNPLDLLGSNALASISTTK-PSQRF----LNTGPGSKKK---QRNAKVD
ADGRLVL----G------------------DDGD---IV-DDVEMSGA------------
--GD-------GGVN-AYLAAVSGPDAVRRGQRGKVKMG-QSSKKNA---------GDS-
-MDV-D--EDD----------------LKQDL---------R-ASGAG------------
-------------------------QSSGRRGLGAPKTSGASGG-GRVEKR--------R
NP-----GNA---------PRGGNRSGW-----------GKKR---------
>XP_002563869_Penicillium_rubens
------------------------------------------------------------
------------------------------------MATLAEKLEKIK------------
------------------SPKLQNQHHTAVV----LSAVEDTLRDQK-----ADFSPTAY
FAALLALLSQSLSAS-QGIVNKDLATSVVYLLDITTVYVPAPILCAKFSQILEGLAP-AL
SLPEVEAPLLRPSIGCLESLLIAQDAASWNLPHT-QVGPRRAMAGLLSLSVDHRPKVRKR
AQEALVKVLKAPPPSPSL--------DHPGADMCAQSAMKTLGDSITAA--HKQKKGRHD
S--QSNNHEPLVIHSLQLVKTIASASGGWPSKKIEPLSE--LLMNASRSSNEYITMGAFE
VFEVIFEGMADE-----FSSSKLPRLLDAISELKPAQNDSQLLPPWIAVLSRGYDVAAQI
TPEDTFEKLPDLFTLISGFMASPSSNIRVSASECLISFLHNCIP-NSVIVDP--------
-SVYD--EKTLEKLSRAAV-DLLSVKYQAAWKEVFNVCSALFDCFKWRSSPYLDKIVSTI
GELRSNGG----FHGKKEADAVLGSAIEAMGPEAVLEILPLNIIEQKAG--QPGRVWMLP
IMRDSVTNTNLRHFRTELVPLSEALYQKVVNFGAAEKSVEVKIFETLVQQTWGTLPGYCE
LPLDLEEAFDQTFAELLSNVLYKQTELRVDVCRALQNLVESNQAILSVENDEDD--LILQ
RRITKVAAQKNLTHLA-SLASNLLAVLFNVYSQTLPHYRGYILQCINAYLSITPENELNE
TFNRVTSMLESS--LATE----QEAATKQGAQGQGS-SDKMP-PTSHTLIDLVIAMSIYL
PRSSFSGLFAMAAAIL-NSSSPNPDQQLIKKAYKLIPRLATT-ETGSAALQERSGELQAL
MLATTDTTPASGRRDRMLAITEIINHLPTSDLHFIPAILSEVVLGCKESNEKARTAAFDL
LILLAKRTTDSERNPPGTVIRRSLVPGVADDSPDAPATLEEFFTMVSAGLAGSAPHMVGA
TVTALSRLFFDFQTQLQPEMLKELVETVELFLTSNNREIVRSVLGFVKVAVVVLPDETLR
--PRLSTMVPSLMAWNKEHKGRLRSKVKGIIDRLVRRFGAPLLEAIVGEED-RKLIVNIR
KARERSKRKKKEGAEGEGE-DEDE------------EEKASKPQSG-NAFDKAVYGSDS-
---DSSDN-SD----DGDSDVDVDDVAQIK----------GR-NSKKKA--------GQS
TQYIREM-SPEDNPLDLLGSNALASISTTK-PSQRF----LNTGPGSKKK---QRAAKVD
ADGRLVL----G------------------DDGD---VVADDVEMSGA------------
--GD-------GGVN-AYLAAVSGPDAVRRGQRGKVKMG-QSSKKNA---------GDS-
-MDV-D--EDD----------------LKQDL---------R-ASGSG------------
-------------------------QSSGRRGLGAPKTSGAPGG-GRIEKR--------R
NP-----GHA---------PRGGNRSGW-----------GKKR---------
>XP_040810694_Penicillium_solitum
------------------------------------------------------------
------------------------------------MATLAEKLEKIK------------
------------------SPKLQNQHHTAVV----LSAVEDTLRDQK-----ADFSPTAY
FAALLALLSQSLSAS-QGIVNKDLATSVVYLLDITTVYVPAPILCSKFSQILEGLAP-AL
SLPEVEAPLLRPSIGCLESLLIAQDAASWNLPHT-QVGPRRAMAGLLSLSVDHRPKVRKR
AQEALVKVLKAPPPSPSL--------DHPGADMCAQSAMKTLGDSITAA--HKQKKGRHD
A--QANNHEPLIIHSLQLIKTIASASGGWPSKKIEPLSE--LLMNASRSSNEYITMGAFE
VFEVIFEGMADE-----FSSSKLPRLLDAISELKPAQNDSQLLPPWIAVLSRGYDVAAQI
TPEDTFEKLPDLFTLISGFMASPSSNIRVSASECLISFLHNCIP-NSVIVEP--------
-SVYD--EKTLEKLSRAAV-DLLSVKYQAAWKEVFNVCSALFDCFKWRSSPYLVKIVSTI
GELRSNGG----FHGKKEADAVLGSAIEAMGAEAVLEILPLNIIEQKAG--QPGRVWMLP
IMRDSVTNTNLRHFRTELVPLSEALYQKVVNFGAAEKSVEVKIFETLVQQTWGTLPGYCE
LPLDLEEAFDQTFAELLSNVLYKQTELRVDVCRALQNLVESNQAILSVENDEDD--LILQ
RRITKVAAQKNLTHLG-SLASNLLAVLFNVYSQTLPHYRGYILQCINAYLSVTPENELNE
TFNRVTSMLESS--LVAE----QETATKQSAQAQNP-SDKMP-PTSHTLIDLVIAMSIYL
PRSSFSGLFAMAAAIL-NSSSPNPDQQLIKKAYKLIPRLGTT-ETGRAALQERSGELQAL
MLATTDTTPASGRRDRMLAITEMINHLPTSDLHFIPAILSEVVLGCKESNEKARTAAFDL
LILLAKRTTDSERNPPGTVIRRSLVPGVADDSPDAPATLEEFFTMVSAGLAGSAPHMVGA
TVTALSRLFFDFQTQLQPEMLKELVETVELFLTSNNREIVRSVLGFVKVAVVVLPDETLR
--PRLNTMVPSLMAWNKEHKGRLRSKVKGIIDRLVRRFGAPLLEAIVGEED-RKLIVNIR
KARERSKRKKKEGA--EGE-DEDE------------EEKASKPQSG-NAFDKAVYGSDS-
---DDSDN-SD----DGDSDVDVDDVAQIK----------GR-NSKKKA--------GQS
TQYIREM-SPEDNPLDLLGSNALASISTTK-PSQRF----LNTGPGSKKK---QRAAKVD
ADGRLVL----G------------------DDGD---VVADDVEMSGA------------
--GD-------GGVN-AYLAAVSGPDAVRRGQRGKVKMG-QSSKKNA---------GDS-
-MDV-D--EDD----------------LKQDL---------R-ASGSG------------
-------------------------QSSGRRGLGAPKTSGAPGG-GRIEKR--------R
NP-----GNA---------PRGGNRSGW-----------GKKR---------
>XP_022581594_Penicilliopsis_zonata
------------------------------------------------------------
------------------------------------MATLAERLEKIK------------
------------------SPKLQNQHHTAVV----LSAVEDTLRDQK-----ADFSATAY
FAALLALLSQSISVS-QGIVNKDLATSVVYLLDLTTAYVPEPILRSKFSQILTSLAP-AL
SLPDVEAPLLRPSIGCLESLLVAQDAAAWNLPHT-QVGPRRAIAGLLSLSVDHRPKVRKR
AQDALIKVLKTPPPSPSL--------DHPAADMCAETALRTLHDSIAAA--AKSKKGRHD
---SRESHEPLVIHSLQLVKTIATASGGWPSKKIEPLCE--LLMNASRSSNEYITMGAFE
VFEVIFEGMADE-----FSSSKLPRLLDAISELKPAQNDSQLLPPWIAVLSRGYDVSAQI
SPEDTFEKLPELFNLVAAFLASPSSNIRVSASECLISFLANCIP-DNVIVEP--------
-SVYD--EKTLEKLARSAT-DLLSVKYQAAWVEVFNVCSAMFDNFKWQSSPFLLDIVRTV
GELRSNES----FHGKKEADLVLGSAINAMGPAAVLELLPLNIIQQKSG--QPGRVWLLP
ILRDYVSNTNLGHFRTEFVPLSEALYQKVMDYGSAEKSVEVKIFETLVQQTWAVLPGYCE
LPLDLVEAFDQSFAELLSNVLYKQTELRADICRSLQNLVESNQAILSLETEGDD--LLVQ
RRISKDAAKKNIAHLS-TFASNLLAVLFNVYSQTLPHYRGYILQCINAYLSITPEKELSE
TFIRVTSMLESS--LTSE----LEAA-KNGNQQKDP-SDKMP-PTSHTLMDLVIAMSIYL
PRTSFSSLFALAAVVL-NNDK--SDQQLVKKAYKLIPRLATT-ETGRAALLERNAELQTL
MLTTADKAPSSARRDRLLAIYELVTYLPTSDLHFIPSILSEVVLGCKESNEKTRTASFEL
LVHLAKRTTDAEKNPPGTKIRNSMVPHMPDNSPDAPATIEEFFTMVSAGLAGSSPHMVAA
SVTALSRLFFDFHAQLEANIVSDLVQTVGLFLTSNNREIVRSVLGFVKVAVVVLPEEALR
--SRLNSLVPNLMVWNKEHKGRLRSKVKSILDRLIRRFGAPLIEELVGEAD-RKLVVNIR
KQRERRKRKKKEG---EEEGDEENNNKDDDE-----EAGEGRKQFS-NAFDKAVYGSDF-
---SDSD-DDD----DDASEIDIDEDGTMHTRSKQ-----GGK--GGKGKGGASSSKREQ
KQYIREL-SPEDNPLDLLAPDALASISTTK-PSVRF----LNAGPGAKNRKPHQRPAKFG
PDGRLVL----G------------------DDN--------DTAMSGGL-----GGTGGA
GAGADAGAGEAAGVD-AYLAAVSGPDAVRRGQKGKLKMS-QAQKKKG---------SDA-
-MDL-D--EDD----------------NEQAA-------AIQ-GARSGNGTGNH------
----------------------------QRRGLGMPKSHGPS----RVEKR--------R
NM-----AKP--------------------G--------GKRRR--------
>XP_016613671_Cladophialophora_bantiana
------------------------------------------------------------
-------------------------------------MAFEEKLAKIK------------
------------------SPNLQSQQHTAVV----LSSIEETLIEQK-----TKFTPTAY
FAALLALLKQYNSA----GGDSDVVTSAIYLLDLITSHVPTSLLRSQFTMILSLLAP-YL
KASSANGPLLRSAIGCLESLLIAQDAAAWNLPQT-QASPRQTVPVLLTLAIDTRPKIRKR
AQEAITNVLKNPPPGPAI--------DHPAAELCAAAAQNNLKNAVDLVHQVRRQKGRPD
-----DSHEPAIIHALQLTKTVAVASGGWPSKKIESLCE--LLLSLSRSRNEYLVMSAFE
VFEVIFEGMQDE-----VSSSKLPRLLEAIVDLKPAQNDSQLLPPWIAILSRAYGTAAVV
DPEDTFAKLPELWDLVTPFLTSSSHNIRVSASECLISFLANCVP-DSVISNP--------
-SIYD--EKLLEQLSKKAL-DLLSVKYQTAWMEVFSTLSAIFDVLRWRGDPVLLPIVKAI
GELRSHEG----FQGKKEADAVLGHAIRNVGPGAVLSVLPHNLINPQPG--QPGRAWLLP
LLRDHVSNTNIAHFRNDLVPLSEVMFQRIINHGNVEKTMDIKVFETVVQQVWATLPGYCD
LPLDLQTAFDQPFAEMISNLLYKQADLRVDLCRGLQNLVESNQALLASDLPDEV--LLLE
RRIQRSDAEKNIQHLA-HFAGNFLAVLFNVYSQTLPQSRAYILQCINSYLSITPEKDLVD
TFERVSKMLQDT--LPQP----NRPPPKKEQNQP-S-SSKLP-PTSHTLLDLVIALSVHL
PRSTFSSLFSISSNILTNPAILKSDPQLIKKAYKLIPRLSTS-PVGAEALAARNGELQEL
ILRTSEITPVPARRDRILAIDTLVSFLPLTDLHFIPSMLSEVVLACKDSNEKARTAGFDL
LIALTDKISSPS-NPPGTTIRNRLVPHMPNDSPDAPATLEEVFTMVSAGLAGVAPHMVAA
SIIALSRLFFEFHSRLSDKTKEELVDTVSMFLQSNNREIVRAALGFVKVMVVVLPTEMLE
--PRMPNIVPGLMVWSKENKGRLRAKVKGILDRCLRRFDSAKVESWVGGED-RKMVVNIR
KRRARGKRKKKDD---EEVDEDEG-A----------T----TKKYD-NEFDEAVYGSDD-
---DDSEIEGS------DDEDDDNDPMS-GISFKK-----YSAA-GRK---------RGN
EQYIRED-EEGEEPLDLLDPRSMASIATKKLGRLRD----VR--PGTKK-----TKAKVN
EDGKLVFS---G------------------DQDD-AGDD-ADVVMSGSG-----NQDNS-
-------------VN-AYLDAVSGADAVRRGQKGRLKVK-SGMQKRTKQETRDRG-DDE-
-MEL-D--VEE----------------ARQVARRIMQ------G-SG-----SP----KS
P------SS----------KGR--DSKQQRRGLGVEK----RRDRSQ--KQ---------
-RYRS--GNGAGKR-------------GGGGVRFG-GRTGGRR---------
>XP_008730685_Cladophialophora_carrionii
------------------------------------------------------------
-------------------------------------MSLEEKLAKIK------------
------------------SPNLQSQKHTAVV----LSSIEETLTEQR-----TKFTPTAY
FAALLALLKQSASG----GPDNDVVASTIYLLDLVTSHVPANLLRSQFNTIASLLAP-FL
NASGSNAPLLRSAIGCLESLLVAQDSAAWNLPQT-QTSPRQAIPVLLTLAIDSRPKIRKR
AQEALTSVLQNPPPGPAL--------DHPAAELCAVAAQNNLNNAVDVAHQARRQRGRPD
-----DSHEPAVIHALQLTKAVAVASGGWPSKKIESLCE--LLLSISRSRNDYLVMSAFE
VFEVIFEGMQDE-----VSSSKLPRLLEAIVDLKPAQNDSQLVPSWIAILSRGYGAAAVV
EPEETFGKLPELFDLVAPYLTSPPHNIRVSASECLISFFANCIP-DTVISDP--------
-SVYD--EKLLEQISKKAL-DLLSVKYQPAWMEVFNTLSALFDALRWRGDPFLLPLVRAM
GELRGNEG----FQGKKEADEVLGHAIRNLGPGAVLSVLPHNLIKPQPD--QPGRAWLLP
LLRDYVSNTSLGHFRSDLVPLSEAMYQRVINHGNVEKTMNIKVFETVVQQVWATLPGYCD
LPLDLQTAFDQPFAEMISNLLYKQTDLRVDLCRGLQNLVESNQALLASDLPDEV--LQLE
RRLSRSDAEKNIQHLA-RFASNLLAVLFNVYSQTLPQSRACILQCINSQLGITPEKDLVD
TFERVSTMLQDA--LPKA----DQPPPKKEQNPA-S-ASKLP-PTSHTLLDLVIALSVHL
PRSTFASLFAICAGIITNPTILKSDPQLIKKAYKLIPRLSTS-STGMEALKDRNKELQEL
MLRTSEMTPVPARRDRILAIETIVSYLPPTDLHFIPSILSEVVLACKDSNEKARTAGFDL
LIAVTNKISDPS-NPPDTRIRNHLVPHMPDDSPDAPATLEEVFTMVSAGLAGVAPHMVAA
SIIALSRLFFEYHSRLTDKTKEDLVDTVSMFLQSNNREIVRAVLGFVKVMVVVLPGQMLG
--PRMPNIMPGLMVWSKENKGRLRVKVKGIVDRCLRRFDAAKVESWVGGED-RKMVVNIR
KRRERARKKRKAG---EEPEEDDE-T----------P----TKRYD-NEFDEAVYGSED-
---DESEIEGSDDGADDDDDDDDDDAMT-GVSIKK-----HNDR-GKR---------R-N
DQYIRQE-ADEDEPLDLLDPRSMASITTKKLGRLRD----SD--INPRK-----TKAQIN
EDGKLVFG---G------------------KPNE--GVA-NDTVMAGGD-----QQDNS-
-------------IN-AYLDAVSGADAVRRGQKGRLKVK-SGMQKKTKREGRERE-KDE-
-MEL-D--VEE----------------ARQVARQIMQ------G-SA-----SASASLKS
P------GG----------KTD--ANKQQRRGLGMEK----RRDGPQ--RQ---------
-KFRG--GSGVGKR-------------RGGKVQFA-GRKGGRG---------
>XP_016242474_Cladophialophora_immunda
------------------------------------------------------------
-------------------------------------MSLEEKLAKIK------------
------------------SPNLQSQQHTVVV----LSSIEETLTEQK-----TKFSPTAY
FAALLALLKQSAST----GSGNEVVTSAVYLLDLVTSHVPSSLLRSQFTTILSLLAP-FL
DSSSTNGPLLRSAIGCLESLLIAQDTAAWNLPQI-QVSPRQTVPMLLTLAIDSRPKIRKR
AQEAIMNILKNPPPGPAI--------DHPASEVCAVAAQNNLKNAVDLVHQVRRQKGRPD
-----DSHEPAVIHALQLTKTIAVASGGWPSKKIESLCE--LLLSISRSRNDYLVMSAFE
VFEVIFEGMQDE-----VSSSKLPRLLEAIVDLKPPQNDSQLLPPWIAILSRGYGTAAVV
EPEDTYAKLPELCDLVTPFLTSPSHNIRVSASECLISFFANCIP-DSVISDP--------
-SVYD--EKVLEQLSKKAL-DLLAVKYQTAWIEVFSTLSAIFDALRWRGDPFLLPIVQAV
GELRSHEG----FQGKKEADEVLGHAIRNLGPGAVLSVLPHNLIRPQPG--QPGRAWLLP
LLRDHVSNTNLAHFRSDLVPLSEAMYQRIINHGDAEKTMDIKVFETVVQQVWATLPGYCD
LPLDLQTAFDQPFAEMLSNLLYKQTDLRVDLCRGLQNLVESNQALLASDLPDEV--LLLE
RRLQRTDAEKNIQHLS-QFAGNLLAVLFNVYSQTLPQSRPYILQCINSYLSITPEKDLVD
TFERVSTMLQEA--LPKA----DQPPPKKEPIQT-S-GSKLP-PTSHTLLDLVIALSVHL
PRSTFSSLFAISSNILTNPAILKSDPQLIKKAYKLIPRLSSS-PVGAEALTARNKELQEL
VLRTSETTPVPARRDRILAIHTLVSFLPLTDLHFIPSMLSEVVLACKDNNEKARTAGFDL
LLALTDKISSSS-NPPGTTIRNRLVPHMPDDSPDAPATLEEVFTMVSAGLAGVAPHMVAA
SVIALSRLFFEFHSRLGDRTKEELVDTVGMFLQSNNREIVRAVLGFIKVMVVVLPTEILE
--PRMPNIVPGLMVWSKENKGRLRAKVKGILDRCLRRFDSAKVESWVGGDD-RKMVVNIR
KRRERGRRKKKGD---EEMDEDEE-T----------T----TKKYD-NEFDEAVYGSDD-
---DDSEIEGS------DDEDNDTAPTS-GVSFKK-----GSVT-GRK---------QGH
EQYIRQD-EEDDEPLDLLDPRSMASIATKKLGRLTD----VR--SGTKK-----TKAKIN
EDGKLVFG---G------------------EQED-EGGD-VDVVMSGSA-----NPDNS-
-------------VN-AYLDAVSGADAVRRGQKGRLKVK-SGMQRKTKQETRDRD-NEE-
-MEL-D--VEE----------------ARQVARQIMQ------G-SG-----SP----KS
P------GG----------KGS--DPKQQRRGLGVEK----RRDQPQ--KQ---------
-RFRS--GSGVGRR-------------GGGRVRFG-GRNGSRR---------
>XP_007751142_Cladophialophora_psammophila
------------------------------------------------------------
-------------------------------------MALEEKLAKIK------------
------------------SPNLQSQQHTAVV----LSSIEETLTEQK-----TKFTPTAY
FAALLALLKQSTSA----GGDNDVVTSAIYLLDLITSHVPTSLLRSQFTTILSLLAP-YL
NASSANGPLLRSAIGCLESLLIAQDAAAWNLPQT-LASPRQTVPVLLTLAIDTRPKIRKR
AQEAITNVLKNPPPGPAI--------DHPAAELCAAAAQNNLKNAVDLVHQVRRQKGRPD
-----DSHEPAVIHALQLTKTVAVASGGWPSKKIESLCE--LLLSISRSRNDYLVMSAFE
VFEVIFEGMQDE-----VSSSKLPRLLEAIVDLKPPQNDSQLLPSWIAILSRAYGTAAVV
EPEDTFAKLPELWDLVTPFLTSPSHNIRVSASECLISFLANCIP-DSVISDP--------
-SVYD--EKLLEQLSKKAL-DLLSVKYQTAWMEVFSTLSAIFDVLRWRGDPFLLPIVKAI
GELRSHEG----FQGKKEADAVLGHAIRNVGPGAVLSVLPHNLIKPQPG--QPGRAWLLP
LLRDHVSNTNIAHFRTDLVPLSEVMYQRIINHGNVEKTMDIKVFETVVQQVWATLPGYCN
LPLDLQTAFDQPFAEMISNLLYKQADLRVDLCRGLQNLVESNQALLASDLPDEV--LLLE
RRIQRPDAEKNIQHLA-HFAGNLLAVLFNVYSQTLPQSRAYILQCINSYLSITPEKDLVD
TFERVSKMLQDV--LPPA----DQPPRKKEQNQP-S-SSKLP-PTSHTLLDLVIALSVHL
PRSTFSSLFSISSNILTNPTILKSDPQLIKKAYKLIPRLSTS-PVGAEALAARNGELQEL
ILRTSEITPVPARRDRILAIDTLVSFLPLTDLHFIPSMLSEVVLACKDSNEKARTAGFDL
LIALTNKISSPS-NPPGTTIRNHLVPHMPDDSPDAPATLEEVFTMVSAGLAGVAPHMVAA
SIIALSRLFFEFHSRLSDKTKEELVDTVSMFLQSNNREIVRAVLGFIKVMVVVLPTEMLE
--PRMPNIVPGLMVWSKENKGRLRAKVKGILDRCLRRFDSAKVESWVGGED-RKMVVNIR
KRRERGRRKKKDD---EEIDEDEG-A----------T----TKIYD-NEFDEAVYGSDE-
---DDSEIEGS------DDEDDDNDTMS-GVSFKK-----YSAA-GRN---------RGN
EQYIRQD-EEDEEPLDLLDPRSMASIATKKLGRLRD----VR--PGTKN-----TKAKVN
EDGKLVFS---G------------------DQDG-EGGD-ADVVMSGSG-----NQDNS-
-------------VN-AYLDAVSGADAVRRGQKGRLKVK-SGMQKKSKQETRDRG-DDE-
-MEL-D--VAE----------------ARQVARRIMQ------G-SG-----SP----KS
P------SG----------KGR--DPKQQRRGLGVEK----RKDQSQ--KQ---------
-RFRS--GSGAGKR-------------GGGRVRFG-GRTGSRR---------
>XP_018688878_Fonsecaea_erecta
------------------------------------------------------------
-------------------------------------MSLEEKLAKIK------------
------------------SPNLQSQQHTAVV----LSSIEETLTEQK-----TKFTATAY
FAALLALLKQSAST----DGNNEVVTSAVYLLDLITSHVPASLLRSQFTTILSLLAP-FL
NASLANGPLVRSAIGCLESLLIAQDAAAWNLPQT-QASPRQTIPVLLTLAIDSRPKIRKR
AQEAITNILKNPPPGPAI--------DHPAAELCAVAAQNNLKNAVDQAHQVRRQKGRPD
-----DGHEPAVIHALQLTKTIAVASGGWPSKKIESLCE--LLLSISRSRNDYLVMSAFE
VFEVIFEGMQDE-----VSSSKLPRLLEAIVDLRPPQNDSQLLPPWIAIVSRGYGTAAVV
EPEDTFVKLPELCDLVTPYLTSPSHNIRVSASECLISFFANCIP-DSVISDP--------
-SVYD--EKVLEQLSKKAL-DLLSVKYQTAWMEVFSTLGAIFDALRWRGDPFLLPIVKAI
GELRSHEG----FQGKKEADEVLGHAIRNLGPSAVLSVLPHNLIRPQPG--QPGRAWLLP
LLRDHVSNTNLAHFRSDLVPLSEAMYQRIIDHGDAEKTMDIKVFETVVQQVWATLPGYCD
LPLDLQTAFEQPFAEMLSNLLYKQTDLRVDVCRGLQNLVESNQALLASDLPDEV--LLLE
RRLQRSDAEKNIQHLA-QFAGNLLAVLFNVYSQTLPQSRTYILQCINSYLSITPEKDLVD
TFERVSTMLQDA--LPKA----DQPPPKKEPDQT-S-GSKLP-PTSHTLLDLVIALSVHL
PRSTFSSLFAISSNILTNPAVLKSDPQLIKKAYKLIPRLSTS-PTGAEALTARNGELQEL
ILRTSETTPVPARRDRILAIQTLVSFLPLTDLHFIPSMLSEVVLACKDSNEKARTAGFDL
LIALTEKISDPS-NPPDTKIRNRLVPHMPDDSPDAPATLEEVFTMVSAGLAGVAPHMVAA
SVIALSRLFFEFHSQLADKTKEELVDTVCLFLQSNNREIVRAVLGFVKVMVVVLPTEMLG
--PRMPNIVPGLMVWSKENKGRLRAKVKGILDRCLRRFDSAKVESWVGADD-RKMVVNIR
KRRERGRRKKKGD---DEMDEDEE-T----------A----TKKYD-NEFDEAIYGSDD-
---DDSEIEGS------DDEDDGNATTP-GVSFKK-----SSVA-GRK---------RAN
EQYIRQD-EEDDEPLDLLDPRSMASIATKKLGRLRD----VQ--PRTKK-----TKAKFN
EDGKLVFG---G------------------EHGDEEDGD-VDVVMSGSGN----NQDNS-
-------------VN-AYLDAVSGADAVRRGQKGRLKVK-SGMQKRTKQETRDRDAQEE-
-MEL-DLNVDE----------------ARQVARQIMQ------GGSG-----SP----RS
P------GG----------RGKAKDPKQQRRGLGVEK----RRDHSQQKQQ---------
-RFRS--GSGAGGR-------------GGRRVQFG-GRNGGRR---------
>XP_022509929_Fonsecaea_monophora
------------------------------------------------------------
-------------------------------------MSLEERLAKIK------------
------------------SPNLQSQQHTAVV----LSSIEETLIEQK-----TKFTPTAY
FAALLALLKQSASA----GSDNEVVTSTVYLLDLITSHVPAGLLRSQFTTILSLLGP-FL
NATLQNGPLLRSAIGCLESLLIAQDAAAWNLPHT-QASPRQTIPVLLTLAIDSRPKIRKR
AQEAITNILKNPPPGPAI--------DHPAAEMCAIAAQNNLKNAVDQVHQVRRQNGRPD
-----DSHEPAVIHALQLTKTIAVASGGWPSKKIESLCH--LLLSISRSKNDYLVMSAFE
VFEVIFEGMQDE-----VSSSKLPRLLEAIVVLKPPQNDSQLLPPWIAILSRGYGTAAVV
EPEDTFAKLPELCDLVSPFLTSPSHNIRVSASECLISFFANCIP-DSVISDP--------
-SVYD--EKVLEQLSKRAL-DLLAVKYQTAWVEVFSALSAVFDSLRWRGDPFLLPIVKAI
GELRSYEG----FQGKKEADEVLGHAIRNLGPGAVLSVLPHNLIRPQPG--QPGRAWLLP
LLRDHVSNTNLAHFRSDLVPLSEAMYQRVIDHGNAEKTMDIKVFETVVQQVWATLPGYCD
LPLDPQTAFDQPFAEMLSNLLYKQTDLRVDLCRGLQNLVESNQALLASDLSDEV--LLLE
RRLQRSDAEKNIQHLS-QFAGNLLAVLFNVYSQTLPQSRAYILRCINSYLSITPEKDLVD
TFERVSTMLQDA--LPKA----DQPLPKKEPLQP-S-ASKLP-PTSHTLLDLVIALSVHL
PRSTFSSLFAISSNILTNPIILKSDPQLIKKAYKLIPRLSTS-PIGAEALAARNSELQEL
ILRTSETTPVPARRDRILAIDTLVSFLPHTDLHFVPSMLSEVVLACKDSNEKARTAGFDL
LIALTEKISSPS-NPPGTMIRNRLVPHMPDDSPDAPATLEEVFTMVSAGLAGVAPHMVAA
SIIALSRLFFEFHTRLSDKTKEELVDTVCIFLQSNNREIVRAVLGFVKVMVVVLPTEMLE
--PRMPSIVPGLMVWSKENKGRLRAKVKGILDRCLRRFDSAKVESWVGGDD-RKIVVNIR
KRRERGRRKKNGD---GEMDEDEETT----------T----TNKYD-NEFDEAVYGSDD-
---DDSEIAGS------DDEDDDNATMS-GVSFKK-----SSVD-GKR---------RRN
EQYIRQD-EDDDEPLDLLDPRSMASIATKKLGRLRD----LQ--PGTKK-----TKARYN
EDGKLIFN---G------------------EQED-EGGD-VDVVMSGSG-----NQDNS-
-------------IN-AYLDAVSGADAVRRGQKGRLKVK-SGMQKKTKQETRNRD-DEE-
-MEL-D--VEE----------------ARQVARQIMQ------G-SG-----SP----KS
P------GG----------KGK--DPKQQRRGLGVEK----RRDQSQ--KQ---------
-QFRG--RSGVGRR-------------GGGRVRFG-GRGGGRR---------
>XP_016628674_Fonsecaea_multimorphosa
------------------------------------------------------------
-------------------------------------MSLEEKLARIK------------
------------------SPNLQSQQHTAVV----LSSIEETLTEQK-----TKFTPTAY
FAALLALLKQSAST----SSDNEVVSSAVYLLDLITSHVPASLLRSQFTTILSLLAP-YL
NASSANGPLLRSAVGCLESLLIAQDAAAWNLPQT-QASPRQTVPLLLTLAIDSRPKIRKR
AQEAITNILKNPPPGPAI--------DHPAAELCAVAAQNNLKNAVDLAHQVRRQKGRSD
-----DSHEPAVIHALQLTKTIAVASGGWPSKKIESLCE--LLLSISRSRNDYLVMSAFE
VFEVIFEGMQDE-----VSSSKLPRLLEAIVDLKPPQNDSQLLPPWIAIVSRGYGTAAVV
EPEDTFAKLPELCDLVTPFLTSPSHNIRVSASECLISFFANCIP-DSVISDP--------
-SVYD--EKVLEQLSKKAL-DLLAVKYQTAWMEVFSTMCAIFDALRWRGDPFLLPIVKAI
GELRSHEG----FQGKKEADKVLGHAIRNLGPGAVLSVLPHNLIRPQPG--QPGRAWLLP
LLRDHVSNTNLAHFRSDLVPLSEAMYQRIIDHGNAEKTMDIKVFETVVQQVWATLPGYCD
LPLDLQTAFDQPFAEMLSNLLYKQTDLRVDLCRGLQNLVESNQALLASDLEDEV--LLLE
RRLRRSDAEKNIQHLS-QFAGNLLAVLFNVYSQTLPQSRAYILQCINSYLSITPEKDLVD
TFERVSSMLQDA--LPKA----DQPPPKKEPIQT-S-GTKLP-PTSHTLLDLVIALSVHL
PRSTFSSLFAISSNILTNPTILKSDPQLIKKAYKLIPRLSSS-PVGAEALTARNRELQEL
ILRTSETTPVPARRDRILAIHTLVSFLPLTDLHFIPSMLSEVVLACKDSNEKARTAGFDL
LIALTEKVSSPS-NPPDTKIRNRLVPHMPDNSPDAPATLEEVFTMVSAGLAGVAPHMVAA
SIIALSRLFFEYHSQLDDKTKEELVDTVCIFLQSNNREIVRAVLGFVKVMVVVLPTEILE
--PRMPNIVPGLMVWSKENKGRLRAKVKGILDRCLRRFDSTKVESWVGGDD-RKMVVNIR
KRRERGRRKKKGD---EEMDEDED-T----------A----TEKYD-NEFDEAVYGSDD-
---DDSEIEGS------DDGDNDDATTS-GVSFKR-----TSVA-GRK---------RGN
EQYIRQD-DEDDEPLDLLDPRSMASIATKKLGRLRD----VQ--SGTKK-----TKAKFN
EDGKLVFG---D------------------EQED-EGGD-VDVVMSGSG-----NQDNS-
-------------VN-AYLDAVSGADAVRRGQKGRLKVK-SGMQKKTKQETRDRD-DQE-
-MEL-D--VEE----------------ARQVARQIMQ------GSSG-----SP----RS
P------GG----------KGK-RDPRQQRRGLGVEK----RRDHSQ--KQ---------
-RFRS--GSGAGRR-------------GGGRVRFG-GRNGGRR---------
>XP_022504123_Fonsecaea_nubica
------------------------------------------------------------
-------------------------------------MSLEERLAKIK------------
------------------SPNLQSQQHTAVV----LSSIEETLTEQK-----TKFTPTAY
FAALLALLKQSTSP----GSDNEVVTSTIYLLDLITSHVPAGLLRSQFTTILSLLGP-FL
NATLQNGPLLRSAIGCLESLLIAQDAAAWNLPQT-QASPWQTIPVLLTLAIDSRPKIRKR
AQEAITHILKNPPPGPAI--------DHPAAEMCAIAAQNNLKNAVDQVHQVRRQKGRPD
-----DSHEPAVIHALQLTKTIAVASGGWPSKKIESLCQ--LLLSISRSKNDYLVMSAFE
VFEVIFEGMQDE-----VSSSKLPRLLEAIVDLKPPQNDSQLLPPWIAILSRGYGTAAVV
EPEDTFAKLPELCDLVSPFLTSPSHNIRVSASECLISFFANCIP-DSVISDP--------
-SVYD--EKVLEQLSKRAL-DLLAVKYQTAWIEVFSALSAVFDSLRWRGDPFLLPIVKAI
GELRSYEG----FQGKKEADEVLGHAIRNLGPGAVLSVLPHNLIRPQPG--QPGRAWLLP
LLRDHVSNTNLAHFRSDLVPLSEAMYQRVINHGNAEKTMDIKVFETVVQQVWATLPGYCD
LPLDLQTAFDQPFAEMLSNLLYKQTDLRVDVCRGLQNLVESNQALLASDLSDEV--LLLE
RRLQRSDAEKNIQHLS-QFAGNLLAVLFNVYSQTLPQSRAYILRCINSYLSITPEKDLVD
TFERVSTMLQDA--LPKA----DQSLPKKEPLQP-S-ASRLP-PTSHTLLDLVIALSVHL
PRSTFSSLFAISSNILTNPIILKSDPQLIKKAYKLIPRLSTS-PTGAEALAARNSELQEL
ILRTSETTPVPARRDRILAIDTLVSFLPLTDLHFIPSMLSEVVLACKDSNEKARTAGFDL
LIALTEKISSPS-NPPGTMIRNRLVPHMPDDSPDAPATLEEVFTMVSAGLAGVAPHMVAA
SIIALSRLFFEFHTRLSDKTKEELVDTVCIFLQSNNREIVRAVLGFVKVMVVVLPTEMLE
--PRMPSIVPGLMVWSKENKGRLRAKVKGILDRCLRRFDSAKVESWVGGDD-RKMVVNIR
KRRERGRRKKKGD---GEMDEDEETT----------T----TNKYD-NEFDEAVYGSDD-
---DDSEIAGS------DDEDDDNAAMS-GVSFKK-----SSVD-GKR---------RRN
EQYIRQD-EEDDEPLDLLDPRSMASIATKKLGRLRD----VQ--PGTKK-----TKARYN
EDGKLVFN---G------------------EQED-EGGD-VDVVMSGSG-----NQDNS-
-------------IN-AYLDAVSGADAVRRGQKGRLKVK-SGMQKKTKQETRNRD-DEE-
-MEL-D--VEE----------------ARQVARQIMQ------G-SG-----SP----KS
P------GG----------KGK--DPKQQRRGLGVEK----RRDQSE--KQ---------
-QFRG--RSGVSRR-------------GGGRVRFG-GRGGGRR---------
>XP_013278238_Fonsecaea_pedrosoi
------------------------------------------------------------
-------------------------------------MSLEERLAKIK------------
------------------SPNLQSQQHTAVV----LSSIEETLTEQK-----TKFTPTAY
FAALLALLKQSASA----GSDNEVVTSTVYLVDLITSHVPAGLLRSQFTTILSLLGP-FL
NATLQNGPLLRSAIGCLESLLIAQDAAAWNLPQT-QASPRQTIPVLLTLAIDSRPKIRKR
AQEAITNILKNPPPGPAI--------DHPAAEMCAIAAQNNLKNAVDQVHQVRRQKGRPD
-----DSHEPAVIHALQLTKTIAVASGGWPSKKIESLCH--LLLSISRSKNDYLVMSAFE
VFEVIFEGMQDE-----VSSSKLPRLLEAIVDLKPPQNDSQLLPPWIAILSRGYGTAAVV
EPEDTFAKLPELCDLVSPFLTSPSHNIRVSASECLISFFANCIP-DSVISDP--------
-SVYD--EKVLEQLSKRAL-DLLAVKYQTAWVEVFSALSAVFDSLRWRGDPFLLPIVKAI
GELRSYEG----FQGKKEADEVLGHAIRNLGPGAVLSVLPHNLIRPQPG--QPGRAWLLP
LLRDHVSNTNLAHFRSDLVPLSEAMYQRVIDHGNAEKTMDIKVFETVVQQIWATLPGYCD
LPLDLQTAFDQPFAEMLSNLLYKQTDLRVDLCRGLQNLVESNQALLASDLSDEV--LLLE
RRLQRSDAEKNIQHLS-QFAGNLLAVLFNVYSQTLPQSRAYILRCINSYLSITPEKDLVD
TFERVSTMLQDA--LPKA----DQPLPKKEPLQP-S-ASKLP-PTSHTLLDLVIALSVHL
PRSTFSSLFAISSDILINPIILKSDPQLIKKAYKLIPRLSTS-PIGAEALASRNSELQEL
ILRTSETTPVPARRDRILAIDTLVSFLPHTDLHFVPSMLSEVVLACKDSNEKARTAGFDL
LIALTEKISSPS-NPPGTMIRNRLVPHMPDDSPDAPATLEEVFTMVSAGLAGVAPHMVAA
SIIALSRLFFEFHTRLSDKTKEELVDTVCIFLQSNNREIVRAVLGFVKVMVVVLPIEMLE
--PRMPSIVPGLMVWSKENKGRLRAKVKGILDRCLRRFDSAKVESWVGGDD-RKMVVNIR
KRRERGRRKKKGD---GEMDEDEETT----------T----TNKYD-NEFDEAVYGSDD-
---DDSEIAGS------DDEDDDNATMS-GVSFKK-----SSVD-GKK---------RRN
EQYIRQD-EEDDEPLDLLDPRSMASIATKKLGRLRD----LQ--PGTKK-----TKARYN
EDGKLIFN---G------------------EQED-EGGD-VDVVMSGSG-----SQDNS-
-------------IN-AYLDAVSGADAVRRGQKGRLKVK-SGMQKKTKQETRNRD-DEE-
-MEL-D--VEE----------------ARQVARQIMQ------G-SG-----SP----KS
P------GG----------KAQ--DPKQQRRGLGVEK----RRDQSQ--KQ---------
-QFRG--RSGVGRR-------------GGGRVRFG-GRGGGRR---------
>XP_007762293_Cladophialophora_yegresii
------------------------------------------------------------
-------------------------------------MSLEEKLAKIK------------
------------------SPNLQSQKHTAVV----LSSIEETLTEQK-----TKFTPTAY
FAALLALLKQSASA----GPDNDVVASTIYLLDLVTSHVPANLLRSQFNTIASLLAP-FL
NASSSNAPLLRSAIGCLDSLLVAQDSAAWNLPQT-QTSPRQAIPVLLTLAIDTRPKTRKR
AQEALTTVLKNPPPGPAI--------DHPAAELCAVAAQNNLKNAVDLAHQTRRQRGRPD
-----DSHEPAVIHALQLTKAVAVASGGWPSKKIESLCE--LLLSISRSRNDYLVMSAFE
VFEVIFEGMQDV-----VSSSKLPRLLEAIVDLKPAQNDSQLVPSWIAILSRGYGTAAVV
ETEETFAKLPDLFDLVAAFLTSPSHNIRVSASECLISFFANCIP-DSVISDP--------
-SVYD--EKLLEQISKKAL-DLLSVKYQPAWMEVFGTLSALFDALRWRGDPFLLPLVKAI
GELRGNEG----FQGKKEADEVLGHAIRNLGPGAVLSVLPHNLIKPQPD--QPGRAWLLP
LLRDYVSNTNLGHFRSDLVPLSEAMYQRVINHGDVEKTMNIKVFETVVQQVWATLPGYCD
LPLDLQTAFDQPFAEMISNLLYKQADLRVDLCRSLQNLVESNQALLASDLSDEM--LQLE
RRLSRSDAQKNMQHLA-QFASNLLAVLFNVYSQTLPQSRAYILQCINSQLSITPEKDLVE
TFERVSKMLQDA--LPKA----DQPPSKKEQSQA-S-ASSLP-PTSHTLLDLVIALSVHL
PRSTFASLFAICAGIITNPAILKSDPQLIKKAYKLVPRLSTS-PTGTEALKDRSKELQEL
MLRTSEMTPVPARRDRILAIETIVSYLPPTDLHFIPSILSEVVLACKDSNEKARTAGFDL
LITVTNKISDSS-NPPDTTIRNRLVPHMPDDSPDAPATLEEVFTMVSAGLAGVAPHMVAA
SIIALSRLFFEYHSRLTDKTKEELVDTVSMFLQSNNREIVRAVLGFVKVMVVVLPGQMLE
--PRMPSIMPGLMVWSKENKGRLRVKVKGIVDRCLRRFDAAKVESWVGGED-RKMVVNIR
KRRERARKKRKAD---EDPEEDAE-T----------P----AKRYD-NEFDEAVYGSED-
---DESEIEGS---GDENDDDDDDDATT-GVSIKK-----PHER-GRR---------R-S
DQYIRQE-AEEDEPLDLLDPRSMASITTKKLGRLRD----SD--VKSRK-----TKAQFN
EDGKLVFG---G------------------EQDD--GVG-DDTVMSGGD-----QQDNS-
-------------VN-AYLDAVSGADAVRRGQKGRLKVK-SGMQKRTKQEGRQRE-NDE-
-MEL-D--VEE----------------ARQVARQIMQ------G-SA-----SP----KF
P------GG----------KTD--ANK-QRRGLGIEK----RKDGPQ--RQ---------
-KFRG--GSGVGKQ-------------RGGKVQFS-GRRGGRR---------
>XP_016234552_Exophiala_spinifera
------------------------------------------------------------
-------------------------------------MSLEEKLLKIK------------
------------------SPNLQSQHHTAVV----LSSIEETLSEQK-----TKFTPTAY
FAALLALLKQSPSGA-SQDNNNDILASTVYLLDLVTSYVSASLLRNQFNTIISLLAP-SL
SPSTANASLLRSAIGCLESLLAAQDSAAWKLPQT-EASPRQAVLVLLTLAIDPRPKIRKR
AGEALTKVLKNPPPGPAI--------DHPAAELCAVAAQNNLKNAVESADQTKRQKGKAD
-----DSNEPAVIHALQLTKLVAVASGGWPSKKIESLCE--LLLAISRSRNDFLVMGAFE
VFEIIFDGMQDE-----VSSSKLPRLLDAIIALKPAQNDSQLIPPWIAIVSRGFGAAAAV
EPEDMFARLPELFDMIAAFLTSPAHNIRISASECLISFFANCGP-GSRLSGP--------
-SRHE--GELMDQIAQKAL-GLLAVRYQSAWLEVFNVLTALFDSLRWRGDLSLLPIVGAI
GELRSNEA----FQGKKEADEVLGHAIRNLGPGTVLSILPHNLIKPKPG--QPGRAWLLP
LLRDYVSNTELAHFKSEMVPLSEAMYQRILDHGNAEKTVDIKIFETIVQQIWATFPGYCD
LPVDLESAVDQPFAEMVSNLLYQQTDLRVDICRGLQNLVESNQALLASDLNHDE--MFSE
RGMNKGDAESNIQHLA-ALANNLLAVLFNVYSQTLPQSRAYILQCINAYLSITPEKDLID
TFERVSTMLEDA--LPRP----DQPAPKKEPSQA-S-TTKLP-PTSHTLLDLVIALSVHL
PRSTFASLFSISSNILTNPAILKSDPQLIKKAYKLIPRLSTS-AIGVEALTSRNAELQSL
ILRTSEMTPVPARRDRILAIQTLISFLPLSDLHFIPSILSEVVLACKDSNERARTAGFDL
LIAVTNKISDPA-NPSGTVIRNSLVAHMPDDSPDAPATLEEVFTMVSAGLAGVAPHMVAA
SIIALSRLLWEYHARLGDQTKEELVDTVTMFLQSNNREIVRAVLGFVKVMVVVLPVPMLE
--PRMPSIVPGLMVWSKENKGRLRAKVKGILDRCMRRFDSSKVESWVGGDD-RKMVVNIR
KRRERAQKKNKKR---D--DGDEEAE----------AD-EGRERYD-NEFDEAVYGSED-
---DDSEIEGG-----DDQSDDDDDTMANGVPFKK-------TK-GKS---------R-S
QQFIRQD-DEDDEPLDLLDPKSMANISSKKLGRLRD----GQ--PGSRK-----TKAKFN
EDGKLVLG---G------------------DNDD---DD-DDIDMANTDGQ---GQDTS-
-------------IN-AYLDAVSGVDAVRRGQKGRLKVK-SGMQKKAKQETRDRD-G-E-
-MDL-D--VDE----------------AREVARKIMQ------GSGG-----SP----RS
P------GA----------GSARNDPKHQRRGLGVEKKKMTSKGPSSTQKQ---------
-KFRG--GHGVGKR-------------GRGTS------HAR-----------
>XP_016261794_Exophiala_oligosperma
------------------------------------------------------------
-------------------------------------MSLEEKLSKIK------------
------------------SPNLQSQQHTAVV----LSSIEETLSEQK-----TKFTPTAY
FAALLALLKQSSTGV-SPDSNNEILTSAVYLLDLVTSYVSASLLRTQFNTIISLLAP-LL
SATTANAPLLRSAIGCLESLLVAQDSAAWKLPQT-EASPRQAVLILLTLAIDPRPKIRKR
AGEALTKVLKNPPPGPAI--------DHPAAELCAVAAQNNLKNAVDSAHQAKRQKGRPD
-----DSNEPAVIHALQLTKLIAVASGGWPSKKIESLCE--LLLAISRSRNDFLVMSAFE
VFEVIFDGMQDE-----VSSSKLPRLLDAIIELKPAQNDSQLTPPWIAIVSRGYGTAAAV
DPEDTFAKLPEILDMIAAFLTSPAHNIRISASECLISFFANCVP-DTAISEP--------
-SIFD--EKLFEQISQKAL-GLLSIRYQSAWMEVFTALAALFDALRWRGDPYLLPIVKAV
GELRSNEG----FQGKKEADEVLGHAIRNLGPGAVLTILPHNLIKPKPG--QTGRAWLLP
LLRDHVSNTYLSHFRSELVPLSEAMYQRIIDHGSAEKTVDIKIFETVVQQIWATLPGYCD
LPLDLQTAVDQPFAEMVSNLLYQQTDLRVDLCRGLQNLVESNQALLASDLSDDI--LLLE
RRMSRSDAAKNIQHLA-SLANNLLAVLFNVYSQTLPQSRTYILQCINAYLSVTPEKDLID
TFERVSKMLEDA--LPKP----DQPPPKKEPNQP-S-TNKLP-PTCHTLLDLIIALSVHL
PRSTFAALFSISANILTNPAILKSDPQLIKKAYKLIPRLSTS-ETGADALTTRSAELQAL
ILRTSESTPVPARRDRIMAIQTLTSFLPLSDLHFIPSILSEVVLACKDSNERARTAGFDL
LIAVTDKISDPA-NPSGTVIRNSLVQHMPDDSPDAPATLEEVFTMVSAGLAGVAPHMVAA
SVIALSRLLWEYHAKLGDQTKEELVDTVTMFLQSNNREIVRAVLGFVKVMVVLLPVTMLE
--PRMRTIVPGLMVWSKENKGRLRAKVKGILDRCMRRFDSIKVESWVGGDD-RKMVVNIR
KRRERARKKNKQG---D--DEGGDAE----------AN-EGRERYD-NEFDEAVYGSDD-
---DDSEIEGG---DDDDQSDDDDDTMA-GVSFKQ-------AK-GKS---------R-S
QQFIRQD-DEDDEPLDLLDPKSMANISSKKLGRLRD----SQ--TGSRK-----TKAKFN
EDGKLVLG---G------------------GN-D---DD-DDIDMTNTDGQ---GQDTS-
-------------IN-AYLDAVSGADAIRRGQKGRLKVK-SGMQKKAKQETRERD-S-A-
-MDL-D--VDE----------------AREVARQIMQ------GS-G-----SP----RS
P------GV----------KGARSDPKQQRRGLGVEK----SRGP--MQRQ---------
-KFRG--RRGVGKR-------------GRG--------HGR-----------
>XP_013318755_Exophiala_xenobiotica
------------------------------------------------------------
-------------------------------------MSLEEKLAKIK------------
------------------SPNLQSQQHTTVV----LSSIEETLSEQK-----TKFTPTAY
FAALLALLKQSSSAA-QQSSDNEILTSTVYLLDLVTSYVSASLLRTQFSTILSLLAP-FL
SATTSNAPLLRSAIGCLESLLVAQDSAAWNLPQN-QTSPRQAIVVLLTLAIDPRPKIRKR
AQEALTKVLKTPPPGPAI--------DHPAAELCATAAQNNLKNAVDTAHQAKRQRGRPD
-----DSHEPAVIHALQLTKTIAVASGGWPSKKIESLCE--LLLGISRSRNDFLVMSAFE
VFEVIFEGMQDE-----VSSSKLPRLLEAIVELKPAQNDSQLIPPWIAILSRGYGTAAAV
EPEDTFAKLPELFDLVAAFLTSPSHNIRVSASECLISFFANCVP-DSAISDP--------
-SVYD--EKLLEQISQKAL-GLLAVKYQTAWMEVFSALAALFDALRWRGDPFLLPIVKAI
GQLRSNEG----FQGKKEADEVLGHAIRNLGPGAVLSILPHNLIKPQPG--QPGRAWLLP
VLRDHVSNTYLAHFKSDLVPLSEAMYQRILDHGKGEKTMDVKIFETVIQQVWATLPGYCD
LPLDLQVAMDQPFAEMISNLLYQQTELRVDLCRGLQNLVESYQALLASDLSDEV--LLLE
RRMSRADAEKNIQHLS-TFAGNLLAVLFNVYSQTLPQSRAYILQCINAYLSITPEKDLVD
TFERVSKMLEEA--LPKP----DQPPPKKEQNQP-V-GNKLP-PTSHTLLDLVIALSVHL
PRSTFSSLFSISSNILTNPVVLKSDPQLIKKAYKLIPRLSTS-KTGSEALTARNTELQQL
ILQTSETTPVPARRDRILAIQTLISFLPLSDLHFIPSILSEVVLACKDSNEKARTAGFDL
LIAVTNKISDPT-NPPDTVIRNRLVSHMPDDSPDAPASLEEVFTMVSAGLAGVAPHMVAA
SVIALSRLLWEYHGQLSDKTKEELVDTVTMFLQSNNREIVRAVLGFVKVMVVVLPVTMLE
--PRMPAIVPGLMAWSKENKGRLRAKIKGILDRCLRRFDASKVESWAGGDD-RKMIVNIR
KRRDRAKKKTKGN---D--EEDAEEE----------EEFGGREKHD-NAFDEAVYGSED-
---DDSEIDGG----EGDSDEDGDDAMS-GVAFKK-----STTA-GKR---------RGE
QQYIRQE-DEEDEPLDLLDPKSMGNISSRKLGRLRD----AQ--ASSRKM----SKAKVN
EDGKLVFGNIDG------------------DEAD---ED-VDVAMSGA-GA---GQDNS-
-------------IN-AYLDAVSGADAVRRGQKGKLKVK-SGMQKKAKQETRQRD-GEE-
-MNL-D--VEE----------------ARQVARQIMQ------GS-G-----SP----RS
P------GAGAGAEGRGRGGGGKQDARQQRRGLGVEK----SRGP--MQTQ---------
SKFRG--GGGVGKR-------------GRGNARFA-GRHGRN----------
>XP_007725875_Capronia_coronata
------------------------------------------------------------
-------------------------------------MSLEEKLAKIK------------
------------------SPNLQSQQHTAVV----LSSIEETLREQN-----TKFSATAY
FAALLALLKQCSAAD-QDDSENEVVVSTVYLLDIVTSYVSPGLLRSQFSTIYSLIAP-YL
ETSSNNAPLIRSAVGCLESLLIAQDSAAWNFSQG-QTSPRQAILALLALAIDSRPKIRKR
AQVALTDILKNPPPGPAI--------DHPAAELCAVASQNNLKGAVDRVANARRLKGRSD
-----ESHEPAVIHALQLTKTIAVASGGWPSKKIESLCE--LLLSISRSKNDYLVMSAFE
VFEVIFEGMQDE-----VSSSKLPRLLDAIIELKPAQNDSQLLPPWIAILSRGYGTAAVV
EPEDTFAKLPELFDLVASFLTSPSHNIRVSASECLISFFANCIP-DSVIADP--------
-SVYD--EKLLEQISGKAL-GLLAVKYQTAWMEVFSALSALFDALRWRGDPFLLGIVKAI
GELRSNQG----FQGKKEADEVLGHAIRNLGPGAVLGVLPLNLVKPQKG--HPGRAWLLP
LLRDHVSNTNLGHFKSELVPLSEAMYQRIIEHGKAEKTMDIKVYETVVQQVWATLPGYCD
LPLDLTTAFDQAFAELISNLLYKQTELRVDLCRGLQNLVESNQALLASDLPDEV--LLLE
RRIQKSDAEKNIQHLA-QFANNLLAVLFNVYSQTLPQSRSYILQCINSYLSVTPEKDLVD
TFQRVSTMLQAA--LPKP----DQPAPKKEQNQA-P-ANKLP-PTSHTLLDLVIALSVHL
PRSTFGDLFSICSNILTNPAILKSDPQLIKKAYKLIPRLATS-KTGTDALTARNEELQQL
ILRTSETTPVPARRDRIVAIETLISFLPLTDLHFIPSILSEVVLACKDSNEKARTAGFDL
LIAVTNKISDPS-NPPGTVIRNRLVPHMPDDSPDAPANLEEVFTMVSAGLAGVAPHMVAA
SVIALSRLLFEYHSQLADKTKEELVDTVTMFLQSNNREIVRAVLGFVKVMVVILSNEMLE
--PRMPSIVPALMVWSKENKGRLRAKVKGILDRCLRRFDASKVESWVGGDD-RKMVVNLR
KRRERARRKRKGT---EADDDDEDAE----------QEPA-AKRYD-NEFDEAVYGSED-
---EDSEIDGG-----DGSDSDGDDTMS-GVSFKN-----AAG--AKR---------R-N
EQYIRQE-DEDDEPLDLLDPRSLASISTRKLGRLRD----SQ--AAGRK-----TKAKVN
EDGKLVFG---G------------------P-DD--GVD-VDMDMSGSGSGQRGGQDSS-
-------------IN-AYLDAVSGADAVRRGQKGRLKVK-SGMQKKARQDTRERD-RDDD
GMDL-D--VEE----------------AREVARRIMQ------G--------AP-----G
PRSPGGVGA----------KKT--DARSQRRGLGVEK----NRDRGQSQSQGQGHEQAQR
SKFRG--GSGVAKRGSGGRGGRGGRGGRGSNVQFG-SRRGGRR---------
>XP_007738622_Capronia_epimyces
------------------------------------------------------------
-------------------------------------MSLEEKLAKIK------------
------------------SPNLQSQQHTAVV----LSSIEETLREQK-----TKFTATAY
FAALLALLKQCSAAD-GNGSDNEVVVSSIYLLDIVTSYVPPSLLRSQFSTILSLIAP-YL
ETSSSNAPLIRSAIGCLESLLIAQDSAAWSLPQN-QTSPRQAIMALLALTIDARPKIRKR
AQTGLTNILKNPPPGPAI--------DHPAAELCAVASQNNLKTAVDTVTRARRHKGRPD
-----ESHEPAVIHALQLTKTVALASGGWPSKKIESLCE--LLLSISRSRNDYLVMSAFE
VFEVIFESMQDE-----VASSKLPRLLEAIVELKPAQNDSQLLPPWIAILSRGYGTAAVV
APEDTFVGLPELFDLVASFLTSPSHNIRVSASECLISFFANCIP-DSVIAEP--------
-SIYD--EKLLEKISVKAL-GLLAVKYQTAWMEVFKTLSALFDALRWRGDPFLLGIVKAI
GELRSNDG----FQGKQEADEVLGHAIRNLGPGAVLSVLPLNLIKPRPG--HPGRAWLLP
LLRDYVSNTNLGHFKSELVPLSEAMYQRVIDHGNAAKTMDIKVYETVVQQVWATLPGYCD
LPLDLVTAFDQSFAELVSNLLYKQTELRVNLCRGLQNLVESNQALLASDLPDEV--LSLE
RRIQRADAEKNIQHLA-QFANNLLAVLFNVYSQTLPQSRAYILQCINSYLSITPEKDLVE
TFQRVSSMLTEA--LPKA----NQPPPKKEQNQS-S-ASKLP-PTSHTLLDLVIALSVHL
PRSVFADLFSISSNILTNPAILKSDPQLIKKAYKLIPRLATS-KTGVEALTSRSQELQQL
ILRTSETTPVPARRDRVVAVQTLISFLPPTDLHFIPSILSEVVLACKDTNEKARSAGFEL
LIAVTNKISDPS-NPPGTVIRNSLVPHMADDSPDAPANLEEVFTMVSAGLAGVAPHMVAA
SVIALSRLLFEYHSQLADKTKEELVDTVTMFLQSNNREIVRAVLGFVKVMVVVLPTEMLE
--PRMPSIVPGLMVWSKENKGRLRAKVKGILDRCLRRFDGSKLESWVGGDD-RKMVANIR
KRRERARRKRNGT---EADEDDEDAE----------Q-PA-TKRYD-NEFDEAVYGSED-
---DDSENEGA-----DNSESDGDDTMS-GVSFKD------SG--AKR---------R-N
EQYIRQE-DEDDEPLDLLDPGSLASISTRRLGRLRN----T------RK-----TKAKVN
EDGKLIFG---G------------------Q-DD-EAAD-GDVDMSISGSAGH-GQDSS-
-------------IN-AYLDAVSGADAVRRGQKGRLKVK-SGMQKKSRQESRDRD-RDDD
GMDL-D--VDE----------------AREVARRIMQ------G-TA-----SA-----S
PKSAGGVAG----------KKN--DAKHQRRGLGVEK----NRDQ----------HPAQK
GKFRG--GSGVAKR------------GKGPNVRFA-SRRGGRR---------
>XP_009153884_Exophiala_dermatitidis
------------------------------------------------------------
-------------------------------------MSLEEKLAKIK------------
------------------SPNLQSQQHTAVV----LSSIEETLHEQK-----TKCTATAY
FAALLALLKQCSAAD-GNGSDNEVVVSTVYLLDIVTSHVPQALLRSQFSTLLSFLAP-YL
DSSVTNAPLIRSAIGCLESLLIAQDSAAWSLPQN-QTSPRQAVLALLALAIDSRPKIRKR
AQAALTNILKNPPPGPAI--------DHPAAELCAVAAQNNLKNAIDAVTRARRHKGRGD
-----ESLEPAVIHALQLTKTLAMASGGWPSKKIESLCE--LLLSISRSRNDYLVISAFE
VFEVIFEGMQDE-----VSSSKLPRLLDAIVELKPAQNDSQLLPPWIAILSRGYGTFAVV
EPEETFAKLPELFDLVASFLTSPSPNIRVSAAECLKSFFANCIP-DSVIAEP--------
-SVYD--EKILEQIAAKAL-GLLSIKYQTAWMEVFGTLSALFDALRWRGDPFLLGIVKAI
GELRSNDG----FQGKKEADEVLGHAVRNLGPGAVLTVLPHNLIKPQPG--QPGRAWLLP
LLRDHVSNTNLGHFKSELVPLSEAMYQRIIDHGNAEKTMDIKIYETVVQQVWATLPGYCD
LPLDLPTAFDQAFAELLSNLLYKQTELRPDVCRGLQNLVESNQALLASDLPDDV--LLLE
RRLSRSDAEKSLQHLA-QFAANLLAVLFNVYSQTLPQTRAYILQCINSYLSITPEKDLVD
TFQRVSAMLNDA--LPKP----DQQPPKKEPNQA-S-ANKLP-PTSHTLLDLVIALSVHL
PRSTFADLFAISSNILTNPAILKSDPQLIKKAYKLIPRLATS-KTGAEALTARNDELQQL
ILRTSESTPVPARRDRIVAIETLISFLPVTDLHFIPSILSEVVLACKESNEKARTAGFDL
LIAVTNKISDPS-NPPGTVIRNRLVPHMPDDSPDAPANLEEVFTMVSAGLAGVAPHMVAA
SIIALSRLLFEYHRQLSDKTKEELVDTVTMFLQSNNREIVRAVLGFVKVMVVVLPNEMLE
--PRMSTIVPGLMVWSKENKGRLRAKVKGILDRCLRRFDAAKVESWVGGDD-RKMVVNIR
KRRERARRKKKGT---DADEDDEDAE----------QQPSGSKKYD-NEFDEAVYGSED-
---DDSEIEGG-----DGSDSDGDDTMS-GVAFKK-----NAGA-AKR---------R-N
QQYIRQE-DEDDEPLDLLDPRSMASISTRKLGRLRH----EQASAAGKK-----TKAKVN
EDGKLVFG---G------------------QDDD-DDVD-VDVDMSGSGAAEQ-GQDSS-
-------------IN-AYLDAVSGADAVRRGQKGRLKVK-SGMQKKAKQDARQRD-KDE-
-MDL-D--VEE----------------AREVARQIMQ------G-SG-----ST-----S
P------GA----------KKR--DPKNQRRGLGVEK----NRSGNASTKQ-------SR
PQFRG--GSGVSKR------------GKGPNVRFA-SRRGGRR---------
>XP_013260042_Exophiala_aquamarina
------------------------------------------------------------
-------------------------------------MSLEEKLSKIK------------
------------------SPNLQSQQHTAVV----LTSIEETLRDQK-----TKFTTTAY
FAALLALLKQSAPDS-QQANDNEIVTSTIYLLDLVTSHVSSSLLRTQFGTILTLLAP-YL
SSSTTNAPLLRSTIGCLESLLKAQDNAAWSLPQS-QTSPRQAIPVLLTLAIDPRPKIRKR
ALEALTELLKNPPPGPAI--------DHPAAELCAVAAQNNLRNAVDLVQQARRQKGRPD
-----DSHEPAVIHALQLTKTIASASGGWPSKKIEPLCE--LLLSISRSRNDFLVMSAFE
VFEVIFQGMQDE-----VSSSKLPRLLEAIVELKPLQNDSQLLPPWIAILSRGYGTSALV
EPGDTFAKLPELFDLISSFLTSSSHNIRVSASECLISFFANCIP-DSVISDP--------
-SVYD--EKLLEQISSRAL-GLLAVKFQTAWMEVFQSLAALFDALRWRGDPYLLPIVKAI
GELRTNPG----FQGKKEADEVLGRAIRNLGPGAVLGVLPLNLVEPVPG--QLGRAWLLP
LLRDHVSNTSLNHFKADLIPLSEAMYQRIIDHGSAEKTTDIKVFETVVQQVWATFPGYCD
LPLDLQGALDQSFAELVSNLLYKQTELRVDLCRGLQNLVESNQALIASDLDDDV--LLLE
RRIQRSEAERNLQHLA-LFASNLLAVLFNVYSQTLPQSRAYILQCINSYLSITPEKDLVE
TFERVSAMLANE--LPKP----DAPLPKKQPSQT-P-GNKLP-PTSHTLLDLVIALSVHL
PRSTFASLFAISSNILTNTAVLKSDPQLIKKSYKLIPRLATS-DTGAEALKVRNSELQQL
IIRTSETTPVPARRDRILAIETLVTFLPLSDLHFIPSILSEVVIACKDSNERARTAGFDL
LITLTHKISDPS-NPEGTVIRNRLVSHMPDDSLDAPANLEEVFTMVSAGLAGVAPHMVAA
SVTALGRLLFEYHSQLAIKTTEELIDTVTMFLQSNNREIVRAVLGFVKVMIVVLPNEMLE
--PRMPAIVPGLMVWSKENKGRLRAKVKGILDRCLRRFDPNKVESWVGGDD-RKMVVNIR
KRRERARRKKKGD---DADDVEEE-N----------EDSLGKKRYD-NEFDEAVYGSED-
---NDSEIDGD---------SDADEEMG-GVSHKR-----PTASGGGR---------RRN
EQFIRQD-DEDDEPLDLLDPKSMGSISSRKLGRLRD----AN---EPRKR----TKAKVN
EDGKLVFG---G------------------AEDTEENDDGAAISMAGQSAA---EGGSS-
-------------IN-AYLDAVSGADAVRRGQKGRLKVK-SGMQKKTKLDTRERE-RSE-
-MDL-D--VDE----------------AREIARKIMA------GGSGIRGSASP----RS
P------NAAT--------ATATSTGKNQRRALGAEK----EKGAPQ--RQ---------
-KFRG--GNGVGKR------------RGGGNVRFSRGRGGGGRGGRADSRR-
>XP_016228667_Exophiala_mesophila
------------------------------------------------------------
-------------------------------------MSLEDKLARIK------------
------------------SPNLQSQQHTALV----LTSIEETLRDQN-----TKFTPTAY
FAALLALLKQVPPET-QKDTDNELLTSTVYLLDLITSHVPSALLRSQFNSILTPLTP-YL
SPTTENAPLLRSAIGCLESLLKEQDSHSWNLPQN-QTSPRQAIQVLLILAVDSRPKIRKR
TQEALIQILKNPPPGPAI--------DHPAAELCAVATQNNLKNAVGQVHQARRQRGRPD
-----DSHDPALIHALQLTKTIATASGGWPSNKIESLCE--LLLSISKSKNDYLVMSAFE
VFEVIFEGIQDE-----VSSAKLPRLLDAITDLKPAQNDSQLLPPWIAIMSRGYGTAATL
EPEDTFVKLPELFDLISAYLTSPSHNIRVSASECLISFFANCIP-NSVIIEP--------
-SIYD--EKTLEQLSSRTL-SLLAVKYQTAWIEVFNVITALFDALRWRGDPFLLPIVKAI
GELRGNDG----FQGKKQADEVLGSAIRSLGPRAVLTILPLNLLKPSPK--SPGRAWLLP
LLRDYVSNTNLAHFRSELVPLSETMYQRIIDQSTGEKTTDIKIFETIVHQTWSIFPGYCD
LPLDIGISLDQSFAELVSNLLYQQIDLRADLCRGLQNLVESFQALLASDLSDEV--LLLE
RQMRRSDAEKSLQHLG-QMASNLLAVLFNVYSQTLPQSRAYILQCINAYLSITPEKDLVD
TFERVSKMLLEA--LPTP----DQSIPKKDPNQP-A-GNKLP-PTSHTLLDLVIALSIHL
PRSTFAALFSISSNILTNPAILKSDPQLIKKAYKMIPRLATS-ATGAEALKARNAELQQL
ILQTSETTPVPARRDRTLAIETLVSFLPVTDLHFIPSILSEVVLACKDSNEKARTAGFNL
LIALTNKISDPA-NPTGTVIRNRLVSHMPDDSPDAPANLEEVFTMVSAGLAGVAPHMVAA
SVTALSRLLFEYHNQLSDKTKEELVDTVVMFLQSNNREIVRGVLGFVKVMVVVLPIDMLE
--PRMSSVIPGLMVWSKENKGRLRAKVKGIIDRLLRRFDSAKLENWVGGDD-RKMIVNIR
KRRERARRKRGAE---DADSDDQGSN----------GEDPRSKRYD-NEFDEAIYGSED-
---DDSEIDGG--GDDDGEDSDGDNTMT-GVSFKKSNKATPATSSRKS---------RGP
NQYIVQD-NSDDEPLDLLDPKSMASITSRKVGRREP----LT--SLSRKR----TKAKVN
EDGKLIFG---G------------------GDTD---PN-GDMDMSNSTNNA--EGASS-
-------------IN-AYLDAVSGADAVRRGQKGRLKVK-SGMQKKTMAETRERD-RDE-
-MNL-D--VEE----------------AREVARKIMA------GKTGGQ---SP----KS
PSR----GG-----------GGLSRPQQQRRGLGEEK----RRDGGASQGR-----HQAG
QKFRG--GSGVGKR------------SGRGNVRFSNGKGGGRGGRGGRGGRN
>XP_013272600_Rhinocladiella_mackenziei
------------------------------------------------------------
-------------------------------------MSLEEKLAKIK------------
------------------SPNLQSQQHTVVV----LASIEETLREQK-----AKPTPTAY
FAALLALLKESSSSA-QKRSDNEVFASTVYLLDLVTSYVSTSLLRTQFNTILTLLAP-FL
STSTTNASLLRSAIGCLESLLVAQDSAAWNLPQS-QTSPRQAVPVLLTLAIDARPKIRKR
AQEALTQILKNPPPGPAI--------DHPAAELLAGAAQNHLKNAVDVAHQARRPRGRPD
-----DSHEPAVIHALQLTKTIAVASGGWPSEKIESLCE--LLLSISKSRNDYLVMSAFG
VFEVIFEGMQDE-----VSSSKLPRLLEAIVELKPAQNDAQLLPPWIAILSRGYGTAAVV
GPEDTFTKLPELFDMVAFFLTNPSHNIRISASECLISFFANCIP-DHVISDP--------
-SVHD--ETLLEQISKKAH-ELLSVKYQMAWMEVFSTFSALFDALRWRGDPFLLHIVKAI
GELRSNEG----FQGKKEADEVLGHAIRNLGPGAVLSVLPHNLTKPQPG--QPGRAWLLP
LLRDHVSNTNLAHFKSDLAPLSEAMYQRIIDHGDAEKTMDIKIFETVIQQVWAALPGYCD
LPLDLQVAFDQPFAELISNLLYTQTELRVDLCRGLQNLVESNQALLASDLPDEA--LLLE
RRLQRSDAEKNIQHLA-QFASNLLAVLFNVYNQTLPQSRAFILQCIDSYLSITPEKDLVD
TFERVSKMLQDA--LPEA----DQPPPKKEQNQP-S-GNRLP-PTSHTLLDLVIAISVHL
PRSTFSTLFSISSDILTSPAILKSDQQLIKKAYKLIPRLATS-KTGADALQARNRELQEL
MLRTSETTPVPARRDRILAIETLISFLPVTDLHFIPSILSEVVLACKDGNEKARTAGFAL
LIAATNRISNPS-NPSGTVIRNRLVPHMPDDSPDAPASLEEVFTMVSAGLAGVAPHMVAA
SVIALSRMLFEYHSQLPDKTKGELVDTVSMFLQSNNREIVRAVLGFVKVMVVVLPTEMVE
--PRMPSLVPGLMIWSKENKGRLRAKVKGILDRCLRRFGASKVEGWVASDD-RKVVVNIR
KRRERARRKKKAN---EGDEDEGDAG----------R--SSMKKYD-NEFDEAVYGSDD-
---DDSEIEGG--DDSDAEDSDGDDTMT-GVSFKK-----PS---ASK---------REN
ELYIMQD-DEDDEPLDLLDPRSMASITSMRLGRLRG----AE--KGVKK-----TKATLR
EDGKLVLG---G------------------QEDG---DN-DDVAMGG-------AQDNS-
-------------VN-AYLDAVSGADAVRRGQKGRLKVK-SGMQKKAKQDSQKRE-DDE-
-MDL-DLNVEE----------------ARQVARRIMQ------G-SG-----GL----RS
P------GG----------K----DPKQQRRGLGVEKSK--NRNQSQSRQQ------KQR
QKFRG--GSGVGKR----------SGSRRRNVRFT-GRNGGRR---------
>XP_017998456_Phialophora_attinorum
------------------------------------------------------------
-------------------------------------MSLEDRLDKIR------------
------------------SPNLENQTHTRNA----LHSIEETLRDQK-----LDLTPTAY
FASCLALLKQAASSQ-GQIGENSVAAAAIYLLDIVTSHVPAGLLRSQFSSISSLLLP-YV
SNAESNAPLLRAAIGCLESLLLAQDSQAWALPQS-QVGPRQAIPAVLSLAIDQRPKVRKR
AQEALTQILKSPPPGPAI--------DHPAAEMCAVAAQNNLKHAVDTIQQARKHRGRPA
-----DSHEPAVIHALQLTKTIAVASGGWPSKKIETLCE--LLLSLSRSRNDYLVTSAFE
VFEVIFEGMEDE-----VTSVKLPKLLDAIVELKPAQNDSQLLPPWIAIVSRGYGTSATT
EPDDTFAKLPELFDLIAVYLTSTSQNIRVSASQCLISFFANCIP-DSVIGEP--------
-SVYD--EKVLEQIASRSL-GLLSVKYQSAWKEVFNTLAALFDALRWRGDPFLLAIVKAL
GELRSNSG----FQGKDEADEVLGRAIRNLGPAAVLSVLPHNLTNAQKG--QPGRAWLLP
LLRDHVSNTNLAHFKSDLVPLSEAMFQRVLNHGNAEKTMDIKIYETVVQQVWSAFPGYCD
LPLDLASAFDQPFAELISNLLYQQVDLRVDLCRGLQNLVESYDALIASDLPDEV--LLIE
RRLSRADAEAGSAHLA-GLASNMLAVLFNVYSQTLPQSRAYILQCITAYLSITSEADLIA
TFERVAKMLEAE--LPAP----DARASAKQQQQSRS-KTNMP-PTSHTLLDLVIALSSHL
PRSTFSALFALASSIFSNPSILKTDPQLIKKAYKLIPQLGLS-EAGTEALQARNGELRQL
VLNTSDTTPLPARRDRFLAINTLIDHLPSTDLHFLTTIMSEIVIACKDSNERARMAGFDL
LLTAAAKIISEG-K-QGAMIRNSLAPNMPDDTPDVQASVEEVFSMVSAGLAGVAPHMIAA
TITALSRLLWEYHSELDAAIRDSVMDTVLMFLESNNREIVRAVLGFVKVVVVVIPKTTLE
ANSRIQNILKGCMIWSKENKGRLRQKVRGILERVLRRWDGQLVEQWVDDDESRKMVKNVR
KRKERAKRKKTGD---FVDADDDDAT----------A-GKGERKYD-NEFDEAVYGSDDS
GEEDDDSILG-----------DSDHEMN-GHNSQK-----SSKRNNFS---------KKN
QQYIRADEDSDDEPLDLLDPKSLGSITSRKLGRLRAEAGLANGSSLQGRR----TKARTN
EDGKLIF----G------------------PNDD------DDALMNTTDG----NDENSA
PNG--------GGVD-AYVAAVDGPDAVRRGQKGKLKVK-SAQRQR----------GTE-
-MDL-D--DDD----------------AKAVASQLSKKKQRP-GSSG-----SM----SS
S------GGAG--------RGADKGPKHARRGLGVEK-------------Q---------
-RFSG--GGGGGGARGGGKHGGKGFGGSQRRVSVGHGRGRGGHGRR------
>NP_594781_Schizosaccharomyces_pombe
------------------------------------------------------------
--------------------------------MAEVNEPLQIELRKIR------------
---------------NSSTAGVINE--FDVI----VSAVEGTLKEQK-----TEATPTAY
LVALLTLVKEFTDLK------KNFKGHTFQLLELVIKYVPSNVLQAKFPQILSVLAP-VV
NNAETNKTVLLPYLNVLEKLLLLQDYSSWTHGNS----CKTSIYILLFFALSNTEKTRVR
SLQILANILKNPPAGPVT--------EHPAIKYTAFEPLR----LLESLATAKKPKTPAE
V--------QKLNNSLVLIRVL-CSSTHWPMTLVERLCRSCVLIVGQRSTNSILL--VYQ
ILDGLSKKSVDY-----TDAVSLRMTLICLQKLEPSEHDPILMVGWLKAMNTAIRAFNIL
DKETAKYECLHRFKAFFTLLESESMEIRLQTATTICSVI------GCLDTTP--------
-NSFAVVEEICSFICD----ALRDIRFRLAYPECFQIISSLCDKLGPHSDPYLIPALEVI
DYLRGSEG----FDGKALVDEAIGSFVRAIGPEAMLRVLPLNLELNDKD--AVGRAWLLP
VLRDNIRFANLAHFTNYFVPLSGQLYQKVIEMNDLD-SIPSKLLQTLVDQIWSLLPGYCY
LPLDLQSSFTLEFASILVNVLYEQVSLRSVICNSLTALVETNSKV-ADKLPLDD---VIS
VPVSASDASSNLAFLT-NMSSNFLSVLLNVFSSTPSQYRYPILKCIQTWIFISSNDTIHS
VYKKVTDLLPDS--LNDL------------AGSFNIAADGISSPMAYSLIDLLIVISPYL
NQDYAVTLFEYVHEFLRH-----VNPAIQKKGYKLLGTLLRV-DYGKAYATQHVKEIFEE
LSSVADRVVSSTRKDRLASLNALYELQSSELVIAIPQLLPEAIISLKEVNEKARHTAFQL
LFNIAKSAVNSV-----------------EFGNSKPERVEKFVSVISAGLAGSSTHMISA
TIIAISSIVMEYKVFISEPFLVQLISTLNLFITSSKREIAKAAIDFIKISVSSFPVECIK
--PLLPELIPNLLAWSHEGKANLRVKVRHLFEKMGRKYGIAEIEPFFPAED-KKLITNIR
KTQERNIRKRAMK-----------------RDPAKPSSAQPRKTFA-SAYEAAVYDTD--
---DEA---------EEEFENDEMNNGNGGDL-------------------------RMD
EAFVQE--DNDEEPLDLLDIEAVSKISSTDPRKK-----------LAARKQKLNSAFKSN
EEGRLLI-----------------------NDSD----------------------EDEL
IEDSLANAQQHAEVNRTYLEAVAGKESFRRGLNNRVKFSNKRVR----------------
-----DDYDEE----------------MEEVEVPEVTRKPAK------------------
--------------------QKFDRKQRGQKGY---------------------------
----------------------------------------------------
```
