## Supplementary material for "Coding Sequence Insertions in Fungal Genomes are Intrinsically Disordered and can Impart Functionally-Important Properties on the Host Protein": MAFFT_MSAs: XP_720309.1_blasthits_MAFFT.txt

```
>XP_720309_Candida_albicans
MGGAREKKVQYFSKLRELLEE--YKSIFV---------VGVDNVSSQQMHEIRKALRGDA
VVLMGKNTMVRRAIRGFLSELPEFEKLLPFIKGNVGFIFTNGDLKSIRDIVVSNVVAAPA
RAGAVAPKDVWIPAGNTGMEPGKTSFFQALGVPTKIARGTIEIVSDVKVVEQDAKVGPSE
ATLLNMLNISPFTYGMSVVQVYDNGQVFPSSILDITDDELISHFVSAINTIASISLAAGY
PTLPSVGHSIINNYKNVLALSVATDYTYEGSEAVKDRLANPEAY-AAAAPAA--AAAGGA
AEEAATEEA-AADE-EES-DDDMG------------------------------------
-----------------------------------FG---LFD--------------
>XP_002421313_Candida_dubliniensis
MGGAREKKVQYFTKLRELLEE--YKSIFV---------VGVDNVSSQQMHEIRKALRGDA
VVLMGKNTMVRRAIRGFLSELPEFEKLLPFIKGNVGFIFTNSDLKTIRDTVVSNVVAAPA
RAGAVAPKDVWIPAGNTGMEPGKTSFFQALGVPTKIARGTIEIVSDVKVVEQDAKVGPSE
ATLLNMLNISPFTYGMSVVQVYDNGQVFPSSILDITDDELISHFVSAINTIASISLAVGY
PTLPSVGHSIINNYKNVLALSIATDYTYEGSEAVKDRLANPEAY-AAAAPAA--AAAGGA
AEEAATEEA-AADE-EES-DDDMG------------------------------------
-----------------------------------FG---LFD--------------
>XP_002550588_Candida_tropicalis
MGGAREKKVQYFTKLRELLEE--YKSIFV---------VGVDNVSSQQMHEIRKALRGEA
VVLMGKNTMVRRAIRGFLSELPEFEKLLPFVKGNVGFIFTNGDLKTIRDTVVSNVVAAPA
RAGAIAPKDVWIPAGNTGMEPGKTSFFQALGVPTKIARGTIEIVSDVKVVEQDAKVGPSE
ATLLNMLNISPFTYGMTVVQVYDNGQVFPSSILDITDDELISHFVSAINTIASISLATGY
PTLPSVGHSIINNYKNVLALSIATDYTYEGSEAVKDRLANPEAY-AAAAPAA--GASAGA
SEEAAAEEA-AAED-EESEDEDMG------------------------------------
-----------------------------------FG---LFD--------------
>XP_003871276_Candida_orthopsilosis
MGGIRDKKVQYFAKLRELLEE--YKSIFI---------VGVDNVSSQQMHEIRKALRDDA
VVLMGKNTMVRRAIRGFLSELPDYEKLLPFVKGNVGFIFTNADLKTIRDTITSNVVAAPA
KAGAVAPADVYIPAGNTGMEPGKTSFFQALGVPTKIARGTIEIVSDVKVVEKDGKVGPSE
ATLLNMLNISPFTYGLTVVQVYDNGQVFPASILDITDDELIGHFVSAINTIASISLAAGY
PTLPSVGHSLINNYKNVLALSIATDYTFEGSEAIKDRLANPEAY-AAAAPAA--AAAGGD
AEP-AAEAA-AEEE-EEQSDDDMG------------------------------------
-----------------------------------FG---LFD--------------
>XP_001523219_Lodderomyces_elongisporus
MGGTRDKKVQYFSKLRELLEE--YKSIFV---------VGVDNVSSQQMHEIRKALRDDA
VVLMGKNTMVRRAIRGFLSELPDYEKLLPFVKGNVGFIFTNGDLKTIRDTITSNVVAAPA
RAGAVAPADVWIPAGNTGMEPGKTSFFQALGVPTKIARGTIEIVSDVKVVEKDAKVGPSE
ATLLNMLNISPFTYGMTVVQVYDNGQIFPSSILDITDDELIGHFVSAINTIASISLAVGY
PTLPSVGHSLINNYKNVLALSIATDYTFEGSEAIKDRLANPEAY-AAAAPAA-GAAAGGA
SESAAAEAA-PEEE-AEESDDDMG------------------------------------
-----------------------------------FG---LFD--------------
>XP_007377905_Spathaspora_passalidarum
MGGARDKKVQYFSKLRELLEE--YKSIFV---------VGVDNVSSQQMHEIRKALRGDA
VVLMGKNTMVRRAIRGFLSELPEFEKLLPFVKGNVGFIFTNADLKTIRDTVVSNVVAAPA
RAGAVAPLDVWIPAGNTGMEPGKTSFFQALGVPTKIARGTIEIVSDVKVVEADQKVGPSE
ATLLNMLNISPFTYGMTVVQVYDNGQVFPSSILDITDDELISHFVSAINAIASISLAVGY
PTLPSVGHSLINNYKNVLALSIATDYTYEGSEAVKDRLANPEAY--AAAPAA--AASAGA
EESGAAEEA-AAEE-AEESDDDMG------------------------------------
-----------------------------------FG---LFD--------------
>XP_043048027_Scheffersomyces_spartinae
MGGTREKKVEYFAKLRELLEE--YKSIFI---------VGVDNVSSQQMHEVRKALRGDA
VVLMGKNTMVRRALRGFISDLPEFEKLLPYIKGNVGFIFTNKDLKTIRDDIVSNVVAAPA
KAGAIAPMDVYVPAGNTGMEPGKTSFFQALGVPTKIARGTIEIVSDVKVLSKDQKVGPSE
ATLLNMLNISPFTYGLTVVQVYDNGQVFPSSILDITDDELISHFVAAINQIASISLATGY
PTLPSVGHSVINHYKNVLALSIATDYTFEGSEAIKDRLANPEAY-AAAAPAA--AAAS--
EDAAPAEEA-AAEE-ADESDDDMG------------------------------------
-----------------------------------FG---LFD--------------
>XP_001384996_Scheffersomyces_stipitis
MGGTREKKVQYFSKLRELLEE--YKSIFV---------VGVDNVSSQQMHEIRKALRGDA
TVLMGKNTMVRRAIRGFLSDLPEFEKLLPYVKGNVGFIFTNADLKTIRDEIVSNVVAAPA
RAGAVAPKDVWIPAGNTGMEPGKTSFFQALGVPTKIARGTIEIVSDVKVVEAENKVGPSE
ATLLNMLNISPFTYGMTVVQVYDNGQVFPSSILDISDDELVGHFVSAINVIASISLAVGY
PTLPSVGHSVVNHYKNVLALSIATDYTFEGSEAIKDRLANPEAY-AAAAP---AAAASGA
SEE-AAEEA-AEEEAEESEDDDMG------------------------------------
-----------------------------------FG---LFD--------------
>XP_020067230_Suhomyces_tanzawaensis
MGGAREKKVQYFSKLRELLEE--YKSIFV---------VGVDNVSSQQMHEIRKALRQDA
VVLMGKNTMVRRAIRGFLADLPEFEKLLPFVRGNVGFIFTNADLKQIREVITSNVVAAPA
RAGAVAPADVWVPAGNTGMEPGKTSFFQALGVPTKIARGTIEIVSDVKVVEANTKVGASE
ASLLNLLNISPFTYGMTVVQVYSEGQVFPSTILDITDDELVGHFVAAINTIASISLAVGY
PTLPSVGHSVINHYKNVLALSVATEYTFEGSEAIKDRLANPEAY-AAAAPAA-SASSA--
---AAAEEA-PAAEEEEESDDDMG------------------------------------
-----------------------------------MG---LFD--------------
>XP_020078923_Hyphopichia_burtonii
MGGTRDKKVQYFSKLRQLLED--YQSIFI---------VGVDNVSSQQMHEIRKALRGEA
TVLMGKNTMVRRALRGFLSELPDYEKLLPFVKGNVGFIFTNSDLKSIRDVVVSNVVAAPA
KAGAVAPKDVFIPAGNTGMEPGKTSFFQALGVPTKIARGTIEIVSDVKVVEKDAKVGPSE
ATLLNMLNISPFTYGLTVVQVYDKGQVFPASILDITDDELVGHFVSAINTIASISLAVGY
PTLPSVGHSVVNHYKNVLALSIATDYTFEGSEAIKDRLANPEAY-AAAAPAA--AAAG--
SSDAAAEAA-PAEE-AEESDDDMG------------------------------------
-----------------------------------FG---LFD--------------
>XP_015469575_Debaryomyces_fabryi
MGGAREKKAQYFSKLRELLEE--YKSIFI---------VGVDNVSSQQMHEIRKALRGEA
TVLMGKNTMVRRALRGFLADLPEYEKLMPFVRGNVGFIFTNGDLKTIRDTITSNVVAAPA
KAGAIAPKDVWIPAGNTGMEPGKTSFFQALGVPTKIARGTIEIVSDVKVVETNSKVGPSE
ATLLNMLDISPFTYGMSVVQVYDNGQIFPSSILDITDDELVGHFVSAINTIASISLAVGY
PTLPSVGHSVVNHYKNVLALSIATDYTFEGSEAIKDRLANPEAY-AAAAPAA--AAAS--
--SGAAEEA-PVEEEEEESDGDMG------------------------------------
-----------------------------------MG---LFD--------------
>XP_461310_Debaryomyces_hansenii
MGGAREKKVQYFSKLRELLEE--YKSIFI---------VGVDNVSSQQMHEIRKALRGDA
TVLMGKNTMVRRALRGFLADLPEYEKLMPFVRGNVGFIFTNSDLKTIRDTIVSNVVAAPA
KAGAVAPKDVWIPAGNTGMEPGKTSFFQALGVPTKIARGTIEIVSDVRVVETNSKVGPSE
ATLLNMLDISPFTYGMSVVQVYDNGQIFPSSILDITDDELVGHFVSAINTIASISLAVGY
PTLPSVGHSVVNHYKNVLALSIATDYTFEGSEAIKDRLANPDAY-AAAAPAA--AASS--
--SAAAEEA-PAEEEEEESDGDMG------------------------------------
-----------------------------------MG---LFD--------------
>XP_006686144_Yamadazyma_tenuis
MGGTREKKAEYFSKLRELLEE--YKSIFV---------VGVDNVSSQQMHEIRKALRSDA
TVLMGKNTMVRRAIRGFLAELPEYEKLLPFVKGNVGFIFTNADLKTIRDVVTSNVVAAPA
RAGAVAPFDVWVPAGNTGMEPGKTSFFQALGVPTKIARGTIEIVSDVKVVEANQKVGPSE
ASLLNMLNISPFTYGMTVVQVYDNGQVFPSDILDITDDELVSHFVSAINVIASISLAVGY
PTIPSVGHSVVNHYKNVLALSIATDYTFEGSESIKDRLANPDAY-AAAAPAA-AAAASGS
SDAPAAEEA-AEE--EEESDDDMG------------------------------------
-----------------------------------FG---LFD--------------
>XP_001487003_Meyerozyma_guilliermondii
MGGIRDKKIEYFSKLRELLET--YQSIFV---------VGVDNVSSQQMHEIRRALRGEG
VVLMGKNTMVRRALRGFLADLPDFEKLLPFVKGNVGFIFTNSDLKSVRDTITSNVVAAPA
KAGAVAPADVWIPAGNTGMEPGKTSFFQALGVPTKIARGTIEIVSDVKVVEKDGKVGPSE
ATLLNMLNISPFTYGLTVVQVYDKGQVFPATILDITDDELIGHFVSAINTIASISLAAGY
PTLPSVGHSVVNHYKNVLALSIATDYTFEGSEAIKDRLANPEAY-AAAAPAA--AAAS--
--EEAAPAA-AEEEAEESEDDDMG------------------------------------
-----------------------------------FG---LFD--------------
>XP_018714190_Metschnikowia_bicuspidata
MGGTRDKKVQYFAKLKELLTE--YKSIFV---------VGVDNVSSQQMHETRKSLRGEA
TVLMGKNTMVRRAIRGFLSELPEYEKLLPFIKGNVGFIFTNSDLKTIREAIVSNVVAAPA
KAGAVAPKDVWVPAGNTGMEPGKTSFFQALGVPTKIARGFIEIVSDVKVVEAGNKVGPSE
ASLLNLLGISPFTYGLTVSQVYDNGQVFPASILDITDDELVSHFVSAIQTIASVSLAV--
-------------------------VTF--------------------------------
------------------------------------------------------------
---------------------------------------------------------
>XP_002615391_Clavispora_lusitaniae
MGGSRENKVKYFAKLKELLTE--YKSIFV---------VGVDNVSSQQMHEIRKALRGDA
TVLMGKNTMVRRAIRGFLTELPEYEKLLPFVRGNVGFIFTNKDLKSIREVVTSNVVAAPA
RAGAVAPKDVWVPAGNTGMEPGKTSFFQALGVPTKIARGTIEIVSDVKVVEAGTKVGPSE
ASLLNLLNISPFTYGMTVVQVYDNGQVFPASILDITDEELVAHFVSAINTIASISLAVGY
PTLPSVGHSVINHYKNVLALSVATDYTFEGSEAVKDRLANPEAY-AAAAPAA--AAAA--
STEAAAEEA-PAEE-AEESDDDMG------------------------------------
-----------------------------------FG---LFD--------------
>XP_025339583_Candida_haemuloni
MGGTRDKKIQYFAKLKELLTE--YKSIFI---------VGVDNVSSQQMHEIRKALRGEA
QVLMGKNTMVRRAIRGFLSELPEYEKLLPFVKGNVGFIFTNGDLKTIRETVTSNVVAAPA
RAGAIAPKDVYVPAGNTGMEPGKTSFFQALGVPTKIARGTIEIVSDVKVVEASTRVGPSE
AALLNLLNISPFTYGMTVVQVYDNGQVFPATILDITDDELVGHFVSAINTIASISLAVGY
PTLPSVGHSVINHYKNVLAVSIATDYTFEGSEAIKDRLANPEAY--AAAAPA--AGAA--
SESAAAEEA-PAEE-EEESDDDMG------------------------------------
-----------------------------------MG---LFD--------------
>XP_024714287_Candida_pseudohaemulonis
MGGTRDKKIQYFAKLKELLTE--YKSIFI---------VGVDNVSSQQMHEIRKALRGDA
QVLMGKNTMVRRAIRGFLADLPEYEKLLPFVKGNVGFIFTNGDLKSIREVVTANVVAAPA
RAGAVAPKDVFVPAGNTGMEPGKTSFFQALGVPTKIARGTIEIVSDVKVVEAGTKVGPSE
ASLLNLLNISPFTYGMTVVQVYDNGQVFPASILDITDDELVSHFVSAINTIASISLAVGY
PTLPSVGHSVVNHYKNVLALSIATDYTFEGSESIKDRLANPEAY--AAAAPA--AAAA--
SDSAAAEEA-PAEE-EEESDDDMG------------------------------------
-----------------------------------MG---LFD--------------
>XP_025337688_Candida_duobushaemulonis
MGGTRDKKIQYFAKLKELLTE--YKSIFI---------VGVDNVSSQQMHEIRKALRGDA
QVLMGKNTMVRRAIRGFLADLPEYEKLLPFVKGNVGFIFTNGDLKSVREVVTANVVAAPA
RAGAIAPKDVYVPAGNTGMEPGKTSFFQALGVPTKIARGTIEIVSDVKVVEASTRVGPSE
AALLNLLNISPFTYGMSVVQVYDNGQVFPASILDITDEELVGHFVSAINTIASISLAVGY
PTVPSVGHSVVNHYKNVLALSIATDYTFEGSESIKDRLANPEAY--AAAAPA--AAAA--
GDSAAAEEA-PAEE-EEESDDDMG------------------------------------
-----------------------------------MG---LFD--------------
>XP_028893093_Candida_auris
MGGTRDKKIQYFAKLKELLTE--YKSVFV---------VGVDNVSSQQMHEIRKALRGEA
QVLMGKNTMVRRAIRGFLADLPEYEKLLPFVKGNVGFIFTNGDLKSVRETVVSNVVAAPA
RAGAVAPKDVYVPAGNTGMEPGKTSFFQALGVPTKIARGTIEIVSDVKVVEAGSKVGPSE
ASLLNLLNISPFTYGMTVVQVYDNGQVFPPSILDITDEELVGHFVSAINTIASISLAVGY
PTLPSVGHSVVNHYKNVLALSIATEYTFEGSEAIKERLANPEAF-AAAAAPA--AAAA--
DSGAAAEEA-PAEA-EEESDDDMG------------------------------------
-----------------------------------FG---LFD--------------
>NP_013444_Saccharomyces_cerevisiae
MGGIREKKAEYFAKLREYLEE--YKSLFV---------VGVDNVSSQQMHEVRKELRGRA
VVLMGKNTMVRRAIRGFLSDLPDFEKLLPFVKGNVGFVFTNEPLTEIKNVIVSNRVAAPA
RAGAVAPEDIWVRAVNTGMEPGKTSFFQALGVPTKIARGTIEIVSDVKVVDAGNKVGQSE
ASLLNLLNISPFTFGLTVVQVYDNGQVFPSSILDITDEELVSHFVSAVSTIASISLAIGY
PTLPSVGHTLINNYKDLLAVAIAASYHYPEIEDLVDRIENPEKY-AAAAPAA-TSA--AS
GDAAPAEEA-AAEEEEESD-DDMG------------------------------------
-----------------------------------FG---LFD--------------
>XP_018220732_Saccharomyces_eubayanus
MGGVREKKAEYFAKLREYLEE--YKSMFV---------VGVDNVSSQQMHEVRKELRGRA
VVLMGKNTMVRRAIRGFLTDLPDYEKLLPFVKGNVGFIFTNESLNEIKDVIVSNRVAAPA
RAGAVAPEDIWVTAVNTGMEPGKTSFFQALGVPTKIARGTIEIVSDVKVVDAGNRVGPSE
ASLLNLLEISPFTYGLTVVQVYDNGQVFPSSILDITDEELVSHFVSAVSTIASVSLAIGY
PTLPSVGHTLINNYKNLLAVAIAASYHYPEIEDLVDRIENPDKY-ASAAPAA-ASA--AS
GESAPAEEA-AAEDEEESD-DDMG------------------------------------
-----------------------------------FG---LFD--------------
>XP_033768077_Saccharomyces_paradoxus
MGGVREKKAEYFAKLREYLEE--YKSLFV---------VGVDNVSSQQMHEVRKELRGRA
VVLMGKNTMVRRAIRGFLSDLPDFEKLLPFVKGNVGFVFTNEPLTEIKDVIISNRVAAPA
RAGAVAPEDIWVRAVNTGMEPGKTSFFQALGVPTKIARGTIEIVSDVKVVDAGNKVGQSE
ASLLNLLNISPFTFGLTVVQVYDNGQVFPSSILDITDEELVSHFVSAVSTIASISLAIGY
PTLPSVGHTLINNYKDLLAVAIAASYHYPEIEELVDRIENPEKY-ASAAPAA-ASA--AS
GDAAPAEEA-AAEEEEESD-DDMG------------------------------------
-----------------------------------FG---LFD--------------
>XP_003673151_Naumovozyma_castellii
MGGVREKKAEYFAKLREYLEE--YRSIFI---------VGVDNVSSQQMHEVRKELRGRG
VVLMGKNTMVRRAIRDFITDLPDYEKVLPFIKGNVGFVFTNSSLQEIKEVIISNKVAAPA
RAGAIAPEDIWVRAVNTGMEPGKTSFFQALGVPTKIARGTIEIVSDVKVVDAGHKVGQSE
ASLLNLLEISPFKFGLSIVQVYDNGQIFPSSVLDITDEELVEHFVSAVSTISAISLAVGY
PTLPSVGHSLINNYKNLLAVAIGSGYHFAEIEDLVDRIENPEKY-ASAAPAAGAAA--AS
SDAAATEEA-AAE-DEESEDDDMG------------------------------------
-----------------------------------FG---LFD--------------
>XP_003669953_Naumovozyma_dairenensis
MGGVREKKVEYFAKLRSYLEE--YKSIFI---------VGVDNVSSQQMHEVRKELRGRG
VVLMGKNTMVRTAIRGLIGESSDFEKLLPFIKGNVGFVFTNASLQDIKEVIISNKVAAPA
RAGAIAPEDIWVRAVNTGMEPGKTSFFQALGVPTKIARGTIEIVSDVKVVDAGQKVGQSE
ASLLNLLEISPFSFGLSIVQVYDNGQIFPSSILDITDDELVGHFVSAVSTIASISLAIGY
PTLPSVGHTLINNYKDLLAVAIGSGYHFAEIEELVDRIENPDKY-ASAAPAA-AAA--SS
GDAAPAEEA-AAE-DEESEDEDMG------------------------------------
-----------------------------------FG---LFD--------------
>XP_003958112_Kazachstania_africana
MGGIREKKVEYFSKLREYLEE--YKSVFV---------VGVDNVSSQQMHEVRKALRGRG
VVLMGKNTMVRRAIRGFIADLPDYEKLLPFIKGNVGFIFTNDSLKDIKEEIVSNTVAAPA
RAGAVAPEDIWVTAVNTGMEPGKTSFFQALGVPTKIARGTIEIVSDVKVVEAGNKVGPSE
AALLNLLNISPFTFGLTVVQVYDNGQVFPANILDITDDELVSHFVSAVSTIASISLAIGY
PTLPSVGHTLINNYKDLLAVAIGSGYHYAEIEELVDRIENPDKY-ASAAPVA-A-A--GA
SESAPAEAA-AEEEEEESD-ADMG------------------------------------
-----------------------------------FG---LFD--------------
>XP_022464382_Kazachstania_naganishii
MGGVREKKVEYFAKLREYLEE--YKSIFV---------VGVDNVSSQQMHEVRKALRGEG
VVLMGKNTMVRRAIRGFLSDLPDYEKLLPFVRGNVGFIFTNASLKDIKDVIVANKVAAPA
RAGAVAPEDIWVTAVNTGMEPGKTSFFQALGVPTKIARGTIEIVSDVKVVEAGTRVGPSE
ATLLNMLNISPFTYGLTVVQVYDNGQVFPSSILDITDEELVSHFISAVSTIAAISLAVGY
PTLPSVGHTLINNYKNLLAVAIASGYHYAEIEELIDRIENPDKY-ASAAPVA-A-AAGGA
AESGAAEEA-AEEEEEESD-ADMG------------------------------------
-----------------------------------FG---LFD--------------
>XP_446404_Candida_glabrata
MGGIREKKAEYFAKLREYLEE--YKSIFV---------VGVDNVSSQQMHQVRKALRGRG
VVLMGKNTMVRRAIRGFISDLPDYEKLLPFIKGNVGFIFTNESLKDIKEVIVANKVAAPA
RSGAVAPEDIWVKAMNTGMEPGKTSFFQALGVPTKIARGTIEIVSDVKVVEAGNRVGPSE
ASLLNLLNISPFTYGLTVVQVYDQGQVFPSTILDITDEELVSHFVSAVTTVAAISLAAGY
PTLPSVGHTLINNYKNLLAVAIASSYHYPEIEELIDRIENPENY-ASAAPAA-A-A--AS
GDAAPAEEA-AAEEEDESD-DDMG------------------------------------
-----------------------------------FG---LFD--------------
>XP_004181582_Tetrapisispora_blattae
MGSVREKKTEYFNKLREYFEE--YKSIFI---------VGVDNVSSQQMHQVRKNLRGRG
VVLMGKNTMVRRAIRGFVNDLPDLEKLLPFVRGNVGFIFTNDSLQEIKEVIISNKVAAPA
RAGAIAPEDIWVTAVNTGMEPGKTSFFQALGVPTKIARGTIEIVSDVKVVEAGNKVGPSE
AALLNLLNISPFTYGLTVVQVYDNGQTFPASILDITNEELVGHFVSAVSTISAVSLAVGY
PTLPSVGHTLINNYKDLLAVAIASKYIYPEIEELMDRIENPEKY-ASAAPAA-AAA--SG
S-SDAAPAA-AAEEDEESEDDDMG------------------------------------
-----------------------------------FG---LFD--------------
>XP_003686020_Tetrapisispora_phaffii
MGGIREKKVEYFAKLREYFEE--YKSLFV---------VGVDNVSSQQMHQVRKALRGRG
VVLMGKNTMVRRAIRGIVQEMPDLEKLVPFIRGNVGFIFTNSSLQEIKEVIISNKVSAPA
RAGAVAPEDIWVTAVNTGMEPGKTSFFQALGVPTKIARGTIEIVSDVKVVEAGNKVGPSE
ASLLNLLNISPFTYGLTVVQVYDNGQVFPSSILDITDDELVSHFVSAVSTIASVSLAIGY
PTLPSVGHTLINNYKDLLAVAIASKYIFPEIEELADRIENPDKY-ASAAPAA-AAA--AA
SGSSDAPAADAAEEDDEEEDDDMG------------------------------------
-----------------------------------FG---LFD--------------
>XP_001642798_Vanderwaltozyma_polyspora
MGGVREKKVEYFAKLREYFEE--YKSLFV---------VGVDNVSSQQMHQVRKALRGRG
VVLMGKNTMVRRAIRGLVTELPDLEKLLPFVKGNVGFIFTNESLRDIKEVIVANKVAAPA
RAGAVAPEDIWVRAVNTGMEPGKTSFFQALGVPTKIARGTIEIVSDVKVVDAGNKVGPSE
ASLLNLLNISPFTYGLTVVQVYDNGQVFPSNILDITDDELVSHFVSAVSVIASISLAIGY
PTLPSVGHVLINNYKDLLAVAIASKYIFPEIEELADRIENPDKY-ASAAPAA-AAA--AS
SDS--APAA-AEEEEEEEEDDDMG------------------------------------
-----------------------------------FG---LFD--------------
>XP_003681077_Torulaspora_delbrueckii
MGGVREKKAEYFAKLREYLEE--YKSIFI---------VGVDNVASQQMHQVRKALRGRG
VVLMGKNTMVRRAIRGFVSELPDYEKLLPFVKGNVGFVFTNESLKDIKEVIIENKVAAPA
RAGAVAPEDIWVTAMNTGMEPGKTSFFQALGVPTKIARGTIEIVSDVKVVEAGNRVGQSE
ASLLNLLNISPFTYGLKIVQVYDAGQIFPSSILDITDEELVSHFVSAVSTIASISLAIGY
PTLPSVGHTLINNYKNLLAVAIASNYVYPEIEELVDRIENPDKY-ASAAPAA-A-A--AS
AGEETKEEA-AAEEDEESEDDDMG------------------------------------
-----------------------------------FG---LFD--------------
>XP_037142633_Zygotorulaspora_mrakii
MGGVREKKAEYFAKLREYLEE--YKSIFI---------VGVDNVSSQQMHEVRKALRGKG
VVLMGKNTMVRRAIRGFISDMPDYEKVLPFVKGNVGFIFTNESLKDIKDVIIANKVAAPA
RAGAVAPEDIWVAAMNTGMEPGKTSFFQALGVPTKIARGTIEIVSDVKVVSAGKRVGASE
ASLLNLLNISPFTYGLTIVQVYDNGQIFPVSILDITDEELVSHFVSAVNTIASISLAIGY
PTLPSVGHTLVNNYKNLLAVAIASKYVYPEIEELVDRIENPDKY-ASAAPAA-A-A--AD
STEAAAEEA-APEEEEESE-DDMG------------------------------------
-----------------------------------FG---LFD--------------
>XP_002494901_Zygosaccharomyces_rouxii
MGGIREKKVEYFSKLREYLEE--YKSIFV---------VGVDNVSSQQMHQVRRALRGRG
VILMGKNTMVRRAVRGFLSELPQYEKLLPFVKGNVGFVFTNDSLKDIKEVIVANKVAAPA
RAGAIAPGDIWVTAMNTGMEPGKTSFFQALGVPTKIARGTIEISSDVKVVEAGNRVGPSE
AALLNLLNISPFTFGLVITQVYDDGQIFPASILDITDEELVGHFVSAVTTIASVSLAVGY
PTLPSVGHSIINSYKDLLAVAVASKYIYPEIEELQDRVENPEKY-ASAAPAA------PA
AGAPAEEEAKPAEEEEESD-DDMG------------------------------------
-----------------------------------MG---LFD--------------
>XP_003647364_Eremothecium_cymbalariae
MGGVREKKAEYFSKLRDYLEE--YKSVFI---------VGVDNVSSQQMHEVRKALRGRA
VVLMGKNTMVRRAVRGLISDFPDYEKLLPFVKGNVGFVFTNDPLSEIKDVIISNKVAAPA
RPGAIAPEDIWVRAVNTGMEPGKTSFFQALGVPTKIARGTIEITSDVNVVQAGKKVGASE
ASLLNLLNISPFTYGLTVVQVYDNGQVFPSTILDITDEELVSHFVTAVNTIATISLAIGY
PTLPAVGHNLINNYKNLLAVAIASNYIYPEIEELSDRIANPEKY-ASSAPVA-AAA--AA
SSDAPAEAA-EEEEEDESD-ADMG------------------------------------
-----------------------------------FG---LFD--------------
>NP_983226_Eremothecium_gossypii
MGGVREKKSEYFAKLREYLEE--YKSVFV---------VGVDNVSSQQMHEVRKALRGKA
VVLMGKNTMVRRAIRGFIADFPDYEKLLPFVKGNVGFVFTNEPLTDIKEVIVANKVAAPA
RAGAVAPEDIWVLAVNTGMEPGKTSFFQALGVPTKIARGTIEITSDVKVVEAGNRVGASE
ASLLNLLNISPFTYGLTVVQVYDNGQVFPASILDITDEELVSHFVTAVNTIASISLAIGY
PTLPSVGHTLINNYKDLLAVAIAANYVYPEIEELVDRIENPDKY-ASAAPAA-A-A----
-SSAPAEEA-AAEEDEESEDDDMG------------------------------------
-----------------------------------FG---LFD--------------
>XP_451800_Kluyveromyces_lactis
MGGVREKKAEYFAKLREYLEE--YKSVFV---------VGVDNVSSQQMHEVRKNLRGRA
VVLMGKNTMVRRAVRGFISDFPDYEKLLPFVKGNVGFIFTNDSLQDIKEVIIANKVAAPA
RAGAVAPEDIWVLAVNTGMEPGKTSFFQALGVPTKIARGTIEIVSDVKVVDAGKRVGASE
ASLLNLLNISPFTYGLTVVQVYDNGQVFPASILDITDDELISHFISAVNTIACVSLAAGY
PTLPSVGHSLINNYKDLLAVAIAADYIYPEIEELKDRIENPDAY-ASAAPVA-A-A--SG
SSEAAAEEA-PAEEEEESD-DDMG------------------------------------
-----------------------------------FG---LFD--------------
>XP_022676669_Kluyveromyces_marxianus
MGGVREKKVEYFAKLREYLEE--YKSVFV---------VGVDNVSSQQMHEVRKQLRGKA
VVLMGKNTMVRRAVRGFISDFPDYEKLLPFVKGNVGFIFTNESLQEIKDVIIANKVAAPA
RAGAIAPEDIWVKAVNTGMEPGKTSFFQALGVPTKIARGTIEIVSDVKVVDAGKKVGASE
ASLLNLLNISPFTYGLTVVQVYDNGQVFPASILDITDDELVSHFVSAVNTIACVSLAAGY
PTLPSVGHSLINNYKNLLAVAIAADYVYPEIEELKDRIENPDKY-ASAAPVA-A-A--AA
SSDAPAEEA-EAEEAEESD-DDMG------------------------------------
-----------------------------------FG---LFD--------------
>XP_022629889_Lachancea_lanzarotensis
MGGIREKKSEYFAKLREYLEE--YKSVFV---------VGVDNVSSQQMHEVRKALRGRG
VVLMGKNTMVRRAIRGFLADLPDYEKLLPFVKGNVGFVFTNESLSEIKEVIVSNTVAAPA
KAGAVAPEDIWVNAVNTGMEPGKTSFFQALGVPTKIARGTIEIVSDVKVVESGNKVGASE
AALLNLLNISPFTFGLTIVQVYDNGQVFPSTILDITDDELVSHFVSAINTVACVSLAVGY
PTLPSVGHSVVNNYKNLLAVAVASNYIYPEIEELADRIANPDKY-ASAAPVA-A----AA
SSDAPAEEA-AAEEAEESEDDDMG------------------------------------
-----------------------------------FG---LFD--------------
>XP_002555804_Lachancea_thermotolerans
MGGIREKKAEYFAKLREYLEE--YKSVFV---------VGVDNVSSQQMHEVRKDLRGRG
VVLMGKNTMVRRAIRGFLSDLPDFEKLLPFVKGNVGFVFTNDSLKDIKEVITSNVVAAPA
RAGGIAPEDIWVRAVNTGMEPGKTSFFQALGVPTKIARGTIEIVSDVKVVDAGTKVGASE
AALLNLLNISPFVFGLTVVQVYDNGQVFPSSILDITDEELVKHFVSAVATISAISLAIGY
PTLPSVGHSIVNNYKNLLAVAIASKYIYPEIEELADRIENPDKY-ASAAPVA-A----AD
SSSAPAEEA-APEEDEESEDDDMG------------------------------------
-----------------------------------FG---LFD--------------
>XP_020057349_Aspergillus_aculeatus
MGGKSATKAAYFEKLKALLDE--YKTVFI---------VGVDNVSSQQMHEIRVSLRGEG
VVLMGKNTMVRRAIKGFVTDNPEYERLLPFVKGNVGFIFTSGDLKATKEKILANRVAAPA
RAGAVAPADVWIPAGNTGMEPGKTSFFQALGVPTKIARGTIEITTDLKLVEAGAKVGPSE
ATLLNMLNISPFTYGMTISQVYDQGQTFGSEVLDIEESQLLDAFSAAIKTITSISLAANF
PTLPSVVHSVVNSYKKVLAVAIETEISWPEIEELKDRIANPDAY-ASAAPAA-AAAP-AG
GDAP--AAEAPAEEA-EESDEDMG------------------------------------
-----------------------------------FG---LFD--------------
>XP_001269653_Aspergillus_clavatus
MGGKSATKAAYFEKLKNLLDE--YKTVFI---------VGVDNVSSQQMHEIRVSLRGEA
VVLMGKNTMVRRAIKGFVTDNPEYERLLPFVKGNVGFIFTNGDLKDVKSKILANRVAAPA
RAGAIAPDDVWVPAGNTGMEPGKTSFFQALGVPTKIARGTIEITTDLKLVEAGSKVGPSE
ATLLNMLNISPFTYGMTITQVYDDGQCFSSDVLDIEESQLLATFTSAIQTITTVSLALNY
PTLPSVIHSLVNGYKKVLAVAVETDYSWPEIEELKDRIANPDAY-ASAAPAA-AAAPAAG
GAAP--AAEEKEEEE-EASDEDMG------------------------------------
-----------------------------------FG---LFD--------------
>XP_001265158_Aspergillus_fischeri
MGGKSASKAAYFDKLKSLLDE--YNTVFI---------VGVDNVSSQQMHEIRVALRGQA
VVLMGKNTMVRRAIKGFVTDNPEYERLLPHVKGNVGFIFTNGDLKDVKTKILANRVAAPA
RAGAVAPADVWIPAGNTGMEPGKTSFFQALGVPTKIARGTIEITTDLKLVEAGAKVGPSE
ATLLNMLNISPFTYGMTIAQVYDNGQCFPAHVLDIEESQLLEAFSSAVKTITTVSLALNY
PTLPSVMHSLINGYKKVLAVAIQTEYSWPEIEELKDRIANPDAY-AAAAPAA-AAPA-AG
GAAP--AAEEKKEEEAEESDDDMG------------------------------------
-----------------------------------FG---LFD--------------
>XP_041143214_Aspergillus_flavus
MGGKSATKAAYFEKLKSLLDE--YKTVFI---------VGVDNVSSQQMHEIRVSLRGEG
VVLMGKNTMVRRAIKGFVTDNPEYERLLPHVKGNVGFIFTNGDLKATKEKILANRVAAPA
RAGAIAPLDVYVPAGNTGMEPGKTSFFQALGVPTKIARGTIEITTDLKLVEAGAKVGPSE
ATLLNMLNISPFTYGMTISQVYQEGQTFGADVLDIEEEQLLKAFSSAIQTVTALSLATGF
PTLPAVMHYLVNSYKKVLAVAVSTEISWPEIEELKDRIANPDAY-AAAAPVA-GAGAAAG
GDAP---AEEKKEEEEEESDDDMG------------------------------------
-----------------------------------FG---LFD--------------
>XP_750257_Aspergillus_fumigatus
MGGKSATKAAYFDKLKSLLDE--YKTVFI---------VGVDNVSSQQMHEIRLALRGQA
VVLMGKNTMVRRAIKGFVADNPEYERLLPHVKGNVGFIFTNGDLKDVKTKILANRVAAPA
RAGAIAPADVWVPAGNTGMEPGKTSFFQALGVPTKIARGTIEITTDLKLVEAGAKVGPSE
ATLLNMLNISPFTYGMTITQVYDNGQCFPAHVLDIEESQLLDAFSSAIKTITTVSLALNY
PTLPSVMHSLINGYKKVLAVAIETDYSWPEIEELKDRIANPDAY-AAAAPVA-AAPA-AG
GAAP--AAEEKKEEEAEESDEDMG------------------------------------
-----------------------------------FG---LFD--------------
>XP_660338_Aspergillus_nidulans
MGGKSATKAAYFEKLKNLLDE--YKTVFI---------VGVDNVSSQQMHEIRIALRGEG
VVLMGKNTMVRRALKGFINDNPEYERLLPHVKGNVGFIFTNGDLKETKDKILSNRVAAPA
RAGAVAPADVWIPAGNTGMEPGKTSFFQALGVPTKIARGTIEITTDLKLVEEGNKVGPSE
ATLLNMLNISPFTYGMTIQQVYQDGQTFSAAVLDIEEEQLLKVFSSAINTITSISLAVNY
PTLPSVIHSVVNSYKKVLAVAVETEYSWPEIEELKDRIANPEAY-ASAAPAA-A----AG
GAAPAAAAEAAPAEEAEESDEDMG------------------------------------
-----------------------------------FG---LFD--------------
>XP_001388852_Aspergillus_niger
MGGKSATKAAYFEKLKALLDE--YKTVFI---------VGVDNVSSQQMHEIRLSLRGEG
VVLMGKNTMVRRAIKGFVNDNPEYERLLPFVKGNVGFIFTNGDLKATKEKILANRVAAPA
RAGAIAPGDVWVPAGNTGMEPGKTSFFQALGVPTKIARGTIEITTDLKLVEAGSKVGPSE
ATLLNMLNISPFTYGMTIQQVYDQGQCFSSAVLDIEESQLLEAFSSAINTITTISLAVSY
PTIPAVMHSLVNSYKKVLAVAVETEYSWPEIEELKDRIANPDAY-ASAAPAA-AAAP-AA
GGAP--AAEAPKEEE-EESDEDMG------------------------------------
-----------------------------------FG---LFD--------------
>XP_015404874_Aspergillus_nomiae
MGGKSATKAAYFEKLKNLLDE--YKTVFI---------VGVDNVSSQQMHEIRLSLRGEG
VVLMGKNTMVRRALKGFITDNPEYERLLPHVKGNVGFIFTNGDLKAAKEKILANRVAAPA
RAGAVAPADVFVPAGNTGMEPGKTSFFQALGVPTKIARGTIEITTDLKLVEAGGKVGPSE
ATLLNMLNISPFTYGMTIAQVYQDGQTFSADVLDIEEEQLLKAFSSAIQTITALSLATGF
PTLPAVIHSLINSYKKVLAVAVSTEISWPEIEQLKDRIANPDAY-AAAAPAA-GAAAAAG
GAAP---AEEKKEEEEEESDDDMG------------------------------------
-----------------------------------FG---LFD--------------
>XP_001819941_Aspergillus_oryzae
MGGKSATKAAYFEKLKSLLDE--YKTVFI---------VGVDNVSSQQMHEIRVSLRGEG
VVLMGKNTMVRRAIKGFVTDNPEYERLLPHVKGNVGFIFTNGDLKATKEKILANRVAAPA
RAGAIAPLDVYVPAGNTGMEPGKTSFFQALGVPTKIARGTIEITTDLKLVEAGAKVGPSE
ATLLNMLNISPFTYGMTISQVYQEGQTFGADVLDIEEEQLLKAFSSAIQTVTALSLATGF
PTLPAVMHYLVNSYKKVLAVAVSTEISWPEIEELKDRIANPDAY-AAAAPVA-GAGAAAG
GDAP---AEEKKEEEEEESDDDMG------------------------------------
-----------------------------------FG---LFD--------------
>XP_040635171_Aspergillus_ruber
MGGKSAFKTAYFEKLKTNLDE--FKTVFI---------VGIDNVSSQQMHEIRLSLRGEG
VVLMGKNTMVRRAIKGFVAENPEYERLLPFVKGNVGFIFTNGDLKETRTKILANRVAAPA
RAGAVAPGDVWIPAGNTGMEPGKTSFFQALGVPTKIARGTIEITSDLKLVEAGTKVGPSE
ASLLNLLNISPFTYGMTVAQVYDNGQTFSSEILDIEEDQLLKALSSAIQRIATVSLATNY
PTLPSVMHSLVNGYKKVLSVAVETEYSWPEIDELKDRIANPEAY-ASAAPAA-AAP--SG
GDAP---AEKKEEEEEEESDADMG------------------------------------
-----------------------------------FG---LFD--------------
>XP_040700915_Aspergillus_sydowii
MGGKSESKAAYFEKLKSLLDE--YKTVFI---------VGVDNVSSQQMHEIRISLRGEG
IVLMGKNTMVRRALKGFVNDNPEYERLLPHVKGNVGFIFTNADLKATKEKILANRVAAPA
RAGAIAPADVWIPAGNTGMEPGKTSFFQALGVPTKIARGTIEITTDLKLVEASTKVGPSE
ATLLNMLNISPFTYGMTIQQVYDNGQTFSAAVLDIEEEQLLEAFSGAIKTIATISLATNY
PTIPSVIHSLVNGYKKALAVAVETEYSWPEIEELKDRIANPDAY-ASAAPAA-A----AA
GGAAPAAAEAAPAEEADESDEDMG------------------------------------
-----------------------------------FG---LFD--------------
>XP_001211754_Aspergillus_terreus
MGGKTATKAAYFEKLKSLLDE--YSTVFI---------VGVDNVSSQQMHEIRLSLRGEG
VVLMGKNTMVRRAIKGFVTDNPEYERLLPHIKGNVGFIFTNGDLKATKEKILANRVAAPA
RAGAIAPADVWIPAGNTGMEPGKTSFFQALGVPTKIARGTIEITTDLKLVEANTKVGPSE
ATLLNMLNISPFTYGMTISQVYQEGQCFSAAVLDIEEQQLLDAFSAAIKTITTISLATNY
PTVPSVMHSLVNGYKKVLAVAIETDFSWPEIEELKDRIANPDAY-ASAAPAA-AAAP-AA
GGAP--AAEEKKEEE-EESDEDMG------------------------------------
-----------------------------------FG---LFD--------------
>XP_022487367_Penicillium_arizonense
MGGKSATKTAYFEKLKQLLDE--YRTVFI---------VGVDNVSSQQMHEIRISLRGEG
VVLMGKNTMVRRALKGFVAENPEFERLLPHVRGNVGFIFTNADLKAIKEKILANRVAAPA
RAGAIAPGDVWIPGGNTGMEPGKTAFFQALGVPTKIARGTIEIVSDLKLVEAGNKVGASE
ATLLNLLNISPFTYGMTIQQVYDNGQCFGADVLDITDEQLLKTFTQAIQTITAISLAANY
PTIPATMHSLINGYKKVLAVAVETAYSWPEIDELKDRIANPDAY-ASAAPAA-AAAATSG
GDAP---AAAAPAEDEEESDEDMG------------------------------------
-----------------------------------FG---LFD--------------
>XP_014537175_Penicillium_digitatum
MGGKSATKTAYFEKLRTLLNE--YSTIFI---------VGVDNVSSQQMHEIRMALRGEA
VVLMGKNTMVRRALKGFVTENPEWERLLPHVRGNVGFIFTKGDLKATKEKILANRVAAPA
RAGAVAPDDVWVPAGNTGMEPGKTAFFQALGVPTKIARGTIEIVSDLKLVEAGNKVGASE
ATLLNLLNISPFTYGMTITQVYENGQCFSADVLDITDEQLLAAFSQAIATITAVSLAANY
PTLPSVIHSLINGYKKVLAAAISTDYSWAEIEDLKDRIANPDAY-ASAAPV--AAAATSG
GDAP---AAAAPAEEEEESDEDMG------------------------------------
-----------------------------------FG---LFD--------------
>XP_016595129_Penicillium_expansum
MGGKSATKSAYFEKLRTLLNE--YSTIFI---------VGVDNVSSQQMHEIRISLRGEA
VVLMGKNTMVRRALKGFVTENPEWERLLPHVRGNVGFIFTNGDLKSIKEKILANRVAAPA
RAGAIAPDDVWIPGGNTGMEPGKTAFFQALGVPTKIARGTIEIVSDLKLVEAGNKVGASE
ATLLNLLNISPFTYGMAITQVYENGQCFGAEVLDITDEQLLSAFSQAIATVTAVSLAANY
PTLPSVIHSLINGYKKVLAAAISTDYSWAEIEDLKDRIANPDAY-ASAAPV--AAAATSG
GDAP---AAAAPAEDEEESDEDMG------------------------------------
-----------------------------------FG---LFD--------------
>XP_040652044_Penicillium_griseofulvum
MGGKSATKTAYFEKLRTLLNE--YSTIFI---------VGVDNVSSQQMHEIRMSLRGEA
VVLMGKNTMVRRALKGFVAENPEWERLLPHVRGNVGFIFTNGDLKATKEKILANRVAAPA
RAGAVAPDDVWIPAGNTGMEPGKTAFFQALGVPTKIARGTIEIVSDLKLVEAGNKVGASE
ATLLNLLNISPFTYGMAITQVYENGQCFGADVLDITDEQLLKAFSQAIATITAVSLAANY
PTLPSVFHSLINGYKKVLAAAVATDYSWAEIDDLKDRIANPDAY-AAAAPV--AAAATSG
GDAP---AAAAPAEDEEESDEDMG------------------------------------
-----------------------------------FG---LFD--------------
>XP_038924381_Penicillium_roqueforti
MGGKSATKSAYFEKLRALLNE--YSTIFI---------VGVDNVSSQQMHEIRIALRGEA
VVLMGKNTMVRRALKGFVTENPEWERLLPHVRGNVGFIFTNGDLKSIKTKILANRVAAPA
RAGAVAPDDVWIPAGNTGMEPGKTAFFQALGVPTKIARGTIEIVSDLKLVEAGNKVGASE
ATLLNLLNISPFTYGMTIAQVYENGQCFGAEVLDITDEQLLAAFSQAIATITAVSLAANY
PTLPSVIHSLINGYKKVLAVAVSTDYSWPEIDDLKDRIANPDAY-ASAAPVA-AAAATSG
GDAP---AAAAPAEDEEESDEDMG------------------------------------
-----------------------------------FG---LFD--------------
>XP_002561322_Penicillium_rubens
MGGKSATKTAYFEKLRSLLNE--YSTIFI---------VGVDNVSSQQMHEIRISLRGEA
VVLMGKNTMVRRALKGFVSENPEWERLLPHVRGNVGFIFTNGDLKGTKEKILANRVAAPA
RAGAVAPDDVWIPGGNTGMEPGKTAFFQALGVPTKIARGTIEIVSDLKLVEAGNKVGASE
ATLLNLLNISPFTYGMTIAQVYENGQCFGADVLDITDEQLLGAFSKAISTITAVSLATNY
PTLPSVMHSLINGYKKVLAAAISTDYSWAEIDELKDRIANPDAY-ASAAPV--AAAATSG
GEAA---AAAAPAEEEEESDEDMG------------------------------------
-----------------------------------FG---LFD--------------
>XP_040817508_Penicillium_solitum
MGGKSATKTAYFEKLRALLNE--YSTIFI---------VGVDNVSSQQMHEIRISLRGEA
VVLMGKNTMVRRALKGFVAENPEWERLLPHVRGNVGFIFTNGDLKATKEKILANRVAAPA
RAGAVAPDDVWIPGGNTGMEPGKTAFFQALGVPTKIARGTIEIVSDLKLVEAGNKVGASE
ATLLNLLNISPFTYGMAITQVYENGQCFGADVLDITDEQLLAAFSQAISTITAVSLATNY
PTLPSVIHSLINGYKKVLAAAISTDYSWAEIDDLKDRIANPDAY-ASAAP---AAAATSG
GDAP---AAAAPAEEEEESDEDMG------------------------------------
-----------------------------------FG---LFD--------------
>XP_022582343_Penicilliopsis_zonata
MGGKSATKAAYFEKLKNLLQE--YSSVFI---------VGVDNVSSQQMHEIRLSLRGEG
VVLMGKNTMVRRALKGFINDNPEYERLLPFVKGNVGFIFTNADLKETRTKILSNRVAAPA
RAGAVAPLDVWVPAGNTGMEPGKTSFFQALGVPTKIARGTIEITTDLKLVEAGGKVGASE
ATLLNMLNISPFTYGMSIAQIYQDGQTFGSEILDIEESQLLKAFNTAVTTITAISLATGI
PTLPSVMHSLVNSYKNVLAVAVETEYSWPEIEELKDRIANPDAY-ASAAPAA-AAAA-AT
SDAP--AAEE-KEEEAEESDDDMG------------------------------------
-----------------------------------FG---LFD--------------
>XP_016619858_Cladophialophora_bantiana
MGGKSGTKAVYFDKLKGLLEE-----------------YNVDNVSSQQMHEIRQNLRGEA
VVLMGKNTMVRRALKGFIADSPEYERLLPHVKGNVGFIFTNGDLKTIRDKILSNRVAAPA
RAGAIAPGDVYVPAGNTGMEPGKTSFFQALGVPTKIARGTIEITTDLKLVEAGAKVGASE
ATLLNMLNISPFTYGMKVVQVYEEGQTFAPEVLDVEESQLLKSLTSAITTITTISLAANY
PTLPSIIHSLINGYKKAIAVAIEIDYEWEAIHELKDRIANPEAY-AAAAPVA-AAA--TE
EAAPEA-AKEEEKEEEKEESDDEG------------------------------------
-----------------------------------FGG--LFD--------------
>XP_008730913_Cladophialophora_carrionii
MGGKSGTKAVYFDKLKGLLDE--YKSIFI---------VSVDNVSSQQMHEIRSNLRGEA
VVLMGKNTMVRRALKGFIADSPEYERLLPHVKGNVGFIFTNGDLKTTRDKILSNRVAAPA
RAGAVAPADVYVPAGNTGMEPGKTSFFQALGVPTKIARGTIEITTDLKLVEAGAKVGASE
ATLLNMLNISPFTYGMKVQQVYEEGNSFSPDVLDIEESQLLKALTSAITTITTISLAANY
PTLPSIIHSLINGYKKVISAAIEIDYEWDEIHELKDRIANPDAY-AAAAPAA-AAAT-TE
EAAP-A-AKEEEKEEEKEESEDEG------------------------------------
-----------------------------------FGG--LFD--------------
>XP_016245514_Cladophialophora_immunda
MGGKSGTKAVYFDKLKGLLEE--YKSIFI---------VSVDNVSSQQMHEIRHNLRGEA
VVLMGKNTMVRRALKGFIADSPEYERLLPHVKGNVGFIFTNGDLKTIRDKILSNRVAAPA
RAGAVAPGDVYVPAGNTGMEPGKTSFFQALGVPTKIARGTIEITTDLKLVEAGAKVGASE
ATLLNMLNISPFTYGMKVQQVYEEGQTFSPDVLDIEESQLLKSLTSAITTITTISLAANY
PTLPSVIHSLINGYKKAIAVAIEIDYEWEAIHELKDRIANPDAY-AAAAPAA-AAV--TE
EAAPAA-AKEEEKEEEKEESDDEG------------------------------------
-----------------------------------FGG--LFD--------------
>XP_007745995_Cladophialophora_psammophila
MGGKSGTKAVYFDKLKGLLED-------------------VDNVSSQQMHEIRQNLRGEA
VVLMGKNTMVRRALKGFIADSPEYERLLPHVKGNVGFIFTNGDLKTIRDKILSNRVAAPA
RAGAIAPGDVYVPAGNTGMEPGKTSFFQALGVPTKIARGTIEITTDLKLVEAGAKVGASE
ATLLNMLNISPFTYGMKVVQVYEEGQTFAPEVLDVEESQLLKSLTSAITTITTISLAANY
PTLPSIIHSLINGYKKAIAVAIEIDYEWEAIHELKDRIANPEAY-AAAAPAA-AAA--TE
EAAPEA-AKEEEKEEEKEESDDEG------------------------------------
-----------------------------------FGG--LFD--------------
>XP_018688062_Fonsecaea_erecta
MGGKTGTKAVYFDKLKGLLED-------------------VDNVSSQQMHEIRHNLRGEA
VVLMGKNTMVRRALKGFIPDSPEYERLLPHVKGNVGFIFTNGDLKTIRDKILANRVAAPA
RAGAVAPGDVYVPAGNTGMEPGKTSFFQALGVPTKIARGTIEITTDLKLVEAGAKVGASE
ATLLNMLNISPFTYGMKVQQVYEEGQTFSPDVLDIEESQLLKSLTSAITTITTISLAANY
PTLPSVIHSLINGYKKAIAVAIEIDYEWDAIHELKDRIANPDAY-AAAAPVA-AAA--TE
EAAPAA-AKEEEKEEEKEESDDEG------------------------------------
-----------------------------------FGG--LFD--------------
>XP_022506734_Fonsecaea_monophora
MGGKSGTKAVYFDKLKGLLEDQTTNKIQQ---------VSVDNVSSQQMHEIRQNLRGEA
VVLMGKNTMVRRALKGFITDSPEYERLLPHVKGNVGFIFTNGDLKTIRDKILSNRVAAPA
RAGAVAPGDVYVPAGNTGMEPGKTSFFQALGVPTKIARGTIEITTDLKLVEAGAKVGASE
ATLLNMLNISPFTYGMKVQQVYEEGQTFSPDVLDIEESQLLKSLTSAIATITTISLAANY
PTLPSVIHSLINGYKKAIAVAIEIDYEWDAIHELKDRIANPDAY-AAAAPVA-AAA--TE
QAAPAA-AKEEEKEEEKEESDDEG------------------------------------
-----------------------------------FGG--LFD--------------
>XP_016630698_Fonsecaea_multimorphosa
MGGKSGTKAVYFDKLKGLLED-------------------VDNVSSQQMHEIRHNLRGEA
VVLMGKNTMVRRALKGFIPDSPEYERLLPHVKGNVGFIFTNGELKTIRDKILSNRVAAPA
RAGAIAPGDVYVPAGNTGMEPGKTSFFQALGVPTKIARGTIEITTDLKLVEAGAKVGASE
ATLLNMLNISPFTYGMKVQQVYEEGQTFSPDVLDIEESQLLKSLTSAIATITTISLAANY
PTLPSVIHSLVNGYKKVIAAAIEIDYEWDAIHELKDRIANPDAY-AAAAPVA-AAA--TE
EAAPEA-AKEEEKEEEKEESDDEG------------------------------------
-----------------------------------FGG--LFD--------------
>XP_022501699_Fonsecaea_nubica
MGGKSGTKAVYFDKLKGLLEDQPANKIQQ---------VSVDNVSSQQMHEIRQNLRGEA
VVLMGKNTMVRRALKGFITDSPEYERLLPHVKGNVGFIFTNGDLKTIRDKILSNRVAAPA
RAGAVAPGDVYVPAGNTGMEPGKTSFFQALGVPTKIARGTIEITTDLKLVEAGAKVGASE
ATLLNMLNISPFTYGMKVQQVYEEGQTFSPDVLDIEESQLLKSLTSAIATITTISLAANY
PTLPSVIHSLINGYKKVIAVAIETDYEWDAIHELKDRIANPDAY-AAAAPVA-AAA--TE
EAAPAA-AKEEEKEEEKEESDDEGAQHSLHKDPTVQANTNQASVVYSIKPLEYWRGSARA
YANEKLQAATARAIDMQDRCNSMIATQCRASRAFLFGTNRLDDQGFSASKGSSSGKL
>XP_013280409_Fonsecaea_pedrosoi
MGGKSGTKAVYFDKLKGLLEDQTTNKIQQ---------VSVDNVSSQQMHEIRQNLRGEA
VVLMGKNTMVRRALKGFITDSPEYERLLPHVKGNVGFIFTNGDLKTIRDKILSNRVAAPA
RAGAVAPGDVYVPAGNTGMEPGKTSFFQALGVPTKIARGTIEITTDLKLVEAGAKVGASE
ATLLNMLNISPFTYGMKVQQVYEEGQTFSPDVLDIEESQLLKSLTSAIATITTISLAANY
PTLPSVIHSLINGYKKAIAVAIEIDYEWDAIHELKDRIANPDAY-AAAAPVA-AAA--TE
QAAPAA-AKEEEKEEEKEESDDEG------------------------------------
-----------------------------------FGG--LFD--------------
>XP_007762076_Cladophialophora_yegresii
MGGKSGTKAIYFDKLKGLLDE--YKSIFI---------VSVDNVSSQQMHEIRSNLRGEA
VVLMGKNTMVRRALKGFIAESPEYERLLPHVKGNVGFIFTNGDLKATRDKILSNRVAAPA
RAGAVAPADVYVPAGNTGMEPGKTSFFQALGVPTKIARGTIEITTDLKLVEAGAKVGASE
ATLLNMLNISPFTYGMKVQQVYEEGNSFSPDVLDIEESQLLKALTSAIATITTISLAANY
PTLPSIIHSLINGYKKVISAAIPIDYEWEAIHELKDRIANPDAY-AAAAPAA-AAAT-TE
EAAPAA-AKEEEKEEEKEESEDEG------------------------------------
-----------------------------------FGG--LFD--------------
>XP_016235028_Exophiala_spinifera
MGGKTGTKAVYFDKLKGLLDE--YKSIFI---------VSVDNVSSQQMHEIRQSLRGEA
VVLMGKNTMVRRALKGFITENPEYERLLPHVKGNVGFIFTNGDLKATRDKILSNRVAAPA
RAGAVAPGDVYVPAGNTGMEPGKTSFFQALGVPTKIARGTIEITTDLKLVEAGAKVGASE
ATLLNMLNISPFTYGMKVQQVYEEGQTFSPEVLDIEEAQLLKVLSSAIATITTISLAANY
PTLPSVVHSLVNGYKNLISVALEVDYSWESIEELKDRIANPDKY-ASAAPAA-AAAS-SD
AAAPAA-AKEEEKEEEKEESEDEG------------------------------------
-----------------------------------FGG--LFD--------------
>XP_016261366_Exophiala_oligosperma
MGGKTGTKAVYFDKLKALLDE--YKSIFI---------VSVDNVSSQQMHEIRQSLRGEA
VVLMGKNTMVRRALKGFIGENPEYERLLPHVKGNVGFIFTNGDLKATRDKILSNRVAAPA
RAGAVAPGDVYVPAGNTGMEPGKTSFFQALGVPTKIARGTIEITTDLKLVEAGAKVGASE
ATLLNMLNISPFTYGMKVQQVYEEGQTFAPEVLDVEEAQLLKVLSSAIATITTISLAANY
PTLPSVIHSLVNGYKNLISVALEVDYSWEAIEELKDRIANPDKY-ASAAPAA-AAAS-SG
GAAPAA-AKEEEKEEEKEESEDEG------------------------------------
-----------------------------------FGG--LFD--------------
>XP_013319056_Exophiala_xenobiotica
MGGKTGTKAVYFDKLKGLLDE--YKSIFI---------VSVDNVSSQQMHEIRQSLRGEA
VVLMGKNTMVRRALKGFINENPEYERLLPHVKGNVGFIFTNGDLKATRDKILANRVAAPA
RAGAVAPGDVYVPAGNTGMEPGKTSFFQALGVPTKIARGTIEITTDLKLVEAGAKVGASE
ATLLNMLNISPFTYGMKVQQVYEEGQSFSPDVLDVEESQLLKALSSAIATITTISLATNY
PTLPSVIHSLINGYKKVISVALEIDYSWEAIDELKDRIANPDKY-ASAAPAA-AAAS-TE
AAAPAA-AKEEEKEEEKEESDDEG------------------------------------
-----------------------------------FGG--LFD--------------
>XP_007726707_Capronia_coronata
MGGKSGSKTVYFDKLKSLLDE--YKSIFI---------VGVDNVSSQQMHEIRQSLRGDA
VVLMGKNTMVRRALKGFIADNPEYERLLPHVKGNVGFIFTNGDLKTIRDRILANRVAAPA
RAGAVAPGDVYVPAGNTGMEPGKTSFFQALGVPTKIARGTIEITTDLKLVEAGAKVGASE
ATLLNMLNISPFTYGMKVVQVYEEGQTFSPDVLDIEESQLLKSLSSAIATITTISLAANY
PTLPSVIHSLINGYKKLIAVAIEVDYSWPAIDELKDRIANPDAY-AAAAPAA-AAS--TE
ESAPAA-AKEEEKEEEKEESEDEG------------------------------------
-----------------------------------FGG--LFD--------------
>XP_007734559_Capronia_epimyces
MGGKSGSKTVYFDKLKTLLDE--YKSIFIA--------SHLDSRSGT------FSLRGDA
VVLMGKNTMVRRALKGFVTENPEFERLLPHVKGNVGFIFTNGDLKTIRDKILANRVAAPA
RAGAVAPGDVYVPAGNTGMEPGKTSFFQALGVPTKIARGTIEITTDLKLVEAGAKVGASE
ATLLNMLNISPFTYGMKVVQVYEEGQTFDPSVLDIEESQLLKSLSSAIATITTISLAANY
PTLPSVIHSLINGYKKLISVAIETDYSWEAIDELKDRIANPEAY-AAAAPVA-AAA--SD
DAAPAA-AKEEEKEEEKEESDDEG------------------------------------
-----------------------------------FGG--LFD--------------
>XP_009160725_Exophiala_dermatitidis
MGGKSGSKSVYFDKLKTLLDE--YKSIFI---------VGVDNVSSQQMHEIRQALRGDA
VVLMGKNTMVRRALKGFVADNPEYERLLPHVKGNVGFIFTNGDLKTIRDKILANRVAAPA
RAGAIAPGDVYVPAGNTGMEPGKTSFFQALGVPTKIARGTIEITTDLKLVEAGAKVGPSE
ATLLNMLNISPFTYGMKVVQVYEEGNTFSPDVLDVEESQLLKSLSAAIATITTISLAANY
PTLPSVMHSLINGYKNLISVAIEIDYSWEAIDELKDRIANPEAY-AAAAPAA-AAA--TE
SAAPEA-AKEEEKEEEKEESEDEG------------------------------------
-----------------------------------FGG--LFD--------------
>XP_013257658_Exophiala_aquamarina
MGGKSGTKAVYFDKLKALLDE--YKSIFIASSLPNRT-LFVDNVSSQQMHEIRSSLRGEA
VVLMGKNTMVRRALKGFITDNPEYERLLPHVKGNVGFIFTNSDLKTIRDKILDNKVAAPA
RAGAVAPLDVYVPAGNTGMEPGKTSFFQALGVPTKIARGTIEITTDLKLVEAGAKVGASE
ATLLNMLNISPFTYGMKVQQVYEEGNTFHPSVLDIEESQLLKTLSSAITTITTISLAANY
PTLPSVIHSLLNGYKNVISVAIETDYSWDSIDELKDRIANPEAY-AAAAPAA-AAT--TS
EAAPAA-AKEEEKEEEKEESDDEG------------------------------------
-----------------------------------FGG--LFD--------------
>XP_016229176_Exophiala_mesophila
MGGKSGTKAVYFDKLKGLLDE--YKSIFI---------VSVDNVSSQQMHEIRSSLRGEA
VVLMGKNTMVRRALKGFLADNPEYERLLPHVKGNVGFIFTNGDLKTVRDKILANRVAAPA
RAGAIAPGDVYVPAGNTGMEPGKTSFFQALGVPTKIARGTIEITTDLKLVEAGAKVGASE
ATLLNMLNISPFTYGMKVQQVYEEGNSFSPEVLDIEESQLLKALSTAIATITTISLAANY
PTLPSIIHSLINGYKNAISVAIETDYSWEAIDELKDRIANPDAY-AAAAPVA-AAAT-SA
GPAAAA-AKEEEKEEEKEESEDEG------------------------------------
-----------------------------------FGG--LFD--------------
>XP_013271331_Rhinocladiella_mackenziei
MGGKSGTKAVYFDKLKGLLDE--YKSIFIARPPRDRNQVSVDNVSSQQMHEIRQSLRGEA
VVLMGKNTMVRRALKGFIPDSPEYERLLPHVKGNVGFIFTNGDLKTIRDKVLSNRVAAPA
RAGAVAPGDVYVPAGNTGMEPGKTSFFQALGVPTKIARGTIEITTELKLVEAGAKVGASE
ATLLNMLGISPFTYGMKVTQVYEEGQTFSPDVLDVEESQLLKSLSSAITTITTISLAANY
PTLPSIIHSLVNGYKKVIAVAIETDYSWEAIEELKDRIAHPEAY-AAAAPVA-AAA--TE
EAAPAA-AAEEEKEEEKEESEDEG------------------------------------
-----------------------------------FGG--LFD--------------
>XP_018003136_Phialophora_attinorum
MGGKSGTKAVYFDKLKGLLDE--YKSVFI---------VGVDNVSSQQMHEIRATLRGEA
VVLMGKNTMVRRAVKGFITDFPEYEKLLPHIKGNVGFIFTNGELKEIRDKILANKVAAPA
RAGAVAPIDVWVPAGNTGMEPGKTSFFQALGVPTKIARGTIEITSDLKLVEKDAKVGASE
ATLLNMLNISPFSYGMKVEQVYEEGQTFPPSVLDIEESQLLKALTSAIATITTISLATNY
PTLPSVLHSLINGYKKALAVAVETDYSWEGIEELKDRIANPDAY-AAAAPAA-SADA-PA
AAADAAPAEEEKKEEEEDEDEDMG------------------------------------
-----------------------------------FG---LFD--------------
>NP_588393_Schizosaccharomyces_pombe
MAISKESKAQYFEKLRSLFEK--YNSLFV---------VNIDNVSSQQMHTVRKQLRGTA
ELIMGKNTMIRRAMRGIINDMPELERLLPVVRGNVGFVFTNADLKEVRETIIANVIAAPA
RPNAIAPLDVFVPAGNTGMEPGKTSFFQALGIPTKITRGTIEITSDVHLVSKDAKVGPSE
ATLLNMLNISPFTYGMDVLTIYDQGNVFSPEILDVSEEDLIGHLLSAASIITAISLGANY
PTILSVMHSVVNAYKNLVAVSLATEYTFEGTEQTKAFLADPSAFVVAAAPAA------AA
GGEAEAPAAEAAAEEEEESDEDMG------------------------------------
-----------------------------------FG---LFD--------------
```
