## Supplementary material for "Coding Sequence Insertions in Fungal Genomes are Intrinsically Disordered and can Impart Functionally-Important Properties on the Host Protein": MAFFT_MSAs: XP_720314.1_blasthits_MAFFT.txt

```
>XP_720314_Candida_albicans
--------------------------------MKLILSTLIV--FIHTL-----------
------------------LVSALP------------------------------------
-----------TKEG---------------------------------------------
------------------------------------SDPNSAKKYL--------------
---VSD---LPGLHENITPDNSI--PL--M---------------------------FAG
QLEI-----------YPETDTH------YFFWKF-SD------S--NPE-TVTNRTIFWL
NGGPGCSSMDGALLETGPFRINSQQQVISNNGSWHKMGDIIYVDQPAGTGFSY-------
-------------------------------------SDT--YITDLDQVAEYFLKFMEK
YYELFPEEIGYEIYFAGESYAGQYIPYIADAILQRNKKL---VDGE-----HKYDLRGVL
IGNGWVSPNEQSLSYLPFFKDHGLIDVHHP--KWATLLAKHEQCQKIVNKIDSTFDDGVV
HYYEVSSSTCEAILTDLLEYTQ-----D-TASEKDQRCVNMYDYTL------RDSYPSCG
MNWPYELVNVGPFLRQEKVMHQLNLI---------NLKK-------WNECNGRVGRTF--
QARHSIPAVHLLPELAKE-IPVMLFNGANDIICNSQGVLSYLQKLQWNGETGFTNK----
DN--QISWIY-------------DNKEVGYIIWERNISFINIYNSSHMVPYDLPDVSRAL
IDLITGKYDE-------KDV----DG-KKSFVTYPLGSRKES-------DASADGEENAG
SDKVPGDSPSQTIDPMIS-----SSTASSS----------------------SVESSLSS
S----TAS--A-DSDSTSS---KF------------------------------------
-----------------------------TRLIQLAVILVIF----WGVYV-----LYAS
YKSRPS-SIIKKPTNNTSN-------------VTRSSA-----------------G-KKK
NVQW---ADQLNQFEDDERT--QEPN-QGIIAK---------------------------
-------------AIGKIT---GSKDTRGRYAPVQRGNGNEYIDDIELGEGLSDPN----
-------VD---EFIIG--SDDDEEQGQ--------------------------------
------------------------------------------------------------
------------------------------------------------------------
------------------------------------------------------------
------------------------------------------------------------
------------------------------------------------------------
------------------------------------------------------------
------------------------------------------------------------
------------------------------------------------------------
------------------------------------------------------------
------------------------------------------------------------
------------------------------------------------------------
-------------------------------AHSGAATHNQKQKPMN-------------
------------------------------------------------------------
-----------------------------------------
>XP_002421307_Candida_dubliniensis
--------------------------------MKFLLPTFII--FIYTL-----------
------------------LVSALP------------------------------------
-----------TKEG---------------------------------------------
------------------------------------SDPKAAKKYL--------------
---VSD---LPGLHDNITPDDSI--PL--M---------------------------FAG
QLEI-----------YPESNTH------YFFWKF-SD------S--NQE-TITNRTIFWL
NGGPGCSSMDGALLETGPFRINSQQQVISNNGSWHKSGDIIYVDQPAGTGFSY-------
-------------------------------------SDT--YITDLDQVANYFLKFMEA
YYELFPQEINNEIYFAGESYAGQYIPYIANAILQRNKKL---HEGE-----QKYDLRGVL
IGNGWVSPNEQSLSYLPFFKDHGLIDIHHP--KWATLLAKHEQCQKIVNKIDSTFDDGTV
HYYEVSSSTCEAILTDLLEYTQ-----D-TANDKNQQCINMYDYTL------RDSYPSCG
MNWPNELVNVGPFLRQEKVMHQLNLI---------NLKK-------WNECNGKVGRTF--
QARHSIPSVHLLPELAKE-IPVMLFNGANDIICNSQGVLSYLQKLQWNGETGFINK----
DN--QISWVY-------------DNKEVGYMLWERNISFINIYNSSHMVPYDLPDVSRAL
IDLITGEYDE-------KDV----DG-KKSFVTYPLGSRKEN-------DES--------
--KNPVESPSQTIDPIIS-----S---SSS----------------------SVESSLSS
S----SAS--ATDSDSTSS---KF------------------------------------
-----------------------------TRLIQLAVILVIF----WGVYV-----LYAS
YKSRPS-SIIKKPTNNTSN-------------ITRSST-----------------G-KKK
NVQW---ADQLNQFEDDERN--QESN-QGIIAK---------------------------
-------------AIGKIT---GSKDTRGRYAPVHRENDNEYIDDIELGEGISDPN----
-------VD---EFIIG--SDDDDEEEQ--------------------------------
------------------------------------------------------------
------------------------------------------------------------
------------------------------------------------------------
------------------------------------------------------------
------------------------------------------------------------
------------------------------------------------------------
------------------------------------------------------------
------------------------------------------------------------
------------------------------------------------------------
------------------------------------------------------------
------------------------------------------------------------
-------------------------------PRSDPATHKSVS-----------------
------------------------------------------------------------
-----------------------------------------
>XP_002550593_Candida_tropicalis
----------------------------------MLLSVFII--LINTL-----------
------------------FVLAIP------------------------------------
-----------PKEG---------------------------------------------
------------------------------------SDNNPSKKYL--------------
---VTD---LPGLYENVKPKISV--PL--M---------------------------FSG
QLEL-----------YPENNTH------YFFWKF-VD------SELNQD-T-SKKTIFWL
NGGPGCSSMDGALLETGPFRIDENEKVIYNNGSWHKFGDIIYVDQPAGTGFSF-------
-------------------------------------TNE--YITDLDQVAWYFLKFMEE
YYKLFPNEINNEIYFAGESYAGQYIPYIADAILKRNKNL---KEND-----VKYDLKGIL
IGNGWVSPNQQSLSYLPFFINHGLIDKSHP--RWGSLLSKHEKCQKIVNKIDGHFDEADV
HPYEVNSATCESILTDLLNYSQ-----D-RESDSDHRCINMYDYTL------RDSYPSCG
MNWPFELKYVAPFLRKEEVMHDLNLV---------DLKY-------WRECSGKVGRMF--
GARNSLPAVHLLPNISQE-IPIILFNGANDIICNSDGVLSYLDKLQWGGKVGFTNK----
DD--QINWIY-------------DNKEVGYILMERNISFINIYNSSHMVPYDLPDVSRAL
MDLVSGKYEE-------KEK----DG-KREFITYPLGEVRNKLGQEIPADESSKPIEDKP
DDKPIEDKPEETKPEQTK-----PEDETSS----------------------STSEIIPT
S----EASFIPEPEESTSS---KF------------------------------------
-----------------------------TRLIQLGVIFIIF----WGVYI-----LYVS
YRARPS-SIIKKPARST------------------NSS-----------------G-RKK
NVQW---ADQLNRFEEDENELGSPPP-QGIIAK---------------------------
-------------TISKIT---GNTSNRGRYAPAGDGS-REFTDDIELGEGISDPN----
-------VD---EFIIG--SDDDEDDDE--------------------------------
------------------------------------------------------------
------------------------------------------------------------
------------------------------------------------------------
------------------------------------------------------------
------------------------------------------------------------
------------------------------------------------------------
------------------------------------------------------------
------------------------------------------------------------
------------------------------------------------------------
------------------------------------------------------------
------------------------------------------------------------
----------------------------------DVETHEGNPKKTESKS----------
------------------------------------------------------------
-----------------------------------------
>XP_003871271_Candida_orthopsilosis
---------------------------------MLYLSFYVI--FILAG-----------
------------------SVFAAP------------------------------------
-----------PKGG---------------------------------------------
------------------------------------SDA--LKQFM--------------
---VTH---LPGLSK-ID-DGFK--PL--M---------------------------YAG
QLEL-----------FPENNTN------YFFWKF-TD------GNKNANSTSYKRTTFWL
NGGPGCSSMDGALLESGPFRIDQSQNVVSNNGSWHKVSDVIYVDQPAGTGFSY-------
-------------------------------------TEQGKYIHELYDMAFYFIKFMEK
YYELYPEELDNDIYLAGESYAGQYIPYIAKAMLERNSNL---QEGQ-----KEYKLKGLL
IGNGWVSPNEQSLAYMPFFLKRDLIKKDNP--MFMKLLEQQERCQRIVDKVDAHFDDKEV
NPVEVDSSECEEILTKLLLATQ-----DGSAA-HDQQCINMYDYTL------RDSYPSCG
MNWPYELKYVKPFLNNDDNKHDLNLK---------KLKT-------WNECSGRVSRNF--
YARDSFPSVHLLPDLLKQ-IPIVLFNGANDIICNTEGVLSYISKMKWNGIKGFENT----
DA--KSDWVH-------------DKKNVGYMLQERNLTFINIYNSSHMVPYDLPDVSRAL
LDIITGNFDE-------KKI----DE-KPTVVTYPLGVKRQG-------DVSHNDAE---
--ETPSKTPTSTSSTSSS-----TTTDSIP------------------------------
K----ASSTSTLNNEPTSH---KV------------------------------------
-----------------------------TRLIQLAVVIIVI----WGLYL-----LYAS
YRARPA-SIIKKP----------------------VAS-----------------G-RKK
NVQW---ADQLP--DEEHD-----QQ-EGFIAK---------------------------
-------------TFGKL------TGNNGGYFRANR---EDYVDDIELGENVGDSQ----
-------LD---DFIIA--SDDE-------------------------------------
------------------------------------------------------------
------------------------------------------------------------
------------------------------------------------------------
------------------------------------------------------------
------------------------------------------------------------
------------------------------------------------------------
------------------------------------------------------------
------------------------------------------------------------
------------------------------------------------------------
------------------------------------------------------------
------------------------------------------------------------
-------------------------------GRDDRVKSENEDERSRTKGGSGSV-----
------------------------------------------------------------
-----------------------------------------
>XP_001523214_Lodderomyces_elongisporus
---------------------------------MLISSIYTICLFIIT------------
------------------SVLAIP------------------------------------
-----------PKEG---------------------------------------------
------------------------------------SDSDPAKQYL--------------
---VTD---LPGLHENID-DDFK--PI--M---------------------------YAG
QVEL-----------FPENNTM------YFFWKF-TD------PKKSTDSAYSKRSIFWL
NGGPGCSSMDGALLETGPFRINQDEKVVMNNGSWHKAGDVVYVDQPAGTGFSY-------
-------------------------------------TDQGKWLHDLPDMAFYFLKFMEK
YYEIYPEEIDNDIYFAGESYAGQYIPYIADAILKRNAKL---EEGQ-----KKYNLKSLL
IGNGWVSPNEQSLSYLPFFIENKLIDKENP--RWMELLGDHEKCQRIVDGIDSKFDDKEL
NPAELDSNLCEGILTKLLSATV-----NGDGADDDQRCINMYDFTL------RDSWPGCG
INWPFELKYVTPFLRNDEVKHDLNLR---------VMKT-------WRECSGRVGRNF--
NAQHSFPSVHLLPDLLKQ-VPIILFSGMNDIICNSKGTLQYVLKLNWNGRKGFENP----
DA--KLDWIH-------------DDKKVGYVIQERNLTFIDIYNSSHMVPYDLPEVSRAL
LEIATNNYDI-------RDV----DETNQNLVTYPLGVQKKG-------KI-----E---
--VNPPSTPSSNDDSTTS-----ETSDSQP----------------------DTVSSAGT
S----AEAETETEAEPTVN---KV------------------------------------
-----------------------------ARLIQLAVILIVI----WGLYL-----LYAS
WRARPS-PIMKKN----------------------GGN-----------------G-RKK
NVQW---ADQLSRFEEEAD---ASQL-KGFFAK---------------------------
-------------TMDRFR----TTEGQGSYARAQS---DDYIDDIELGEGIGETQ----
-------LD---DFIIG--SDDEREGELEQPTH---------------------------
------------------------------------------------------------
------------------------------------------------------------
------------------------------------------------------------
------------------------------------------------------------
------------------------------------------------------------
------------------------------------------------------------
------------------------------------------------------------
------------------------------------------------------------
------------------------------------------------------------
------------------------------------------------------------
------------------------------------------------------------
-----------------------------KSGNMDTDTNKNMKNSSNESKNKNTV-----
------------------------------------------------------------
-----------------------------------------
>XP_007377912_Spathaspora_passalidarum
---------------------------------MLLLYLVLL-VLNSAI-----------
------------------TLAVPP------------------------------------
-----------K--F---------------------------------------------
------------------------------------EGSDLQKQYL--------------
---VTD---IPGLYENIP-EDKI--PL--M---------------------------FAG
QLPI-----------FPDTNTS------YFFWKF-SD------PKKTEY--NHNRTIFWF
NGGPGCSSMDGALLELGPFRVNPNLKIIYNEGSWHHAADVVFVDQPPGTGFST-------
-------------------------------------TDGEHYLSDLDQVRDYYLVFMKK
FFEIFPSDANNEIYLAGESYAGQYIPYVADGILTRNKNL---TSEE-----KPYDLRAVM
IGNGWISPNEQSLSYLPFCYDNGLITSANP--QFSNILQKAEECQKIVDKIDSNWNDIEV
HGYEVDTGVCEGILSDILSATT-----Q------DDKCINMYDFRL------TDSSPACG
MHWPLELKYVTPFLHQDEVMHDLNLQ---------TLVR-------WHECTGRVGNKF--
RARHSVPAVHLLPRLTEQ-IQVLLFNGDKDIICNSMGTLNFLKKLEWGGNKGFGPP----
DLEEKYDWIF-------------DGSNSGYIKSARNMTFVNVYNSSHMVPYDVPKVSRSL
IDLATGNFDK-------NET---------AYITYPLGTK-RE------------------
--VAPLKEVANLTETTTS-----PTSPSSTL-----------------------SPSSSS
T----STAETKGKNEPTSN---RI------------------------------------
-----------------------------TRIIQLLVILVIL----WGIYA-----LYAS
YRSRPS-SIIKKRNVSN------------------STT-----------------GTKKK
NVQW---ADQLRRFEDELDDFVPSDSKSGFLTR---------------------------
-------------TFNKLSSVVGRDSSRGNYAPASS---HFT-DDIEL------------
QGLNDARID---DFIIG--SDDEEEEGEEEGEE---------------------------
------------------------------------------------------------
------------------------------------------------------------
------------------------------------------------------------
------------------------------------------------------------
------------------------------------------------------------
------------------------------------------------------------
------------------------------------------------------------
------------------------------------------------------------
------------------------------------------------------------
------------------------------------------------------------
------------------------------------------------------------
-----------------------------EEQEQEVEEEQPLSQESEGTKKSLIDEPSDK
------------------------------------------------------------
-----------------------------------------
>XP_043048032_Scheffersomyces_spartinae
-------------------------MAMAIKFGWILLLLGIYCRIADGV-----------
------------------SVLKDR------------------------------------
-----------ASVD---------------------------------------------
------------------------------------DKKYSPTSYL--------------
---VTN---LPGLLENIP-DDHK--PL--M---------------------------FAG
QLEL-----------HPENQTN------YFFWSFKQD------ENGYIP--KSNRTIFWL
NGGPGCSSMDGALMEVGPLRVNNQNKVIYNPGSWHEVADIVFVDQPVNTGFSY-------
-------------------------------------GS--VFSHELDEITWTFLKFMEE
YFKIFPEERDNEIYFAGESYAGQYIPYIGNRILEHNK-----GNSD-----NRYNLKGLL
IGNGWISPNEQSMSYIPFCKNAGLIDEHSP--AWANLLRKQEKCQNIVNKIDSVFDEHKV
NEFETNSDLCESILTDILAQVR-----P------EQQCINMYDYRL------TDLYPQCG
SNWPPDVHTVTPFLNLPEVQSHLNLV---------YKPR-------WRECSGSVTNRF--
RARNSLPSIHLFKDILAE-IPIILFHGDKDIICNTMGAQNMIKKLEWNGAKGFSES----
TP--EMDWDF-------------NGTISGFVKLERNLTYINMYNSSHMVPFDHPELSRSL
IDLMIGNYNV-------TQ-----DNDKTTLNTFTLKRQWEE------------------
--LQKQKAPIEDDNTTSDSDSNSNSNLNDQ-----------------KPDPTDNDGDSTP
S----NTGDNSSETENTATGNRRF------------------------------------
-----------------------------TRIIQLLVIVVVI----WSIYV-----LYAS
YKSRPQ-SIIKTNG---------------------KQS-----------------N-RKK
IVQW---ADQI-----ETTDPLHPTQEPSFIKR---------------------------
-------------TFNKIFG-----VTRGHYTSVGP------LEDIELGENILHNV----
-------AD---DFIIT--SDDEYEEGTSSSSS---------------------------
------------------------------------------------------------
------------------------------------------------------------
------------------------------------------------------------
------------------------------------------------------------
------------------------------------------------------------
------------------------------------------------------------
------------------------------------------------------------
------------------------------------------------------------
------------------------------------------------------------
------------------------------------------------------------
------------------------------------------------------------
-----------------------------NSNSPTHEASPDRQLPEHPRDTL--------
------------------------------------------------------------
-----------------------------------------
>XP_001384992_Scheffersomyces_stipitis
---------------------------------MYCLRLFLF-FAVSSL-----------
------------------VSALPP------------------------------------
-----------K--F---------------------------------------------
------------------------------------AGSDVQKQYL--------------
---VLD---LPGLHTNVQ-EEDI--PL--M---------------------------FSG
QLQL-----------YPENNTN------YFFWSY-KD------QHPLPE--NTNRTMFWL
NGGPGCSSLDGALLEAGPFRVNEDRKIVYNKGSWHKAANMVFVDQPGGTGFSY-------
-------------------------------------TD--VYDSELYQVTQDFLVFMSK
YYEIFPEERDNEIYFAGESYAGQYIPYIADGILRHNRNL---TEGE-----KPYNLKGLL
IGNGWISPNEQSLSYLPYAVQAGIVSTENE--RWGQILSDHEQCQKIVNRIDAN-FDGEL
HDYEVSSSTCERVLQTLLTITR-----D-KSLPKDEQCFNMYDYTK------KDSFPSCG
MNWPHELVFVMPFLREDEVKGDLNIK---------NNQV-------WRECSGAVGSHL--
HARNSIPSVHLLPSILET-VPIVLFNGNLDIICNYMGTESFIKKMTWGGSKGFSSQ----
D---TTDWIY-------------DSKTAGYIKSERNLTFVNVFGASHMVPYDVPEISRAL
IDLITGNYDV-------QETQTKSDKTKKSYVTYPIGAKAEA------------------
--DAKAKAEADAKAKADAAKQGGQASPTEEEKVDGDKS--------------NSDASTSE
S----AIPEDYD-KSATVS---KI------------------------------------
-----------------------------TRVIQLLVIIVLI----WGMYV-----LYTS
CKSRPS-SIIK----TG------------------PST-----------------G-KKK
NVQW---ADQLRRFQEDDEEAQRQN--QGFFSK---------------------------
-------------TFGKFTT--G--DNRGNYTPAPD---KYY-EDIELGDGITEHDEQSG
ASLGSASVD---NFVID--SEEEDELEEQEQVH---------------------------
------------------------------------------------------------
------------------------------------------------------------
------------------------------------------------------------
------------------------------------------------------------
------------------------------------------------------------
------------------------------------------------------------
------------------------------------------------------------
------------------------------------------------------------
------------------------------------------------------------
------------------------------------------------------------
------------------------------------------------------------
-----------------------------T------------------------------
------------------------------------------------------------
-----------------------------------------
>XP_020067238_Suhomyces_tanzawaensis
--------------------------------MLALWPFFLL-QLVLAF-----------
-----------------------P------------------------------------
-----------Q--K---------------------------------------------
------------------------------------RGNDPQEKYL--------------
---VSS---LPGLYDNIA-KSDI--PL--M---------------------------FAG
QLEL-----------YPENDTH------YFFWKY-VD------HNKIPE--NNKRTMFWF
NGGPGCSSMDGALLEAGPFRVNKDEKVVYNKGSWHKATDIVFVDQPSGTGFSY-------
-------------------------------------GE--DYSHTLDQIGWNFVTFLDR
YYKVFPEDLGNDIYLAGESYAGQYIPYVAKHILERNKRV---GDKE-----PQYNLKSLM
IGNGYVSPNEQGLSYVPFLYQAGVLNEKNP--LWGRILAQQEKCQKIVNHIDANWDDAAI
NDYEADNTECEKLLSMALDSTL-----D-LEAPDSERCYNMYDYSK------KDSYPQCG
SNWPYELLFVTPFLRQKEVMAQLNLI---------KQKQ-------WHECTSSVSSHL--
RERESAPSVHLLPKLLEE-VPIMFFNGNLDIICNYIGTENFIGKLKWGGQKGFTEK----
----QADWIH-------------NGETAGYIKMERNLTFVNVFNSSHMVPYDLPEISRAL
IDLATGNYDL-------KEQEDTDQKQKKAFVTYPLGQR-NG------------------
--KQPEPEDSDKTSPITK-----PAPVDEEPDKTAPITKPAPVDEAPTGAPKAPQASASA
E----PLPES---PAATSS---AI------------------------------------
-----------------------------TRLIQLFVICILI----WGIYV-----LYAS
YKSRPS-SIIK----TG------------------P-S-----------------G-KKK
NVQW---ADQLRRFQEDDEEFQQQKS-QGFFSK---------------------------
-------------TINKWKG--T--DPQGSYAPPG-----QYVENIELGETRATQDSE--
-------VA---DFVID--SDEEEGHSQPSHQV---------------------------
------------------------------------------------------------
------------------------------------------------------------
------------------------------------------------------------
------------------------------------------------------------
------------------------------------------------------------
------------------------------------------------------------
------------------------------------------------------------
------------------------------------------------------------
------------------------------------------------------------
------------------------------------------------------------
------------------------------------------------------------
------------------------------------------------------------
------------------------------------------------------------
-----------------------------------------
>XP_020074693_Hyphopichia_burtonii
----------------------------------MILKIFIL-LLIHTL-----------
------------------SILANP------------------------------------
-----------LKNS---------------------------------------------
------------------------------------GSSDKAKDFL--------------
---VTE---LPGLYQNVP-KDDI--PT--M---------------------------FAG
QLEL-----------FLENNTN------YFFWKF-SD------REKIPE--AKKRTIFWL
NGGPGCSSMDGALMESGPFRIDRHGEVKLLDGSWHKAGDMVFVDQPAGTGFSF-------
-------------------------------------TD--VFRHDLDQISLDFLRFLDK
YFELFPEDRQNEIFFAGESYAGQYIPYIADGILKYNK-----AHND-----KPYNIKGLL
IGNGWISPNEQSLSYLPYSVQAGIIKTDNS--MWSSILSQHQKCQKIVDEIDSL-TDNQV
HLVEVDSSVCEEILNMILSATR-----D-RDHR-SQECFNMYDYTL------KDTFPSCG
MNWPPDLNHVNPFLNNEQVQNDLNLK---------KSKQ-------WKECSGKVGHYF--
NAHHSLPSIHLFPNLLKE-LNVMLFHGNRDIICNYMGAESMIKKLTWNGETGFGEE----
SEKQTIDWIH-------------HGKNSGYIKTARNLTFVNVFDSSHMVPFDIPETSRAL
IDLITGNYDV-------VDEKSQDDLVKRSFVTYPLGER-QA------------------
--KLQSKPEDKPATTSTSVV---SSTPSST---------------TSTTPISSSSNSSVA
S----DQADQTK-ESHTTS---RV------------------------------------
-----------------------------TRLIQLLVIVVLI----WGMCV-----MYNS
YRSRPS-SIIK----TR------------------PSS-----------------G-RKK
NVQW---ADQLRQFQEEDDFPLHDNENRGFLSK---------------------------
-------------AFSKFKG--NSKDGRGSYAPAG-----TS-EDIELGENMSRKDEDAA
SE--GREVD---DFIIE--SEDED--DRHISLS---------------------------
------------------------------------------------------------
------------------------------------------------------------
------------------------------------------------------------
------------------------------------------------------------
------------------------------------------------------------
------------------------------------------------------------
------------------------------------------------------------
------------------------------------------------------------
------------------------------------------------------------
------------------------------------------------------------
------------------------------------------------------------
-----------------------------QDRST--------------------------
------------------------------------------------------------
-----------------------------------------
>XP_015469580_Debaryomyces_fabryi
----------------------------------MVIKYLLL-ILIQSL-----------
------------------VTFALP------------------------------------
-----------F--T---------------------------------------------
------------------------------------SRNDPKAEYL--------------
---VTY---LPGLYLNVR-KEQR--PL--M---------------------------FSG
QLEL-----------YPENKTH------YFFWKY-QD------TKKIPE--AEKRTIFWL
NGGPGCSSMDGALMEAGPFRINKEKEVIYNEGSWHKSGDIVFVDQPAGTGFSY-------
-------------------------------------SD--EYDHDLDQITVEFLKFMEK
YYELFPEDASNEIYFAGESYAGQYIPYIADGILRRNKNL---PEGQ-----KPYNLKGLL
IGNGWIAPNEQSLSYLPYSVQAGIIKTDNA--RWSLILSQHQKCQEIVSNSDGP-DGSNE
S--EVVSNTCERVLNLILDATR-----D-RLAAYDQQCINMYDYTL------KDSYPSCG
MNWPPDLANITPFLREQSVMNDLNLI---------NHKE-------WSECSGKVGRNF--
KAKNSKPSIHLFPSILEE-IPVVLFNGNRDIICNYIGTEGFIKKLTWNGQTGFSED----
LD--AMDWIY-------------DEKKAGYIKTERNLTFVNIFDASHMVPFDKPEISRSL
IDLITGNFDE-------KEVDNKSDKQKKSIVTYPLGVR-MA------------------
--N--QKEDSKPKTTLTSSK---QTKTSSTLAVSGKFTATSTTSATSTTP--DQ-HSASP
S----AEAEVAD-TQKTSS---RI------------------------------------
-----------------------------TRIIQLLVIVVLI----WGVYI-----LYSS
YRSRPS-SIIK----TG------------------P-S-----------------G-KKK
NVQW---ADQLRQFEEEE---IEQNE-RGILSR---------------------------
-------------AFNKLKG--G--DNRGAYAPTSG---KVY-EDIEMSGGVNEHTDNG-
-------VE---NFIIE--SDEEETNEENQNSK---------------------------
------------------------------------------------------------
------------------------------------------------------------
------------------------------------------------------------
------------------------------------------------------------
------------------------------------------------------------
------------------------------------------------------------
------------------------------------------------------------
------------------------------------------------------------
------------------------------------------------------------
------------------------------------------------------------
------------------------------------------------------------
-----------------------------QLAST--------------------------
------------------------------------------------------------
-----------------------------------------
>XP_002770877_Debaryomyces_hansenii
----------------------------------MVIKYLLL-ILVQSF-----------
------------------VAFALP------------------------------------
-----------F--T---------------------------------------------
------------------------------------SRSDPKAEYL--------------
---VTS---LPGLYSNIR-TDER--PL--M---------------------------FAG
QLEL-----------YPENQTH------YFFWKY-QD------TNQIPE--AKKRTIFWL
NGGPGCSSMDGALMEAGPFRINKEGEVIYNEGSWHKSGDMVFVDQPAGTGFSY-------
-------------------------------------SD--DYDHDLDQITVEFVRFMEK
FFELFPEDASNEIYFAGESYAGQYIPYIADGILRRNKNL---REGE-----KPFNLKGLM
IGNGWIAPNEQSLSYLPYSVQAGIIKTNNP--RWSSILRQHQECQDIVSENDGP-DGSDV
S--QVVSNTCERVLNLILEATR-----D-QSAADNEQCVNMYDHTL------RDSYPSCG
MNWPPDLANVTPFLREQSVMNDLNLI---------NHKK-------WSECSGKVGNSF--
RAKNSKPAIHLFPSILEE-IPIMLFNGNRDIICNYIGIEGFIKKLTWNGQTGFSED----
LD--TLDWVY-------------DNKTAGYIQSERNLTVVNVFDASHMVPFDKPEISRSL
IDIITGNFDE-------KEVDNKSDMKKKSIVTYPLGVR-MA------------------
--K--QKEESESKTSPTSVT---QSKTSSISAVSGK------SLATSTTL--DQEHSATP
S----AEAERAK-NQQTSN---RI------------------------------------
-----------------------------TRLIQLLVIVVLI----WGVYI-----LYSS
YRSRPS-SIIK----TG------------------P-S-----------------G-KKK
NVQW---ADQLRQFEEEE---IEQNE-QGILSR---------------------------
-------------ALNKLKG--G--DSRGTYAPTSG---KTY-EDIEMNEGITEHTDNR-
-------VD---DFIIE--SDEEDAHDENQTNK---------------------------
------------------------------------------------------------
------------------------------------------------------------
------------------------------------------------------------
------------------------------------------------------------
------------------------------------------------------------
------------------------------------------------------------
------------------------------------------------------------
------------------------------------------------------------
------------------------------------------------------------
------------------------------------------------------------
------------------------------------------------------------
-----------------------------QSVSK--------------------------
------------------------------------------------------------
-----------------------------------------
>XP_006685012_Yamadazyma_tenuis
---------------------------------MLFIHILLA-MFVQAV-----------
------------------FVESLH------------------------------------
-----------F------------------------------------------------
------------------------------------KRDSDRSQFL--------------
---VSK---LPGLQENFK-DSEI--PL--M---------------------------FAG
QLEL-----------YKENDTH------LFFWKY-SD------NNIEPE--YKKRTIFWL
NGGPGCSSMDGALMEVGPFRIDSNLKVTKNPGSWHQAGDVVFVDQPAGTGFSY-------
-------------------------------------SK--EFDHDLDQVSWQFLRFMEV
YFEMFPEDADNEIYFAGESYAGQYIPYIADGILKRNKNL---KEGQ-----NPYNLKGLL
IGNGWIAPDVQSLSYLPYAVAAGIINTNHP--AWTKILKQHEKCQNAANNMNGD-SLSDF
A---IVDDICEGILTTLLYETK-----D-NSAAANQQCFNMYDYTL------KDSYPSCG
MNWPPDLVNVNPFLNSLDNQASLNLI---------LKKK-------WHECSGRVGSRF--
TAKKSYPAVKLLPGILEQ-IPVVLFNGNRDIICNYIGTENFIKQMEWNGATGFQED----
Y---AYDWVY-------------DGQTSGYIKTERNLTFINIFDASHMVPFDKPELSRSL
IDVLLKNFDI-------ETVDIPGDTEKKAIVTYPLGVR-KL------------------
--H-------QEVPQPSSTT---AAPTSTNTQVTGSFTQFASSGAAASSPAEPSSSSVPA
E----DKAS-------GSS---RI------------------------------------
-----------------------------TRIIQLVVLVIII----WGVYM-----LYST
YKSRPS-SIIR----TG------------------P-S-----------------G-RKK
NVQW---ADQLRSFQNDEEVPP-----SGLLNK---------------------------
-------------ALGVFRR--G--DTRGNYTPTDT---DDYLEDIEMGENLVPGN----
-------VD---HFIVD--SEDEEEVRKSGT-----------------------------
------------------------------------------------------------
------------------------------------------------------------
------------------------------------------------------------
------------------------------------------------------------
------------------------------------------------------------
------------------------------------------------------------
------------------------------------------------------------
------------------------------------------------------------
------------------------------------------------------------
------------------------------------------------------------
------------------------------------------------------------
------------------------------------------------------------
------------------------------------------------------------
-----------------------------------------
>XP_001487008_Meyerozyma_guilliermondii
----------------------------------MFFHAILV-LIQVAL-----------
------------------ALGASP------------------------------------
-----------R------------------------------------------------
------------------------------------AGSSERSKYF--------------
---VTS---LPGMYLNLP-KEEI--PI--M---------------------------FSG
QLEL-----------FPENNTH------YYFWKF-VN------PNPIAE--AERRTIFWL
NGGPGCSSMDGALMEAGPFRVNDDKEIVYNNGSWHKAGDIVFVDQPAGTGFSY-------
-------------------------------------SD--EYEHELPDVSVHFLKFLEK
YFEVFPEDRQNQIFFAGESYAGQYIPYIADGILKRNKNL---KAGE-----SPYDLRGLL
IGNGWIAPNEQSLSYVQYALQAGFVSPSMP--GWSRLLALQERCQNVVNLVNTQ-DDS-V
SDYKVVSDVCDQVLNTLLEVAR-----D-RDAPADQQCVNMYDYTL------RDEFPSCG
MNWPPDLVNVKPFLNIPGVQSQLNLV---------HKKP-------WLECSGRVGRNF--
VAQRSKPAVHLLPSLLED-VPILLFNGNRDIICNYIGTEAFIKELEWNGQKGWDDD----
N---VFDWNF-------------DGNLAGYVRNSRNLTFVNVFNSSHMVPFDLPDTSRSL
MDLVTGNFDI-------KDDK---------ILTYKLGTR-G-------------------
-----QAKQSDKKPASTSSI---PSEISATALASG-----------------SSSASAQA
S----ATANEADGDNNTSH---KI------------------------------------
-----------------------------ERAIQLLVIIVLL----WGIYA-----LYSS
YKSRPS-LIIK----SG------------------P-T-----------------G-KKK
NVQW---ADQLRRFQEDDQVRVQP---HGIFAK---------------------------
-------------ALNKFKG--N---LDGAYAPVQG---R-Y-EDIEMSSASP-------
-------ID---DFVVV--SDDEEEEPSRNEPS---------------------------
------------------------------------------------------------
------------------------------------------------------------
------------------------------------------------------------
------------------------------------------------------------
------------------------------------------------------------
------------------------------------------------------------
------------------------------------------------------------
------------------------------------------------------------
------------------------------------------------------------
------------------------------------------------------------
------------------------------------------------------------
-----------------------------SNQK---------------------------
------------------------------------------------------------
-----------------------------------------
>XP_018711202_Metschnikowia_bicuspidata
------------------------------------------------------------
------------------------------------------------------------
------------------------------------------------------------
--------------------------------------GSSQKDYL--------------
---VTG---LPGMAKNIP-AADM--PL--M---------------------------YAG
QLPL-----------YENNNTH------YFFWKF-VD------RHKSAC--VQNRTIFWL
NGGPGCLLMDGALMEAGPFRVNERNEVTPNSGLWHRQGDVVFVDQPAGTGFSY-------
-------------------------------------GT--EYDAELADVLWHFLTFLDR
YFALFPEDLGNDIVLAGESYAGQYIPYIARAVLDRNARV---A--A-----APYRLAGLL
IGNGYISPNEQGLSFVPFAVKAGMVSTDHP--RWRELLAAHQECQSAVDRTHVA---AAA
SAYSVVARTCDRVLNVLLQITA-----D-RRARADQQCFNMYDHTL------KDLYPACG
MNWPPDLAHVTPFLAQDAVMEGLNLR---------LHTP-------WTECLAPVGAHL--
KAKRLQPAVTLLSALLDQ-VRIVLFHGNRDVICNYMGAELMLQNLEWDGHRGFSEH----
VP--TYDWRH-------------DGAAAGYLRSEGNLTYVNVFNASHMVPYDKPEVSRAM
VDLLYRHFDV-------RAE----EGKAPQLLTY--------------------------
--------PVGREAANGS----------------------------------STLTLLGA
S----GTAAALASG--------PA------------------------------------
-----------------------------VRVIQLAVIVVLI----WGVCA-----LYTT
YRARPT-SIIKT-----------------------KPA-----------------G-RKK
NVMW---ADQLE--LGARQPSP------SLLAK---------------------------
-------------ALGKFK-----------------------------------------
------------------------------------------------------------
------------------------------------------------------------
------------------------------------------------------------
------------------------------------------------------------
------------------------------------------------------------
------------------------------------------------------------
------------------------------------------------------------
------------------------------------------------------------
------------------------------------------------------------
------------------------------------------------------------
------------------------------------------------------------
------------------------------------------------------------
------------------------------------------------------------
------------------------------------------------------------
-----------------------------------------
>XP_002615560_Clavispora_lusitaniae
-----------------------------MIVRLFWLAVLWLALANANP-----------
------------------LKRLNH------------------------------------
-----------VWSQ---------------------------------------------
------------------------------------R-GVAKDDFL--------------
---VTS---LPGLSENIA-SDDV--PL--M---------------------------FAG
QLEL-----------YPENNTH------YFFWKF-SD------QKKEPE--AANRTIFWL
NGGPGCSSMDGALMEAGPLRIGKDYKVQLNEGSWHRKGDVVFVDQPAGTGFSY-------
-------------------------------------SR--DYDVELYQIEYHFLQFLKK
YFELFPEDAHNDIVLAGESYAGQYIPYIAHGILERNKKL---ADGE-----SPYHLKGLA
IGNGWISPNEQSLSFVPFAVQAGLVSQKDP--GWKAILQQHMKCQDLVAASHED---DTF
GANSVVDKECEKVLNTILYELV-----D-HSASQYEQCINMYDYTL------RDSFPSCG
MNWPPDLSNVNHFLKSDEVMSSLNLV---------QQIS-------WTECSEHVGKQM--
KARHSKPAITLFADLLAE-VEILLFHGNRDIICNYMGAESMIKKLHWGGQTGFSAD----
SP--VLKWFH-------------GDEEAGYVKSERNLTFVNVFDASHMVPFDKPEVSSAL
VDILFKRFTV-------ADD---------KLQTQAKKTNANQ------------------
-NDS----PSASENDNES---------------------------------GRTSESASS
S----PSESAATETESHAT---RI------------------------------------
-----------------------------VRLIQLAVIIILI----WGLCA-----IYST
YRSKPT-SIIKT-----------------------KPS-----------------G-RKK
NVQW---ADLMP--QEE--PAPK-----GFLSK---------------------------
-------------TLNKLS------RTEHKYVPV----------DIELGPTDGMDDASSD
SGPSNVGTAETPEFVIA--SDDEENAHEHTEEH---------------------------
------------------------------------------------------------
------------------------------------------------------------
------------------------------------------------------------
------------------------------------------------------------
------------------------------------------------------------
------------------------------------------------------------
------------------------------------------------------------
------------------------------------------------------------
------------------------------------------------------------
------------------------------------------------------------
------------------------------------------------------------
------------------------------------------------------------
------------------------------------------------------------
-----------------------------------------
>XP_025340423_Candida_haemuloni
----------------------------------MWALLFFVLTVWANP-----------
------------------ISFARE------------------------------------
-----------ELFA---------------------------------------------
------------------------------------NKGDTRGDFY--------------
---VSS---LPGLFS-LD-TKDI--PV--M---------------------------FAG
QVKL-----------YQENDTH------YFFWKF-ED------QYKAPV--AEKKIIFWL
NGGPGCSSMDGALMEAGPLRINKHQQVVYNPGSWHKKANMVFVDQPAGTGFSY-------
-------------------------------------SD--DKANNLDDVSWHFLRFLDK
YFALFPEEREYDIMLAGESYAGQYIPYIANGIIRHMPDL---------------NLKGLL
IGNGYIDPYTQGLSYVPFATQAGLISQDHP--NWKDLLERHQECQKRIDEAKAH---RSP
ARADVASRVCDNVLNSLLMFTR-----H-KHGPVNEQCFNMYDYTL------KDSYPSCG
MHWPPDLQHVTPFLRDEKVMKSLNLV---------NKMQ-------WKECRG-IG--L--
NSRDSAPAIELFPELLKH-TNIVLFHGNRDIICNYIGAEYLIKELNWNGKQGFSTS----
LP--TYDWFH-------------EGTNSGYIQSEANLTYVNVFDASHMVPFDKPELSSAV
VDLLYARYDV-------EEP----QGNKPKIITHKLSFDAEA------------------
-DESRPTKPEEPAAAESS-----------------------------ASPLISPLPMVSG
N----STVSTDGSGNQYSN---AL------------------------------------
-----------------------------VRLIQFAVIVVLI----WGVCA-----LFSA
YRSRPS-SIIKT-----------------------KSS-----------------N-RKK
NVQW---ADQLE--EEELGMAPVGDQKISIFSR---------------------------
-------------AFSKLTG----ADYKGRYASAPQ------YEDIELEGTRHEDD----
------------DFIIA--SDEEEEAAPENGEQ---------------------------
------------------------------------------------------------
------------------------------------------------------------
------------------------------------------------------------
------------------------------------------------------------
------------------------------------------------------------
------------------------------------------------------------
------------------------------------------------------------
------------------------------------------------------------
------------------------------------------------------------
------------------------------------------------------------
------------------------------------------------------------
-----------------------------GRNTGNRD-----------------------
------------------------------------------------------------
-----------------------------------------
>XP_024715364_Candida_pseudohaemulonis
----------------------------------MWALLFLVLTALANP-----------
------------------ILFARE------------------------------------
-----------ELSE---------------------------------------------
------------------------------------NSGDKRDDFY--------------
---VSS---LPGLFK-IK-GEDI--PV--M---------------------------FAG
QLKL-----------YDENNTH------YFFWKF-ED------QHKAPV--AEKKLIFWL
NGGPGCLSMDGALMEAGPLRVNKNKEVVYNEGLWHKKANIVFVDQPAGTGLSY-------
-------------------------------------SD--EWATDLNDLLWHFQRFLTK
YFDLFPDEKEYDVMFAGESYAGQYIPYIANRVIEGMPEI---------------NVKGLL
IGNGFIDPYTQGLSYLPFATQAGIISLDHP--NFKDLLHRQEACQKRVAEAKAS---RSP
AAADLATRTCDNVMNMMLKYTS-----Y-MHGPKNEQCFNMYDYTL------KDLFPLCG
MHWPPDLQYVTPFLRQDSVKKSLNLI---------NRID-------WKECRGNVGGHL--
NSRSVPPAIDLFPDLLKK-TQVVLFHGNRDIICNYIGAEYLIKDLDWNGKKGFSEL----
LP--TYDWFH-------------EDEKSGYIQSEANLTYVNVFDASHMVPFDKPELLSAI
VDLLYARYDL-------DEK----QDQKPRLVTHKLS-NQPA------------------
-EDSRPTKPEPTEPEESS---------------------------IIESPVVSPV--ASG
N----STVPADSSENHYSN---AL------------------------------------
-----------------------------VRLIQFAVIIVLI----YGVCA-----LFLA
YRSRPA-SIIKT-----------------------KLS-----------------N-RKK
NVQW---ADQLE--EEELGMGPT-DGKGSIFAR---------------------------
-------------AYLKLTG----GDPQGRYTATLP------YEDIELEGTRREED----
------------DFIIA--SDDE---LPDQEEQ---------------------------
------------------------------------------------------------
------------------------------------------------------------
------------------------------------------------------------
------------------------------------------------------------
------------------------------------------------------------
------------------------------------------------------------
------------------------------------------------------------
------------------------------------------------------------
------------------------------------------------------------
------------------------------------------------------------
------------------------------------------------------------
-----------------------------PK-----------------------------
------------------------------------------------------------
-----------------------------------------
>XP_025339071_Candida_duobushaemulonis
----------------------------------MWALLFFVLTALANP-----------
------------------ILFARE------------------------------------
-----------ELSE---------------------------------------------
------------------------------------KSGDKKDDFY--------------
---VSS---LPGLFK-IK-GEDI--PV--M---------------------------FAG
QLKL-----------YDENNTH------YFFWKF-ED------QHKAPV--AEKKLIFWL
NGGPGCSSMDGALMEAGPLRVNKNKEVVYNEGSWHKKANIVFVDQPAGTGLSY-------
-------------------------------------SD--EWATDLNDLSWHFQRFLTK
YFDLFPDEKEYDVMFAGESYAGQYIPYIANRVIQGMPEI---------------NVKGLL
IGNGFIDPYTQGLSYLPFATQAGIISSDHP--NFKDLLHRQELCQKRVSEAKAS---RSP
AAADLATRTCDNVMNTMLKYTS-----Y-MHGPKNEQCFNMYDYTL------KDSFPSCG
MHWPPDLQYVTPFLRQDSVKKSLNLM---------NRID-------WKECRGNVGNHL--
NTRSVPPAIDLFPDLLKK-TQVVLFHGNRDIICNYIGAEYLIKDLDWNGKKGFSES----
LP--TYDWFH-------------EGDNSGYIQSEANLTYVNVFDASHMVPFDKPELSSAI
VDLLYARYDL-------KEK----QDQKPRLVTHKLS-NQPE------------------
-EDSRPTKPEPTKPEESS---------------------------IIESPIVSPV--ASG
N----STVPADSSENHYSN---AL------------------------------------
-----------------------------VRLIQFAVIVVLI----YGVCA-----LFSA
YRSRPA-SIIKT-----------------------KSS-----------------N-RKK
NVQW---ADQLE--EEELGMGPT-DGKGSIFAR---------------------------
-------------AYSKLTG----GDPQGRYTATSP------YEDIELEGTRREED----
------------DFIIA--SDDE---LPDQEEQ---------------------------
------------------------------------------------------------
------------------------------------------------------------
------------------------------------------------------------
------------------------------------------------------------
------------------------------------------------------------
------------------------------------------------------------
------------------------------------------------------------
------------------------------------------------------------
------------------------------------------------------------
------------------------------------------------------------
------------------------------------------------------------
-----------------------------PK-----------------------------
------------------------------------------------------------
-----------------------------------------
>XP_028890582_Candida_auris
---------------------------------MLW-LFFLLAAAWANP-----------
------------------IKLARE------------------------------------
-----------ELSQ---------------------------------------------
------------------------------------KRGSSVEDYL--------------
---VTS---LPGLFK-ID-TKDI--PV--M---------------------------FAG
QLRL-----------YEQNDTH------YFFWKF-QD------QHKAPV--AEKKLIFWL
NGGPGCSSMDGALMEAGPLRVNKHKEVVYNEGSWHKRADIVFVDQPAGTGFSY-------
-------------------------------------SD--DYANNLNDVSWHFKTFLEK
YFDLFPEERHYDIMLAGESFAGQYIPYIAHGIIEHMPDI---------------HLAGLL
IGNGYIDPYTQGLSYLPFAQQAGIISTNHP--NWRDLLSRQEECQKRVDHAKAE---KTP
AAADLATRVCDNVLSLLLQYTR-----D-NRAAKNEQCFNMYDYKL------KDSFPSCG
MHWPPDLQYVTPFLRDNNVMNSLNLE---------NKIS-------WKECRGNVGTHL--
NQRDFPPAISLLPDLLKN-TKIVLFHGDRDIICNYVGAEYLVRDLDWNGKKGFSES----
LP--TYDWIH-------------EGEKGGYLQSEANLTYVNVFEASHMVPFDKPELSSAL
VDILYERYDV-------VDN----SNEKPKLITHALSYS--E------------------
-DNGRPTKPEPGDSQTSS--------------------------------LGSSVPVGGN
N----STSTTDGSEVHYGS---AF------------------------------------
-----------------------------VRLIQFAVIIVLI----WGVCA-----LFSA
YRSRPA-SIIKT-----------------------KSS-----------------N-RKK
NVQW---ADQLE--EEELGIGPNIDSKGSIFSR---------------------------
-------------AFSKLTG----GDPRGRYAPTSQ------FEDIELESRRHDDDA---
------------DFIIA--SDDEAESPPEEEEP---------------------------
------------------------------------------------------------
------------------------------------------------------------
------------------------------------------------------------
------------------------------------------------------------
------------------------------------------------------------
------------------------------------------------------------
------------------------------------------------------------
------------------------------------------------------------
------------------------------------------------------------
------------------------------------------------------------
------------------------------------------------------------
-----------------------------ESGDPALHRNSEE------------------
------------------------------------------------------------
-----------------------------------------
>NP_011312_Saccharomyces_cerevisiae
-----------------MFYNRW------LGTWLAMSALIRISVS---------------
------------------------------------------------------------
------------------------------------------------------------
--------------------------------------LPSSEEYK--------------
---VAYEL-LPGL---SEVPDPS--NIPQM---------------------------HAG
HIPL-------RSEDADEQDSS-DLE--YFFWKF-TN------NDSNGN--VDRPLIIWL
NGGPGCSSMDGALVESGPFRVNSDGKLYLNEGSWISKGDLLFIDQPTGTGFSV-------
-----------------------------EQNKDEGKIDKNKFDEDLEDVTKHFMDFLEN
YFKIFPEDLTRKIILSGESYAGQYIPFFANAILNHNKFSKIDG--------DTYDLKALL
IGNGWIDPNTQSLSYLPFAMEKKLIDESNP--NFKHLTNAHENCQNLINS-AST-----D
EAAHFSYQECENILNLLLSYTR----ESSQKGTAD--CLNMYNFNL------KDSYPSCG
MNWPKDISFVSKFFSTPGVIDSLHLD---------SDKID-----HWKECTNSVGTKL--
SNPISKPSIHLLPGLLESGIEIVLFNGDKDLICNNKGVLDTIDNLKWGGIKGFSDD----
AV--SFDWIHK------SKSTDDSEEFSGYVKYDRNLTFVSVYNASHMVPFDKSLVSRGI
VDIYSNDVMI--IDNNGKNVMITTDDD------------SDQDATTESGDKPKENL----
----EEEEQEAQNEEGKEKEGNKDKDGDDDNDN-DDDD----------------------
--------EDDHNSEGDDDDDDDD--------------DEDDNNEKQSNQGLEDSRHKSS
EYEQEEE---------EVEEFAEEISMYKHKAVVVTIVTFLIVV----LGV---YAYDRR
VRRKARHTILVDPNNRQHD------------------------------------S-PNK
TVSW---ADDLE-------------SGLGAEDD------L----EQDEQLEGGAPISSTS
N----------------KAGSKLKTKKKKKYTSLPN---TEIDESFEMTDF---------
------------------------------------------------------------
------------------------------------------------------------
------------------------------------------------------------
------------------------------------------------------------
------------------------------------------------------------
------------------------------------------------------------
------------------------------------------------------------
------------------------------------------------------------
------------------------------------------------------------
------------------------------------------------------------
------------------------------------------------------------
------------------------------------------------------------
------------------------------------------------------------
------------------------------------------------------------
-----------------------------------------
>XP_018222045_Saccharomyces_eubayanus
-----------------MFYRKW------FPTWLAVFTLIRISAS---------------
------------------------------------------------------------
------------------------------------------------------------
--------------------------------------LPSSNDFK--------------
---VAYEL-LPGL---SLVEDPS--KIPQM---------------------------YAG
HIPL-------RSEDADEDDGS-NLE--YFFWKF-AK------NDSDAN--TDRPLIIWL
NGGPGCSSMDGALVESGPFRVNSDGKLYLNEGSWISKGDLLFIDQPTGTGFSV-------
-----------------------------DKNNG--GTDTSQFDVDLEKVTEHFMDFLEN
YFKVFPQDLSREIIISGESYAGQYIPFFASAILNHNKFSQIDG--------DTYDLKALL
IGNGWIDPNTQSLSYLPFAIENELIDKSNP--RFKELTNAHENCQKLINS-HNS-----D
ETTQFSYSECENILNLLLSSTK----QSPKKGSTD--CLNIYDYSL------RDSFPACG
MNWPQDISFVRKFFSTPGVIDSLHLD---------SDKIN-----HWDECNLRVGEKL--
SNPISKPSVRLLPELLENGIEIVLFNGDKDLICNNKGVLDTINTMQWGGSKGFSED----
AV--LFDWIHK------TNITDDNNEFSGYVKYDRKLTFVSVYNASHMVPFDKGLVSRGI
IDIYMNNVIV--SDENGKNIMITTDDDGNEEGDAKKEGIKDEDKNEDSAPSSKEQAHQNE
EQQGQDEKQQGQEEEEEEEEEKEKEDGDDDDDD-DDDDDDNDHDDHNNGDDDDHEDNDDH
EDNDDDDHDDDHDDDDDDDHDDDD--------------DDEDDDEKENNQGLEDNRHKSL
EYEQEEE---------EVEEFSEKISMYKHKAIIITIIAFLVIV----VAV---YVYDRR
MRRKAHSTILVDPNNRQHD------------------------------------S-PNK
TVSW---ADDLE-------------TGLGVDDE------L----EQNEQLEGAAPEDNDF
N----------------KAKPKSKTKENKKYTSLPS---TEIDDSFEMTDF---------
------------------------------------------------------------
------------------------------------------------------------
------------------------------------------------------------
------------------------------------------------------------
------------------------------------------------------------
------------------------------------------------------------
------------------------------------------------------------
------------------------------------------------------------
------------------------------------------------------------
------------------------------------------------------------
------------------------------------------------------------
------------------------------------------------------------
------------------------------------------------------------
------------------------------------------------------------
-----------------------------------------
>XP_033766178_Saccharomyces_paradoxus
-----------------MFYNGW------FATWLAIFALIRISVS---------------
------------------------------------------------------------
------------------------------------------------------------
--------------------------------------LPSSEEYK--------------
---VAYEL-LPGL---SEVEDPS--NIPQM---------------------------HAG
HIPL-------RSEDADEQDGS-DLE--YFFWKF-AN------NNSNGN--VDRPLIIWL
NGGPGCSSMDGALVESGPFRVNSDGKLYLNEGSWISKGDLLFIDQPTGTGFSV-------
-----------------------------EQNKD--KIDKSKFDEDLGDVTKHFMDFLEN
YFKIFPEDLTREIIISGESYAGQYIPFFANAILNHNKFSKIDG--------DTYDLKALL
IGNGWIDPNTQSLSFFPFAMENKLIDKSNP--DFKRLTNAHENCQNLVNS-AST-----D
ETTHFSYGECENILNLLLSYTR----ESSQKGNAD--CLNMYNFNL------RDSYPSCG
MNWPEDISFVRKFFSTPGVIDSLHLD---------SDKIN-----HWDECTISVGTKL--
SNPVSKPSVHLLPQLLESGIEVILFNGDKDLICNNKGVLDTIENLQWGGVKGFSDD----
AM--SFDWIHK------SDSSDDNDEFSGYVKYDRNLTFISVYNASHMVPFDKGLVSRGI
VDIYLNKVMI--SDIDGKNVMVTTDDD------------SDENTTTESGDKPEENL----
----QEEEQEVQNEEGKEKEAN---NGDNDNED-EDDD----------------------
--------DDDDDDDDDDDDDDEE--------------DEDDDDEKESNQGLEDSRHKSL
EYEQEEE---------EAEEFAEEISMYKHKAVVVTIVTFLIVV----IAV---YVYDRR
VRRKARHTILVDPNNRQHE------------------------------------S-PNK
TVSW---ADDLE-------------SGLGIEDD------L----AQDEQLEGGAPTNSTS
N----------------KAGSKLKTKKKKKYTSLPS---TEIDDSFEMTDF---------
------------------------------------------------------------
------------------------------------------------------------
------------------------------------------------------------
------------------------------------------------------------
------------------------------------------------------------
------------------------------------------------------------
------------------------------------------------------------
------------------------------------------------------------
------------------------------------------------------------
------------------------------------------------------------
------------------------------------------------------------
------------------------------------------------------------
------------------------------------------------------------
------------------------------------------------------------
-----------------------------------------
>XP_003676497_Naumovozyma_castellii
----------------MVHLSKW--------LWILSSTFYGTTLVA--------------
------------------------------------------------------------
------------------------------------------------------------
-------------------------------------ALKSKKDYS--------------
---VAHEL-LPGL---SSIKDAA--LIPEM---------------------------FAG
QIPL-------S----DKEDTN-DSK--YFFWRF-HE------NN---K--DHDTLILWL
NGGPGCSSIDGALVEAGPLRIDSEGKAYLNNGSWHTRGDLVFVDQPLGTGFST-------
LDKNKEQSDNS-------------------------------FDIDLNDVTNHFMQFLEN
YFQVFPEDLPKKLLLAGESYAGQYIPYFAKGILDHNAKLEHDAIDD-----YEYNLEGLL
IGNGWIDPSVQSLSYLPFAVENKLIDETNP--NFKNLLNAHELCQKKINS-QKT-----D
GNSQFSFDECDKIINLLLQYTK----DESPNTPANQVCLNVYDFQL------RDSFPQCG
MNWPADISYVSKFFNTPGVLEALNLD---------SDTTS-----PWQECNTKVQDKL--
INPSSKPSINLLPSIMESGVEILLFNGDKDLICNTMGLQNTIDNLKWGGSTGFSEQ----
LE--SYQWSYRNQYDSNSDSNADNEITVGSVKYDKNLTLVNVYNASHMVPHDKGLVSRGI
VDIFLKNVVL--EDVDDDVEKLISSDVPLVSN----------------------------
----EEEEQDSQKENGTTAGSEEQNEDDEKHED-ESEEEDEEEE----------------
--------DDDSDDEEDDDEDDDE--------------DDDDDDDDDEDDNDDEGYSTF-
-----------------------------RKTTIIVFIVCSLSSCI--YII---FFYGRS
-QSK---NLFSRL-----K------------------------------------N-PNK
SVTW---ADDLER------------NATGTTDE------WEDIDDEDNEI---TGDVTAG
L------QDDNQISAPPKT---PKTKKKGKYSSVP------ADE-FEMDDF---------
------------------------------------------------------------
------------------------------------------------------------
------------------------------------------------------------
------------------------------------------------------------
------------------------------------------------------------
------------------------------------------------------------
------------------------------------------------------------
------------------------------------------------------------
------------------------------------------------------------
------------------------------------------------------------
------------------------------------------------------------
------------------------------------------------------------
------------------------------------------------------------
------------------------------------------------------------
-----------------------------------------
>XP_003672096_Naumovozyma_dairenensis
----------------MVNNSKTSCKRSILKFFLLTTLLNACSNSK--------------
------------------------------------------------------------
------------------------------------------------------------
-------------------------------------ALKSKDEYH--------------
---VASEL-IPGL---SSIKDTS--LIPEM---------------------------FAG
QIPL-------QSPNDDSEDED-GRK--YFFWKF-HD------KK---K--NHDSIIFWL
NGGPGCSSMDGALVESGPFRIDSSGKAHLNDGSWHTRSDLVFVDQPVGTGFSTFTHHQNQ
INQNQNQNENQNNQNQNENQNNQNQNENQNENQNEKRNMNMIYDKDLENVTAHFMQFLEN
YFTIFPDDVSKKILLAGESYAGQYLPFIAKAMLDHNLSLETDPGED-----SEYNIQGLL
IGNAWIDPSIQSLSYLPFAMEKNIITKDHP--NFKDLMNAHENCQKVVNS-NQ-------
--DVFSFDECDKIINLLLQYTR----DLSKGTPENQVCLNVYNIDL------KDSYPSCG
MNWPVDIPNVSKFFNTPGIMEALNIDSTELDSNSNSDSNSNSHFPKWQECNRNVLNKL--
TNPISKPSINLFPELMHNGIEIVLFNGDKDLICNNKGILDVINNLNWGGTKGFTND----
ME--QYKWIHE-------------DLDAGYVQYDKNLTFINVYNASHMVPYDKALVSRGI
VDIFLNNV-----EFDEDTATLIS------SN----------------------------
----ELEENSKESDK---ANKETQNESD-------SESDDESDN----------------
--------DDDKSDEEESAPEDDA--------------DNDDTDDYTEEEKNEEGYSAF-
-----------------------------RKATVGIFISCTLISIF--YII---FIHDRI
FPKR---SIFSRLDQTQSQ------------------------------------Q-P-K
TVSW---ADDIENADLEAGWDNDDFDAEADVD-------FSDFDDDDDEAAHGTDDAESG
NSINNTGEEDATNAKGKKTKPIPKPKKKGKYSSVPN---TDMDESFEMDDF---------
------------------------------------------------------------
------------------------------------------------------------
------------------------------------------------------------
------------------------------------------------------------
------------------------------------------------------------
------------------------------------------------------------
------------------------------------------------------------
------------------------------------------------------------
------------------------------------------------------------
------------------------------------------------------------
------------------------------------------------------------
------------------------------------------------------------
------------------------------------------------------------
------------------------------------------------------------
-----------------------------------------
>XP_003956922_Kazachstania_africana
---------------------------------MRTVLLLLAQCVVALS-----------
------------------------------------------------------------
------------------------------------------------------------
------------------------------------FILKDSNDYL--------------
---VKNPMDIPGL---HKFDSMD--MIPTM---------------------------YAG
HLPY-------LSQEQLNTDLNLPSDFGFFFWKF-NK------LNVTNS--KDNTLIFWL
NGGPGCSSMDGALMEIGPFRININGEAISNPGTWNTRSDLVFVDQPVGTGFSN-------
-------------------------------VVNFNQFNDLTYLENLNQVTDHFLGFLDN
YFTIFPGDLSKNIIIAGESYSGQFIPYIAKSILKRNQRKNG----------TYINLVKLL
IGNGWIDPQTQSLSFLPFAMENGIIDEHDS--NFKPILKSHENCQNKINSIDDP-----S
KDEQFEYPECDAIIHDILKITR------DKTVNTDKQCINIYDYEL------RDSFPSCG
MNWPEDIPNLGKFLNNPVLQKTLNID---------VEWLP-----KWVECQNNVNIKL--
TNKGFDPSINLFPDILSQGLEIILFNGDKDLICNNKGVLDSINKLSWGNKTGFTDE----
ME--SYDWVYR------REDNEEYDEPAGYINYERNLTFISVFNASHMVPYDKGEISRGI
LDIAMNNVLL--HSMGKRLALITSDHPY--------------------------------
------------------------------------------------------------
--------VDDEDAPTGSDIDNSDYYEYYDDYDYYNYYDNENSGEEPDNEHEEDVESNG-
--------------------------------YFSAVITLSMMCLLVTVYA---VV---K
FRHKL--ASLFKKDSYIRI------------------------------------N-SQK
TVSW---ADDLE------------IGADLEMND------LNISDD---------------
--------------------------------AVPM---RNSDESFEIDDI---------
------------------------------------------------------------
------------------------------------------------------------
------------------------------------------------------------
------------------------------------------------------------
------------------------------------------------------------
------------------------------------------------------------
------------------------------------------------------------
------------------------------------------------------------
------------------------------------------------------------
------------------------------------------------------------
------------------------------------------------------------
------------------------------------------------------------
------------------------------------------------------------
------------------------------------------------------------
-----------------------------------------
>XP_022466804_Kazachstania_naganishii
--------------------------------MKLLKAVSLAGLLSAGL-----------
------------------------------------------------------------
------------------------------------------------------------
------------------------------------ADALSLWDFRNSFSQLRVPQWPRN
THQVVD---LPAVN-----------PFTRLVYSEDEAYALRIRAVDPAKLQIDNVKQWSG
YLDY-------------GESKH------FFFWFF-ES------RNDP----ANDPVILWL
NGGPGCSSFTGLFFELGPSSLGPDLKPIHNPHSWNNNASIIFLEQPLGVGFSH-------
---------------------------------------GDDKVTSTKLAGKDAYVFLEL
FYKEFPHLRSNDFHIAGESYAGHYIPQIAHEIAVVNRAT------------RTFNLSSIM
IGNGITDTLVQSDYYEPMACGGGGYPAVLPPEDCKSMAKGAERC----------------
---RVLNKACYVSKNTIPCFAALTYCNSALLGPFEKTGLNVYDIRAPCEDQGDDGLCYFG
MRY------IEEYMNQQYVQETLGSD-----------------VNHYTGCNDDVFNGFIL
TGDEAKPFQQYVAELLNLDIPVLIYAGDKDFICNWLGNHAWTDQLEWRGSEKYQK-----
LP--LQPWIH-----------SETGEEIGQIKSHEGLSFLRIYDAGHMVPYDQPESSLEM
VNKWISHEFA--------------------------------------------------
------------------------------------------------------------
------------------------------------------------------------
------------------------------------------------------------
------------------------------------------------------------
-------A----------------------------------------------------
------------------------------------------------------------
------------------------------------------------------------
------------------------------------------------------------
------------------------------------------------------------
------------------------------------------------------------
------------------------------------------------------------
------------------------------------------------------------
------------------------------------------------------------
------------------------------------------------------------
------------------------------------------------------------
------------------------------------------------------------
------------------------------------------------------------
------------------------------------------------------------
------------------------------------------------------------
------------------------------------------------------------
-----------------------------------------
>XP_446415_Candida_glabrata
----------------------------MLHATVLPILLWLATLAY--------------
------------------------------------------------------------
------------------------------------------------------------
--------------------------------------GFDRKEFL--------------
---VDGNE-LPGF---TKLKNTKHWTVPKM---------------------------YAG
HLPA-----------TRDNDTQ------YFFWKF-EN------KKTKKN--DETPLIIWL
NGGPGCSSMAGALMEIGPFRLNKKAEVIKNDGSWHMRGSVLFLDQPVGTGFSY-------
-------------------------------------SKEDNEVSELDEVADNFMVFLQN
YYATFPDDKDRELILAGESYAGQFIPYFTKAIIKFNEQQRDEN--------SKINIKVMF
IGNGWLDPKRQYLSYVPFSLEKGIIKKEDP--AFKDILKQHETCQNYINS--DH-----T
GHSELSYPPCEAVLGKIISQDK-------------TQCINVYKFDE------YDSYPSCG
LEWPVDTKFTKQFLTDKKVLAALHAN---------DER-------SWIECRPDV--KL--
ENIKAKPAIELIPSLLESGIELILFNGNKDLICNTLGIDNVLKHLQWEGETGFTDE----
VQ--IFDWVYR------DDLKSDKEKVAGTVKYERQLTLITIEDGSHMVSYDKALISRGI
LDMYYDDVLL--VHRDGKDTLISSKDGDIDGYLE--------------------------
----DDKSQDENKDNESEDESEDENDSDDESDGKEGDKQENKPDD---------------
--------SDDESDEEDDDEDEDD--------------EDDDDDDDDDDGDDEDKKGDQN
SHPSHGDMNGGLDNDLETGGEYYQDEDEEGSNFKAFFLILSLVSAFIIVAA---FYISDY
IKSRRH-PILVDGDGR--S------------------------------------R-LNK
SVTW---ASDIENGSFDIEDDDPEFGTEGMEDNMELEDVFSIDEEDEEQLEGVVPES---
-----------------TRKSKKGSKKKGKYFSVPN---DDSAEDIELQDIERH------
------------------------------------------------------------
------------------------------------------------------------
------------------------------------------------------------
------------------------------------------------------------
------------------------------------------------------------
------------------------------------------------------------
------------------------------------------------------------
------------------------------------------------------------
------------------------------------------------------------
------------------------------------------------------------
------------------------------------------------------------
------------------------------------------------------------
------------------------------------------------------------
------------------------------------------------------------
-----------------------------------------
>XP_004182496_Tetrapisispora_blattae
------------------------MLFSYISNVMVVLSALSVFSNPLLA-----------
------------------------------------------------------------
------------------------------------------------------------
------------------------------------DSLPDQNSFK--------------
---VIPEL-IPGV---SNIDDKS--AIPIM---------------------------HAG
LMPL-------------AGDHTDKEE--YFFWKF-QK------SD---F--DSPSIVIWL
NGGPGCSSMDGAVLELGPLRVGADNKVHLNQGSWFTRADLLFVDQPLGTGFSQ-------
-------------------------------------GNFEDYDTNLDEVASNFLQFLES
YFTVFPEDLEKDLLLAGESYAGQYIPYVAKAILDQNKIENS----------VTYNLEGIF
IGNGWIDPDTQSLAYLPFALEKNLVSKDNP--GFQDLLKTHENCQKAINS-V--------
NSNNFSHPECEIIINKLIEYTK----NTSEETPENEVCLNVYDYSL------RDSFPACG
MSWPSEIVNAVSFFSTEGVMEALNLD---------STKLQ-----PWRECNLDVQNTL--
TNENSKPSIHLFPELIDSDVSVFLFNGDKDLICNDRGVLDSLKGIQWGNSKGFSKE----
TE--HYYLVI-------KDSISGEETPAGYVLYDSGLTFISIANASHMAPYDQPFVTRGI
LDIFYNDIDLI-ENPNNDTLIISDAFLL--------------------------------
----EKLEDDEEDEEHEKNNKNAEKEHDNEEDDRHHSDE---------------------
--------EEDEEGEESDDDNDDD--------------DDDENDK---------------
-----------------------------HKRTRYAFVSFFSIGLLGVIFW---YIIRQA
RQNTIQ-SILRNRKTNLDE------------------------------------Q-NNK
TVSW---TDSND-----------------ATPD------VIFEQDFDPKG----------
----------------------SSTRTKNGYTGVPS---TDLDESFEMRDF---------
------------------------------------------------------------
------------------------------------------------------------
------------------------------------------------------------
------------------------------------------------------------
------------------------------------------------------------
------------------------------------------------------------
------------------------------------------------------------
------------------------------------------------------------
------------------------------------------------------------
------------------------------------------------------------
------------------------------------------------------------
------------------------------------------------------------
------------------------------------------------------------
------------------------------------------------------------
-----------------------------------------
>XP_003684085_Tetrapisispora_phaffii
-------------------------------MHLLVHFLFLSQFVT--------------
------------------------------------------------------------
------------------------------------------------------------
-------------------------------------ALLTANDYS--------------
---VAPEL-LPGI---SSIKDES--QIPIM---------------------------FSG
LIPL--------FSNSSMQDSNKDKD--YFFWKF-KK------RD---V--NSKRLIIWF
NGGPGCSSMDGALAETGPFRVDPTGKLYLNEGSWYNRADMVFVDQPVGTGFSS-------
-----------------------------------STQKKTNFDNDLELVSEHFMSFLIN
YFTIFPGDLEKELLLAGESYAGQYIPYFAKAITKYNEGNND----------KKLNLKAML
IGNGWIDPTTQSLSYVPFALENNIINKESS--NFHRLLQAHEQCQNKINS-KK-------
EKEQFSYPECDRIINALLLSTR----DNSPNTPASKACLNVYDFKL------RDSYPACG
MNWPADIAYIPKFFSKEGVLEALNLD---------PSVTP-----KWGECNDDVLKRL--
TNPTAKPSIHYLPELLKTGIEIILYNGANDIICNNIGVLDSIEKMQWGGSSGFTSA----
SE--YYEWVY-------RDLNINEDQKAGFIHYDKNLTFISVYNASHMVPNDRSLISRGI
LDIYMNNVISEIDENGGETLITTSDDNY--------------------------------
------------------------------------------------------------
--------SDDDDQKQVEKPDINS--------------DYYDYDYAYDYYYYNDGVLKS-
-----NE---------NGSGSEGPRSHPKAKITLALVFLLMIVAIL--STV---VLQNRS
QRRR---PILRDPNRR-HP------------------------------------T-SNK
TVSWDVSDDDID-------------FAL----------------DNDEVELAINPTEISK
N--------------------SSKSKTKNGYTAVSN---DEDNNALELQDI---------
------------------------------------------------------------
------------------------------------------------------------
------------------------------------------------------------
------------------------------------------------------------
------------------------------------------------------------
------------------------------------------------------------
------------------------------------------------------------
------------------------------------------------------------
------------------------------------------------------------
------------------------------------------------------------
------------------------------------------------------------
------------------------------------------------------------
------------------------------------------------------------
------------------------------------------------------------
-----------------------------------------
>XP_001644846_Vanderwaltozyma_polyspora
---------------MMVSYKLL----------SLITLLFVAQCTT--------------
------------------------------------------------------------
------------------------------------------------------------
-------------------------------------GLLKQDDYV--------------
---VRPDL-LPGI---SSIKDKA--LIPKM---------------------------YAG
HIPLNLQKTTDENENTDESDSNSNTN--YFFWKF-QH------QS---V--ESPNLIFWL
NGGPGCSSMDGALVETGPFRVDKNGKLYPNEGSWHSRGDLVYIDQPIGTGLST-------
-----------------------------------SAAIPNLLD-DLKEVSDNFILFLEN
YFTIFPNDLDKDIIIAGESYAGQYIPFFAKAIKEYNQKISDNK--------KKINLRMLL
IGNGWIDPITQSLSYLPFAIEKNLVGKDTP--DFETLLKAHEKCQNKINS-ISE-----D
DNS-FSHEECESIINMLVSVTK----DNSPNVKSNEVCINIYDFNL------RDSFPACG
ANWPIDVSHVAKFFSTPGVIEALNLN---------AEEVP-----RWKECNYDVLNHL--
TNPVSKPSVRLLPELLESGIEIILFNGENDLVCNNKGITDMISKLTWNGATGFSDK----
VQ--KYEWLF-------RDLTKDTEEPAGTVTFDRNLTFISVYNASHMVAYDKSIVARGI
LDIYLDNVMLVEKETDSPDVLISTNEPTFSDIEEEELDGEKEDEKDGVTEG---------
----DGEKSDTDEGKDTDKGKDEKNDDDDDDDD-DSDDDSDDDD----------------
--------DDDDDDDDDDDDDDDS--------------DDDDDDDDDSDDNEKDDKSES-
----------------------ETKTHPKAKIALLLLLFISVFGITGSQAL---RQRNFQ
FRR----APLTSNSFSSSS------------------------------------S-PND
PSNW---DSN---------------------DD------F----DFDIENDPLPSTNNKH
K----------------------AAKKKKDYVSIPS----DIDESFELAEI---------
------------------------------------------------------------
------------------------------------------------------------
------------------------------------------------------------
------------------------------------------------------------
------------------------------------------------------------
------------------------------------------------------------
------------------------------------------------------------
------------------------------------------------------------
------------------------------------------------------------
------------------------------------------------------------
------------------------------------------------------------
------------------------------------------------------------
------------------------------------------------------------
------------------------------------------------------------
-----------------------------------------
>XP_003681375_Torulaspora_delbrueckii
----------------------M------RGSWLQTYIFATVVSAN--------------
------------------------------------------------------------
------------------------------------------------------------
-------------------------------------PVLSAVDYY--------------
---VSPEL-IPGL---SIVEDEE--LIPEM---------------------------YAG
HIPF-----------AGDRDGE-EIS--YFFWKF-SH------PR---Q--YSDSLVFWF
NGGPGCSSMDGALLESGPFRVDADGSVYLNEGSWHNRADIVYVDQPVGTGFST-------
-----------------------------SNLES------INYDEDLETVTEHFMRFIDS
YFQSFPDDLDKELVLAGESYAGQYIPFFADAIMRHNAGLDDDY--------VKYKLKALL
IGNGWVDPSTQSLSYLPFAVEKGLIDQSHP--NFPDLLKAHEECQNAINS-KG-------
SEEKFSYQECEKIITLLLKYTK----DTSSKVDENQVCLNVYDYTL------RDSYPSCG
MNWPEGLQNVPEFFSKPGVMEALHLD---------SEKMQ-----RWHECDSKVLEKL--
SNPKSRPSVNLLPSILESGLDVFLFNGDHDFICNNKGVLDTINNMEWGTHSGFSEN----
SQ--IYEWYH-------LDSQTYEEQVAGYVKHDRNLTFISVYNASHMIASDKSLISRGV
LDIYMNNVLL--EVQDGQNFLLSA------------------------------------
-----------------------DDLADLDNDE-ESEDQD-DAD----------------
--------DEDTNNEHVD---DET--------------DNEDLDEHQSEPKPSDEPPKS-
-----------------------------FKRFVVVAASCSVIAV---IAY---FLYFKR
FRRKIR-AILVDPNHR-HD------------------------------------A-QNK
TVSW---ADDLE-------------DGL----D------F----DIDQEM---------G
S----------------SGKPTPGSKKKGSYTSVPS---NTVDESFELDDF---------
------------------------------------------------------------
------------------------------------------------------------
------------------------------------------------------------
------------------------------------------------------------
------------------------------------------------------------
------------------------------------------------------------
------------------------------------------------------------
------------------------------------------------------------
------------------------------------------------------------
------------------------------------------------------------
------------------------------------------------------------
------------------------------------------------------------
------------------------------------------------------------
------------------------------------------------------------
-----------------------------------------
>XP_037142931_Zygotorulaspora_mrakii
---------------MPLNFFTW------SKATLLLGLLVTIGSA---------------
------------------------------------------------------------
------------------------------------------------------------
--------------------------------------LLTADDYY--------------
---VSPEL-IPGFLPDSDWQDS------DM---------------------------YAG
HIPL-----------SNNED---EIN--YFFWKF-VD------GR---R---DKPLMIWL
NGGPGCSSMDGALAENGPIRIDDDGKAFINEGSWHKRVDIVYLDQPVNTGFSF-------
-----------------------------ANKTG-----PLIYDDDLDVVTEHFMQFLDS
YFQIFPEDIYKDLMLAGESFAGQYIPFFADAIRRRNDNLEADQ--------NRYNLNSVF
IGNGWLDPNNQALSYLPFAKEKNLIDETNP--NFSSLLKAHENCQNAINN-HNF-----I
NEQEFSYEECESILTLLLSSTR----NASPDIPSNEVCLNVYDYTL------RDNYPACG
MNWPAAVQNIPTFFGTEGVLEGLNVR---------PEDVP-----RWRECDNGVTRAL--
TNPRSIPSINLFPDIMNAGINIILFNGDHDLICNTQSVTNVIDNLNWGGQKGFSEH----
AE--YYDWIF-------NDAAMDTFEPAGYVKYDRNLTFINVYNASHMVSTDKSMVSRGI
LDIYLDDVSF--DMVDGR-FVLTS------------------------------------
----TSKMEPWSEDEDEDKDEDDDDSGDFEGDESESEEEDEDMD----------------
--------DDDDGEEAEDKDEDDE--------------EGEDTDEDEDKEDKEDTVYSS-
-----------------------------HDKFRIVLVTFMSIALAIAIIL---YIYSKK
FKPGMR-AILMRSNRK-HD--------------------------------------QNK
TVSW---ADDLE-------------DGI----D------F----DVDEEL---------S
R----------------SETASSRSKSKGSYTSVP-----TTEESFELEDM---------
------------------------------------------------------------
------------------------------------------------------------
------------------------------------------------------------
------------------------------------------------------------
------------------------------------------------------------
------------------------------------------------------------
------------------------------------------------------------
------------------------------------------------------------
------------------------------------------------------------
------------------------------------------------------------
------------------------------------------------------------
------------------------------------------------------------
------------------------------------------------------------
------------------------------------------------------------
-----------------------------------------
>XP_002495916_Zygosaccharomyces_rouxii
-----------------------------MRFWYFSAILWVVCQA---------------
------------------------------------------------------------
------------------------------------------------------------
--------------------------------------LPSKKQYS--------------
---VAPEL-LPGL---SEIEDKS--TIPEM---------------------------YAG
HMPL-------AQSNSDDKD---EID--YFFWKF-SR------PD---K--VLNTLIIWL
NGGPGCSSMDGALVENGPFRVNKDLKLVVNEGSWHTRADMLYVDQPVNTGFSV-------
-----------------------------------SNSKEKKYDEDLTLTTQHFMDFLES
YFKVFPDDQFKDLIIAGESYSGQYVPFLAEAIQKRNAETSDDL--------AKYNLRGIL
VGNGWMDPDTQSLAYLPFALSKGLIDQNNP--HFSTLLRQQEKCQDRIIS-RNP-----N
EHQPFQYEECENILQSILTATR----DVSADTPSNQVCMNIYSYNL------RDSYPACG
SNWPDEVLHVPGFFDRPGILEALNLD---------PSKVP-----QWKECNLEVYYHL--
KNRKAVPSVRKLPALLDSGLKVILYNGEMDLLCNERGVLDMIDKLQWGGAKGFSSK----
TK--EYDWNY-------RDFETNTDHIAGNVLHDRNLTYISVHNASHMVPNDKSLYSRGV
VDIYLDDIFL--EELHGKDVLVTTSEKDMDDFDNSKLGVLGITDGKPS------------
----EEEELEEEFDQYVDELEEGESESGLLDDDKEDETVGATDQ----------------
--------NDDKNKGGEDKPNENP--------------DKEKEEQDRQRKRR--------
-----------------------------KGTFKIFGITILVVLTLGSFVF---YIYIRK
HTNKTR-AILIDPSRRQHD------------------------------------S-QNK
RVSW---ADDLE-------------HGY----D------F----ETDQSQ----------
-----------------PRSGQSAPKKNGSYTRVPN---TELDESFELENL---------
------------------------------------------------------------
------------------------------------------------------------
------------------------------------------------------------
------------------------------------------------------------
------------------------------------------------------------
------------------------------------------------------------
------------------------------------------------------------
------------------------------------------------------------
------------------------------------------------------------
------------------------------------------------------------
------------------------------------------------------------
------------------------------------------------------------
------------------------------------------------------------
------------------------------------------------------------
-----------------------------------------
>XP_003644281_Eremothecium_cymbalariae
--------------------------MQFRRVLVMTGVLASQTQA---------------
------------------------------------------------------------
------------------------------------------------------------
--------------------------------------LRSQEEYR--------------
---VASEL-LPGV---SQL-NSK--LVPEM---------------------------HAG
QLPL------------RGEDED-GKR--LFFWRY-AEEVNVKDNR---S--SSDTLIMWF
NGGPGCSSMDGALMELGPFRIDASGKVILNEGSWHTRADLLFVDQPVGTGLSA-------
------------------------------------RGRNGKYDNDLLDVADDFIKFLEN
YYAVFPQDRNKKLILTGESYAGQYVPYFAQAILLYNKRLVNEGK-------VPLDLTGMM
IGNGWIDPDHQSLSYLPFLMDVGLIHKEDS--FFPDALKSQEACQNKINQ-Q--------
NGH-FSNPECDQILDQLASNLR------NQSAPENQRCLNFYDYRI------RDSYPSCG
VNWPPDLPHVTKFFNTPGVLEALNIA---------EGKSN-----TWEECSNDVYNAL--
SNPRAVPAVDLLPGLLDAGLELILYSGDKDIICNGLGVEQLIHDLKWGGSTGFTQN----
VH--QHSWVHEY-----SGSGGKQ-EPAGFIQTERNLTFITVYNASHMVPLDVPNVSRGL
IDIYRNRAIDQLKLANASVIITQDS-----------------------------------
------------------------------------------------------------
--------LEDSKVVEKARLFSAV--------------QARNDGIFEHERHG--------
-------------------------------RFTFSVICLAIFSFVGVTVY---YSM---
FGTQVP-NILRRSHENVDA------------------------------------G-KVV
TECF---EDDIE-------------LGIT---D------F--------------------
------------SAEEYRPKNNTRGMKKNGYVSLNQ---P--------------------
------------------------------------------------------------
------------------------------------------------------------
------------------------------------------------------------
------------------------------------------------------------
------------------------------------------------------------
------------------------------------------------------------
------------------------------------------------------------
------------------------------------------------------------
------------------------------------------------------------
------------------------------------------------------------
------------------------------------------------------------
------------------------------------------------------------
------------------------------------------------------------
------------------------------------------------------------
-----------------------------------------
>NP_986096_Eremothecium_gossypii
--------------------------MLVRKLTLIGAALARAALA---------------
------------------------------------------------------------
------------------------------------------------------------
--------------------------------------LQ-QEDFV--------------
---VNGEL-LPGV---REI-DRA--EVPEM---------------------------HAG
LMPL------------E-EDED-GRA--LFFWRM-GEQC----GK---R--CSNELIVWL
NGGPGCSSMDGALMETGAFRVAEDGKLYLNSGSWHTRGTMLFVDQPVGTGFSR-------
------------------------------------PGRDGRLRTELSQLADDFLLFMER
YYAVFPEDRRRTLVLAGESYAGQYLPYFADAVVRRNAERAPEER---------YKLQNVM
IGNGWVDPDLQSLSYVPFVSSRGLFGPETR--NFQDILRDQEACQNAINH-G--------
PAKGFSHPECEGILPKLLSSIP------GPDRPV-QQCINMYDIRL------RDVFPSCG
MNWPADLPNVHKFFGTPGVLEALHVD---------PQVAG-----PWVECKSAVSEAL--
VNAHSRPSVHLIPGLIEAGVKFVFFNGDQDVICNNMGVEMLIAELRWRGHMGFSNA----
TE--NFDWYH-------SDADAKTLVAAGVVKRDGPVTFISVFNASHMVPFDVPRISRGI
IDIERSATILGVK-GDSRMLITVDT-----------------------------------
------------------------------------------------------------
--------EEDVTLSTNAE---------------------RNQQI----RHNQLKRLNGD
-----------------------------TRKFTIAVFGLTISSIIGVIVY---FSMRLH
YGAKIR-AIL----TNPKS------------------------------------G-TSS
ADDF---SMDDE-------------YTGTVMGD------F--------------------
------------HHGTH---------KKGQYYAVPD---TDI-SSSELHSV---------
------------------------------------------------------------
------------------------------------------------------------
------------------------------------------------------------
------------------------------------------------------------
------------------------------------------------------------
------------------------------------------------------------
------------------------------------------------------------
------------------------------------------------------------
------------------------------------------------------------
------------------------------------------------------------
------------------------------------------------------------
------------------------------------------------------------
------------------------------------------------------------
------------------------------------------------------------
-----------------------------------------
>XP_455535_Kluyveromyces_lactis
--------------------------MSLWLFFVQTVLLIQCALGG--------------
------------------------------------------------------------
------------------------------------------------------------
--------------------------------------LPNAKDYL--------------
---VAPDL-LPGL---NDVKDKE--LIPEM---------------------------HAG
HIPL--------DDGDDDDDDD-EKN--YFFWKF-HDLA----NQTSVV--ASKTLIIWL
NGGPGCSSLDGALMESGALRIDDDGEAYLNPGSWHTRGDIVFVDQPAGTGFST-------
------------------------------------VG-DSKYDKDLNQVSKHFMKFLKN
YFKIFPDDLDKDLVLAGESYAGQYIPFFANEILKFNSKLDKDDNEEESRSGKKYNLKSLL
IGNGWIDPDQQSLSYIPFALENNLISTKAD--YFPDLLNMHSRCQNLVNN-N--------
GGKKFSFDECEDILTKILYYTRRKTDENGNKVPSNQECTNIYDFRL------FDSYPACG
SNWPDDLPSVSKFLGKPGVMDSLHLD---------VDKVP-----HWRECDSKVSSHL--
KNKNTQPSIHLLPNLLKH-MQIFLFNGDKDIICNSRGVQDLIKNMKWNNHTGFTND----
AE--YYDWQY-------YDQFTDDTISAGFVKHESNLTYVSVYNASHMVPYDNALISRGI
MDIYLKDVELVVGKDNQDDVIISKDFV--------VHSDHS-------------------
--------------------------------------TGEEEL----------------
--------SADQKQ-DEDENSHKD--------------RHRNSD--KFEI----------
--------------------------------AVILLVVFSITGTIA---Y---YFLRER
FRKQIH-AILIDPENR-PP------------------------------------S-SNK
SVAW---ADDIE----------------NQGDD------FKLSIDEA-------------
-----------------PSTADKPAKNKSGYTKVPN---TDD-DSFELDNL---------
------------------------------------------------------------
------------------------------------------------------------
------------------------------------------------------------
------------------------------------------------------------
------------------------------------------------------------
------------------------------------------------------------
------------------------------------------------------------
------------------------------------------------------------
------------------------------------------------------------
------------------------------------------------------------
------------------------------------------------------------
------------------------------------------------------------
------------------------------------------------------------
------------------------------------------------------------
-----------------------------------------
>XP_022674590_Kluyveromyces_marxianus
--------------------------MTIPSFWILVAVLFR-AVWC--------------
------------------------------------------------------------
------------------------------------------------------------
--------------------------------------LNDAKDYY--------------
---VAPDL-LPGL---SDVKDRE--RIPEM---------------------------HAG
HIPV--------SEG----DDD-EKN--YFFWKF-HDLS----NHSSVS--AGNTLIFWL
NGGPGCSSLDGALMESGPLRIDDDGEAYLNPGSWHTRGDIVFVDQPAGTGFST-------
------------------------------------VG-DSDYDKDLKQVSKHFMAFLKN
YFTIFPEDLEKEMVLAGESYAGQYIPFFANEIVEYNDNRGEDDAEE-----KPYKLKSLL
IGNGWIDPDQQSLSYIPFALENNLISKTAD--YFPELLKAHTDCQKLIDS-NT-------
DSDKFSFEECENILSKILAFTRRKTDEKGKKVPSNQQCTNIYDYRL------HDSYPACG
SNWPEDLPLVTKFLSKPGVMDSLHLD---------VDKVP-----HWRECDSKVSKHL--
KNKGVKPSVHLLPNLLTR-MQIFLFNGDKDIICNNRGVEDLIKSLKWNNQTGFSKD----
VE--YYDWQY-------YDQFTGDMIPAGYVKHERNLTFISVYNASHMVPYDNALISRGI
MDIYLKDVQLEHGDDNRDSIIVTKDFAVEVPPPNDVNSDPS-------------------
--------------------------------------END-------------------
----------DQEH-DSND---QD--------------GSRESDKSKLQV----------
--------------------------------LIVLLLLLSVCGTVA---Y---YLLRVR
FRKHIH-AILIDPENR-PP------------------------------------S-SHK
SVAW---ADDLE-------------IGDDNDDD------FKFLVDED-------------
-----------------PS------KSNSSYP-------TDT-DSFELENL---------
------------------------------------------------------------
------------------------------------------------------------
------------------------------------------------------------
------------------------------------------------------------
------------------------------------------------------------
------------------------------------------------------------
------------------------------------------------------------
------------------------------------------------------------
------------------------------------------------------------
------------------------------------------------------------
------------------------------------------------------------
------------------------------------------------------------
------------------------------------------------------------
------------------------------------------------------------
-----------------------------------------
>XP_022629146_Lachancea_lanzarotensis
--------------------------MLCCTYLLWVALAFLTRLSC--------------
------------------------------------------------------------
------------------------------------------------------------
-------------------------------------AFYAVGDYA--------------
---VSPEL-LPGL---SNVEDPA--LIPEM---------------------------FAG
HISL--------GEE---DDEN-AGN--YFFWKF-HDNA----GRTSER--AKNTLIFWL
NGGPGCSSMDGALMESGPLRVDSYGKVYLNDEGWHTRGDIVFVDQPVGTGFST-------
------------------------------------VGSNNQYDKDLQDVSQHFLSFLHH
YFEVFADDSNKTVILAGESYAGQYIPYFAQAILDHNSNGEN----------NQVNLEALL
IGNGYIDPNQQALSYIPFAFQNGLIQKGDP--KLSQLLNQQELCQNKLNA-N--------
HDDVFVIPECDNILSVLLDVTRVTQDSNGNKVDANQQCTNMYDLRL------KDSYPSCG
MNWPDDLPYVSKFFNTPGVMEALHLD---------SEKVP-----SWHECDDQVSKYL--
TNSNSKASVHLLPSILESGIEIVLFNGDKDIICNNLGVETLISTLSWGGEKGFTDN----
MQ--YYDWRY-------RDDQNDDIVPAGFVKYERNLTFISVYNASHMVPVDNSAVSRGI
VDIYFNDVELV--QDNGEDILISESFNTG---------DSQQLDCDGLDKDSERCQ---A
S---TIQGDDEEDDQGT------DTDAVDNGKED----EDDDEG----------------
--------DDDDDD-DENDGDEED--------------KEEDDD-DENDDDDDEEEEDNN
EHDDNKN---------DHSGEEDLNHSKISHRISVGIVSMSISAVILIGLY---FTFRER
FRPKLR-AILVDPNSR-SL------------------------------------Q-SKK
TVSW---ASDLE------------------QDP------AELTDPTS-------------
-----------------GS------KRKDGYSNIPA---QESRGSFELDDF---------
------------------------------------------------------------
------------------------------------------------------------
------------------------------------------------------------
------------------------------------------------------------
------------------------------------------------------------
------------------------------------------------------------
------------------------------------------------------------
------------------------------------------------------------
------------------------------------------------------------
------------------------------------------------------------
------------------------------------------------------------
------------------------------------------------------------
------------------------------------------------------------
------------------------------------------------------------
-----------------------------------------
>XP_002555127_Lachancea_thermotolerans
----MSHFKYRNQTTDICNAAALDAFAMYSNYSVPLALLFALLLSFQTA-----------
------------------------------------------------------------
------------------------------------------------------------
------------------------------------RALKAADEYA--------------
---VSPDL-IPGL---SQAEDRA--LVPTM---------------------------HAG
HIPL--------DEN---NDEH-TKN--YFFWKF-HDES----GSASGP--ARDTLIFWL
NGGPGCSSMDGALMESGALRIDSDGKAYLNRGGWHTRGDIVFVDQPAGTGFST-------
------------------------------------VASDNDYDNDLKVVSEHFVAFLRN
YFQVFPDDAGKQVVFAGESYAGQFIPYFARAVLDQ----DE----------VQVNLQALL
IGNGWIDPNQQSLYYIPFAVEKGLITQDDP--SFSYLLKQQENCQNKINS-K--------
ENDRFSFKECENILNNLLEVTRKIKDSEGKKVPSDQQCINMYDLRL------KDSYPSCG
MNWPQDLPNLGKFFGTEGVLEALHLD---------PEHVS-----QWHECDDKVSNYL--
KNPDSRASAAILPGLLEAGLEVMLFNGDQDIICNNMGVEAVISQMSWGGETGFSEN----
VQ--LYDWVY-------RSPENSEITPAGFVKYDRNLTFMSVYNASHMVPFDNALVSRGV
VDLFLNDVDLV--QIDGRDTLITDDVNKGKDGDASETDDTTELDCEGKDKLSEECKQLNA
S---KGQNGESDKDEGEKGNEEDDNDDTEDGKKDAGDEKDDGEK----------------
--------DDDEKDGDEKDGDEKD--------------EEDDDDKDENEKDEEDDDKDGD
KPEGKNN---------DGAEDEDDDHNSGSH-LAVTMICLLVSGTIIGGLY---FTFRDR
FRPRLR-AILVDPTNR-SE------------------------------------A-SKK
TVSW---AADLE------------------QDA------ADLSNPEN-------------
-----------------GA------KKKGPYTSVPT---QESRDSFELDNL---------
------------------------------------------------------------
------------------------------------------------------------
------------------------------------------------------------
------------------------------------------------------------
------------------------------------------------------------
------------------------------------------------------------
------------------------------------------------------------
------------------------------------------------------------
------------------------------------------------------------
------------------------------------------------------------
------------------------------------------------------------
------------------------------------------------------------
------------------------------------------------------------
------------------------------------------------------------
-----------------------------------------
>XP_020055813_Aspergillus_aculeatus
-------------------MFPLSSR-------G-GISLTKMSTWALST-----------
------------------LLLLSP------------------------------------
-----------AVVS---------------------------------------------
------------------------------------A--KSAADYY--------------
---IHS---LPG-------APDG--PLLKM---------------------------HAG
HVEV-----------DAQSNGH------LFFWHY-QN------RHIA----NRQRTVVWL
NGGPGCSSMDGALMEIGPYRLKDNHTLEYNEGSWDEFANLLFVDNPVGTGFSY-------
-------------------------------------VNTDSYIHELDTMAAQFVVFLEE
WFKLFPEYESDDIYLAGESYAGQHIPYIAKAMQERNKKVS--NSNT-----AQWQLKGLL
IGNGWIAPEEQYMSYLPFAYEEGLIEEGSS--AAKELEVLQSVCQSRLEA-G-K------
--NRIHVNDCEKILNGILDKTI-----V------NNQCYNMYDIRL------RDSLDACG
MNWPTDLVDVKPYLQREDVVAALHID---------PAKKS-----GWTECSGAVSSNF--
NPQRSVPSVRLLPELLESGVEILLFSGEKDLICNHVGTEQLINNLKWGGGTGFETSPGVW
AP--RHDWTF-------------EGEPTGIYQYARNLTYVLIYNSSHMVPYDLPRQTRDM
LDRFMN-VDI-------ASI----------------------------------------
-----GGNPTDSRIDGEK------------------------------L-PQTSVGGHPN
S----TAAEEQEKQRLKETEWKAY------------------------------------
-----------------------------AKSGEAVLVVVIIGVIVWGFFI---------
WRSRQR-----HHGYRGVM-------------QKNMSS--SSSVLERFQNKR---T-GG-
DVEA---GD---------------------------------------------------
------------------------------------------FDESELDDLHSPG-----
--------LDREHYSVG--EDSDEEE-RG--EH---------------------------
------------------------------------------------------------
------------------------------------------------------------
------------------------------------------------------------
------------------------------------------------------------
------------------------------------------------------------
------------------------------------------------------------
------------------------------------------------------------
------------------------------------------------------------
------------------------------------------------------------
----------------GQQ-----------------------------------------
------------------------------------------------------------
-----------------------------SAARGGDHL----------------------
------------------------------------------------------------
-----------------------------------------
>XP_001269362_Aspergillus_clavatus
---------------------------------------MTMSFCALLF-----------
------------------FLIISP------------------------------------
-----------TLAA---------------------------------------------
------------------------------------T--KSAADYY--------------
---VRS---LPG-------APEG--PLLKM---------------------------HAG
HIEV-----------DAPNNGN------LFFWHY-QN------RHIA----NRQRTVIWL
NGGPGCSSMDGALMEIGPYRLKDNHTLEYNNGSWDEFANLLFVDQPVGTGFSY-------
-------------------------------------VNTNSYLHELDEMAAQFIIFLEK
WFQLFPEYERDDIYIAGESYAGQHIPYIAKAIQERNKKVD--DKNS-----ARWNLRGLV
IGNGWISPAQQYPSYLNFAYTEGLVKEGSS--LAKDLDVYQSVCESKISA-A-P------
--NAVNIKDCESVLQQILSRTM-----D-----SERKCYNMYDVRL------RDVYPSCG
MNWPSDLVSVKPYLQSRDVVRALNIN---------PDKKS-----GWEECSGAVGSTF--
TAANSVPSVQLLPELLESGVRILLFSGDKDLICNHIGTEQLINNMKWNGGIGFETSPGVW
AP--RRHWTF-------------EGEPAGIYQYARNLTYVLFYNASHMVPYDLPRQSRDM
LDRFMR-VDI-------ANI----------------------------------------
-----GGQPADSRIDGEK------------------------------L-PQTSVGGHPN
S----TAAEQQAKEKIKETEWKAY------------------------------------
-----------------------------AKSGEAALIVVIIGVTVWGFFI---------
WRSRRR-----NRGYEGVY-------------QKEL-G--SGSILERFQNKR---S-GAG
DVEA---GD---------------------------------------------------
------------------------------------------FDESELDTLHSPG-----
--------LERENYAVG--DDSDEDDPNH--PR---------------------------
------------------------------------------------------------
------------------------------------------------------------
------------------------------------------------------------
------------------------------------------------------------
------------------------------------------------------------
------------------------------------------------------------
------------------------------------------------------------
------------------------------------------------------------
------------------------------------------------------------
----------------PTA-----------------------------------------
------------------------------------------------------------
-----------------------------SSREDGTHP----------------------
------------------------------------------------------------
-----------------------------------------
>XP_001264871_Aspergillus_fischeri
----------------------MLLTAPSSRGSRTQSGIANVSWWALSL-----------
------------------LLLFSP------------------------------------
-----------TLVS---------------------------------------------
------------------------------------A--KSAADYY--------------
---VRS---LPG-------APEG--PLLKM---------------------------HAG
HIEV-----------DAQNNGN------LFFWHY-QN------RHIA----NRQRTVIWL
NGGPGCSSMDGALMEIGPYRLKDNHTLEYNNGSWDEFANLLFVDQPVGTGFSY-------
-------------------------------------VSTNSYIHELDEMSAQFITFLEK
WFQLFPEYEGDDIYIAGESYAGQHIPYIAKAIQERNNKIQ--NDQS-----VRWNLRGIV
IGNGWISPAQQYPSYLTFAYEEGLVTEGSS--LAKDLEVYQSVCESKISA-S-P------
--NAINIRDCEEILQQILARTK-----D-----TNRQCYNMYDVRL------RDTYPSCG
MNWPTDLVDVKPYLQRPDVVQALNIN---------PEKKS-----GWEECSGAVSSTF--
NAANSLPSVQLLPELLESGIPILLFSGDKDLICNHVGTEQLINNMKWNGGTGFETSPGVW
AP--RHDWTF-------------EGEPTGIYQYARNLTYVLFYNASHMVPYDLPRQSRDM
LDRFMK-VDI-------ANI----------------------------------------
-----GGKPADSRIDGEK------------------------------L-PQTSVGGHPN
S----TAAEQQAKEKIKETEWKAY------------------------------------
-----------------------------AKSGEAALIVVIIGVTVWGFFI---------
WRSRRR-----NRGYQGVY-------------QRDV-G--SGSILERFHNKR---S-GPA
DVEA---GD---------------------------------------------------
------------------------------------------FDESELDNLHSPG-----
--------PEQEHYAVG--DDSDEEGPNHHPAA---------------------------
------------------------------------------------------------
------------------------------------------------------------
------------------------------------------------------------
------------------------------------------------------------
------------------------------------------------------------
------------------------------------------------------------
------------------------------------------------------------
------------------------------------------------------------
------------------------------------------------------------
----------------PPS-----------------------------------------
------------------------------------------------------------
-----------------------------STKPGGAQP----------------------
------------------------------------------------------------
-----------------------------------------
>XP_041140376_Aspergillus_flavus
-------------------MFSSISRGFAKSETGDTFSFSFKSSWLLSL-----------
------------------LVLWGP------------------------------------
-----------PLTT---------------------------------------------
------------------------------------A--KSAADYY--------------
---VRS---LPG-------APDG--PLLKM---------------------------HAG
HIEV-----------DPQNNGN------LFFWHY-QN------RHIA----NRQRTVIWL
NGGPGCSSMDGALMEVGPYRLKDNLTLEYNEGSWDEFANLLFVDQPVGTGFSY-------
-------------------------------------VNTDSYLHELDEMSAHFIIFLDK
FFELFPEYEGDDIYLAGESYAGQHIPYIAKAILDRNKNA------V-----SPWNLRGLL
IGNGWISPADQYPSYLTFAYEEGLIKEDSR--TAKSLEVLQSVCQSKLETGG-K------
--DRIHIGDCETVLQELLSKTL-----D-----SDNKCYNMYDIRL------RDTVPSCG
MNWPQDLKDVKPYLRRADVVKALNIN---------PEKKS-----GWEECSGAVSSSF--
LPQKSVPAVQLLPSLLESGISVLLFSGDKDLICNHVGTEQLINNMKWGGGVGFETSPGVW
AP--RHDWTF-------------EGEPAGIYQHARNLTYVLLYNSSHMAPYDLPRQTRDM
LDRFMK-VDI-------ASI----------------------------------------
-----GGSPADSRIDGEK------------------------------L-PQTSVGGHPN
S----TAAEEQEKERMKQAEWKAY------------------------------------
-----------------------------AKSGEAVLVVVIIGVSVWGFFI---------
WRSRQR-----HRRYQGLY-------------HEDV-S--GASVLERFHNKR---S-GQ-
DVEA---GD---------------------------------------------------
------------------------------------------FDESELDDLHSPD-----
--------MAREHYTVG--EDSDEDDVNR--QH---------------------------
------------------------------------------------------------
------------------------------------------------------------
------------------------------------------------------------
------------------------------------------------------------
------------------------------------------------------------
------------------------------------------------------------
------------------------------------------------------------
------------------------------------------------------------
------------------------------------------------------------
----------------QRT-----------------------------------------
------------------------------------------------------------
-----------------------------TINPS--------------------------
------------------------------------------------------------
-----------------------------------------
>XP_752261_Aspergillus_fumigatus
----------------------MLLTTPSSRGSRAQSGIANVSWLALSL-----------
------------------LLLFSP------------------------------------
-----------TLGS---------------------------------------------
------------------------------------A--KSAADYY--------------
---VRS---LPG-------APEG--PLLKM---------------------------HAG
HIEV-----------DAQNNGN------LFFWHY-QN------RHIA----NRQRTVIWL
NGGPGCSSMDGALMEIGPYRLKDNHTLEYNNGSWDEFANLLFVDQPVGTGFSY-------
-------------------------------------VNTNSYIHELDEMSAQFITFLEK
WFQLFPEYEGDDIYIAGESYAGQHIPYIAKAIQERNNKIQ--NDQS-----IRWNLRGIV
IGNGWISPAQQYPSYLTFAYEEGLVTKGSS--LAKDLEVYQSVCESKISA-S-P------
--NAINIRDCEEILQQILARTK-----D-----TNKQCYNMYDVRL------RDTYPSCG
MNWPTDLVDVKPYLQRPDVVQALNIN---------PEKKS-----GWEECSGAVSSTF--
NAANSLPSVQLLPELLESGIPILLFSGDKDLICNHVGTEQLINNMKWNGGTGFETSPGVW
AP--RHDWTF-------------EGEPAGIYQYARNLTYVLFYNASHMVPYDLPRQSRDM
LDRFMK-VDI-------ANI----------------------------------------
-----GGKPADSRIDGEK------------------------------L-PQTSVGGHPN
S----TAAEQQAKEKIKETEWKAY------------------------------------
-----------------------------AKSGEAALIVVIIGVTVWGFFI---------
WRSRRR-----NRGYQGVY-------------QRDI-G--SGSILERFHNKR---S-GPA
DVEA---GD---------------------------------------------------
------------------------------------------FDESELDNLHSPG-----
--------LEQEHYAVG--DDSDEESPNHQPAA---------------------------
------------------------------------------------------------
------------------------------------------------------------
------------------------------------------------------------
------------------------------------------------------------
------------------------------------------------------------
------------------------------------------------------------
------------------------------------------------------------
------------------------------------------------------------
------------------------------------------------------------
----------------PPS-----------------------------------------
------------------------------------------------------------
-----------------------------STKPGGAQP----------------------
------------------------------------------------------------
-----------------------------------------
>XP_658988_Aspergillus_nidulans
MSGRTPVTIVVEHLDPELGTWSALEYGCIARESHAAGSRFLLSSVPKSLQMPDDLAATKG
LEVEHRSVEEVFSDRQSKICLLDPSAKVELSPADGDTFEVFLFGGILDRTSELRKKGYEG
RRLGPVQMTTDTAVRVTRMVVHDRVPLEEIQYIDNPEIVINEHERTEMPFRYVKDSKGKP
IMPEGMVELIKKDAEKTSSLLSLKCGKPTDPDIPFLA--QSAADYY--------------
---VES---LPG-------APEG--PLLKM---------------------------HAG
HIEV-----------DPEHNGH------LFFWHY-QN------RHIA----NRQRTIIWL
NGGPGCSSMDGALMEIGPYRLKDNETLEYNEGSWDEFANLLFVDQPVGTGFSF-------
-------------------------------------ANTNSYLHELDEMAAQFITFLEK
WFAVFPEYERDDIYIAGESYAGQYIPYIAKAIQDRNKDIHEKQSSS-----ARWNLRGLL
IGNGWISPAEQYPAYLSFAYEEGLVEEGSK--LGKELETLLSICKSKMET-G--------
--PKISITDCEAVLNKLLDKTV-----D-----SNNQCINMYDIRL------RDG--SCG
TTWPPDLVDVKPYLHTYEVIQALNIS---------PEKES-----GWDECDGNVGAAF--
RPQKSEPSVKLLPGLLESGIEILLFSGDKDLICNHVGTEQLISNMKWAGGTGFETSPGVW
AP--RHDWTF-------------EDEPAGYYQYARNLTYVLLYNASHMAPFDLPRRTRDM
VDRFMH-VDI-------ASI----------------------------------------
-----GGAPADSRIDGEP------------------------------L-PQTSVGGQPN
S----TVHQEEEQQKIKETEWNAY------------------------------------
-----------------------------AKSGEAVLVVVIIGVLVWGFLI---------
WRSRRR-----HNGYSGIA-------------IKSP-S--RTSIMGRFHNNH---S-NGA
DVEA---GD---------------------------------------------------
------------------------------------------FDEAELDDLHSPG-----
--------LDRENYAVG--EDSDDE--AHRQDL---------------------------
------------------------------------------------------------
------------------------------------------------------------
------------------------------------------------------------
------------------------------------------------------------
------------------------------------------------------------
------------------------------------------------------------
------------------------------------------------------------
------------------------------------------------------------
------------------------------------------------------------
----------------PRA-----------------------------------------
------------------------------------------------------------
-----------------------------QESSSKSENNLVT------------------
------------------------------------------------------------
-----------------------------------------
>XP_001392161_Aspergillus_niger
-------------------MVSLSFR-------GETTSIPSMASWLLST-----------
------------------LLFLSP------------------------------------
-----------SLVS---------------------------------------------
------------------------------------A--KSAADYY--------------
---VHS---LPG-------APEG--PLLKM---------------------------HAG
HIEV-----------DPQNNGN------LFFWHY-QN------RHIA----NRQRTVIWL
NGGPGCSSMDGALMEVGPYRLKDNETLTYNEGSWDEFANLLFVDQPVGTGFSY-------
-------------------------------------VNTDSYLHELDEMSAQFIVFLEE
WFRLFPEYERDDIYIAGESYAGQHIPYIAKAIQERNKNVQ--GKTI-----ASWNLKGLL
IGNGWISPNEQYMSYLPYAYEEGLIKEGSR--TAKELEVLQSVCKSRLET-G-K------
--NKVHLNDCEKVMNALLDKTV-----E------DNKCLNMYDIRL------RDTTDACG
MNWPTDLEDVKPYLQREDVVKALNIN---------PEKKS-----GWVECSGAVSSAF--
NPQKSPPSVQLLPGLLESGLQILLFSGDKDLICNHVGTEQLINNMKWNGGTGFETSPGVW
AP--RHDWSF-------------EGEPAGIYQYARNLTYVLIYNASHMVPYDLPRQSRDM
LDRFMN-VDI-------ASI----------------------------------------
-----GGSPADSRIDGEK------------------------------L-PQTSVGGHPN
S----TAAEEQEKERIKETEWKAY------------------------------------
-----------------------------AKSGEAVLLVVIIGVLVWGFFI---------
WRSRRR-----HQGYRGVW-------------HKDM-S--GSSVLERFHNKR---T-GGA
DVEA---GD---------------------------------------------------
------------------------------------------FDEAELDDLHSPD-----
--------LEREHYAVG--EDSDEDDISR--QH---------------------------
------------------------------------------------------------
------------------------------------------------------------
------------------------------------------------------------
------------------------------------------------------------
------------------------------------------------------------
------------------------------------------------------------
------------------------------------------------------------
------------------------------------------------------------
------------------------------------------------------------
----------------SQQ-----------------------------------------
------------------------------------------------------------
-----------------------------ASRAGGSHNLS--------------------
------------------------------------------------------------
-----------------------------------------
>XP_015401148_Aspergillus_nomiae
-------------------MFSAISRGFPGIKTGDTTSFSFKSLWLLSL-----------
------------------LALWGP------------------------------------
-----------PLTS---------------------------------------------
------------------------------------A--KSAADYY--------------
---VRS---LPG-------APDG--PLLKM---------------------------HAG
HIEV-----------DPQNNGN------LFFWHY-QN------RHIA----NRQRTVIWL
NGGPGCSSMDGALMEVGPYRLKDNNTLEYNEGSWDEFANLLFVDQPVGTGFSY-------
-------------------------------------VNTDSYLHELDEMSAHFIIFLDK
FFELFPEYEGDDIYLAGESYAGQHIPYIAKAILDRNKNA------A-----SPWNLRGLL
IGNGWISPADQYPSYLTFAYEEGLIEEDSR--TAKSLEVLQSVCQSKLETGG-K------
--NQVHIGDCESVLQELLSKTL-----D-----SDNKCYNMYDIRL------RDTAPSCG
MNWPQDLKDVKPYLRRADVVKALNIN---------PEKKS-----GWEECSGAVSSSF--
LPKKSVPAVQLLPSLLESGISVLLFSGDKDLICNHVGTEQLINNMKWGGGVGFETSPGVW
AP--RHDWTF-------------EGEPAGIYQHARNLTYVLLYNSSHMAPYDLPRQTRDM
LDRFMK-VDI-------ASI----------------------------------------
-----GGSPADSRIDGEK------------------------------L-PQTSVGGHPN
S----TAAEEQEKERMKQAEWKAY------------------------------------
-----------------------------AKSGEAVLVVVIIGVSVWGFFI---------
WRSRQR-----QRRYQGLY-------------HEDV-S--GSSVLERFHNKR---S-GA-
DVEA---GD---------------------------------------------------
------------------------------------------FDESELDDLHSPD-----
--------MAREHYAVG--EDSDEDDVNR--QH---------------------------
------------------------------------------------------------
------------------------------------------------------------
------------------------------------------------------------
------------------------------------------------------------
------------------------------------------------------------
------------------------------------------------------------
------------------------------------------------------------
------------------------------------------------------------
------------------------------------------------------------
----------------QRT-----------------------------------------
------------------------------------------------------------
-----------------------------TINPS--------------------------
------------------------------------------------------------
-----------------------------------------
>XP_001818536_Aspergillus_oryzae
-------------------MFSSISRGFAKSETGDTFSFSFKSSWLLSL-----------
------------------LVLWGP------------------------------------
-----------PLTT---------------------------------------------
------------------------------------A--KSAADYY--------------
---VRS---LPG-------APDG--PLLKM---------------------------HAG
HIEV-----------DPQNNGN------LFFWHY-QN------RHIA----NRQRTVIWL
NGGPGCSSMDGALMEVGPYRLKDNLTLEYNEGSWDEFANLLFVDQPVGTGFSY-------
-------------------------------------VNTDSYLHELDEMSAHFIIFLDK
FFELFPEYEGDDIYLAGESYAGQHIPYIAKAILDRNKNA------V-----SPWNLRGLL
IGNGWISPADQYPSYLTFAYEEGLIKEDSR--TAKSLEVLQSVCQSKLETGG-K------
--DRIHIGDCETVLQELLSKTL-----D-----SDNKCYNMYDIRL------RDTVPSCG
MNWPQDLKDVKPYLRRADVVKALNIN---------PEKKS-----GWEECSGAVSSSF--
LPQKSVPAVQLLPSLLESGISVLLFSGDKDLICNHVGTEQLINNMKWGGGVGFETSPGVW
AP--RHDWTF-------------EGEPAGIYQHARNLTYVLLYNSSHMAPYDLPRQTRDM
LDRFMK-VDI-------ASI----------------------------------------
-----GGSPADSRIDGEK------------------------------L-PQTSVGGHPN
S----TAAEEQEKERMKQAEWKAY------------------------------------
-----------------------------AKSGEAVLVVVIIGVSVWGFFI---------
WRSRQR-----HRRYQGLY-------------HEDV-S--GASVLERFHNKR---S-GQ-
DVEA---GD---------------------------------------------------
------------------------------------------FDESELDDLHSPD-----
--------MAREHYTVG--EDSDEDDVNR--QH---------------------------
------------------------------------------------------------
------------------------------------------------------------
------------------------------------------------------------
------------------------------------------------------------
------------------------------------------------------------
------------------------------------------------------------
------------------------------------------------------------
------------------------------------------------------------
------------------------------------------------------------
----------------QRT-----------------------------------------
------------------------------------------------------------
-----------------------------TINPS--------------------------
------------------------------------------------------------
-----------------------------------------
>XP_040636238_Aspergillus_ruber
-----------------------------------------MTSWALSL-----------
------------------LLSYNV------------------------------------
-----------DTVS---------------------------------------------
------------------------------------A--KSAADYY--------------
---VRS---LPG-------APDG--PLLKM---------------------------HAG
HVEV-----------DPDNNGN------LFFWHF-QN------RHIA----NRQRTIIWL
NGGPGCSSMDGALMEVGPYRVKDDQTLEYNEGSWDEFANMLFVDQPVGTGFSY-------
-------------------------------------VNTDSYIHELDEMSAHFITFLEK
WFEIFPEYERDDIYFAGESYAGQHIPYIAKAIQERNENAT--QSGA-----SKWNLRGLL
IGNGWVSPVEQYQAYLPYAYEESLLTEGSS--LAKNLEVSQSVCLSRLEA-D-K------
--DRVGVPECEEVLQELLKRTV-----D-----GNRECYNMYDIRL------RDSFPSCG
MNWPPDLVNIKPYLRRPDVVSALNIN---------PEKKT-----GWEECTGAVSSRF--
TAHNSVPSVRLLPELLESGVQVLLFSGDKDLICNHVGTEQLINNMKWNGGTGFETSPGVW
AP--RHDWTF-------------EDEPAGIYQYARNLTYVLIYNASHMVPYDVPRQSRDM
VDRFMR-VDI-------ASI----------------------------------------
-----GGSPADSRIDGEK------------------------------L-PQTSVGGHPN
S----TAAEQQEKERIKETEWKAY------------------------------------
-----------------------------AKSGEAALIVVIIGVSVWGFFI---------
WRSRRH-----HRGYRGVY-------------QKET-SHNGSSVLERFHNKR---S-SAN
DVEA---GD---------------------------------------------------
------------------------------------------FDESELDDLHSPG-----
--------LDREHYAVG--DDSDEDE-----QR---------------------------
------------------------------------------------------------
------------------------------------------------------------
------------------------------------------------------------
------------------------------------------------------------
------------------------------------------------------------
------------------------------------------------------------
------------------------------------------------------------
------------------------------------------------------------
------------------------------------------------------------
----------------P-------------------------------------------
------------------------------------------------------------
------------------------------SRSGQAQDHLS-------------------
------------------------------------------------------------
-----------------------------------------
>XP_040707072_Aspergillus_sydowii
-------------MVP--GSFS-------RRSGGGSGPLFPLYFSALSL-----------
------------------LLLLNP------------------------------------
-----------TAVS---------------------------------------------
------------------------------------A--QSAADYY--------------
---VKS---LPG-------APEG--PLLKM---------------------------HAG
HIEV-----------DPETNGN------LFFWHY-QN------RHIA----NRQRTVIWL
NGGPGCSSMDGALMEVGPYRLKDNHTLEYNEGSWDEFTNLLFVDQPVGTGFSF-------
-------------------------------------VNTDSYLRELGEMAEQFVTFMEK
WFAIFPEYERDDIYFAGESYAGQYIPYIAKAIQERNKNIN--RDMD-----AHWNLRGLL
IGNGWISPAEQYPAYLTYAYEEGLVREGSK--LGKQLEVLLSVCKSEMET-G-H------
--PKVSIRDCEKVLTELLRNTH-----D-----SNDECFNMYDIRL------RDAPNSCG
MSWPPDLADVQPYLQNPEVVQALNIN---------PNKQS-----GWQECEGNVGNAF--
QAAKSKPSVNLLPELLESGIKILLFSGDKDLICNHVGTEELIGNMKWSGGTGFEISPGVW
AP--RHDWTF-------------EDEPAGYYQHARNLTYVLFYNASHMVPFDLPRPSRDM
VDRFMN-VDI-------ASI----------------------------------------
-----GGMPADSRIDGEP------------------------------L-PQTSVGGHPN
S----TAAEEQEQQKIKETEWNAY------------------------------------
-----------------------------AKSGEAVLVVVIIGVLVWGFFI---------
WRSRQR-----HGGYRGIS-------------IKSP-S--STSVLGRFHNKH---G-NGA
DVEA---GD---------------------------------------------------
------------------------------------------FDEAELDDLHSPG-----
--------LDRENYAVG--DDSGDEEQGQGQGQ---------------------------
------------------------------------------------------------
------------------------------------------------------------
------------------------------------------------------------
------------------------------------------------------------
------------------------------------------------------------
------------------------------------------------------------
------------------------------------------------------------
------------------------------------------------------------
------------------------------------------------------------
----------------QQG-----------------------------------------
------------------------------------------------------------
-----------------------------QGSSSQAGVNLVE------------------
------------------------------------------------------------
-----------------------------------------
>XP_001217101_Aspergillus_terreus
-------------------MVSLSLRGARRTA-KDAASLPFLS-WTLSL-----------
------------------LAL-NP------------------------------------
-----------LLVS---------------------------------------------
------------------------------------A--KSAADYY--------------
---VRS---LPG-------APEG--PLLKM---------------------------HAG
HIEV-----------DPENHGN------LFFWHF-QN------RHIA----NRQRTVIWL
NGGPGCSSMDGALMEVGPYRLKDNSTLEYNEGSWDEFGNLLFVDQPVGTGFSY-------
-------------------------------------VNGNQYLHEMDEMAAHFITFLEN
WFDIFPEYERDDIYIAGESFAGQHIPYIAKAIQERNEKAQ--MK-------PKWSLRGLL
IGNGWISPKDQYPSYLTFAYEEGLITKDSR--TAKNLEVLQSVCESRLEA-G-K------
--NKIHLDDCEKVLSEMLTKTM-----D----VSKNECINSYDIRL------RDEAPACG
MNWPPELTHMNYYLRQPELISALNIN---------PEKKS-----GWMECSNAVSSTF--
RTQKSVPSVQLLPGLIESGIPILLFSGDKDLICNHVGTEELINNMKWNGGTGFETSPGVW
AP--RHDWTF-------------EGEPAGIYQYARNLTYVLFYNASHMVPYDLPRQSRDM
LDRFMQ-VDI-------ASI----------------------------------------
-----GGSPADSRIDGEK------------------------------L-PQTSVGGHPN
S----TAAEEQEKKKMKEAEWKAY------------------------------------
-----------------------------AKSGEAVLVVVIIGVIVWGFFI---------
WRSRRH-----HRGYRSVY-------------NKNM-S--GSSVLERFHSKR---S-GA-
DMEA---GD---------------------------------------------------
------------------------------------------FDEAELDDLHSPG-----
--------LDREHYAVG--DDSDDEQ-----QH---------------------------
------------------------------------------------------------
------------------------------------------------------------
------------------------------------------------------------
------------------------------------------------------------
------------------------------------------------------------
------------------------------------------------------------
------------------------------------------------------------
------------------------------------------------------------
------------------------------------------------------------
----------------QRQ-----------------------------------------
------------------------------------------------------------
-----------------------------GSRPEGGQS----------------------
------------------------------------------------------------
-----------------------------------------
>XP_022483312_Penicillium_arizonense
-----------------------------------------MLLSALTL-----------
--------------------LLSP------------------------------------
-----------ALVS---------------------------------------------
------------------------------------A--SSAADYY--------------
---VHS---LPG-------APEG--PFLKM---------------------------HAG
HIEV-----------NPETNGN------LFFWHF-QN------RHIA----NRQRTVIWL
NGGPGCSSMDGALMEVGPYRLKDDQTLEYNPGRWDEFANLLFVDQPVGTGFSY-------
-------------------------------------VNTDSYLHELDEMSSQFMVFLSK
FFEMFPEYENDDLYLAGESYAGQHIPYIAKAIQERNKAAP--ANGG-----RKWPLKGML
IGNGWISPADQYPSYLPFMEREGLVKQGSQ--TYKKLDALNSVCLSKLETPGAK------
--NKLEVDSCDNVLREVLSLTS-----K------DGKCYNMYDVRL------QDEYPSCG
MNWPPDLEYMTPYLQRPDVVKALNIN---------PAKKT-----GWKECSGMVSGAF--
SARKSLPAITLLPGLIESGLNILLFSGDKDLICNHLGTETLIHNMKWKDGTGFETSPGVW
AP--RHDWSF-------------EGEPAGIYQHARNLTYVLFYNASHMVPFDMPRQSRDM
LDRFMN-VDI-------GSI----------------------------------------
-----GGKPTDSRIDGEK------------------------------L-PQTSVGGHPN
S----TAAEQNEKEKLKQTEMHAY------------------------------------
-----------------------------TKSGEAILVIVIIGVTVWGFFI---------
WRSRRT-----QKGYKGVS-------------NNEMMG--SSSILNRFQNRR---S-GG-
DVEA---GD---------------------------------------------------
------------------------------------------FDESELDQLHSPG-----
--------IDREHYAVG--EPSDDDDEHHDASH---------------------------
------------------------------------------------------------
------------------------------------------------------------
------------------------------------------------------------
------------------------------------------------------------
------------------------------------------------------------
------------------------------------------------------------
------------------------------------------------------------
------------------------------------------------------------
------------------------------------------------------------
--------------PAPGT-----------------------------------------
------------------------------------------------------------
-----------------------------GETRPSS------------------------
------------------------------------------------------------
-----------------------------------------
>XP_014535158_Penicillium_digitatum
------------------------------------------------------------
------------------------------------------------------------
------------------------------------------------------------
------------------------------------------------------------
-----------------------------M---------------------------HAG
HIEV-----------DPDINGN------LFFWHF-QN------RHIA----NRQRTVIWL
NGGPGCSSMDGALMEIGPYRLQDDHTLKYNEGRWDEFANLLFVDNPIGTGFSY-------
-------------------------------------ANTNSYLHELNEMAAHFITFLEK
FFELFPEYANDDLYLAGESYAGQHIPYIAKAIQDRNTGVA--ENGG-----TQWPVKGLL
IGNGWISPTDQYPSYLKFLEREGLAKPGTA--LHDNLNALNDVCLSKLETAGAK------
--NKLDIGECELILQQFLDLTT-----E------NHQCYNMYDVRL------KDEAKSCG
MNWPPDLKNIEPYLQRPDVVKALNIN---------PAKKS-----GWTECAGMVHQAF--
TAKNSIPSVHLLPGLIESGINVLLFSGDKDLICNHIGTETLIHNMKWKGGTGFETSPGVW
AP--RHDWTF-------------ENEPTGIYQSARNLTYALFYNSSHMVPFDNPRQSRDM
LDRFMK-VDI-------ASI----------------------------------------
-----GGQPSDSRIDGEK------------------------------L-PQTAVGGQSN
S----TAAEQIEKERLKQTEMHAY------------------------------------
-----------------------------AKSGEVVLVVVIIGVVAWSFFI---------
WHSRRD-----HRGYKGVS-------------NDDLSD--STTILNRFQSKR---S-GP-
DVEA---GD---------------------------------------------------
------------------------------------------FDESELDQLHSPG-----
--------VERGDYAMG--EASDG-D--H-VSR---------------------------
------------------------------------------------------------
------------------------------------------------------------
------------------------------------------------------------
------------------------------------------------------------
------------------------------------------------------------
------------------------------------------------------------
------------------------------------------------------------
------------------------------------------------------------
------------------------------------------------------------
----------------PET-----------------------------------------
------------------------------------------------------------
-----------------------------RGIRQTS------------------------
------------------------------------------------------------
-----------------------------------------
>XP_016597728_Penicillium_expansum
---------------------------MPFLPSTTKGGAAAMLLSALSL-----------
--------------------LLSP------------------------------------
------------LVS---------------------------------------------
------------------------------------A--SSAADYY--------------
---VHS---LPG-------APEG--PLLKM---------------------------HAG
HIEV-----------DPDINGN------LFFWHF-QN------RHIA----NRQRTVIWL
NGGPGCSSMDGALMEVGPYRLQDDHTLKYNEGRWDEFANLLFVDNPVGTGFSY-------
-------------------------------------ANTNSYIHELDEMAAHFITFLEK
FFELFPEYANDDLYIAGESYAGQHIPYIAKAIQNRNKGVA--ENGG-----TQWPVKGLL
IGNGWISPADQYPSYFKFVEREGLIAPGTT--LYNNLNALNEVCLSKLETAGAK------
--NKLDIGTCELVLQQFLDLTT-----E------NHQCYNMYDVRL------KDEAKSCG
MNWPPDLKNIEPYLQRPDVVKALNIN---------PAKKS-----GWTECAGLVHQAF--
TAKNSIPSVQLLPDLIESGINVLLFSGDKDLICNHIGTETLIHNMNWKGGTGFETSPGVW
AP--RHDWTF-------------EDEPAGIYQSARNLTYVLFYNSSHMVPFDNPRQTRDM
LDRFMK-VDI-------ASI----------------------------------------
-----GGQPSDSRIDGEK------------------------------L-PQTAVGGQAN
S----TAAEQTAKEKLKQTEMRAY------------------------------------
-----------------------------AKSGEAVLVVVIIGVIVWGVFI---------
WRSRRT-----RGGYKGVS-------------NNELSD--STSILNRFKSKR---S-GP-
DVEA---GD---------------------------------------------------
------------------------------------------FDESELDQLHYPG-----
--------VERGDYAVG--EASDDED--H-VLR---------------------------
------------------------------------------------------------
------------------------------------------------------------
------------------------------------------------------------
------------------------------------------------------------
------------------------------------------------------------
------------------------------------------------------------
------------------------------------------------------------
------------------------------------------------------------
------------------------------------------------------------
----------------PET-----------------------------------------
------------------------------------------------------------
-----------------------------SENRQSS------------------------
------------------------------------------------------------
-----------------------------------------
>XP_040650187_Penicillium_griseofulvum
---------------------------------------------MLPI-----------
--------------------PFLP------------------------------------
------------SMK---------------------------------------------
------------------------------------A--SSAADYY--------------
---VHS---LPG-------APEG--PFLKM---------------------------HAG
HIEV-----------DPNTNGN------LFFWHF-QN------RHIA----NRQRTVIWL
NGGPGCSSMDGALMEVGPYRLQDDHTLKYNEGRWDEFANLLFVDNPVGTGFSY-------
-------------------------------------VNTNSYLHELDEMAAHFIIFLDK
FFELFPEYASDDLYIAGESYAGQHIPYIAKAIHDRNKGVA--ENGG-----TEWPIKGLL
IGNGWISPADQYPSYFKYIEREGLIKPGTS--LHHNINALNEVCLSKLETPSAK------
--NKLDVDACELVLQQFLDLTT-----E------DQKCYNMYDVRL------KDKAKSCG
MNWPPDLKNIEPYLQRPDVVKALNIN---------PAKKS-----GWTECAGMVHMAF--
TAKNSIPSVQLLPGLIESGINVLLFSGDKDLICNHIGTETLIHNMKWKGGTGFETSPGVW
AP--RHDWSF-------------EDEPAGIYQSARNLTYVLFYNSSHMVPFDNPRQSRDM
LDRFMK-VDI-------ASI----------------------------------------
-----GGQPSDSRIDGEK------------------------------L-PQTAVGGQAN
S----TAAQENEKERLKQTKIHAY------------------------------------
-----------------------------TKSGEAALIVVIIGVTAWGIFI---------
WRSRRA-----REGYKGVS-------------NNDTLD--NASILNRFQSKR---S-G--
DVEA---GD---------------------------------------------------
------------------------------------------FDESELDQLHSPG-----
--------IEREDYAVG--EASDDD-----AFH---------------------------
------------------------------------------------------------
------------------------------------------------------------
------------------------------------------------------------
------------------------------------------------------------
------------------------------------------------------------
------------------------------------------------------------
------------------------------------------------------------
------------------------------------------------------------
------------------------------------------------------------
----------------PGS-----------------------------------------
------------------------------------------------------------
-----------------------------ENHRSS-------------------------
------------------------------------------------------------
-----------------------------------------
>XP_038929125_Penicillium_roqueforti
------------------------MLSIPFLPSSVKGGTVAMLLSALSL-----------
--------------------LLSP------------------------------------
------------LVS---------------------------------------------
------------------------------------A--SSAADYY--------------
---VHS---LPG-------APEG--PFLKM---------------------------HAG
HIEV-----------DPAINGN------LFFWHF-QN------RHIA----NRQRTVIWL
NGGPGCSSMDGALMEVGPYRLQDDHTLKYNEGRWDEFANLLFVDNPVGTGFSY-------
-------------------------------------ANTNSYLHELDEMAAHFIIFLEK
FFELFPEYANDDLYFAGESYAGQHIPYIAKAIQDRNKGVA--ENGG-----TQWPIKGLL
IGNGWISPADQYPSYFKFVEREGLLTPGTV--LHNNINALNEVCLSKLETAGAK------
--NKLDVGACELVLQQFLDRTT-----E------NHQCYNMYDVRL------KDEAKSCG
MNWPPDLKNIEPYLQRPDVVKALNIN---------PAKKS-----GWTECAGMVHMAF--
TAKNSIPSVHLLPGLIESGINVLLFSGDKDLICNHIGTETLIHNMDWMGGSGFETSPGVW
AP--RHDWSF-------------EGEPAGIYQSARNLTYVLFYNSSHMVPFDNPRQSRDM
LDRFMK-VDI-------ASI----------------------------------------
-----GGQPSDSRIDGEK------------------------------L-PQTSVGGQAN
S----TAAEENEKERLKQTEMHAY------------------------------------
-----------------------------AKSGEAVLVIVIIGVIAWGFFI---------
WRSRRT-----RRGYKGVS-------------NNDMSD--NASILNRFQNKH---S-GR-
DVEA---GD---------------------------------------------------
------------------------------------------FDESELDQLHSPS-----
--------PEREHYAVG--EASDDEG--H-VSH---------------------------
------------------------------------------------------------
------------------------------------------------------------
------------------------------------------------------------
------------------------------------------------------------
------------------------------------------------------------
------------------------------------------------------------
------------------------------------------------------------
------------------------------------------------------------
------------------------------------------------------------
----------------PET-----------------------------------------
------------------------------------------------------------
-----------------------------GENRQSS------------------------
------------------------------------------------------------
-----------------------------------------
>XP_002560571_Penicillium_rubens
-----------------------------------------MLLSALSL-----------
--------------------LLSP------------------------------------
------------LVS---------------------------------------------
------------------------------------A--SSAADYY--------------
---VRS---LPG-------APEG--PFLKM---------------------------HAG
HIEV-----------DPDTNGN------LFFWHF-QN------RHIA----NRQRTVIWL
NGGPGCSSMDGAFMEVGPYRLQDDHTLKYNEGRWDEFANLLFVDNPVGTGFSY-------
-------------------------------------ANTNSYLHELDEMAAHFVIFLEK
FFELFPEYANDDLYIAGESYAGQHIPYIAKAIQDRNKGIT--ENGG-----TKWPLKGLL
IGNGWISPADQYPSYFKFIEREGLAKPGTS--LHHNINALNEVCLSKLETPGAK------
--NKLDVGACELVLQQFLDLTT-----E------DHQCYNMYDVRL------KDEAKSCG
MNWPPDLKNIEPYLQRPDVVKALNIN---------PAKKS-----GWTECAGMVHMAF--
TAKNSIPSVHLLPGLIESGINVLLFSGDKDLICNHIGTETLIHNMDWKGGTGFETSPGVW
AP--RHDWSF-------------EGEPAGIYQSARNLTYVLFYNSSHMVPFDNPRQSRDM
LDRFMK-VDI-------ASI----------------------------------------
-----GGQPSDSRIDGEK------------------------------L-PQTAVGGQAN
S----TAAEQNEKERLKQTEMHAY------------------------------------
-----------------------------TKSGEAVLIIVIIGVIAWGFFI---------
WRSRRT-----RRGYKGVS-------------NNDMSD--STSVLSRFQNKH---S-GR-
DVEA---GD---------------------------------------------------
------------------------------------------FDEAELDQLHSPS-----
--------IEREDYAVG--EASDDDD--HIISH---------------------------
------------------------------------------------------------
------------------------------------------------------------
------------------------------------------------------------
------------------------------------------------------------
------------------------------------------------------------
------------------------------------------------------------
------------------------------------------------------------
------------------------------------------------------------
------------------------------------------------------------
----------------PET-----------------------------------------
------------------------------------------------------------
-----------------------------GGNRQSS------------------------
------------------------------------------------------------
-----------------------------------------
>XP_040813446_Penicillium_solitum
-----------------------------------------MLLSALSL-----------
--------------------LLSP------------------------------------
------------LVS---------------------------------------------
------------------------------------A--SSAADYY--------------
---VHS---LPG-------APEG--PLLKM---------------------------HAG
HIEI-----------DPDINGN------LFFWHF-QN------RHIA----NRQRTVIWL
NGGPGCSSMDGALMEVGPYRLQDDHTLKYNEGRWDEFANLLFVDNPVGTGFSY-------
-------------------------------------ANTNSYIHELDEMAAHFITFLEK
FFELFPEYANDDLYIAGESYAGQHIPYIAKAIQDRNNGLA--ENGG-----TKWPIKGLL
IGNGWISPTDQYPSYFKFIEREGLLQPGTT--LQQNLNSLNEVCLSKLETAGAK------
--NKLNIAPCEFVLEQFLQLTT-----E------NQQCYNMYDVRL------KDTAPSCG
MNWPPDLKNVEPYLKRPDVVKALNIN---------PAKKS-----GWTECSGMVHMAF--
TAKNSVPSVNLLPGLIESGINVLLFSGDKDLICNHIGTETLIHNMNWKGGTGFETSPGVW
AP--RHDWTF-------------EDEPAGIYQSARNLTYVLFYNSSHMVPFDNPRQTRDM
LDRFMK-VDI-------ASI----------------------------------------
-----GGQPSDSRIDGEK------------------------------L-PQTAVGGQAN
S----TAAEQNEKERLKQTEMHAY------------------------------------
-----------------------------AKSGEAVLVVVIIGVTAWGFFI---------
WRSRRA-----RRGYKGVS-------------NNDMTD--STSILNRFQSKR---S-GT-
DVEA---GD---------------------------------------------------
------------------------------------------FDESELDQLHSPD-----
--------IAGEHYAVG--EASDDDD--H-VSH---------------------------
------------------------------------------------------------
------------------------------------------------------------
------------------------------------------------------------
------------------------------------------------------------
------------------------------------------------------------
------------------------------------------------------------
------------------------------------------------------------
------------------------------------------------------------
------------------------------------------------------------
----------------LET-----------------------------------------
------------------------------------------------------------
-----------------------------GENRQSSQ-----------------------
------------------------------------------------------------
-----------------------------------------
>XP_022584042_Penicilliopsis_zonata
----------------------------------------------MAIAAKNNLPVFMG
------------------LVVLAP------------------------------------
-----------PLIE---------------------------------------------
---------------PDAIRCQIGCRLLCEVFTWGAG--RSAVEDA--------------
---CRG---KDA-------VTDG---IISL---------------------------HR-
HIEV-----------DAEHNGN------LFFWHY-QN------RHIA----DRQRTVIWL
NGGPGCSSMDGALMEVGPYRLKDDHTLEYNEGSWDEFAHLLFVDQPVGTGFSY-------
-------------------------------------VNTDSYIHELTEMSAHFITFLEK
WFELFPQYEDDDIYIAGESYAGQHIPYIAKAIQERNRVMT--GSNR-----PSWKIKGLL
IGNGWISPAEQYPSYLSFAYKEGLVKEHSK--EAKAIEATQSLCLSLINAPGGK------
--DKVDIPECESILREILDASK-----Q------SNQCYNMYDIRL------KDDYPSCG
MNWPTDLVNVEPYLRLPEVTKALHIN---------PDKKT-----GWQECSGAVSSTF--
TARNSKPAVQFLPSLIESGIPVLLFSGDRDLICNHIGTEQMIHNMKWGGGTGFETSPGVW
AP--RHQWTF-------------EGEPAGLYQFARNLTYVLLYNSSHMVPYDLPRQSRDM
LDRFMN-VDI-------GSI----------------------------------------
-----GGSPADSRIDGEK------------------------------L-PLTSVGGHPN
S----TAAEEQEKQKMKEAEWKAY------------------------------------
-----------------------------AKSGEAVLVVVIVVVSVWGFLI---------
WRNRRR-ESLQRGAYRGIY-------------ADNQMS---MSALDRFGNKNRHSA-TNG
DIEA---GD---------------------------------------------------
------------------------------------------FDEAELDRLDPPG-----
---------EREHYSVG--DESEEE---YEDMH---------------------------
------------------------------------------------------------
------------------------------------------------------------
------------------------------------------------------------
------------------------------------------------------------
------------------------------------------------------------
------------------------------------------------------------
------------------------------------------------------------
------------------------------------------------------------
------------------------------------------------------------
--------------QKPAT-----------------------------------------
------------------------------------------------------------
-----------------------------R------------------------------
------------------------------------------------------------
-----------------------------------------
>XP_016624800_Cladophialophora_bantiana
--------------------------------------MARL--WATCA-----------
------------------LLAIIS------------------------------------
-----------STWA---------------------------------------------
------------------------------------AE-KTAADYF--------------
---VHS---LPG-------QPDG--PLLKM---------------------------HAG
HVEV-----------NPEHNGH------MFFWHY-QN------RHIA----DRPRTVIWL
NGGPGCSSMDGALMELGPYRVREGGKLVYNEGSWDEFANVLFVDNPVGTGFSY-------
-------------------------------------VNTDSYLHELQEMADQFLVFMEK
WFKLFPQYENDDLYLAGESYAGQYIPYITRALLDRNAKAQ--GQGK-----GIWNIKGLL
IGNGWISPAEQYQSYLTFAYQANLIQGGTP--DAARVEAVQSACITELAKPGGT------
--EKVDVSACEAVLSTILDVSK-----V------NGMCYNMYDVTL------KDKWPSCG
MAWPPDLETVTPYLRRDDVLAALHVN---------PDKRT-----GWVECSGAVSSSF--
RASHSKPSVQLLPGILEEGVPVLLFSGANDLICNHVGTEDFVNKMQWLGGQGFELSPGVI
AP--KRDWEF-------------EGEPAGVYQEARNLTYVKFYNSSHMVPFDYPRRTRDM
LDRFMG-VDT-------TGI----------------------------------------
-----GGEPTDSLIDGEK------------------------------LGPEADVEPPAN
S----TVTAEDESQKLKDAELKAY------------------------------------
-----------------------------YRSGEAALVFVLIAAGLFGWWV---------
WRGRRK---ARSQGYMSVPL------------TNGAMR-----------------K-GRG
DVEA---GD---------------------------------------------------
------------------------------------------FDESELDDLESRR-----
----RRGNMDAQHYDLA--SDSEDEDTVVPSGG---------------------------
------------------------------------------------------------
------------------------------------------------------------
------------------------------------------------------------
------------------------------------------------------------
------------------------------------------------------------
------------------------------------------------------------
------------------------------------------------------------
------------------------------------------------------------
------------------------------------------------------------
--------------GKGEQ-----------------------------------------
------------------------------------------------------------
-----------------------------SGPN---------------------------
------------------------------------------------------------
-----------------------------------------
>XP_008729968_Cladophialophora_carrionii
--------------------------------------MARV--GALCA-----------
------------------LLLMAL------------------------------------
-----------RAW----------------------------------------------
------------------------------------AD-KTAADYF--------------
---VKS---LPG-------APDG--PLLKM---------------------------HAG
HIEI-----------NPEHNGH------LFFWHY-QN------RHIA----DRPRTVIWL
NGGPGCSSMDGALMELGPYRVKEGGKLAYNDGAWDEFANLLFVDNPVGTGFSY-------
-------------------------------------VNTDSYLHELQEMADQFLIFMDK
WFDLFPQYKDDDLYFAGESYAGQYIPYIAKAVLDRNKRKR--AEGQ-----PTWNLKGLL
IGNGWIAPAEQYQAYLPFAYQSGLIQGGTP--EAAKVEAAQSTCITELGKPGNS------
--EKVDVSACEAVLSTILDVSK-----V------NGMCYNMYDITL------RDKWPSCG
MAWPPDLETVTPYLRQKDVLDALHIN---------PDKRT-----GWVECSGAVSSSF--
RARNSKPSVQLLPGILEAGIPIVLFSGANDMICNHLGTEDMISNMRWLGGKGMELSAGVI
AP--QRDWEF-------------EGEPAGIYQEARNLTYVKFYNSSHMVPFDYPRRTRDM
LDRFMG-VDI-------ASI----------------------------------------
-----GGKPADSRIEGEK------------------------------AGPETSVGGHPN
S----TAAIEDEKEKVKEAEFQAY------------------------------------
-----------------------------YRSGEAALVFVIIAAALFGLWV---------
WRGRRK---ARSQGYVSLPL------------ANGSLR-----------------M-GRG
DVEA---GD---------------------------------------------------
------------------------------------------FGDNELDNLESSR-----
----RPTNMDAQHYDLA--SDSEDEDKDGHVKE---------------------------
------------------------------------------------------------
------------------------------------------------------------
------------------------------------------------------------
------------------------------------------------------------
------------------------------------------------------------
------------------------------------------------------------
------------------------------------------------------------
------------------------------------------------------------
------------------------------------------------------------
--------------VRAQQ-----------------------------------------
------------------------------------------------------------
-----------------------------SWPR---------------------------
------------------------------------------------------------
-----------------------------------------
>XP_016254117_Cladophialophora_immunda
--------------------------------------MTRL--WAACA-----------
------------------LLAAIS------------------------------------
-----------SAW----------------------------------------------
------------------------------------AD-QTAADYF--------------
---VHS---LPG-------QPDG--PLLKM---------------------------HAG
HIET-----------NPEHNGH------MFFWHY-QN------RHIA----DRARTVIWL
NGGPGCSSMDGALMELGPYRVREGGKLVYNEGSWDEFANVLFVDNPVGTGFSY-------
-------------------------------------VNTDSYLHELQEMADQFLVFLEK
WFGLFPQYENDDLYFAGESYAGQYIPYITRAVLDRNAKAK--DQGK-----GAWNLQGLL
IGNGWIAPAEQYQAYLPFAYQANLIQGGTP--EAARVEAAQASCIAELGKPGGT------
--DTVDVNVCEAVLSTILDVSK-----E------NGMCYNMYDITL------KDKWPSCG
MAWPPDLETVTPYLRRDDVLAALHVN---------PDKRT-----GWVECSGAVSSSF--
RARHSKPSVQLLPGILEEGVPVLLFSGANDLICNHIGTEDFVNNMQWLGGKGFELSPGVI
AP--KRDWEF-------------EGEPAGIYQEARNLTYVKFYNSSHMVPFDYPRRTRDM
LDRFMG-VDV-------TGI----------------------------------------
-----GGQPSDSLIGGEK------------------------------AGTETEVEEPAN
S--TVTVTPEEESQKLKDAELKAY------------------------------------
-----------------------------YRSGEAALVFVLIAASLFGYWV---------
WRGRRK---ARSQGYISVPL------------ANGSMP-----------------K-GRG
DLEA---GD---------------------------------------------------
------------------------------------------FDESELDDLESSR-----
----RPGNMEAQHYDLA--SDSEDEDTVVASGG---------------------------
------------------------------------------------------------
------------------------------------------------------------
------------------------------------------------------------
------------------------------------------------------------
------------------------------------------------------------
------------------------------------------------------------
------------------------------------------------------------
------------------------------------------------------------
------------------------------------------------------------
--------------GKGPQ-----------------------------------------
------------------------------------------------------------
-----------------------------SAAQ---------------------------
------------------------------------------------------------
-----------------------------------------
>XP_007740517_Cladophialophora_psammophila
--------------------------------------MARL--WAPCA-----------
------------------LLAIIS------------------------------------
-----------STWA---------------------------------------------
------------------------------------AE-KTAADYF--------------
---VHS---LPG-------QPDG--PLLKM---------------------------HAG
HVEV-----------NPEHNGH------MFFWHY-QN------RHIA----DRPRTVIWL
NGGPGCSSMDGALMELGPYRVREGGKLVYNEGSWDEFANVLFVDNPVGTGFSY-------
-------------------------------------VNTDSYLHELQEMADQFLAFMEK
WFKLFPQYENDDLYLAGESYAGQYIPYITRALLDRNAKAQ--GQGK-----GIWNIKGLL
IGNGWISPAEQYQSYLTFAYQANLIQGGTP--DAARVEAVQSSCITELAKPGGT------
--ERVDVSACEAVLSTILDVSK-----V------NGMCYNMYDVTL------KDKWPSCG
MAWPPDLETVTPYLRQDDVLAALHVN---------PDKRT-----GWVECSGAVSASF--
RASHSKPSVQLLPGILEEGVPVLLFSGANDLICNHVGTEDFVNKMEWLGGKGFELSPGVI
AP--KRDWEF-------------EGEPAGVYQEARNLTYVKFYNSSHMVPFDYPRRTRDM
LDRFMG-VDT-------TGI----------------------------------------
-----GGEPTDSLIDGEK------------------------------VGTETDIGAPAN
S----TVPAEDESQKLKDAELKAY------------------------------------
-----------------------------YRSGEAALVIVLIAAGLFGWWV---------
WRGRRK---ARSQGYMSVPL------------ANGSMR-----------------K-GRG
DVEA---GD---------------------------------------------------
------------------------------------------FDESELDDLESRR-----
----RHGNMEAQHYDLA--SDSEDEDTAVPSGG---------------------------
------------------------------------------------------------
------------------------------------------------------------
------------------------------------------------------------
------------------------------------------------------------
------------------------------------------------------------
------------------------------------------------------------
------------------------------------------------------------
------------------------------------------------------------
------------------------------------------------------------
--------------GKREQ-----------------------------------------
------------------------------------------------------------
-----------------------------EGPK---------------------------
------------------------------------------------------------
-----------------------------------------
>XP_018690785_Fonsecaea_erecta
--------------------------------------MARF--WATCA-----------
------------------LLAIIS------------------------------------
-----------SAW----------------------------------------------
------------------------------------AD-KTAADYF--------------
---VHS---LPG-------QPDG--PLLKM---------------------------HAG
HIEI-----------NPEHNGH------MFFWHY-QN------RHIA----DRARTVIWL
NGGPGCSSMDGAMMELGPYRVREGGKLVYNEGSWDQFANVLFVDNPVGTGFSY-------
-------------------------------------VNTDSYLHELQEMADQFLVFMEK
WFALFPQYENDDLYFAGESYAGQYIPYITRAVLDRNAKVK--NQGK-----GTWNLKGLL
IGNGWIAPAEQYLSYLPFAYQSHLIQGGTP--EAAKVEAAQASCLAELGKPGAT------
--ETVDISVCEVVLSTILEVSK-----V------DNMCYNMYDITL------KDKWPSCG
MAWPPDLETVTPYLRQDDVLAALHVN---------PDKRT-----GWVECSGAVSSSF--
RARHSKPSIQLLPGILEEGVPVLLFSGANDLICNHIGTEDFVNNMQWLGGKGFELSPGVI
AP--KRDWEF-------------EGEPAGIYQEARNLTYVKFYNSSHMVPFDYPRRTRDM
LDRFMG-VDV-------SGI----------------------------------------
-----GGQPIDSLIGGEK------------------------------VGTETEVEAPAN
STTTTTTTAEEESQKLKDAELKAY------------------------------------
-----------------------------YRSGEAALVFVLIAAALFGYWV---------
WRGRRK---ARSQGYISVPL------------AHGSMR-----------------K-GRG
DVEA---GD---------------------------------------------------
------------------------------------------FDESELDDLESSR-----
----RHGNMEAQHYDLA--SDSEEEDTVVA------------------------------
------------------------------------------------------------
------------------------------------------------------------
------------------------------------------------------------
------------------------------------------------------------
------------------------------------------------------------
------------------------------------------------------------
------------------------------------------------------------
------------------------------------------------------------
------------------------------------------------------------
---------------KGQQ-----------------------------------------
------------------------------------------------------------
-----------------------------SAPK---------------------------
------------------------------------------------------------
-----------------------------------------
>XP_022514436_Fonsecaea_monophora
--------------------------------------MAGL--WAACT-----------
------------------LLAVIS------------------------------------
-----------SAW----------------------------------------------
------------------------------------AD-KTAADYF--------------
---VHS---LPG-------QPDG--PLLKM---------------------------HAG
HIEV-----------TPEHNGH------MFFWHY-QN------RHIA----DRPRTVIWL
NGGPGCSSMDGALMELGPYRVREGGKLAYNEGSWDEFANLLFVDNPVGTGFSY-------
-------------------------------------VNTDSYVHELLEMANQFVTFMEK
WLELFPQYENDDLYIAGESYAGQYIPYITRAILDRNARLK--NQGK-----RVWNLKGLL
IGNGWIAPAEQYQAYLRFAYQSNLIQGGTP--EADKVEAAQVTCINELAKPGGT------
--ETVDVSACEAVLSTILDVSK-----V------DGMCYNMYDITL------KDKWPSCG
MAWPPDLETVTPYLRQDDVLAALHVN---------PDKRT-----GWVECSGAVSSSF--
RARNSKPSVQLLPGILEEGIPVLLFSGANDLICNHLGTEDFVNNMQWLGGKGFELAPGVI
AP--KRDWEF-------------EGEPAGVYQEARNLTYVKFYNSSHMVPFDYPRRTRDM
LDRFIG-VNV-------TGI----------------------------------------
-----GGQPTDSFIDGDK------------------------------VGTETEVEKPVN
S--TIPVTAEEQSQKLKDAELKAY------------------------------------
-----------------------------YRSGEAALVFVLIAAGLFGWWV---------
WRGRRK---ARSQGYISVPL------------ANSSMR-----------------K-GRG
DVEA---GD---------------------------------------------------
------------------------------------------FDESELDDLESSR-----
----RHGNMQSQRYDLA--SDSEDEDTVVQHGDELRPLSGSDVNLVKRASGILMLMVPGD
REMEGDRGCITTLELLQRRTSTRGAYNWFLLVASAITMGGIGIWGMHFVGNRAIVLQNGD
RRRQILYNPGFTAISFFMPIIVLLFAFYTLGMPARARQLHVAIAACLTGAAACAMHYLGQ
YGVENYVCSYRVQNVAGAAIIAVLASYTALGIFFRLRDAWKDGWWKRALCGVILATAVSG
MHWTAAVGTDYHWKGDVDIHGNSRSQTAVIAASLSMGSCVILLVVAFIRGRNKLTARIKA
QRLVLACAYFDTEGKMMVTQEGTLPSEKITNHYIEKTFGEDELSRSHPTYLWIFKASHHW
ITLHGLIPSMREHIENDPIARKYRPSNTSKNLPDDAMAGSINFAPIFKQLFCVTAQQLAN
LVHQPLERLGVLFEEPLETGTTSLHTQLSINIMPLSARSYKKTADTEQGFPPPLKVARGK
YFFLQRQVNKSEAARFAALGYRFATIAQIAEPLAKSMQVDCGEMVAKIERMRRSTSAEHL
PPPRVHLACFMLRPSMYKSFDVLVPTTSQDQLPYVPIQCGDLSGDQLAQLQRFDDSTVGE
ILRILLNQTGVSQMGEGTRWQLYNTFVKLVDVMGDYDTMMQAKFSAKAFRVPCRASDGTS
PSATCTFLTVRVMRTIHASSNKKELTYVPLSFFSAQQQCLATDCKDELFERKVKAEFQHA
ARSNFIKCPSSISLQRGRTSPGGSTLQGQESPRLGLLKNALARLSIVPSRRSDESKTSDA
NKSMEEGTDVEMVGIAVLSSTRLGHDTVTTHADVIELNQVGSGQSSWVGEVFGLFRLGVE
GWPNTKVGGCKRGGNDTHPQDSGRKDCQWSMTDTETLVPSR
>XP_016635441_Fonsecaea_multimorphosa
--------------------------------------MTRF--WATCA-----------
------------------LLSIIS------------------------------------
-----------SAW----------------------------------------------
------------------------------------AD-KTAADYY--------------
---VHS---LPG-------QPDG--PLLKM---------------------------HAG
HVEI-----------TPEHNGH------IFFWHY-QN------RHIA----DRARTVIWL
NGGPGCSSMDGALMELGPYRVREGGKLAYNNGSWDEFANVLFVDNPVGTGFSY-------
-------------------------------------VNTDSYLRELQEMADQFLVFMEK
WFGLFPQYENDDLYFAGESYAGQYIPYITRAVLDRNAKVK--DQGK-----GAWNVKGLL
IGNGWIAPAEQYQSYLPFAYQSGIIQGGTP--EAARVEAAQASCITELGKPGGT------
--ETVDVSACEAVLSTILDVSK-----K------NGMCYNMYDVKL------KDKWPSCG
MAWPPDLETVTPYLRRDDVLAALHVN---------PDKRT-----GWVECSGAVSSSF--
RARHSKPSVQLLPGILEEGVPVLLFSGADDLICNHVGTEDFVNNMQWLGGKGFELSPGVI
AP--KRDWEF-------------EGEQAGIYQEARNLTYVKFYNSSHMVPFDYPRRTRDM
LDRFIG-VDV-------TGI----------------------------------------
-----GGQPSDSFIDGEK------------------------------VGTETEVEAPAN
S--TISA--EEESQKLKDAEFKAY------------------------------------
-----------------------------YRSGEAALVVVLIAASLFGYWV---------
WRGRRK---ARSQGYISVPL------------ANGSMR-----------------K-GRG
DVEA---GD---------------------------------------------------
------------------------------------------FDESELDDLASSR-----
----RHGNMEAQHYDLA--SDSEDEETVVPNGG---------------------------
------------------------------------------------------------
------------------------------------------------------------
------------------------------------------------------------
------------------------------------------------------------
------------------------------------------------------------
------------------------------------------------------------
------------------------------------------------------------
------------------------------------------------------------
------------------------------------------------------------
--------------GKGQK-----------------------------------------
------------------------------------------------------------
-----------------------------SAPQ---------------------------
------------------------------------------------------------
-----------------------------------------
>XP_022498781_Fonsecaea_nubica
--------------------------------------MAGL--WAACT-----------
------------------LLAVIS------------------------------------
-----------SAW----------------------------------------------
------------------------------------AD-KTAADYF--------------
---VHS---LPG-------QPDG--PLLKM---------------------------HAG
HIEV-----------TPEHNGH------MFFWHY-QN------RHIA----DRPRTVIWL
NGGPGCSSMDGALMELGPYRVREGGKLAYNEGSWDEFANLLFVDNPVGTGFSY-------
-------------------------------------VNTDSYVHELPEMANQFVTFMEK
WLELFPQYENDDLYIAGESYAGQYIPYITRAILDRNAKSK--NQGK-----RVWNLKGLL
IGNGWIAPAEQYQAYLRFAYQSNLIQGGTP--EADKVEAAQVTCINELAKPGGT------
--ETVDVSACEAVLSTILDVSK-----V------DGMCYNMYDITL------KDKWPSCG
MAWPPDLETVTPYLRQDDVLAALHVN---------PDKRT-----GWVECSGAVSSSF--
RARNSKPSVQLLPGILEEGIPVLLFSGANDLICNHLGTEDFVNNMQWLGGKGFELAPGVI
AP--KRDWEF-------------EGEPAGVYQEARNLTYVKFYNSSHMVPFDYPRRTRDM
LDRFIG-VNV-------TGI----------------------------------------
-----GGQPTDSFIDGDK------------------------------VGTETEVEKPAN
S--TVPVTAEEQSQKLKDAELEAY------------------------------------
-----------------------------YRSGEAALVFVLIAAGLFGWWV---------
WRGRRK---ARSQGYISVPL------------ANSSMR-----------------K-GRG
DVEA---GD---------------------------------------------------
------------------------------------------FDESELDDLESSR-----
----RHGNMQSQRYDLA--SDSEDEDTVVQHDD---------------------------
------------------------------------------------------------
------------------------------------------------------------
------------------------------------------------------------
------------------------------------------------------------
------------------------------------------------------------
------------------------------------------------------------
------------------------------------------------------------
------------------------------------------------------------
------------------------------------------------------------
--------------GKGER-----------------------------------------
------------------------------------------------------------
-----------------------------SSPR---------------------------
------------------------------------------------------------
-----------------------------------------
>XP_013286087_Fonsecaea_pedrosoi
--------------------------------------MAGL--WAACT-----------
------------------LLAVIS------------------------------------
-----------SAW----------------------------------------------
------------------------------------AD-RTAADYF--------------
---VHS---LPG-------QPDG--PLLKM---------------------------HAG
HIEV-----------TPEHNGH------MFFWHY-QN------RHIA----DRSRTVIWL
NGGPGCSSMDGALMELGPYRVREGGKLAYNEGSWDEFANLLFVDNPVGTGFSY-------
-------------------------------------VNTDSYVHELPEMANQFVTFMEK
WLELFPQYENDDLYIAGESYAGQYIPYITRAILDRNAKLK--NQGK-----RVWNLKGLL
IGNGWIAPAEQYQAYLRFAYQSNLIQGGTP--EADKVEAAQVTCINELAKPGGT------
--ETVDVSACEAVLSTILDVSK-----V------DGMCYNMYDITL------KDKWPSCG
MAWPPDLETVTPYLRQDDVLAALHVN---------PDKRT-----GWVECSGAVSSSF--
RARNSKPSVQLLPGILEEGIPVLLFSGANDLICNHLGTEDFVNNMQWLGGKGFELAPGVI
AP--KRDWEF-------------EGEPAGVYQEARNLTYVKFYNSSHMVPFDYPRRTRDM
LDRFIG-VNV-------TGI----------------------------------------
-----GGQPTDSFIDGDK------------------------------VGTETELEKPAN
S--TVPVTAEEQSQKLKDAELKAY------------------------------------
-----------------------------YRSGEAALVFVLIAAGLFGWWV---------
WRGRRK---ARSQGYISVPL------------ANSSMR-----------------K-GRG
DVEA---GD---------------------------------------------------
------------------------------------------FDESELDDLESSR-----
----RHGNMQSQRYDLA--SDSEDEDTVVQHGD---------------------------
------------------------------------------------------------
------------------------------------------------------------
------------------------------------------------------------
------------------------------------------------------------
------------------------------------------------------------
------------------------------------------------------------
------------------------------------------------------------
------------------------------------------------------------
------------------------------------------------------------
--------------GKGER-----------------------------------------
------------------------------------------------------------
-----------------------------SSPR---------------------------
------------------------------------------------------------
-----------------------------------------
>XP_007760636_Cladophialophora_yegresii
--------------------------------------MARV--GALCA-----------
------------------LLFMAL------------------------------------
-----------RAW----------------------------------------------
------------------------------------AD-KTAADYF--------------
---VKS---LPG-------APDG--PLLKM---------------------------HAG
HIEI-----------NPEHNGH------LFFWHY-QN------RHIA----DRPRTVIWL
NGGPGCSSMDGALMELGPYRVREGGKLAYNDGAWDEFANLLFVDNPVGTGFSY-------
-------------------------------------VNTDSYLHELQEMADQFLIFMDK
WFDLFPQYEDDDLYFAGESYAGQYIPYITKAVLDRNKRKR--AEGQ-----RTWNLKGLL
IGNGWIAPAEQYQAYLPFAYQSGMIQGGTP--EAAKVEAAQSTCITELAKPGNS------
--DKVDVSACEAVLSTILDVSK-----E------NGLCYNMYDITL------RDKWPSCG
MAWPPDLETVTPYLRQQDVLDALHIN---------PDKRT-----GWVECSGAVSSSF--
RARNSKPSVQLLPGILEAGVPILLFSGANDMICNHVGTEDMISNMRWLDGKGMELSAGVI
AP--QRDWEF-------------EGQAAGIYQEARNLTYVKFYNSSHMVPFDYPRRTRDM
LDRFMG-VDI-------ASI----------------------------------------
-----GGKPADSRIEGEK------------------------------AGPETSVGGHPN
S----TAAIEDEKEKVKEAQFQAY------------------------------------
-----------------------------YRSGEAALVFVIIAAALFGLWV---------
WRGRRK---ARSQGYVSLPL------------ANGSLR-----------------K-GRG
DVEA---GD---------------------------------------------------
------------------------------------------FDANELDNLESSR-----
----RPVNMDAQHYDLA--SDSEDEDKDGQRGE---------------------------
------------------------------------------------------------
------------------------------------------------------------
------------------------------------------------------------
------------------------------------------------------------
------------------------------------------------------------
------------------------------------------------------------
------------------------------------------------------------
------------------------------------------------------------
------------------------------------------------------------
--------------VRAQQ-----------------------------------------
------------------------------------------------------------
-----------------------------SWPR---------------------------
------------------------------------------------------------
-----------------------------------------
>XP_016241459_Exophiala_spinifera
-----------------------MAGHEPSVQDSVSKWTTRLLHYTLAL-----------
------------------AFLTV-------------------------------------
-----------SSVS---------------------------------------------
------------------------------------SD-KTAADYY--------------
---VQS---LPG-------QPDG--PLLKM---------------------------HAG
HIEI-----------TPEHNGH------LFFWHY-EN------RHIA----DRQRTVIWL
NGGPGCSSMDGAMMELGPYRVEEGGKLIYNEGSWDEFANLLFVDNPVGTGFSY-------
-------------------------------------VNTDSYLHELQEMADQFLVFMEK
WFALFPEYENDDLYFAGESYAGQHIPYITRTILDRNARAG--IEGK-----QEWNIKGLL
IGNGWISPKEQYLSYLPFAYQEGLIQGGTE--AANKVEASQTKCLAELGKPGGS------
--EKVDVNQCETVLSMILDVTK-----K------DGKCYNMYDIRL------QDHWPSCG
MAWPPDLTEVTPYLRRQDVIDALHIN---------PDKRT-----GWTECSGAVSSAF--
RASHSKPSVDFLPGILEAGVPILLFSGAKDMICNHLGTEDMIGNLQWSGGTGFELSPGVW
AP--KRDWTF-------------EEEPAGFYQEARNLTYVLFYNASHMVPFDWPRRSRDM
LDRFMG-VDI-------ASI----------------------------------------
-----GGTPADSRLDGEK------------------------------AGSETSVGGHPN
S----TAAIEDEKSRLKEAELKAY------------------------------------
-----------------------------YRSGEAALVIVLIAAILFGWWV---------
WHS-RR---VQSRGYLSVPL------------MNGSSV-----------------K-RR-
DVEA---GD---------------------------------------------------
------------------------------------------FDENELDNLRSSR-----
----LQANLDTEPYDLA--SDSDDDITAQQ------------------------------
------------------------------------------------------------
------------------------------------------------------------
------------------------------------------------------------
------------------------------------------------------------
------------------------------------------------------------
------------------------------------------------------------
------------------------------------------------------------
------------------------------------------------------------
------------------------------------------------------------
--------------RDSAK-----------------------------------------
------------------------------------------------------------
-----------------------------ETRHG--------------------------
------------------------------------------------------------
-----------------------------------------
>XP_016259484_Exophiala_oligosperma
-----------------------MAGYDYSVQMSASRWATRLLHCTLAV-----------
------------------ILLTA-------------------------------------
-----------SSVR---------------------------------------------
------------------------------------SE-KTAADYY--------------
---VQS---LPG-------QPDG--PLLKM---------------------------HAG
HIEI-----------TPEHNGH------LFFWHY-QN------RHIA----DRRRTVIWL
NGGPGCSSMDGAMMELGPYRVKEGGKLTYNEGSWDEFANLLFVDNPVGTGFSY-------
-------------------------------------VNTDSYLHELQEMADQFLIFMEK
WFALFPEYASDDLYFAGESYAGQHIPYITRTILDRNARAS--TEGK-----QQWNLKGLL
IGNGWIAPKEQYLSYLPFAYQEGLIQGGTE--EAKKVEASQTKCLAELGKPGGT------
--EKVDVNQCETVLSMVLDVTK-----K------NGKCYNMYDIRL------QDNWPSCG
MAWPPDLTTVTPYLRRQDVIDALHIN---------PDKRT-----GWAECSGAVSSAF--
RASHSKPSVDFLPGIMEAGVPILLFSGAKDMICNHLGTEDMIGNLKWSGGTGFELNPGVW
AP--KREWTF-------------EDEPAGIYQEARNLTYVLFYNASHMVPFDWPRRSRDM
LDRFMG-VDI-------ASI----------------------------------------
-----GGTPADSRLDGEK------------------------------AGSETSVGGHPN
S----TAAIEDEKSKLKDAELKAY------------------------------------
-----------------------------YRSGEAALVIVLIAAALFGWWV---------
WRS-RR---ARSRGYISVPL------------VNGPSA-----------------K-GR-
DVEA---GD---------------------------------------------------
------------------------------------------FDENELDNLRSSR-----
----PRADMETEPYDLA--SDSEDEHMASH------------------------------
------------------------------------------------------------
------------------------------------------------------------
------------------------------------------------------------
------------------------------------------------------------
------------------------------------------------------------
------------------------------------------------------------
------------------------------------------------------------
------------------------------------------------------------
------------------------------------------------------------
----------------NGK-----------------------------------------
------------------------------------------------------------
-----------------------------EKVSG--------------------------
------------------------------------------------------------
-----------------------------------------
>XP_013320845_Exophiala_xenobiotica
-----------------------MAGSGCWPQRSSARWLARLTHWTLAV-----------
------------------LLFTA-------------------------------------
-----------LPAK---------------------------------------------
------------------------------------SD-KTAADYY--------------
---VHS---LPG-------QPDG--PLLKM---------------------------HAG
HIEI-----------TPEHNGH------LFFWHY-QN------RHIA----DRRRTVIWL
NGGPGCSSMDGAMMELGPYRVREGGKLAYNEGSWDEFANLLFVDNPVGTGFSY-------
-------------------------------------VNTDSYLHELQEMADQFLIFMEK
WFVLFPEYENDDLYFAGESYAGQHIPYITRAILDRNIKAS--ADGK-----PLWNVKGLL
IGNGWIAPKEQYLSYLPFAYQEGLIQGGTE--EATRVESAQTKCLGELAKPGGA------
--DKVDVNQCETVLSMVLDVTK-----K------DGKCFNMYDIRL------QDNWPSCG
MAWPPDLTTVTPYLRQQNVIDALHIN---------PDKRT-----GWTECSGSVSSAF--
RASHSKPSVDFLPGILEAGVPILLFSGAKDMICNHLGTEDMIGNLKWSGGTGFELSPGVW
AP--KREWTF-------------EDEIAGLYQEARNLTYVLFYNASHMVPFDWPRRSRDM
LDRFMG-VDI-------ASI----------------------------------------
-----GGTPADSRLDGEK------------------------------AGTETSVGGHPN
S----TVAIEDEQNKLKEAELKAY------------------------------------
-----------------------------YRSGEAALVIVLIAAGLFGWWV---------
WRS-RR---ARSRGYVSVPL------------SNGLTG-----------------K-GR-
DVEA---GD---------------------------------------------------
------------------------------------------FDENELDTLRSGR-----
----PRADMETEPYDLG--SDSEDEHTGSHGVG---------------------------
------------------------------------------------------------
------------------------------------------------------------
------------------------------------------------------------
------------------------------------------------------------
------------------------------------------------------------
------------------------------------------------------------
------------------------------------------------------------
------------------------------------------------------------
------------------------------------------------------------
--------------GAEGR-----------------------------------------
------------------------------------------------------------
-----------------------------EKGSG--------------------------
------------------------------------------------------------
-----------------------------------------
>XP_007728043_Capronia_coronata
------------------------------------MRLTRSWLWALTA-----------
------------------LVWGA-------------------------------------
-----------STTS---------------------------------------------
------------------------------------AE-KTAADYF--------------
---VHS---LPG-------QPDG--PLLKM---------------------------HAG
HIEI-----------TPEHNGH------LFFWHY-AN------RHIA----NRPRTVIWL
NGGPGCSSMDGAMMEMGPYRVLEGGKLGYNEGSWDEFANLLFVDNPVGTGFSY-------
-------------------------------------VNTDSYLHELQDMADQFIIFLEK
WFTLFPQYEADDIYFAGESYAGQHIPYITNAILERNKRAS--AQGK-----HTWDVKGLL
IGNGWISPSEQYQSYLPFAYQENLIQGGTP--EAQRVEAMHARCLAELSKPGGT------
--EKVDVMDCESVLSMVLEVSK-----K------NGKCYNMYDIRL------QDNWPSCG
MAWPPDLNTVTPYLRQQNVLDALHIN---------SDKRT-----GWTECSGAVSAAF--
RAKNSKPSVQLLPSILEAGVPVLLFSGAKDMICNHLGTEDFIHNMVWLGGTGFEISPGVW
AP--KRDWEF-------------EGEPAGLYQEARNLTYVLFYNASHMVPFDWPRRSRDM
LDRFMG-VDI-------ASI----------------------------------------
-----GGTPADSRIDGEK------------------------------AGSETSVGGHPN
S----TVALEDEKQKVREAELKAY------------------------------------
-----------------------------YRSGEAALVVVLIAAGLFGWWV---------
WRGRRR---VRGQGYLSVPV------------ANGSMP-----------------K-GR-
DVET---GG---------------------------------------------------
------------------------------------------YDDNELDDLEASQ-----
----RSRHLDAEPYDLA--SDSDEEDLGPQ--T---------------------------
------------------------------------------------------------
------------------------------------------------------------
------------------------------------------------------------
------------------------------------------------------------
------------------------------------------------------------
------------------------------------------------------------
------------------------------------------------------------
------------------------------------------------------------
------------------------------------------------------------
--------------GTNTK-----------------------------------------
------------------------------------------------------------
-----------------------------DAGNV--------------------------
------------------------------------------------------------
-----------------------------------------
>XP_007733317_Capronia_epimyces
------------------------------------MWLARSLPWALAA-----------
------------------LVWGA-------------------------------------
-----------SPAR---------------------------------------------
------------------------------------AE-KTAADYY--------------
---VHS---LPG-------QPDG--PLLKM---------------------------HAG
HIEI-----------TPEHNGH------LFFWHY-AN------RHIA----NRQRTVIWL
NGGPGCSSMDGALMELGPYRVKEGGKLGYNEGSWDEFANLLFVDNPVGTGFSY-------
-------------------------------------VNTDSYLHELQEMADQFVIFLEK
WFALFPQYEGDDIYFAGESYAGQHIPYVTRAILERNKKAR--TEGK-----HTWDIKGLL
IGNGWISPAEQYQSYLPFAYQENLIQGGTP--EAQRVEASHTRCIAELGKPGGT------
--EKVDVNDCETVLSMVLDVSK-----R------NGKCYNMYDIRL------QDNWPSCG
MAWPPDLDTVTPYLRRQDVIDALHIN---------PDKRT-----GWTECSGAVSSAF--
RARNSKPSIQLIPGILEAGVPILLFSGAKDMICNHLGTEDLINNMKWLGGTGFEISPGVW
AP--KQDWEF-------------EGEPAGIYQEARNLTYVLFYNASHMVPFDWPRRSRDM
LDRFMG-VDI-------ASI----------------------------------------
-----GGKPADSRIGGEK------------------------------AGSETSVGGHPN
S----TVALEDEKQKVKEAELKAY------------------------------------
-----------------------------YRSGEAALVVVLIAAGLFGWWV---------
WRGRRR---VRGLGYLSVPL------------AAGSMG-----------------K-GG-
DVEA---GD---------------------------------------------------
------------------------------------------FDDNELDNLEASH-----
----RHRNLDAEPYDLASDSDSDDEDIGHR--A---------------------------
------------------------------------------------------------
------------------------------------------------------------
------------------------------------------------------------
------------------------------------------------------------
------------------------------------------------------------
------------------------------------------------------------
------------------------------------------------------------
------------------------------------------------------------
------------------------------------------------------------
--------------GTKTR-----------------------------------------
------------------------------------------------------------
-----------------------------EAGHM--------------------------
------------------------------------------------------------
-----------------------------------------
>XP_009153229_Exophiala_dermatitidis
------------------------------------MRLAKSLPWALAA-----------
------------------LAWEI-------------------------------------
-----------MAVA---------------------------------------------
------------------------------------AE-KTAADYF--------------
---VKL---LPG-------QPDG--PLLKM---------------------------HAG
HIEI-----------TPEHNGH------LFFWHY-AN------RHIA----DRPRTVIWL
NGGPGCSSMDGALMELGPYRVQADGNLSYNDGSWDEFANLLFVDNPVGTGFSY-------
-------------------------------------VNTDSYLHELQEMADQFIIFLEK
WFVLFPQYESDDLYFAGESYAGQHIPYITQAILDRNKKAV--AQGK-----RPWDVRGLL
IGNGWISPTEQYQSYLPFAYQENLIQGGTP--EAQRVEASHTRCIAELGKPGGN------
--DKVDVNDCETVLSMILDVSK-----K------NGKCYNMYDIRL------QDNWPSCG
MAWPKDLNTVTPYLRREDVIKALHIN---------PDKRT-----GWTECSGAVSAAF--
RARNSKPSVHLLPGILEAGVPILLFSGAKDMICNHLGTEDLIHNMKWLGGTGFEISPGVW
AP--KRDWEF-------------EGEAAGLYQEARNLTYVLFYNASHMVPFDWPRRSRDM
LDRFMG-VDI-------ASI----------------------------------------
-----GGKPADSRIDGEK------------------------------AGAETSVGGHPN
S----TAAIEDEKLKLKEAELKAY------------------------------------
-----------------------------YRSGEAALVVVLIAAGLFGWWV---------
WRGRRR---LRGQGYVSVPL------------RNGSNA-----------------K-GA-
DVE----GG---------------------------------------------------
------------------------------------------FGDNELDDLEASH-----
----RQKHLGSDPYDLA--SDSDEEDDGPQ--A---------------------------
------------------------------------------------------------
------------------------------------------------------------
------------------------------------------------------------
------------------------------------------------------------
------------------------------------------------------------
------------------------------------------------------------
------------------------------------------------------------
------------------------------------------------------------
------------------------------------------------------------
--------------GTRSK-----------------------------------------
------------------------------------------------------------
-----------------------------DGARHA-------------------------
------------------------------------------------------------
-----------------------------------------
>XP_013258113_Exophiala_aquamarina
------------------------------------------------------------
------------------------------------------------------------
------------------------------------------------------------
------------------------------------------------------------
-----------------------------M---------------------------HAG
HIEI-----------TPEHNGH------LFFWHY-QN------RHIA----DRPRTVIWL
NGGPGCSSMDGALMELGPYRVKEGGKLAYNEGSWDEFANLLFVDNPVGTGFSY-------
-------------------------------------VNTDSYLHELQEMADQFTIFLEK
WFALFPQYENDDIYFAGESYAGQHIPYIARTLINRNIKAQ--AEGK-----RQWNIKGLL
IGNGWISPAEQYRAYLPFAYEEGLIQGGTP--AADRIEAAQSKCIEELAKPGVS------
--EKVDVSICENVLSQILDATK-----A------DGQCYNMYDVRL------KDRWPSCG
MAWPPDLETVTPYLRQDDVIEALHIN---------KDKRT-----GWTECSGAVSSSF--
RASHSTPAIRFLPEIIEAGVPILLFSGAKDLICNHKGTEDMIGNMKWLGGTGFELSPGVW
AP--KQDWEF-------------EGESAGFYQEARNLTYVLFYNASHMVPFDWPRRSRDM
LDRFMG-VDI-------ASI----------------------------------------
-----GGQPADSRLDGEK------------------------------AGSETSVGGHPN
S----TAAIEEENQKLKDAELKAY------------------------------------
-----------------------------YHSGEAALVVVLIAAGLFGWWV---------
WRGRRK---SRGLGYISVPL------------VNGSSL-----------------K-RR-
DVEA---GD---------------------------------------------------
------------------------------------------FDESELDNLNSNR-----
----RRDDMEGSRYDLA--SDSEDDDND----S---------------------------
------------------------------------------------------------
------------------------------------------------------------
------------------------------------------------------------
------------------------------------------------------------
------------------------------------------------------------
------------------------------------------------------------
------------------------------------------------------------
------------------------------------------------------------
------------------------------------------------------------
--------------GAGGK-----------------------------------------
------------------------------------------------------------
-----------------------------RGQ----------------------------
------------------------------------------------------------
-----------------------------------------
>XP_016225131_Exophiala_mesophila
-----------------------MRTPSPTHFRTWPLRLTRILPWALAA-----------
------------------LLVMSH------------------------------------
-----------STSA---------------------------------------------
------------------------------------AD-KTASDYY--------------
---VKS---LPG-------QPDG--PLLKM---------------------------HAG
HIEI-----------TPEHNGH------LFFWHY-QN------RHIA----DRSRTVIWL
NGGPGCSSMDGALMELGPYRVQEGGKLRYNEGSWDEFANLLFVDNPVGTGFSY-------
-------------------------------------VNSDSYLHELQDMADQFVIFLEK
WFALFPEYENDDIYFAGESYAGQHIPYIVRTLLQRNKRAR--AAGK-----KTWDIQGLL
IGNGWIAPSEQYPAYLPFAYEEGLIQGGTP--NAQRVESAQVNCLAELSKPGGT------
--EKVDISICESVLSVILDVSK-----A------DGKCFNMYDVRL------KDDWPSCG
MAWPPDLTTVTPWLRQQDVVDALHIN---------PDKRT-----GWTECSGAVSSAF--
RASHSKPSVDFLPEILEAGVPILLFSGAKDLICNHKGTEDMISNMKWDGGTGFELSPGVW
AP--KRDWTF-------------EGEPAGIYQEARNLTYVLFYNASHMVPFDWPRRSRDM
LDRFMG-VDI-------ASI----------------------------------------
-----GGTPADSRIDGER------------------------------AGSETSVGGHPN
S----TVAIEDGKQKLKDAELKAY------------------------------------
-----------------------------YRSGEAALVFVLIAAALFGWWV---------
WRGRRK---ARDQGYISVPL------------ANG--F-----------------K-GR-
DVEA---GD---------------------------------------------------
------------------------------------------FDENELDNLPSSR-----
----RR-DMEANHYDLA--SDSEDEDKG----S---------------------------
------------------------------------------------------------
------------------------------------------------------------
------------------------------------------------------------
------------------------------------------------------------
------------------------------------------------------------
------------------------------------------------------------
------------------------------------------------------------
------------------------------------------------------------
------------------------------------------------------------
--------------GVARK-----------------------------------------
------------------------------------------------------------
-----------------------------NER----------------------------
------------------------------------------------------------
-----------------------------------------
>XP_013275557_Rhinocladiella_mackenziei
-----------------------MAGPNPPLRKTPESWLRRLLPWALAT-----------
------------------LLLMA-------------------------------------
-----------SPAR---------------------------------------------
------------------------------------TE-KTAADYF--------------
---VHS---LPG-------QPSG--PLLRM---------------------------HAG
HVEI-----------TPEHNGH------LFFWHF-QN------RHIA----DRPRTVIWL
NGGPGCSSMDGALMELGPYRVKEGGRLEYNEGSWDEFANLLFVDNPVGTGFSY-------
-------------------------------------VNTDSYLHELQEMADQFLIFLEK
WFALFPQYESDDLYFAGESYAGQHIPYITKAILERNVVQR--ANGK-----RTWNIKGLL
IGNGWIAPSEQYQSYLPFAYQENLIQGGTP--EAQKVEAAHSSCIAALGRPGGD------
--EKVDVSACETVLSTVLMVSK-----Q------NGKCYNMYDIRL------QDNWPSCG
MAWPPDLKTVTPYLRRQDVITALHIN---------PDKRT-----GWTECSGAVSSAF--
RASHSKPGVQFLPGILEAGVPVVLFSGAKDMICNHLGTEDMIGNMKWLGGTGFEISPGVW
AP--KREWTF-------------EDEPAGIYQEARNLTYVLFYNASHMVPFDWPRRSRDM
LDRFMG-VDI-------ASI----------------------------------------
-----GGKPTDSRIDGEK------------------------------AGSETSVGGHPN
S----TIAIEDEKQKVKDAELRAY------------------------------------
-----------------------------YRSGEAALVFVLIAAGLFGWWV---------
WRGRRR---ARGQGYMSVPL------------ANGSMG-----------------K-AR-
DVEA---GD---------------------------------------------------
------------------------------------------FDENELDNLSSSR-----
----GRRNVRAEPYDLA--SDSEDEDAAPH--T---------------------------
------------------------------------------------------------
------------------------------------------------------------
------------------------------------------------------------
------------------------------------------------------------
------------------------------------------------------------
------------------------------------------------------------
------------------------------------------------------------
------------------------------------------------------------
------------------------------------------------------------
--------------GGSGK-----------------------------------------
------------------------------------------------------------
-----------------------------EPGPK--------------------------
------------------------------------------------------------
-----------------------------------------
>XP_017998488_Phialophora_attinorum
-----------------------MAASPISLDRRKGGWLTRWTRWAMAA-----------
------------------AIMMTT------------------------------------
-----------FSSA---------------------------------------------
------------------------------------AESKTQADYF--------------
---VKS---LPG-------QPDG--PLLKM---------------------------HAG
HIEV-----------SPEHNGH------LFFWLF-HN------RHIG----DRQRTVIWL
NGGPGCSSMDGALMEVGPYRVK-GDKLEHNEGSWDEFTNLLFVDNPVGTGFSY-------
-------------------------------------VNTDSYLHELSEMSAQFMIFLEK
FFALFPEYADDDLYFAGESYAGQHIPYISQAILDHNKAAV--GNSQ-----KPWNLKGML
IGNGWIAPNEQYQSYLPFAYNKTIITPDSE--AAKRIEHQHNKCLAELSKPAGK------
--EKVDIFTCEQVLQDILKESV-----K------DNKCVNMYDVRL------TDSYPSCG
MNWPPDLTDVTPYLRRQDVVTALHVN---------PDKRT-----GWTECTGAVSSAF--
RASHSTPSIDLLPGLLEAGIPTLLFSGAEDLICNHLGTEAFLANMAWSGGTGMELSPGVL
AP--KRKWDF-------------EGKAAGIYQEARNLTYVLFYDSSHMVPFDLPRRSRDM
LDRFVG-VDI-------ASI----------------------------------------
-----GGTPVDSKIDGEK------------------------------AGSETSVGGHTN
S----TAALEEQEAKLEEERYKAY------------------------------------
-----------------------------YRSGEAALVVVLIAAAVFGWWV---------
WRGRRR---AANKGYAAVPLVGGYRDANGSTHANGKSH-----------------G-TR-
DLEA---GD---------------------------------------------------
------------------------------------------FDENELDDLTSSRDGVSR
RDMADQGDLGRDRYDIG--SDSDDEEEEADVGNK--------------------------
------------------------------------------------------------
------------------------------------------------------------
------------------------------------------------------------
------------------------------------------------------------
------------------------------------------------------------
------------------------------------------------------------
------------------------------------------------------------
------------------------------------------------------------
------------------------------------------------------------
--------------GRASR-----------------------------------------
------------------------------------------------------------
-----------------------------KQGS---------------------------
------------------------------------------------------------
-----------------------------------------
>NP_596758_Schizosaccharomyces_pombe
----------------------------------MISKLLKIVLLTAGVIGNTL------
------------------------------------------------------------
------------------------------------------------------------
------------------------------------ADSRIHEQYL--------------
---VKA---FPN-------EPVD--YEGRM---------------------------HAG
HLNQ-----------TDQLDGD------LFFWMF---------ESVKPE--YEHRSILWL
NGGPGCSSEDGSLMEVGPFRLDDNNTFQLNPGRWDELGNLLFVDQPLGTGYSY-------
-------------------------------------SLAKDFQSNNEKMANDFSIFFEK
FLEEFPERANDEWFIAGESFAGQYIPHIAAKLKEKNL----------------VNLGGLA
IGNGWINPLSHYETYLNYLVEKGMVDFESE--LGQYLHHSWAECLLAFDKIGSG------
---SGDLSKCESFLGDILYMVS-----K----EPGKACMNMYDISL------ESTYPTCG
MDWPYDLSYLTEFLSTREAMTSLNVN---------LEKVH-----DWEECNDDVALQY--
AREGIESSSKLIQDLVST-VPILLFYGENDFLCNYLSGEKLTRSLEWNGAVGFQNQSA--
QP--FYLPGY-------------SDQPSGSYVSSRNLTFARIVEASHMVPYDHPNEMKTL
ITAFFN-NDF-------ASL----------------------------------------
------------------------------------------------------------
-----PSVPKPSPDLGNGNYKWLY------------------------------------
-----------------------------LGLIPVALTIIIL----FSIYLCRRFGLFGL
SKQRYQ-PISPTP-----------------------------------------------
------------------------------------------------------------
------------------------------------------------------------
------------------------------------------------------------
------------------------------------------------------------
------------------------------------------------------------
------------------------------------------------------------
------------------------------------------------------------
------------------------------------------------------------
------------------------------------------------------------
------------------------------------------------------------
------------------------------------------------------------
------------------------------------------------------------
------------------------------------------------------------
------------------------------------------------------------
------------------------------------------------------------
------------------------------------------------------------
-----------------------------------------
```
