## Supplementary material for "Coding Sequence Insertions in Fungal Genomes are Intrinsically Disordered and can Impart Functionally-Important Properties on the Host Protein": MAFFT_MSAs: XP_720328.1_blasthits_MAFFT.txt

```
>XP_720328_Candida_albicans
------------------------------------------------------------
------------------------------------------------------------
------------------------------------------------------------
------------------------------------------------------------
------------------------------------------------------------
------------------------------------------------------------
------------------------------------------------------------
------------------------------------------------------------
-------------------------------------MDS-TGTTIRKQKNQA-------
--YE----EEKLHHTPWVEKYRPKSLNDVSSQEHTIKVLTQTIKSG-NLPHMLFYGPPGT
GKTSTILALAKELYGPNLYKSRVLELNASDERGISIVREKIKNFARL-----TISN-PTK
ED---LQNYPCPPYKIIILDEADSMTNDAQSALRRTMENYAGITRFVLICNYITRIIDPI
TSRCSKFRFKLLNNENAQLRLKYIGQQENLRFESENNEHQVI-----QELLKISGGDLRK
AITYLQSAAKLSETF----------------------------------DIN--------
----------HHQSLITIQSIRE-TAGILPDDILAELIQFIKSKT-----QQSRLIKYI-
DQSIILSGWSAQILLD----------------------------QLHDKLILDESIN---
---------SLSKNKISQI--FFQSDRKLNNGTDEHIQ---LLNVLLQISQVL-------
------
>XP_002421296_Candida_dubliniensis
------------------------------------------------------------
------------------------------------------------------------
------------------------------------------------------------
------------------------------------------------------------
------------------------------------------------------------
------------------------------------------------------------
------------------------------------------------------------
------------------------------------------------------------
-------------------------------------MDSITTSSIRKQKNQA-------
--YE----EEKLHHTPWVEKYRPKSLSDVSSQEHTIKVLTQTIKSG-NLPHMLFYGPPGT
GKTSTILALAKELYGPNLYKSRVLELNASDERGISIVREKIKNFARL-----TISN-PTK
ED---LANYPCPPYKIIILDEADSMTYDAQSALRRTMENYAGITRFVLICNYITRIIDPI
TSRCSKFRFKLLNNENAQLRLKYIGQQENLRFD-KGQEDQVI-----QELLKISGGDLRK
AITYLQSAAKLSETF----------------------------------DIN--------
----------DHQSLITIQSIRE-TAGILPDDILLELIQLMKQKSI----QQTKLIKYI-
DQSIILSGWSAQILLD----------------------------QLHDKLILDESIN---
---------SLSKNKISQI--FFQSDRKLNNGTDEHIQ---LLNVLLQISQVL-------
------
>XP_002550574_Candida_tropicalis
------------------------------------------------------------
------------------------------------------------------------
------------------------------------------------------------
------------------------------------------------------------
------------------------------------------------------------
------------------------------------------------------------
------------------------------------------------------------
------------------------------------------------------------
-----------------------------------MSIES------RKARDQA-------
--YE----EEKLHHTPWVEKYRPKSLSDISSQEHTVKVLTQTITSG-NLPHMLFYGPPGT
GKTSTILALAKTLYGPNLYKSRVLELNASDERGISIVREKIKNFARL-----TISN-PSK
ED---LEKYPCPPYKIIILDEADSMTNDAQSALRRTMETYAGITRFVLICNYITRIIDPL
TSRCSKFRFKLLNNENALLRLRFIANEENLRYT----GDDVL-----NEVLKISAGDLRK
GITYLQSAAKLSSTF----------------------------------DDN--------
----------DDKGIITVKTIRE-TAGILHDDVLNELIDIMKSKNV----Q--KIIQAV-
NE-IELNGWSAQILLD----------------------------QLHDILILDDRLD---
---------SLAKNKIAKF--FFESDRKLNNGTDEHIQ---LLNIILQVSNVL-------
------
>XP_003871334_Candida_orthopsilosis
------------------------------------------------------------
------------------------------------------------------------
------------------------------------------------------------
------------------------------------------------------------
------------------------------------------------------------
------------------------------------------------------------
------------------------------------------------------------
------------------------------------------------------------
---------------------------------------MTTAT----------------
--YE----EEKLHHTPWVEKYRPKNLNDIASQEHAVKVLEKQVSTG-NLPHMLFYGPPGT
GKTSTILALAKQLYGPNLYKSRVLELNASDERGISIVRQKIKNFAKL-----TVSN-PTP
ED---LKNYPCPPYKIIILDEADSMTNDAQSALRRTMETYANITRFALVCNYITRIIDPL
ASRCSKFRFKLLNNENSLNRLKYIANEEQLNLDKSQGEDGVL-----NEVLKISNGDLRK
AITYLQSASKLSTSL----QLE--------------------------DDQD--------
----------GNAGLITKQSIRE-TAGVLPDELIDSLIKTIRSKNE----E--KLISLV-
ND-IILSGWSAQQLID----------------------------QLHEVLVIDDSIN---
---------SLVKNQIALI--LFDTDKKLNFGTDEHIQ---LLNLVLQVSKVI-------
------
>XP_001523363_Lodderomyces_elongisporus
------------------------------------------------------------
------------------------------------------------------------
------------------------------------------------------------
------------------------------------------------------------
------------------------------------------------------------
------------------------------------------------------------
------------------------------------------------------------
------------------------------------------------------------
---------------------------MATTAAAATAAATATATAATTTDRSK-------
--YD----EDKLHHTPWVEKYRPKNLDDVASQDHAVKVLKKQISTG-NLPHMLFYGPPGT
GKTSTILALAKQLYGPNLYKSRVLELNASDERGISIVRQKIKNFAKL-----TVSN-PTE
DD---LRNYPCPPYKIIILDEADSMTNDAQSALRRTMETYANITRFALVCNYITRIIDPL
ASRCSKFRFKLLNNENSLNRLKYIAKEENLHLDEKGAPDEVL-----NEVLRISNGDMRK
AITYLQSASKLSSSL----QLENCKNDMNEDNKGESTPSSRKGDEKDDEEEE--------
----------KDKGLITKASIRE-TAGILPDTLILQMVESIKQKNE----G--ILINLV-
ND-IISSGWSVQQLID----------------------------QLHDQLVWDDTID---
---------SLKKNQIALT--LFDTDKKLNLGTDEHIQ---LLNLVLQVSGIV-------
------
>XP_007377866_Spathaspora_passalidarum
------------------------------------------------------------
------------------------------------------------------------
------------------------------------------------------------
------------------------------------------------------------
------------------------------------------------------------
------------------------------------------------------------
------------------------------------------------------------
------------------------------------------------------------
---------------------------------------MTTTD--------Q-------
--YE----EERLHHTPWVEKYRPKNLDDVASQEHAVAILKRTLATA-NLPHMLFYGPPGT
GKTSTILALSKQLFGPNLSKSRVLELNASDERGINIVRSKIKNFARL-----TISN-PTP
ED---LANYPCPPYKIIILDEADSMTNDAQSALRRTMETYSGMTRFCLICNYITRIIDPL
ASRCSKFRFKLLNNDDGLNRLKYIAEQEDLTLDQ---EEPVL-----QQVLDISGGDLRK
AITYLQSASKLSNSY--------------------------------DEHQE--------
---------------ISGKLIRE-TAGVLYEEIIDELVNVIKGKNH----T--QISNYV-
NE-IILQGWSIQQLIS----------------------------QLHDKLILDDSID---
---------SLTKNQIAIN--LFETDKRLNNGSDEHIQ---LLNLSLQISKVM-------
------
>XP_043048152_Scheffersomyces_spartinae
------------------------------------------------------------
------------------------------------------------------------
------------------------------------------------------------
------------------------------------------------------------
------------------------------------------------------------
------------------------------------------------------------
------------------------------------------------------------
------------------------------------------------------------
-----------------------------------------------MKDTLE-------
--YE----QEKLDHTPWVEKYRPKKLDDVASQDHAVKVLQQNLSLA-NLPHMLFYGPPGT
GKTSTILALAKQLYGPRLYKSRVLELNASDERGISIVREKIKNFARL-----TISN-PTQ
QD---LDEYPCPPYKIVILDEADSMTTDAQSALRRTMETYLGITRFCLICNYITRIIDPV
ASRCSKFRFKPLNNENALLRLQHVASAENVQLAP---NEKVL-----SEILRIADGDLRK
AITILQSAAKLHTSL-----------------------NNNSSNNGNEDNDM--------
----------DVDRYIDIASIQE-IAGVVSDPVISQLLVSTASKDR----H--RLFANV-
NN-IIQEGWSAQQLLD----------------------------QLHDKYIMDDSLT---
---------NSTKNEIAKA--LFEADRKLNNGTDEHIQ---ILSLLLSIQSVL-------
------
>XP_001385318_Scheffersomyces_stipitis
------------------------------------------------------------
------------------------------------------------------------
------------------------------------------------------------
------------------------------------------------------------
------------------------------------------------------------
------------------------------------------------------------
------------------------------------------------------------
------------------------------------------------------------
---------------------------------------MTSILMQKSQKLDQ-------
--YE----QERLEHTPWVEKYRPRNLDDVASQDHAVKVLKKTMESA-NLPHMLFYGPPGT
GKTSTILALSKQLYGPNLYKSRVLELNASDERGISIVRQKIKNFARL-----TVSN-PSK
ED---LEKYPCPPYKIIILDEADSMTNDAQAALRRTIENYSNITRFCLICNYVTRIIDPL
ASRCSKFRFRLLNNENALNRLKYIAEQEHISLDS---NQLVL-----QEVLRISGGDLRK
AITFLQSATKLHKSL----------------------AAPTEEDGDIQMLDE--------
----------IPGEAITVESIQE-IAGVIPENVILEVVSTIKSKNS----K--SIITQV-
ND-IISQGFSAQQVLD----------------------------QLHDKFILDDSLD---
---------SATKNKIAKT--LFLIDKRLNNGTDEHIQ---LLDLCLQIAKSL-------
------
>XP_020067195_Suhomyces_tanzawaensis
------------------------------------------------------------
------------------------------------------------------------
------------------------------------------------------------
------------------------------------------------------------
------------------------------------------------------------
------------------------------------------------------------
------------------------------------------------------------
------------------------------------------------------------
---------------------------------------MTS-LLGKNPRLEQ-------
--YE----QEKLQHTPWVEKYRPKNLDDVASQDHAVKVLKKTIESA-NLPHMLFYGPPGT
GKTSTILALAKQLYGPNLYKSRVLELNASDERGISIVRQKIKNFARL-----TVSN-PSK
ED---LENYPCPPYKIIILDEADSMTNDAQSALRRTMETYSGVTRFCLICNYITRIIDPL
ASRTSKFRFRLLNNENALTRLKYISHEENINLSP---DEPVL-----EEVLKISAGDLRK
AITFLQSASKLNNSL----------------------NS-TDEDGDSAM-----------
-----------DKTPITIKSVQE-IAGVISEELIDTVIDSIRSKDQ----R--KIIQQV-
DE-VILMGWSAQQFAD----------------------------QLHTKLILNDTIN---
---------SITKNQIAKI--LFEIDRRLNSGTDEHIQ---LLNLCLQISKEF-------
------
>XP_020078689_Hyphopichia_burtonii
------------------------------------------------------------
------------------------------------------------------------
------------------------------------------------------------
------------------------------------------------------------
------------------------------------------------------------
------------------------------------------------------------
------------------------------------------------------------
------------------------------------------------------------
---------------------------------------MTSVLTGNKPKLEQ-------
--YE----KERLQHTPWVEKYRPKNLDDVASQDHAVKVLKKTLQSA-NLPHMLFYGPPGT
GKTSTVLALAKQLYGPSLYKSRVLELNASDERGISIVRQKIKNFARS-----TISN-ASK
DD---LANYPCPPYKIIILDEADSMTKDAQSALRRTMENYANVTRFCLICNYITRIIDPL
ASRCSKFRFRLLNNDNALNRLKYIVKEENINLQ----NDEVL-----DEVLKVSNGDLRK
AITFLQSATRLYSSL----------------------RN---SDEDVEMADD--------
-----------DTSGITKNSIHE-IAGVVGDDLIDQTFDIIESRNT----S--RIINHT-
DS-LVLQGWSAQQVVD----------------------------QLHDKFILNDSLS---
---------SIVKNRLSKI--FFETDRKLNNGTDEHIQ---LLNLFLQISKEL-------
------
>XP_015469375_Debaryomyces_fabryi
------------------------------------------------------------
------------------------------------------------------------
------------------------------------------------------------
------------------------------------------------------------
------------------------------------------------------------
------------------------------------------------------------
------------------------------------------------------------
------------------------------------------------------------
---------------------------------------MTSMLMGKAQRTEM-------
--YE----QERLHHTPWVEKYRPKNLDDVASQDHAVKILKKTLQSA-NLPHMLFYGPPGT
GKTSTILALSKQLYGPHLYKSRVLELNASDERGISIVRQKIKNFARL-----TISN-PSK
ED---LENYPCPPYKIIILDEADSMTNDAQSALRRTMENYSGVTRFCLICNYITRIIDPL
ASRCSKFRFRLLNNNNALNRLKYIVDQEDITLD----NEDVL-----EEVLKISNGDLRK
AITYLQSAARLHASF----------------------NNRVDENGDVEMVDA--------
----------EAKSKITKDSIQE-IAGVLPEASLDQVLSAIKSLDT----K--AILQKV-
EE-IVLQGWSAQQIVD----------------------------QLHDKFILDDSMN---
---------SSTKNKIAKI--LFETDRKLNNGTDEHIQ---LLNLCLQIKKVL-------
------
>XP_461055_Debaryomyces_hansenii
------------------------------------------------------------
------------------------------------------------------------
------------------------------------------------------------
------------------------------------------------------------
------------------------------------------------------------
------------------------------------------------------------
------------------------------------------------------------
------------------------------------------------------------
---------------------------------------MASILMGKAQRAEM-------
--YE----QERLHHTPWVEKYRPKNLDDVASQDHAVKILKKTLESA-NLPHMLFYGPPGT
GKTSTILALAKQLYGPHLYKSRVLELNASDERGISIVRQKIKNFARL-----TISN-PSK
ED---LENYPCPPYKIIILDEADSMTNDAQSALRRTMENYSGVTRFCLICNYITRIIDPL
ASRCSKFRFRLLNNSNALNRLKYIVGQEEIALD----NEDVL-----EEVLNISNGDLRK
AITYLQSAARLHASF----------------------NNRIDANGDIEMVDA--------
----------DTKSKITQDSVQE-IAGVLPEASLDQIISAIESLDT----R--TILQKI-
EE-IVLQGWSAQQVVD----------------------------QLHDKFILNDSLE---
---------SSTKNKIAKI--LFETDRKLNNGTDEHIQ---LLNLCLQIKKVL-------
------
>XP_006687715_Yamadazyma_tenuis
------------------------------------------------------------
------------------------------------------------------------
------------------------------------------------------------
------------------------------------------------------------
------------------------------------------------------------
------------------------------------------------------------
------------------------------------------------------------
------------------------------------------------------------
---------------------------------------MVS-EAERSTRNKA-------
--YE----QEKIEHTPWVEKYRPKSLDDVASQDHTVKVLKRTLVSA-NLPHMLFYGPPGT
GKTSTILALAKSLYGPILFKSRVLELNASDERGISIVRQKIKNFARL-----TISN-PSP
ED---LEKYPCPPYKIIILDEADSMTNDAQSALRRTMETYSGVTRFCLVCNYITRIIDPL
ASRCSKFRFKPLNNSDALGRLQYIAGHEGIEA-----EEGTL-----EEVLKISNGDLRR
AITYLQSATRLHSSL-----------------------------KLLEEDIS--------
----------IGTNKITVDSILE-VGGVVSDEIIDKILSTIESKDS----K--EIIEET-
RN-VVLQGYSAQQVID----------------------------QLHDKLIMDDSRS---
---------SIVKNHVSQL--LFTTDKRLNSGTDEHIQ---LLNLFLKVSQII-------
------
>XP_001483454_Meyerozyma_guilliermondii
------------------------------------------------------------
------------------------------------------------------------
------------------------------------------------------------
------------------------------------------------------------
------------------------------------------------------------
------------------------------------------------------------
------------------------------------------------------------
------------------------------------------------------------
------------------------------------------MSAPKKQKLEQ-------
--YQ----QQRLEHTPWVEKYRPKNLDDVASQDHAVNVLKKSLVSA-NLPHMLFYGPPGT
GKTSTVLALARELYGPDLIKSRVLELNASDERGIAIVRQKVKNFARL-----TVSN-ASP
ED---LEKYPCPPYKLIILDEADSMTYDAQAALRRTMETYSGVTRFCLICNYITRIIDPL
ALRCSKFRFKPLANDNAVQRLRYIVQQEELNV-----DEDVF-----SYLLTISNGDLRR
AITYLQSAARLASTT---------------------------------------------
----------TEETTISAATLRE-IAGVVPEEQLKILHNTLEDKDV----S--AITSVV-
GD-LVLQGWGAQQVLD----------------------------QLHELYVHSDSIL---
---------TETKNRAARL--MFETDRRLNNGADEHLQ---LLNLCLQLVK---------
------
>XP_018711739_Metschnikowia_bicuspidata
------------------------------------------------------------
------------------------------------------------------------
------------------------------------------------------------
------------------------------------------------------------
------------------------------------------------------------
------------------------------------------------------------
------------------------------------------------------------
------------------------------------------------------------
---------------------------------------MTS----------Q-------
--YK----QEKLDHTPWVEKYRPKNLDDVASQDHAVKVLKKTLQLA-NLPHMLFYGPPGT
GKTSTVLALAKQLYGPRLYKLRVLELNASDERGISIVRLKIKNFARL-----SVSN-PTT
ED---LANYPCPPYKIIVLDEADSMTNDAQAALRRTMENYSGVTRFCLICNYITRIIDPL
ALRCLKFRIRLLDSVNALARLSHVADLEHVRVA----LAEVY-----DELISVSNGDLRK
AITYLQSAARLDSSL--------------------------------QSENF--------
----------GLSNGITVDSVRE-IAGVVDQSLMSSLVTVIKLKDT----A--KLASAV-
HQ-VVLLGWSAQQVSD----------------------------QLHDILILDDTLS---
---------SAQKNEVATA--LFDTDRRLNNGTDEHIQ---LLNLMLLISKAM-------
------
>XP_002614229_Clavispora_lusitaniae
------------------------------------------------------------
------------------------------------------------------------
------------------------------------------------------------
------------------------------------------------------------
------------------------------------------------------------
------------------------------------------------------------
------------------------------------------------------------
------------------------------------------------------------
---------------------------------------MSS------------------
--YD----QERLDHTPWVEKYRPKKLDDVASQDHAVRVLQKTLQSA-NLPHMLFYGPPGT
GKTSTVLALAKQLYGPRLYRSRVLELNASDERGISIVRQKIKNFARL-----TVSN-PSP
ED---LREYPCPPYKIIILDEADSMTNDAQSALRRTMENYSGVTRFCLICNYITRIIDPL
ASRCSKFRFRSLDGENALSRLRYVVEQEHIPLA----SDSVL-----NDILAVSGGDLRK
AITYLQSATRSG--------------------------D---------------------
------------AGGVSSAKIKE-ISGVVDDASMETLVGAIRAKNP----K--QIAQVV-
KD-TVLEGWSAQQTAA----------------------------QLHDVFLLDDALS---
---------SQEKNDIARL--LFETDKRLNSGTDEHIQ---LLNLSLQIAGALA------
------
>XP_025342729_Candida_haemuloni
------------------------------------------------------------
------------------------------------------------------------
------------------------------------------------------------
------------------------------------------------------------
------------------------------------------------------------
------------------------------------------------------------
------------------------------------------------------------
------------------------------------------------------------
---------------------------------------MAT------------------
--YE----EERIGHTPWVEKYRPKKLDDVASQSHAVKVLKKTLESA-NLPHMLFYGPPGT
GKTSTMLALAKQLYGPRLYKSRVLELNASDERGISIVRQKIKNFARL-----TVSN-PSA
DD---LRDYPCPPYKIIILDEADSMTNDAQSALRRTMENYSSVTRFCLICNYITRIIDPL
ASRCSKFRFRSLDNENALQRLQYIVNEENVPLS----GESVL-----EEIINVSGGDLRK
AITYLQSAARLSASL----------------------DN---------------------
------------KEPITGARIRE-IAGVIDEQLIEKIISAIRTKDH----R--TIAAQI-
EE-VVFEGWSAQQVAD----------------------------QLHDKLVIDDNLS---
---------SQEKNNIARV--LFESDRRLNHGTEEHIQ---LLNLALQISQVLH------
------
>XP_024714531_Candida_pseudohaemulonis
------------------------------------------------------------
------------------------------------------------------------
------------------------------------------------------------
------------------------------------------------------------
------------------------------------------------------------
------------------------------------------------------------
------------------------------------------------------------
------------------------------------------------------------
---------------------------------------MAT------------------
--YE----EERIGHTPWVEKYRPKKLDDVASQGHAVKVLKKTLELA-NLPHMLFYGPPGT
GKTSTVLALAKQLYGPRLYKLRVLELNASDERGILIVRQKIKNFARL-----TVSN-PTS
ED---LRDYPCPPYKIIILDEADSMTNDAQSALRRTMENYSLVTRFCLICNYITRIIDPL
ASRCSKFRFRSLDNENALLRLQYVVEAENVPLS----GNDVL-----EEIIKVSGGDLRK
AITYLQLAARLSVSL----------------------DN---------------------
------------SEPITAGRIRE-IAGVIDEALIDKILNTLRSKDN----K--AIAAQV-
EE-VVLEGWSAQQVAD----------------------------QLHDRLITDDGLS---
---------SQEKNSIARI--LFESDRRLNHGTDEHIQ---LLNLALQISQALQ------
------
>XP_025337227_Candida_duobushaemulonis
------------------------------------------------------------
------------------------------------------------------------
------------------------------------------------------------
------------------------------------------------------------
------------------------------------------------------------
------------------------------------------------------------
------------------------------------------------------------
------------------------------------------------------------
---------------------------------------MAT------------------
--YE----EERIGHTPWVEKYRPKKLDDVASQGHAVKVLKKTLESA-NLPHMLFYGPPGT
GKTSTVLALAKQLYGPRLYKSRVLELNASDERGISIVRQKIKNFARL-----TVSN-PTS
ED---LRDYPCPPYKIIILDEADSMTNDAQSALRRTMENYSSVTRFCLICNYITRIIDPL
ASRCSKFRFRSLDNENAMSRLQYVVEAENVPLS----GNDVL-----EEIIKVSGGDLRK
AITYLQSAARLSVSL----------------------DN---------------------
------------SEPITAGRIRE-IAGVIDEALIDKILNTLRSKDN----K--AIAAQV-
EE-VVLEGWSAQQVAD----------------------------QLHDRLITDDGLS---
---------SQEKNSIARI--LFESDRRLNHGTDEHIQ---LLNLALQISQALQ------
------
>XP_028888488_Candida_auris
------------------------------------------------------------
------------------------------------------------------------
------------------------------------------------------------
------------------------------------------------------------
------------------------------------------------------------
------------------------------------------------------------
------------------------------------------------------------
------------------------------------------------------------
---------------------------------------MGT------------------
--YE----DERIGHTPWVEKYRPKKLDDVASQGHAVKVLKKTLESA-NLPHMLFYGPPGT
GKTSTVLALAKQLYGPKLYKSRVLELNASDERGISIVRQKIKNFARL-----TVSN-PSP
ED---LRDYPCPPYKIIILDEADSMTNDAQSALRRTMENYSSVTRFCLICNYITRIIDPL
ASRCSKFRFRALDSENALQRLQYIVNEENVPLE----GDSVL-----EEIIKVSGGDLRK
AITYLQSAARLSTSM----------------------DS---------------------
------------KEAVTGEKIRE-IAGVIDEGLIRKIISAIRSKDH----K--VIAAQI-
EA-VVFEGWSAQQVAD----------------------------QLHDALVLDDTLS---
---------SQEKNSIAHY--LFESDKRLNHGTDEHIQ---LLNLSLQISQALS------
------
>NP_012602_Saccharomyces_cerevisiae
------------------------------------------------------------
------------------------------------------------------------
------------------------------------------------------------
------------------------------------------------------------
------------------------------------------------------------
------------------------------------------------------------
------------------------------------------------------------
------------------------------------------------------------
-----------------------------------MFEGFGP-NKKRKISKLA-------
--A-----EQSLAQQPWVEKYRPKNLDEVTAQDHAVTVLKKTLKSA-NLPHMLFYGPPGT
GKTSTILALTKELYGPDLMKSRILELNASDERGISIVREKVKNFARL-----TVSK-PSK
HD---LENYPCPPYKIIILDEADSMTADAQSALRRTMETYSGVTRFCLICNYVTRIIDPL
ASRCSKFRFKALDASNAIDRLRFISEQENVKC-----DDGVL-----ERILDISAGDLRR
GITLLQSASKGAQYL---------------------------------------------
----------GDGKNITSTQVEE-LAGVVPHDILIEIVEKVKSGDF----D--EIKKYV-
NT-FMKSGWSAASVVN----------------------------QLHEYYITNDNFD---
---------TNFKNQISWL--LFTTDSRLNNGTNEHIQ---LLNLLVKISQL--------
------
>XP_018221371_Saccharomyces_eubayanus
------------------------------------------------------------
------------------------------------------------------------
------------------------------------------------------------
------------------------------------------------------------
------------------------------------------------------------
------------------------------------------------------------
------------------------------------------------------------
------------------------------------------------------------
-----------------------------------MFEGFGQ-NKKRKTTKLA-------
--T-----EQSLAQQPWVEKYRPKNLDEVTAQDHAVTVLKKTLQSA-NLPHMLFYGPPGT
GKTSTILALTKELYGPELMKSRILELNASDERGISIVREKVKNFARL-----TVSK-PSK
HD---LENYPCPPYKIIILDEADSMTADAQSALRRTMETYSGVTRFCMICNYVTRIIDPL
ASRCSKFRFKALDANNAIDRLKYISEQENVKC-----DDGVL-----TKILDISAGDLRR
GITLLQSASKRAQYL---------------------------------------------
----------GDGKNITSIQVEE-LAGVVPHDVLVEIVDKVKSGDF----D--EINRYV-
NI-FMKSGWSGASVVN----------------------------QLHEYYITNDSFD---
---------TNFKNQISWL--LFTTDSKLNNGTNEHIQ---LLNLLVKISQL--------
------
>XP_033767330_Saccharomyces_paradoxus
------------------------------------------------------------
------------------------------------------------------------
------------------------------------------------------------
------------------------------------------------------------
------------------------------------------------------------
------------------------------------------------------------
------------------------------------------------------------
------------------------------------------------------------
-----------------------------------MFEGFGP-NKKRKTSKLA-------
--A-----EQSLAQQPWVEKYRPKNLDEVTAQDHAVTVLKKTLKSA-NLPHMLFYGPPGT
GKTSTILALTKELYGPELMKSRILELNASDERGISIVREKVKNFARL-----TVSK-PSK
HD---LENYPCPPYKIIILDEADSMTADAQSALRRTMETYSGVTRFCLICNYVTRIIDPL
ASRCSKFRFKALDASNAIDRLRYISEQENAKC-----DDGVL-----ERILDISAGDLRR
GITLLQSASKRAQYL---------------------------------------------
----------GDGKNITSTQVEE-LAGVVPHDILIEITEKVKSGDF----D--GINKYV-
NA-FMKSGWSAASVVN----------------------------QLHEYYITSDNFD---
---------TDFKNQISWL--LFTTDSRLNNGTNEHIQ---LLNLLVKISQL--------
------
>XP_003674168_Naumovozyma_castellii
------------------------------------------------------------
------------------------------------------------------------
------------------------------------------------------------
------------------------------------------------------------
------------------------------------------------------------
------------------------------------------------------------
------------------------------------------------------------
------------------------------------------------------------
-----------------------------------MFEGFGR-NKRRKVGSEE-------
--DS----HQS---KPWVEKYRPKQLDDIAAQGHAVTVLKKTLQSA-NLPHMLFYGPPGT
GKTSTILALAKELFGPELMKSRILELNASDERGISIVREKVKNFARL-----TVSK-PSK
ND---LENYPCPPYKIIILDEADSMTSDAQSALRRTMETYSGVTRFCLICNYVTRIIDPL
ASRCSKFRFKPLDATNAIDRLRYVATEESVSY-----EDDVL-----KTILDISAGDLRR
AITLLQSAAKRIQYT---------------------------------------------
----------GA-ENVTSQNVKE-LAGVVPDDILKMIVEKVSNKNV----N--DIIEYV-
NE-FTKSGWSGAAVID----------------------------QLHDYYISNDEYD---
---------TAFKNNVSMI--LFDTDAKLSNGTNEHLQ---LLNLLVKISQV--------
------
>XP_003667794_Naumovozyma_dairenensis
------------------------------------------------------------
------------------------------------------------------------
------------------------------------------------------------
------------------------------------------------------------
------------------------------------------------------------
------------------------------------------------------------
------------------------------------------------------------
------------------------------------------------------------
-----------------------------------MFEGFNK-TKKRKLDNTE-------
--SSSSALHQS---KPWVEKYRPKQLDDITAQGHAVSVLKKTLQSA-NLPHMLFYGPPGT
GKTSTILALAKELYGPELMKSRILELNASDERGISIVREKVKNFARL-----TVSK-PSK
ND---LENYPCPPYKIIILDEADSMTADAQSALRRTMETYSGVTRFCLICNYVTRIIDPL
ASRCSKFRFKPLDATNSIGRLEYVAREESVQY-----DDDVM-----KCILDISEGDLRR
AITLLQSASKRILYT---------------------------------------------
----------GE-KQVTSASVKE-LAGVIPDDVFQVVIDKVSKNDV----N--ETIEYV-
NE-FIKSGWSAASVIN----------------------------QLHDYYITNDEFN---
---------SDFKNKVSLI--LFEMDSKLANGTNEHIQ---LLNLLVKISQI--------
------
>XP_003957319_Kazachstania_africana
------------------------------------------------------------
------------------------------------------------------------
------------------------------------------------------------
------------------------------------------------------------
------------------------------------------------------------
------------------------------------------------------------
------------------------------------------------------------
------------------------------------------------------------
-----------------------------------MFERFGN-AKKRRIDTEG-------
--EN----EQS---KPWVEKYRPKKLEEVTAQDHAVTVLKKTLESA-NLPHMLFYGPPGT
GKTSTILALTKELFGPELAKTRVLELNASDERGISIVREKVKNFARL-----TVSK-SSK
ED---LEKYPCPPYKIIILDEADSMTADAQSALRRTMETYSGVTRFCLICNYITRIIDPL
ASRCSKFRFKSLEATNALDRLKYISEKESVQY-----EEGTL-----EKILEISQGDLRR
AITLLQSASKRISYL---------------------------------------------
----------KV-EKIRILQVEE-LAGVVPTKILHEIAEKVATKDI----K--IIADYV-
DT-FIISGWSGVSVLN----------------------------QLHDYYITNDDYD---
---------TDFKNKVSWI--LFDTDAKLTNGTNEHIQ---LLNLLVKISQV--------
------
>XP_022465330_Kazachstania_naganishii
------------------------------------------------------------
------------------------------------------------------------
------------------------------------------------------------
------------------------------------------------------------
------------------------------------------------------------
------------------------------------------------------------
------------------------------------------------------------
------------------------------------------------------------
-----------------------------------MFEGFSS-NKRRKVDNTE-------
--SK----EEN---KPWVEKYRPKNLDEVTAQDHAVNVLKKTLKSA-DLPHMLFYGPPGT
GKTSTILALTKELFGPELTKSRVLELNASDERGISIVREKVKNFARL-----TVSK-PSK
ND---LEKYPCPPFKIIILDEADSMTADAQSALRRTMETYSSVTRFCLICNYITRIIDPL
ASRCSKFRFKSLDESNAMDRLQYVAKQESVIC-----EDGAL-----EKILIVSSGDLRK
AITLLQSSSKLRNYT---------------------------------------------
----------GT-DKVTSKQVEE-LAGRVPNDILGELVEKIASKDL----D--AIIAYV-
NN-FAKSGWSGVSVIS----------------------------QLHDYYIMSDNFD---
---------TAFKNRISLI--LFDTDAKLTNGTNEHLQ---LLNLVVQISNI--------
------
>XP_445993_Candida_glabrata
------------------------------------------------------------
------------------------------------------------------------
------------------------------------------------------------
------------------------------------------------------------
------------------------------------------------------------
------------------------------------------------------------
------------------------------------------------------------
------------------------------------------------------------
-----------------------------------MFEGFGQ-NKRRKI-NTE-------
--SAAEA-EHN---KPWVEKYRPKKLDDVAAQDHVVNVLKKTLSSA-NLPHMLFYGPPGT
GKTSTILALTKELFGPELMKTRVLELNASDERGISIVREKVKNFARL-----TVSK-PSK
HD---LENYLCPPYKIIILDEADSMTADAQSALRRTMETYSTVTRFCLICNYVTRIIDPL
ASRCSKFRFKSLDSSNALQRLKYVAEEEGVKV-----KAGSL-----ETILDISAGDLRR
AITLLQSASKNIGYS---------------------------------------------
----------GE-DEVSKELVEE-LAAVVPESSIKQIVELVATRDF----N--KISEYI-
QE-FTRNGWSAASVVS----------------------------QLHDYYIKSSEYD---
---------TAFKNKVSII--LFDTDSKLTNGTNEHIQ---LLNMLIKISQV--------
------
>XP_004178557_Tetrapisispora_blattae
------------------------------------------------------------
------------------------------------------------------------
------------------------------------------------------------
------------------------------------------------------------
------------------------------------------------------------
------------------------------------------------------------
------------------------------------------------------------
------------------------------------------------------------
---------------------------------------MSSLNKRQKLNDSN-------
--S-----NNT---QPWVEKYRPKSLDDVYSQDHTVSVLKKNLQTS-NLPHMLFYGPPGT
GKTSTILAMTKELYGPNLINSRILELNASDERGINIVRKKIKNFAKL-----IISK-PSK
DD---LEKYPCPPYKIIILDEADSMTSDAQSALRRTMEKYSNITRFCLICNYVTRIIDPL
ASRCTKFRFKSLNNDNAIERLKFISKNENLNV-----ENDEINNDFYKNLLQIANGDLRR
SITLLQSASNFSLD----------------------------------------------
-------------GPITSARIDE-LAGIVPDVVITNLVDKISNKNL----N--EIIEFTN
NN-IVKLGYSASAVIL----------------------------QLHDYYIINSNSD---
---------TKFKNNVSYL--LFDIDSKLTNGSNENIQ---LITLLLNISQLY-------
------
>XP_003688430_Tetrapisispora_phaffii
------------------------------------------------------------
------------------------------------------------------------
------------------------------------------------------------
------------------------------------------------------------
------------------------------------------------------------
------------------------------------------------------------
------------------------------------------------------------
------------------------------------------------------------
-----------------------------------MITGFGNATKKRKIQPEG-------
--DL----DNN---KPWVEKYRPRNLDDVAAQDHAVAVLKRTLGSA-NLPHMLFYGPPGT
GKTSTILALTKELFGPQLVKSRVLELNASDERGISIVREKVKNFARL-----TVSK-PSK
DD---LENYPCPPYKIIILDEADSMTADAQSALRRTMETYSTVTRFCLICNYVTRIIDPL
ASRCSKFRFKALDETNALDRLKYVATQESTKY-----EEGTL-----EKILQISAGDLRR
AITLLQSVSKSSTFN---------------------------------------------
----------KS-DMITIKKVEE-LAGVVPESIINQILKIIESKDV----D--AITAFT-
RT-FIKNGWSGAAVVD----------------------------QLHDHYITSDNYS---
---------TQFKNSVSWI--LFNADSKLLNGTNEHIQ---LLNVLVKISLIE-------
------
>XP_001647495_Vanderwaltozyma_polyspora
------------------------------------------------------------
------------------------------------------------------------
------------------------------------------------------------
------------------------------------------------------------
------------------------------------------------------------
------------------------------------------------------------
------------------------------------------------------------
------------------------------------------------------------
-----------------------------------MDELIGN--KKRKISSEV-------
--DS----EQT---QPWVEKYRPKKLDDVAAQEHAVTVLKRTLGSA-NLPHMLFYGPPGT
GKTSTILALTKELFGPNLIKSRVLELNASDERGISIVREKVKNFARL-----TVSK-PSK
ED---LEKYPCPPYKIIILDEADSMTADAQSALRRTMETYSNITRFCLICNYVTRIIDPL
ASRCSKFRFKALDETNALDRLKFVAQEENVNY-----KENVL-----EKILEISSGDLRR
AITLLQSASKTSTYT---------------------------------------------
----------EN-SEITVNLVEE-LAGVVPSPALNEIIEVVSSKNI----D--AVTKYL-
DK-FIRNGWSGTSVVN----------------------------QLHNHYITSEDYS---
---------ADFKNKVSWI--LFETDSKLNNGTNEHIQ---LLNLLVKISNII-------
------
>XP_003682066_Torulaspora_delbrueckii
------------------------------------------------------------
------------------------------------------------------------
------------------------------------------------------------
------------------------------------------------------------
------------------------------------------------------------
------------------------------------------------------------
------------------------------------------------------------
------------------------------------------------------------
-----------------------------------MFEGFGS-NKRRKVAPEG-------
--ES----ESS---KPWVEKYRPKKLDEVAAQDHAVNVLKKTLGSS-NLPHMLFYGPPGT
GKTSTILALTKELFGPELTKTRVLELNASDERGISIVREKVKNFARL-----TVSK-PSA
KD---RENHPCPPYKIIILDEADSMTADAQSALRRTMETYSSVTRFCLICNYVTRIIDPL
ASRCSKFRFKSLDAANALDRLKYIAKEESVDY-----EEGVL-----DDILKISSGDMRR
AITLLQSAHKRKGLE---------------------------------------------
----------GS-KKITPQEIEE-ISGLVPNSTIHELAAKIAESNI----D--EIAEYV-
NT-FMKSGWSVAAVTE----------------------------QLHNYYLVSDDYG---
---------TDFKNKVSWI--LFNTDSKLTNGTNEHIQ---LLNLVIQICEIQKNS----
------
>XP_037146381_Zygotorulaspora_mrakii
------------------------------------------------------------
------------------------------------------------------------
------------------------------------------------------------
------------------------------------------------------------
------------------------------------------------------------
------------------------------------------------------------
------------------------------------------------------------
------------------------------------------------------------
-----------------------------------MFEGFGS-SKRRKVVTAT-------
--DN----EQS---KPWVEKYRPKSLDDVTAQDHAVNVLRKTLGSN-NLPHMLFYGPPGT
GKTSAILALTRELFGPELTKSRVLELNASDERGISIVREKVKNFARL-----TVSK-PSK
EA---LEKYPCPPYKIIILDEADSMTADAQSALRRTMETYSSVTRFCLICNYVTRIIDPL
ASRCSKFRFRALDVSNAIDRLTYIAEKESVQC-----EDGVL-----NRVLDISGGDMRK
AITLLQSAYKHNGYE---------------------------------------------
----------NT-SKISIQDIEE-LSGIVPTSIVQELIERVAQKDV----D--ALTEYV-
HS-FMKSGWSATSVVG----------------------------QVHDHYVTNEEYS---
---------TDFKNKVSWI--LFDTDSKLNNGTNEHIQ---LLNLLIHISRVL-------
------
>XP_002498091_Zygosaccharomyces_rouxii
------------------------------------------------------------
------------------------------------------------------------
------------------------------------------------------------
------------------------------------------------------------
------------------------------------------------------------
------------------------------------------------------------
------------------------------------------------------------
------------------------------------------------------------
-----------------------------------MFEGFGA-NKRRKVNIEE-------
--EP----EHT---KPWVEKYRPKKLDDVSAQDHTISVLKKTLTSA-NLPHMLFYGPPGT
GKTSTIFALTRELYGPELSKTRVLELNASDERGIAIVREKVKNFARL-----TVSK-PSK
EA---LEKYPCPPYKIIILDEADSMTADAQSALRRTMENHSNVTRFCLICNYVTRIIDPL
ASRCSKFRFKSLDESNAIGRLKEISQLENVPH-----EEGAL-----QRILEISNGDMRR
AITLLQSAAKRLGFG---------------------------------------------
----------EL-DKITSQEVEE-LAGLVPTHILQEMLNKVSQGNV----N--EIIEYV-
NE-FVKNGWSAVSVVN----------------------------QLHDYYITSNDYG---
---------TDFKNKISLL--LFDADAKLANGTNEHLQ---LLNLLVQISQVPT------
------
>XP_003645470_Eremothecium_cymbalariae
------------------------------------------------------------
------------------------------------------------------------
------------------------------------------------------------
------------------------------------------------------------
------------------------------------------------------------
------------------------------------------------------------
------------------------------------------------------------
------------------------------------------------------------
----------------------------------MTTEPF---FNAKHLNNRL-------
--DEI---EQN---KPWVEKYRPKKLEDVTAQSHTVKVLKKTLESA-NLPHMLFYGPPGT
GKTSTILALTKELFGPELMKTRVLELNASDERGISIVREKVKNFARL-----TVTT-PSK
ED---LERHPCPPYKIIILDEADSMTADAQSALRRTMETYSNVTRFCLICNYVTRIIDPL
ASRCSKFRFKPLDNSNALTRLQYIASEESLTL-----ADGAL-----DKILDISEGDLRK
GITLLQSVAKAVAYL---------------------------------------------
----------DN-AEITTSQVEE-LAGVVPEPVLLELVNKIESKDL----K--EIINYV-
NS-FIKSGWCAASVIS----------------------------QLHDYYVKNDELD---
---------TEFKNKLFLL--LFETDSRLANGTNEHLQ---LLNLAVKISQL--------
------
>NP_985969_Eremothecium_gossypii
------------------------------------------------------------
------------------------------------------------------------
------------------------------------------------------------
------------------------------------------------------------
------------------------------------------------------------
------------------------------------------------------------
------------------------------------------------------------
------------------------------------------------------------
----------------------------------MTAEPL---FKKQKVSNR--------
--DEP---EES---KPWVEKYRPRKLDDVASQAHAITVLKRTLESA-NLPHMLFYGPPGT
GKTSTILALTKELFGPSLMKSRVLELNASDERGISIVREKVKNFARL-----TVTN-PTK
ED---LEQYPCPPYKIIILDEADSMTADAQSALRRTMETYSSVTRFCLICNYVTRIIDPL
ASRCSKFRFKPLDNVNALGRLEQIAQQEALSY-----EAGAL-----EKVLHIAEGDLRK
AITLLQTAAKMTSYM---------------------------------------------
----------AA-EKITIAQVEE-LAGVVPDDIIKGLVEKIESKDL----T--EITKFV-
NK-VVKSGWCGSSIIS----------------------------QLHDYYAENNELD---
---------AEKKTKIFLL--LFKTDSRLSNGTDEHIQ---LLDLAMKITQV--------
------
>XP_452154_Kluyveromyces_lactis
------------------------------------------------------------
------------------------------------------------------------
------------------------------------------------------------
------------------------------------------------------------
------------------------------------------------------------
------------------------------------------------------------
------------------------------------------------------------
------------------------------------------------------------
-------------------------------------MSSGTIFKKQKLNPSD-------
--GK----GQA---KPWVEKYRPRKLDDVAAQDHAVTVLKRTLQTA-NLPHMLFYGPPGT
GKTSTILALTKELYGPHLSNSRVLELNASDERGISIVREKVKNFARL-----TVSK-PSE
SD---LANYPCPPYKIIILDEADSMTADAQSALRRTMETYSGVTRFCLICNYVTRIIDPL
ASRCSKFRFKALDSSNALSRLQFIANEESLKY-----EDGVL-----ERILDISQGDLRK
AITLLQSAAKIVLQN---------------------------------------------
----------DDANTITLKHANE-LSGTIHEEILQDLINVIKGKDL----N--KIIDKV-
QE-FVNQGWSAASALT----------------------------QLHEYYIKNESYD---
---------TEFKNKVSWL--LFDSDSKLTNGASEHLQ---MLNLAMKVSQLYN------
------
>XP_022675192_Kluyveromyces_marxianus
------------------------------------------------------------
------------------------------------------------------------
------------------------------------------------------------
------------------------------------------------------------
------------------------------------------------------------
------------------------------------------------------------
------------------------------------------------------------
------------------------------------------------------------
-------------------------------------MSGGTMFKKQKLNPNE-------
--SK----AQA---KPWVEKYRPKKLEDVAAQDHAVTVLKRTLQTA-NLPHMLFYGPPGT
GKTSTILALTKELYGPELMKSRVLELNASDERGISIVREKVKNFARL-----MVSK-PSA
ED---LEKYPCPPYKIIILDEADSMTADAQSALRRTMETYSGVTRFCLICNYVTRIIDPL
ASRCSKFRFKALDSSNALSRLQYISQEESLKY-----EEGIL-----ERILDISQGDLRK
AITLLQSAAKVVQQN---------------------------------------------
----------DNADAITLTHVNE-LSGTIHDKVLQDLISVIESKDL----N--TIMRTV-
QD-FVNQGWSAASALT----------------------------QLHDYYIKNDHLD---
---------TDFKNKVSWL--LFDSDSKLTSGANEHLQ---LLNLSMKISQLY-------
------
>XP_022629379_Lachancea_lanzarotensis
------------------------------------------------------------
------------------------------------------------------------
------------------------------------------------------------
------------------------------------------------------------
------------------------------------------------------------
------------------------------------------------------------
------------------------------------------------------------
------------------------------------------------------------
-----------------------------------MSEGFF--NKRQKTASSE-------
--RPNN--EDS---KPWIEKYRPKKLEDVTAQDHAVNVLQKTLKSA-NLPHMLFYGPPGT
GKTSTILALTKELYGPELTKSRVLELNASDERGIAIVRDKIKNFARL-----TVSK-PSA
SD---IEKYPCPPYKIIILDEADSMTADAQSALRRTMETFSNVTRFCLICNYVTRIIDPL
ASRCSKFRFKSLDASNALGRLQHVATQESLNL-----EDNVL-----EKIMDVSQGDLRR
AIMLLQSSSKIVKHL---------------------------------------------
----------DP-PIVTRLAVDE-LAGTVPSDLVSNLTSKITSMDF----S--EIMNYV-
GE-LKRSGWSGAAMVN----------------------------QLHEYYINNDQLT---
---------KSFKNEVSWL--IFGSDSKLTNGGNEHIQ---LASLAIGIANLYRKGM---
------
>XP_002552334_Lachancea_thermotolerans
------------------------------------------------------------
------------------------------------------------------------
------------------------------------------------------------
------------------------------------------------------------
------------------------------------------------------------
------------------------------------------------------------
------------------------------------------------------------
------------------------------------------------------------
----------------------------------MSSEGFF--AKRQKLSQPE-------
--N-HG--DDS---KPWVEKYRPKKLEDVTAQDHAVNVLKKTLQSA-NLPHMLFYGPPGT
GKTSTILALTKELYGPALMKSRVLELNASDERGIAIVRDKIKSFARL-----TVSK-PSQ
ND---REKYPCPPYKIIILDEADSMTADAQSALRRTMENYSNVTRFCLICNYVTRIIDPL
ASRCSKFRFKPLDSSNALSRVQYVAKEERLQY-----DEHVL-----EKILDVSQGDLRR
AIMLLQSTSKIVKHL---------------------------------------------
----------DP-PQITALTVDE-LAGTVPTELLNELVAKIATANL----E--TIKINV-
RE-MIKSGWSGASVVN----------------------------QLHHYYINSDQYS---
---------TAFKNKASWL--IFDADSKLTNGSNEHIQ---LLNLAMKLADLYRKGL---
------
>XP_020055731_Aspergillus_aculeatus
------------------------------------------------------------
------------------------------------------------------------
------------------------------------------------------------
------------------------------------------------------------
------------------------------------------------------------
------------------------------------------------------------
------------------------------------------------------------
--------------MAAN-----------------------------FFS------NKA-
---------------------------------R----AAAAASGTSKQKPTD-------
--GK----EEQGRQQPWVEKYRPKTLDDVAAQDHTTKVLRRTLQAS-NLPHMLFYGPPGT
GKTSTILALAKSLFGPTLYRSRILELNASDERGIGIVRDKIKNFARA-----QLSH-STG
MGAEYLAKYPCPPFKIIILDEADSMTQDAQSALRRTMEQYSRITRFCLVCNYVTRIIEPL
ASRCSKFRFKALDNTAAGDRLVQIAKLETLRL-----EEGVV-----DKLISCSEGDLRR
AITYLQSAAKLVGAG------------------R-VEKKD-DDEDTEMADGS--------
------------SELITVRTIEE-IAGVVPESVLDDLTRALQPMKVGSSYD--AVSKVV-
TD-IIADGWSASQLLL----------------------------QLYRRMIYNDAIP---
---------DIQKNKIVTV--FSEMDRRLVDGADEHLT---ILDVALKLSGILGGA----
------
>XP_001270851_Aspergillus_clavatus
------------------------------------------------------------
------------------------------------------------------------
------------------------------------------------------------
------------------------------------------------------------
------------------------------------------------------------
------------------------------------------------------------
------------------------------------------------------------
--------------MAST-----------------------------FFN------NKA-
---------------------------------R---AAAAAATSGSKQKPTD-------
--AK----EEQTRLQPWVEKYRPKTLDDVAAQDHTTKVLQRTLQAS-NLPHMLFYGPPGT
GKTSTILALAKSLFGPALYRSRILELNASDERGIGIVREKIKGFART-----QLSQ-PTG
LDSSYFEQYPCPPFKIIILDEADSMTQDAQSALRRTMEQYSRITRFCLVCNYVTRIIEPL
ASRCSKFRFKPLDNSAAGERLKSIAEQENLNL-----EDGVI-----EKLISCGEGDLRR
AITYMQSAARLVGVG------------------RAAAPKD-GDEDSEMADAG--------
------------SQAITVRTIEE-IAGVVPESVLDRLVQAMQPKKLGSSYE--AVSAVV-
TD-IVADGWSAGQLVL----------------------------QLYRRIVYNDAIP---
---------DIQKNRIVTA--FSEMDKRLVDGADEHLS---ILDLALRISGILGGS----
------
>XP_001263608_Aspergillus_fischeri
------------------------------------------------------------
------------------------------------------------------------
------------------------------------------------------------
------------------------------------------------------------
------------------------------------------------------------
------------------------------------------------------------
------------------------------------------------------------
--------------MAAN-----------------------------FFN------NKA-
---------------------------------R--AAAAAAASTSSKQKPTD-------
--GK----EEQTRLQPWVEKYRPKTLDDVAAQDHTTKVLQRTLQAS-NLPHMLFYGPPGT
GKTSTILALAKSLFGPALYRSRILELNASDERGIGIVREKVKGFART-----QLSQ-PTG
LDSSYFEQYPCPPFKIIILDEADSMTQDAQSALRRTMEQYSRITRFCLVCNYVTRVIEPL
ASRCSKFRFKPLDNSAAAERLAHIARLENLKL-----DEGVI-----DKLISCGEGDLRR
AITYMQSAARLVGAG------------------RPTGQKD-GDEDSEMTDAS--------
------------SEPITVRMIEE-IAGVVPESVIDRLVQAMQPKKLGSSYE--AVSVVV-
TD-IVADGWSAGQLVLQVSSVLIPLKGSVQLRDSILVVKDANNPQLYRRIVYNDAIP---
---------DIQKNKIVTA--FSEMDKRLVDGADEHLS---ILDLALRISGILGGS----
------
>XP_041140547_Aspergillus_flavus
MPARIPPRLVIPTYLKPPNDYNIALHATLNMSSISALQARLKELSTSLAQIHPLVSRLRN
FTTAVGQGDEARLELGAEIHSLLKEAEIQLEVLRVDVEALETATEGRRK--GVDNEKELE
RERVVALAGRLAEDLKKTRGDFRNAQLQAKRNAEIAKRKERELLFSRSQSAE-RKRESTE
KLTQDDILLNTSSDVTAALRRTHHLMQAELSRSQFAQETLEQSTAALSSLSESYTGLDTL
LSSSRNLVGSLLRSQKSDTWYLETAFYILIGTIAWLLFRRILYGPMWWLVWLPIRLAAKF
VFTILGAVGLSSKAVQPSPSAISSQSLAQEVPVPTLHTEANVQ----TADGQASWDVPPV
AEAKEDRMIDHIGNMVEDNEVGYRDEPTEVNEQQEEENEETNIDDISPEEKQRQAELPRN
TKKRIPIFTSGYNTMAAN-----------------------------FFS------NKA-
---------------------------------R---AAAAAASSGSKQKPTD-------
--GK----EEHAQQQPWVEKYRPKTLDDVAAQDHTTNVLQRTLQAS-NLPHMLFYGPPGT
GKTSTILALAKSLFGPALYRSRILELNASDERGIAIVREKVKDFARV-----QLSH-PTG
VDKSYFEKYPCPPFKIIILDEADSMTQDAQSALRRTMETYSKITRFCLVCNYVTRIIEPL
ASRCSKFRFKPLDNSAAGDRLAQIAKLENLEL-----EDGVV-----DKLIQCSDGDLRR
AITYMQSGARLVGAT------------------GNSGRQD-GGEDAEMTDAS--------
------------SQVITVRMVEE-IAGVIPESVLDQLVQAMQPKKIGSSYE--AVSKVT-
TD-IVADGWSATQLLA----------------------------QLYRRVVYNDAIP---
---------DIQKNKIVMV--FSEMDKRLVDGADEHLS---ILDVALKISGILGGA----
------
>XP_754784_Aspergillus_fumigatus
------------------------------------------------------------
------------------------------------------------------------
------------------------------------------------------------
------------------------------------------------------------
------------------------------------------------------------
------------------------------------------------------------
------------------------------------------------------------
--------------MAAN-----------------------------FFN------NKA-
---------------------------------RAAAAAAAAASTSSKQKPTD-------
--GK----EEQTRLQPWVEKYRPKTLDDVAAQDHTTKVLQRTLQAS-NLPHMLFYGPPGT
GKTSTILALAKSLFGPALYRSRILELNASDERGIGIVREKVKGFART-----QLSQ-PTG
LDSSYFEQYPCPPFKIIILDEADSMTQDAQSALRRTMEQYSRITRFCLVCNYVTRIIEPL
ASRCSKFRFKPLDNSAAAERLAHIARLENLKL-----DEGVI-----DKLISCSEGDLRR
AITYMQSAARLVGAG------------------RPTSQKD-GDEDSEMTDAS--------
------------SEPVTMQMIEE-IAGVVPESVIDRLIQAMQPKKLGSSYE--AISTVV-
TD-IVADGWSAGQLVL----------------------------QLYRRIVYNDAIP---
---------DIQKNKIVTA--FSEMDKRLVDGADEHLS---ILDLALRISGILGGS----
------
>XP_660573_Aspergillus_nidulans
-----------------------------MVSTVSALQARLKELSTSVAQIHPLVSRLHN
FTTAVGQGDDARLELGAVIHSRLKDAEDELELIKDDVDDLESTTDSRRR--GAGLEKETE
KERVIALARRLANDLKRTRGDFRNAQLQAKRNAELAKRKERELLFARSAGGTEKRNPAKE
KLTQEDIVKNASKDVTAALRRTHQLMQAELSRSQFAQETLEQSGAALSSLSESYTNLNTL
LSSSRNLVGSLLRSQKSDTWYLETAFYILVGTISWLVFRRLLYGPLWWIVWMPFKLILRS
VFGVAGAIGVTSKAVQSSVAIGT-DGVAQETLALNHIPEAKAHVVGDTVPDDVPGTDAAD
LDWVMDKIGEI-------------------------------------------------
--------------VEENTDQEGANLDDFSLEELQRQEDMPSNTKKRINK------ARA-
----------------------------------------AAAFSSSKQKPTE-------
--GK----EEQSRLQPWVEKYRPKTLDDVAAQDHTTKTWARTNQAALQLPHMLFYGPPGT
GKTSTILALAKSLFGPALYRSRILELNASDERGIGIVREKVKGFARV-----QLSH-PTG
LDAEYFEKYPCPPFKIIILDEADSMTQDAQSALRRTMEQYSRITRFCLVCNYVTRIIEPL
ASRCSKFRFKPLDNSAAGDRLAQIAQLEKLSL-----ENGVV-----DKLISCSDGDLRR
AITYLQSAARLVGAA------------------K--AAKD-GDEDEEMKDQG--------
------------SDMITVSTIEE-IAGVVPESVLDGLIQSLQPKRMGSPYE--AVSKVV-
TE-IVADGWSATQILL----------------------------QLYRRMVYNDAIP---
---------DIQKNKIVLV--FSEMDKRLVDGADEHLS---ILDVALKISGILGGT----
------
>XP_001400326_Aspergillus_niger
------------------------------------------------------------
------------------------------------------------------------
------------------------------------------------------------
------------------------------------------------------------
------------------------------------------------------------
------------------------------------------------------------
------------------------------------------------------------
--------------MAAN-----------------------------FFN------NKA-
---------------------------------R----AAAAAANPSKPKPTD-------
--NK----EEQAKQQPWVEKYRPKTLDDVAAQDHTTKVLQRTLQAS-NLPHMLFYGPPGT
GKTSTILALAKSLFGPSLYRSRILELNASDERGIGIVREKIKNFARA-----QLTH-STG
LGEEYLAQYPCPPFKIIILDEADSMTQDAQSALRRTMEQYSRITRFCLVCNYVTRIIEPL
ASRCSKFRFKALDNTAAGERLEHIAKVENLRL-----EDGVV-----DKLIACSEGDMRR
AITYMQSAAKLVGAG------------------R-AGKKD-EDEDEEMTDQE--------
------------SEVITVRTIEE-IAGVVPESVLDALVQAMQPKKIGSSYE--AVAKVV-
TD-IIADGWSATQLLL----------------------------QLYRRVVFNDAIP---
---------DIQKNKIVMV--FSDMDRRLVDGADEHLS---ILDVALKISGILGGA----
------
>XP_015410888_Aspergillus_nomiae
------------------------------------------------------------
------------------------------------------------------------
------------------------------------------------------------
------------------------------------------------------------
------------------------------------------------------------
------------------------------------------------------------
------------------------------------------------------------
--------------MAAN-----------------------------FFN------NKA-
---------------------------------R---AAAAASSS-SKQKPTD-------
--GK----EEHTQQQPWVEKYRPKTLDDVAAQDHTTNVLQRTLQAS-NLPHMLFYGPPGT
GKTSTILALAKSLFGPALYRSRILELNASDERGIGIVREKVKGFARV-----QLSH-PTG
VDKSYFEKYPCPPFKIIILDEADSMTQDAQSALRRTMETYSKITRFCLVCNYVTRIIEPL
ASRCSKFRFKPLDNSAAGDRLAHIAKLENLEL-----EDGVV-----DKLIQCSEGDLRR
AITYMQSGARLVGAS------------------GNSGKQD-GEEDAQMTDAS--------
------------SQVVTVRMVEE-IAGVIPESVLDQLIQAMQPKKIGSSYE--AVSKVT-
TD-IVADGWSATQLLA----------------------------QLYRRVVYNDAIP---
---------DIQKNKIVMV--FSEMDKRLVDGADEHLS---ILDVALKISCILGGA----
------
>XP_001818365_Aspergillus_oryzae
------------------------------------------------------------
------------------------------------------------------------
------------------------------------------------------------
------------------------------------------------------------
------------------------------------------------------------
------------------------------------------------------------
------------------------------------------------------------
--------------MAAN-----------------------------FFS------NKA-
---------------------------------R---AAAAAASSGSKQKPTD-------
--GK----EEHAQQQPWVEKYRPKTLDDVAAQDHTTNVLQRTLQAS-NLPHMLFYGPPGT
GKTSTILALAKSLFGPALYRSRILELNASDERGIAIVREKVKDFARV-----QLSH-PTG
VDKSYFEKYPCPPFKIIILDEADSMTQDAQSALRRTMETYSKITRFCLVCNYVTRIIEPL
ASRCSKFRFKPLDNSAAGDRLAQIAKLENLEL-----EDGVV-----DKLIQCSDGDLRR
AITYMQSGARLVGAT------------------GNSGRQD-GGEDAEMTDAS--------
------------SQVITVRMVEE-IAGVIPESVLDQLVQAMQPKKIGSSYE--AVSKVT-
TD-IVADGWSATQLLA----------------------------QLYRRVVYNDAIP---
---------DIQKNKIVMV--FSEMDKRLVDGADEHLS---ILDVALKISGILGGA----
------
>XP_040642936_Aspergillus_ruber
-------------------------------MSPTTLQSRLKDLSASFGQIHPLVNRLRN
FTTAVGQGDEARLELGTEIHTLLKEAEGQMELLRVEVEALEASMENRRK--GMDSEKEAE
KERVVVLAGRLTEDLKRTRGDFRNAQLQAKRNAEFAKRKERELLFSRSQGSE-TRKQPSE
KLTQDDLVMNASNDVTLALRRTHQLMQAELSRSHFAQQTLEQSTAAISSLSESYTSLDTL
LSSSRKLASSLLRSQKSDTWYLETAFYIIVGTIAWLLFRRMLYGPLWWLVWMPFRLMLRT
LFVILGSAGITSSAVQSS------------------------------------------
------------------------------------------------------------
--------------LAAD-----------------------------TFT------TQEI
PALVHETQGTVPESGTGDTAWEREIVREEADQDRMIDKIGRMAEGGDKQEGTNIDGISPE
ERER----QDEVPRNP-KKRIRPKTLDDVAAQDHTTKVLSRTLNAS-NLPHMLFYGPPGT
GKTSTILALAKSLFGPAVYRSRILELNASDERGIGIVREKVKGFART-----QLSQ-PTG
LDAEYLSKHPCPPFKIIILDEADSMTQDAQSALRRTMEQYSRITRFCLVCNYVTRIIEPL
ASRCSKFRFKALDNSAAGTRVAHIAEKEGLNL-----ENGAV-----DKLITCGEGDLRR
SITYMQSAARLVGAQ------------------A-AGKKD-GDEDSEMTDDN--------
------------SKMITVRMVEE-IAGVIPETVLDGLIHAMQPKKIGSSYG--AVSSVI-
TD-IVADGWSATQLLT----------------------------QLYRRVVYNDAIP---
---------DVQKNKIVTA--FSEMDKRLADGADEHLS---ILDLSLQISGILGGS----
------
>XP_040704595_Aspergillus_sydowii
------------------------------MSTIPALQTRLKELSAALAQIQPLVSRLHS
FNVTVGQGDEARLELGGEIHARLKDAEDEFELLKDDVDALEAPTDSRRK--GVDSEKETE
KERVVALARRLASDMKRTRGDFRNAQLQAKRNSEIARRKERELLLSRSESVE-RRNPTKE
KLTQDDIVKNASRDVTTALRRTHHLMQAELSRSQFAQETLEQSGAALSSLSESYTSLDTL
LSSSRNLVGSLLRSQKSDTWYLETAFYILIGTISWLVFRRLLYGPLWWVVWMPFKLILRV
VFGVSGTVGIASKAIESSATTGTSEMLVQETPALSHVPEAKVH----GVPDQIPGMESAD
RDWIIDKIGE--------------------------------------------------
--------------IVED-NEESENLDDFIPEERLREAEIPSNTKKRMFE------ARA-
---------------------------------------AAVSSGSSKPKPTE-------
--GK----EEQSRLQPWVEKYRPKTLDDVAAQAHTTKVLQRTLQAS-NLPHMLFYGPPGT
GKTSTILALAKSLFGPALYKSRILELNASDERGIGIVREKVKGFARV-----QLSH-PTG
VDAEYLEKHPCPPFKIIILDEADSMTQDAQSALRRTMEQYSRITRFCLVCNYVTRIIEPL
ASRCSKFRFKPLDNSAAGDRLSEIARTEGLSL-----EDGVV-----DKLISCSDGDLRR
AITYMQSAARLIGAA------------------Q-TGKND--GEDEEMKDQG--------
------------SDTITVRTIEE-IAGVVPESVLDGLIQSMQPKKIGSPYE--DVSKVV-
TD-IVADGWSATQVLL----------------------------QLYRRVIYNDAIP---
---------DIQKNKIVLV--FSEMDKRLVDGADEHLS---ILDVALKISGIIGGS----
------
>XP_001208999_Aspergillus_terreus
------------------------------------------------------------
------------------------------------------------------------
------------------------------------------------------------
------------------------------------------------------------
------------------------------------------------------------
------------------------------------------------------------
------------------------------------------------------------
------------------------------------------------------------
------------------------------------------------------------
---------------------------------------------------MLFYGPPGT
GKTSTILALAKSLFGPSLYRSRILELNASDERGIGIVRDKIKNFARS-----QLSH-SSG
MSEEYLAQYPCPPFKIIILDEADSMTQDAQSALRRTMEQYSRITRFCLVCNYVTRIIDPL
ASRCSKFRFKALDNSAAGERLEHIAKLENLTL-----ESGVV-----DKLIQCSEGDLRR
AITYMQSAARLVGAQ------------------G-GNKKD-GDEDSEMTDAT--------
------------PQPVTVRMVEE-IAGVIPEEIIDRLAKAMQPVKIGSSYE--AVSKVI-
TD-VVADGWSATQLLL----------------------------QLYRRVVYNDAIP---
---------DIQKNKIVMV--FSEMDKRLSDGADEHLS---ILDTALKISGILNGA----
------
>XP_022489622_Penicillium_arizonense
------------------------------------------------------------
------------------------------------------------------------
------------------------------------------------------------
------------------------------------------------------------
---------------------MASSFF---------------------------------
------------------------------------------------------------
------------------------------------------------------------
------------------------------------------NNK-----------ARA-
--------------------------------------AAVAASSSSKAKAGD-------
--NK----EDSTRLQPWVEKYRPKTLDDVAAQDHTTKVLQRTLQAS-NLPHMLFYGPPGT
GKTSTILALAKSLFGPALYRSRILELNASDERGIAIVRDKVKNFARA-----QLSQ-PTG
LDAAYRAQYPCPPFKIIILDEADSMTQDAQSALRRTMEQYSRITRFCLVCNYVTRIIEPL
ASRCSKFRFKMLDNSAAGSRIASIAEAEGLTL-----DDGVV-----DTLIRCGEGDLRR
AITYLQSAARLVGAT------------------KPAAGKDG-DDDAEMTDAG--------
----------SESRVITVRSIEE-IAGVVPEGILDSLVQAMEPKKGVSSYE--AVSRVV-
TD-IVADGWSATQLLS----------------------------QLYRRVVFSEAIP---
---------DIQKNKIVML--FSEMDKRLVDGSDEHLS---MLDLALRISGILSGN----
------
>XP_014538779_Penicillium_digitatum
------------MSPMTALQGRVKELSTSLGQLQPLVDRLHDFTASSLGQIQPLVDRLRD
FTASMGQGDEARLELGSEIHSRLKEAEQELELLRVEVEALENGSDSKRKISAVHGQKDAE
RERVISMAGRLAEDLKRTRREFRTAQLQAKRNAELAKRKERELLLSRSHSSE--KKQPTE
KFTQDDLVLNASNDVTSALRRTHQLMQAELSRSQFAQSTLEQSTAAISSLSESYSSLDTL
LSSSRSLANSLLRSQKSDTWYLETAFYVLLGTIGWLLFRRVFYGPIWWLVWLPLQLIARV
AFVTLGAAGLSNTALQSASQSIPAGVSTAIHQMATAATTATVTASVTAWEQEPSVPIDSD
RVIDKIGD----------------------------------------------------
--------------MVEDEKQKSVDIDNVTPEERARQAELPRNAKKRMFEAGMEDPARA-
--------------------------------------AAAAASSSSKLKAGD-------
--NK----EDSTRLQPWVEKYRPKTLDDVAAQDHTTKVLRRTLQAS-NLPHMLFYGPPGT
GKTSTILALAKSLFGPALYRSRILELNASDERGIGIVRDKVKNFARA-----QLSQ-PTG
LDAAYRAQYPCPPFKIIILDEADSMTQDAQSALRRTMETYSRITRFCLVCNYVTRIIEPL
ASRCSKFRFKMLDNNAAGDRISNIAAQEGLRL-----EDGVV-----DTLIRCGEGDLRR
AITYLQSAARLVGAT------------------KPPTGKDA-DDDAVMTDAG--------
----------SNSSVITVRTIEE-IAGVLPEEILDSLVEAMQPKSGGSVYE--AISGVI-
TD-LVADGWSATQLVG----------------------------QLYRRVVFNEAIP---
---------DIQKNKIVML--FSEMDKRLVDGSDEHLS---MLDLSLRIAGVLRGN----
------
>XP_016599241_Penicillium_expansum
------------MSPTTALQVRVKELST------------------SLGQIQPLVDRLRD
FTASIGQGDEARLELGSEIHSRLKEAEQELELLRVEVEALETGSDSKRKTSAAHGHKEAD
KERVISMAGRLAEDLKRTRGEFRTAQLQAKRNAELAKRKERELLLSRSHSSE--KKQPTE
KFTQDDLVLNASNDVTSALRRTHQLMQAELSRSQFAQSTLEQSTAAISSLSESYSGLDTL
LSSSRSLANSLLRSQKSDTWYLETAFYVLLGTIGWLLFRRVFYGPLWWLVWLPMKLIARV
AFGTLGAAGLSTTAVQSASQSLSADVSTAIHQMATAATTGTATASITAWEQEPSAPIDSN
RVIDEIGD----------------------------------------------------
--------------MVEKEKQTSVDIDDVTPEERARQAELPRNTKKRMFEAGMEEPARA-
--------------------------------------AAAAASSSSKLKAGD-------
--NK----EDSTRLQPWVEKYRPKTLDDVAAQDHTTKVLRRTLQAS-NLPHMLFYGPPGT
GKTSTILALAKSLFGPALYRSRILELNASDERGIGIVRDKVKNFARA-----QLSQ-PTG
LDAAYRAQYPCPPFKIIILDEADSMTQDAQSALRRTMETYSRITRFCLVCNYVTRIIEPL
ASRCSKFRFKMLDNSAAGDRITHIAEQEGLQL-----EDGVV-----DTLIRCGEGDLRR
AITYLQSAARLVGAT------------------KPPAVKDA-DDDAEMMDVG--------
----------SNSSVITVRTIEE-IAGVLPEDILDSLVEAMQPKSGGSVYE--AVSRVI-
TD-LVADGWSATQLVG----------------------------QLYRRVVFNEAIP---
---------DIQKNKIVML--FSEMDKRLVDGSDEHLS---MLDLSLRIAGVLRGN----
------
>XP_040644339_Penicillium_griseofulvum
------------------------------------------------------------
------------------------------------------------------------
------------------------------------------------------------
------------------------------------------------------------
---------------------MAASFF---------------------------------
------------------------------------------------------------
------------------------------------------------------------
------------------------------------------NNK-----------ARA-
--------------------------------------AAAAASSSSKLKAGD-------
--NK----EDSTRLQPWVEKYRPKTLDDVAAQDHTTKVLRRTLQAS-NLPHMLFYGPPGT
GKTSTILALAKSLFGPALYRSRILELNASDERGIGIVRDKVKNFARA-----QLSQ-PTG
LDAAYRAQYPCPPFKIIILDEADSMTQDAQSALRRTMETYSRITRFCLVCNYVTRIIEPL
ASRCSKFRFKMLDNSAAGERISNIAEQEGLQL-----EDGVI-----DTLIRCGEGDLRR
AITYLQSAARLVGAT------------------KPPVVKDA-DDDAEMTDVG--------
----------CNSSVITIRSIEE-IAGVLPDDILDSLVEAMQPKSGGSVYE--GVSRVI-
TD-LVADGWSATQLVG----------------------------QLYRRLVFSEAIP---
---------DIQKNKIVML--FSEMDKRLVDGSDEHLS---MLDLALRIAGVLRGN----
------
>XP_038927090_Penicillium_roqueforti
------------------------------------------------------------
------------------------------------------------------------
------------------------------------------------------------
------------------------------------------------------------
---------------------MAASFF---------------------------------
------------------------------------------------------------
------------------------------------------------------------
------------------------------------------NNK-----------ARA-
--------------------------------------AAAAASSSSKLKAGD-------
--NK----EDSTKLQPWVEKYRPKTLDDVAAQDHTTKVLRRTLQAS-NLPHMLFYGPPGT
GKTSTILALAKSLFGPALYRSRILELNASDERGIGIVRDKVKNFARA-----QLSQ-PTG
LDAAYRAQYPCPPFKIIILDEADSMTQDAQSALRRTMETYSRITRFCLVCNYVTRIIEPL
ASRCSKFRFKMLDNSAAGERISNIAEQEGLQL-----EDGVV-----DTLIRCGEGDLRR
AITYLQSAARLVGPT------------------KPPAVKDA-DDDAEMTDVG--------
----------SNSSVITVNSIEE-IAGVLPDDVLDSLVEAMQPTSGASAYE--AVSGVI-
TD-IVADGWSATQLVG----------------------------QLYRRVVFNEAIP---
---------DIQKNKIVML--FSEVDKRLVDGSDEHLS---MLDLALRIAGVLRGN----
------
>XP_002563245_Penicillium_rubens
------------------------------------------------------------
------------------------------------------------------------
------------------------------------------------------------
------------------------------------------------------------
---------------------MAASFF---------------------------------
------------------------------------------------------------
------------------------------------------------------------
------------------------------------------NNK-----------AR--
--------------------------------------AAAVASSSSKPKAGD-------
--NK----EDSSRLQP-----RPKSLDDVAAQDHTTNVLQRTLQAS-NLPHMLFYGPPGT
GKTSTILALAKSLFGPALYRSRILELNASDERGIGIVRDKVKNFARA-----QLSQ-PTG
LDAAYRAQYPCPPFKIIILDEADSMTQDAQSALRRTMETYSRITRFCLVCNYVTRIIEPL
ASRCSKFRFKMLDNSAAGERIGNIAEQEGLQL-----EDGVI-----DTLIRCGDGDLRR
AITYLQSAARLVGAT------------------KPPAAKDADDDDTEMTDVG--------
----------SKSSVITVRSIEE-IAGVLPDNILDSLVEAMQPKSGGSVYE--AVAGVI-
TD-LVADGWSATQLVG----------------------------QLYRRVVSNEAIP---
---------DIQKNKIVMI--FSEMDKRLVDGSDEHLS---MLDLTLRIAGVLRGN----
------
>XP_040810610_Penicillium_solitum
------------------------------------------------------------
------------------------------------------------------------
------------------------------------------------------------
------------------------------------------------------------
---------------------MAASFF---------------------------------
------------------------------------------------------------
------------------------------------------------------------
------------------------------------------NNK-----------ARA-
--------------------------------------AAAAASSSSKSKAGD-------
--NK----EDSTRLQPWVEKYRPKTLDDVAAQDHTTKVLRRTLQAS-NLPHMLFYGPPGT
GKTSTILALAKSLFGPALYRSRILELNASDERGIGIVRDKVKNFARA-----QLSQ-PTG
LDAAYRAQYPCPPFKIIILDEADSMTQDAQSALRRTMETYSRITRFCLVCNYVTRIIEPL
ASRCSKFRFKMLDNSAAGDRISNIAQQEGLQL-----EDGVV-----DTLIRCGEGDLRR
AITYMQSAARLVGAT------------------KPPAVKDA-DDDAEMTDAG--------
----------SNSSVITVRSIEE-IAGVLPEDILDSLVEAMQPKSGGSVYE--AVSGVI-
TD-LVADGWSATQLVG----------------------------QLYRRVVFNEAIP---
---------DIQKNKIVML--FSEMDKRLVDGSDEHLS---MLDLALRIAGVLRGN----
------
>XP_022583093_Penicilliopsis_zonata
----------------------------------MSTATRLKELSTALHQIHPLVARLRD
FTAAIGQGDDARLELGAEIHSRLKEAEEEMELLRIDVEAIEQTTESRRK--TVDQDREAE
RERVVALAGKLTEELKRTRSDFRSAQLQAKKNAEAARRKERDILLSRSHGADVSRRQPSE
KLTQEDLMLNASSDVTSALRRTHQLMQAELSRSQFAQETLESSTAALSSLSESYTDLDSL
IASSRNLLGSLLRSQKSDTWYLETAFYILVGTIAWLVFRRVLYGPLWWLVWLPFKLVMRV
TFALLGTVGITGTALQTSAGTEVRTATILPVDAVSPVETLPPV----EAPFHSAEDFSEE
IEDRMIDQIAK-------------------------------------------------
--------------MAEDSAKEGTNIDDISPEERQRQEELPRNPKKRMFE------AEA-
---------------------------------RAAAAAAAAASGGSKPK-TA-------
--TK----EDQSQHQPWVEKYRPKTLDDVAAQDHTTKVLQRTLQAS-NLPHMLFYGPPGT
GKTSTILALAKSLFGPALYRTRILELNASDERGIGIVRDKIKNFART-----QLSQ-STG
MDAEYLAQYPCPPFKIIILDEADSMTQDAQAALRRTMEQYSKITRFCLVCNYVTRIIEPL
ASRCSKFRFKALDNSAAGDRLEHIAKLENLRL-----GDGVV-----ETLIRCSEGDLRR
AITYLQSAARLVGAN------------------KAPNTKEGGDEDEEMADAG--------
-----------DADLVTVRMIEE-IAGVVPDSVLDRLVQAMQPGKTGSTYE--AVSAVV-
TD-IVADGWSATQILG----------------------------QLYRRVIFNDAIP---
---------DLQKNKLVMV--FSELDKRLVDGADEHLS---ILDMALRISGILGGS----
------
>XP_016618608_Cladophialophora_bantiana
------------------------------------------------------------
------------------------------------------------------------
------------------------------------------------------------
------------------------------------------------------------
------------------------------------------------------------
------------------------------------------------------------
------------------------------------------------------------
------------------------------------------------------------
-----------------------MANFFD---R---SRAA-SSSKNPATKSIV-------
--------EHAPAAQPWTEKYRPRNLEEVKSQEHATETLRRMVNAS-NLPHLLCYGPPGN
GKTSTILALCRELFGPELMKTRVLELNASDERGLSVIRERVKQFASL-----HLTH-PFS
EE--YRKKYPCPNFKVVLLDEADQLTQDAQGALRRVMEIHSATTRFALCCNYVSRIIDPI
ASRCSKFRFKALEGSEAAARIQEILKAENVRY-----EEGVI-----ERTLKVSDGDLRR
AINLLQSAARLASAS--PSTSTS-----N-----GHKKKVVADESDEEMEDI-D--AAKT
E----PA---QSNNMVKISDINE-IAGTFPPNLTDNLIEILQKGNT-RNYN--AIASEI-
TN-IVAGGYAANEVLS----------------------------ALYSAVVLGED-D--V
AVNGKEDAAVRKKYKLTAI--FSEFDKKLVDGVDEHLA---LLDMSCQVAGVLAA-----
------
>XP_008725651_Cladophialophora_carrionii
------------------------------------------------------------
------------------------------------------------------------
------------------------------------------------------------
------------------------------------------------------------
------------------------------------------------------------
------------------------------------------------------------
------------------------------------------------------------
------------------------------------------------------------
-----------------------MADFFSNKAR---AAAAASSSKNATTSKPI-------
--------ETTERAVPWVEKYRPKSLEEVKSQEHATETLRRMVNAS-NLPHLLCYGPPGN
GKTSTILALCRELFGPELMKTRVLELNASDERGLSVIRERVKQFAAL-----HLTN-PSS
KE--YTQKYPCPNFKIVILDEADQLTQDAQGALRRVMEIYSTSTRFALCCNYVSRIIDPI
ASRCSKFRFKAIGGDQAAARVAEILKAENVNY-----ADGVI-----ERTLKVSDGDLRR
AINLLQSAARLVG------ASAASEKPNASSSGSGSRKNVIREDSDDEMEDV-D---STS
K----PKDQ-T-GTAIRISDIDE-IAGTFPPALTDNLIKVLQKGNT-RNYN--NIANEI-
TD-IVASGYAANEVLS----------------------------ALYAKIIVGDEGDIVI
AKKGDVARALRKKAALTQT--FSEFDKRLIDGVDEHLA---LLDMSCQLAGVLAA-----
------
>XP_016243342_Cladophialophora_immunda
------------------------------------------------------------
------------------------------------------------------------
------------------------------------------------------------
------------------------------------------------------------
------------------------------------------------------------
------------------------------------------------------------
------------------------------------------------------------
------------------------------------------------------------
-----------------------MANFFD---R---NRGA-SSSKIATTKSVV-------
--------EHAPAAQPWTEKYRPRNLEEVKSQEHATETLRRMVNAS-NLPHLLCYGPPGN
GKTSTILALCRELFGPELMKTRVLELNASDERGLSVIRERVKQFASQ-----HLTH-PFS
DE--YRKKYPCPNFKVVLLDEADQLTQDAQGALRRVMEIHSATTRFALCCNYVSRIIDPI
ASRCSKFRFKALEGSEAVARIETILKTENVKY-----EEGVI-----ERTLKVSDGDLRR
SINLLQSAARLIGAS--PSIPTS-----N-----GHKKRVIADESDEEMEDV-D--AGKS
K----PA---QSSNMIKISDINE-IAGTFPPNLTDDLIAILQKGNT-RNYN--NIASEI-
TN-IVASGYAANEVLS----------------------------ALYAAVVLGEE-D--V
VVNSKEDAAMRKKYKLTAI--FSEFDKKLVDGVDEHLA---LLDMSCQVAGVLAA-----
------
>XP_007741197_Cladophialophora_psammophila
------------------------------------------------------------
------------------------------------------------------------
------------------------------------------------------------
------------------------------------------------------------
------------------------------------------------------------
------------------------------------------------------------
------------------------------------------------------------
------------------------------------------------------------
-----------------------MANFFD---R---SRAA-SSSKNPATKSIV-------
--------EHAPAAQPWTEKYRPRNLEEVKSQEHATETLRRMVNAS-NLPHLLCYGPPGN
GKTSTILALCRELFGPELMKTRVLELNASDERGLSVIRERVKQFASL-----HLTH-PFS
EE--YRKKYPCPNFKVVLLDEADQLTQDAQGALRRVMEIHSATTRFALCCNYVSRIIDPI
ASRCSKFRFKALEGSEAAARIQEILKAENVRY-----EEGVI-----ERTLKVSDGDLRR
AINLLQSAARLAGAS--PSTSAS-----N-----GHKKRVVADESDEEMEDV-D--AAKT
E----PA---QSNNMVKISDINE-IAGTFPPNLTDNLIEILQKGST-RNYN--AIASEI-
TN-IVASGYAANEVLS----------------------------ALYSAVVLGED-D--V
AVNGKEDAAMRKKYKLTAI--FSEFDKKLVDGVDEHLA---LLDMSCQVAGVLAA-----
------
>XP_018696980_Fonsecaea_erecta
------------------------------------------------------------
------------------------------------------------------------
------------------------------------------------------------
------------------------------------------------------------
------------------------------------------------------------
------------------------------------------------------------
------------------------------------------------------------
------------------------------------------------------------
-----------------------MANFFD---R---ARGA-SSSKPSATKSVV-------
--------EQAPAAQPWTEKYRPRSLEEVKSQEHATETLRRMVNAS-NLPHLLCYGPPGN
GKTSTILALCRELFGPELMKTRVLELNASDERGLSVIRERVKQFASL-----HLTH-PSS
AE--YRKKYPCPNFKVVLLDEADQLTQDAQGALRRVMEIHSATTRFALCCNYVSRIIDPI
ASRCSKFRFKALEGSEAVARIEAILKAENVKY-----EGGVI-----ERTLKVSDGDLRR
AINLLQSAARLVGAS--ASTSNS-----N-----GHKKKVVADESDDEMEDV-D--EAKS
K----PA---QASNMIKVSDINE-IAGTFPPDLTDNLLGILQKGNT-RNFN--NIASEI-
TN-IVASGYAANEVLS----------------------------ALYSAVVLGEE-D--V
VVNGKKDAALRKKYKLTAI--FSEYDKKLVDGVDEHLA---LLDMSCQIAGILAA-----
------
>XP_022512898_Fonsecaea_monophora
------------------------------------------------------------
------------------------------------------------------------
------------------------------------------------------------
------------------------------------------------------------
------------------------------------------------------------
------------------------------------------------------------
------------------------------------------------------------
------------------------------------------------------------
-----------------------MANFFD---R---NRAAVSSSKNAGPKSAV-------
--------EQAPAAQPWTEKYRPKSLEEVKSQEHATETLRRMVNAS-NLPHLLCYGPPGN
GKTSTILALCRELFGPELMKSRVLELNASDERGLSVIRERVKQFASL-----HLTH-PFS
DE--YRKKYPCPNFKVVLLDEADQLTQDAQGALRRVMEIHSATTRFALCCNYVSRIIDPI
ASRCSKFRFKALEGSEAVARIESILKAENVKY-----EEGVI-----ERTLKVSDGDLRR
AINLLQSAARLVGAS--ASIPTS-----N-----GHKKRVVADESDEEMEDV-D--TAKS
K----PS---PSNNMIKISDINE-IAGTFPPNLTDNLIQILQKGNS-RNYN--NIASEI-
TD-IVASGYAANEVLS----------------------------ALYSAVVLGED-D--V
AVNGKEDAAMRKKYKLTAI--FSEFDKKLVDGVDEHLA---LLDMSCQVAGVLAA-----
------
>XP_016632949_Fonsecaea_multimorphosa
------------------------------------------------------------
------------------------------------------------------------
------------------------------------------------------------
------------------------------------------------------------
------------------------------------------------------------
------------------------------------------------------------
------------------------------------------------------------
------------------------------------------------------------
-----------------------MANFFD---R---NRAAASSSKNPTNKSII-------
--------ETAPAAQPWTEKYRPRSLEEVKSQEHATETLRRMVNAS-NLPHLLCYGPPGN
GKTSTILALCRELFGPELMKTRVLELNASDERGLSVIRERVKQFASL-----HLTH-PSS
EE--YRKKYPCPNFKVVLLDEADQLTQDAQGALRRVMEIHSATTRFALCCNYISRIIDPI
ASRCSKFRFKALEGSEAVARIEAILKAENVKY-----EEGVI-----ERTLKVSDGDLRR
AINLLQSAARLVGAS--SSSSTSTSNSTN-----GHKKRVIADESDEEMEDV-DTAAAAS
K----PAAQSNNNNMIKISDINE-IAGTFPPNLTDNLISVLQKGNT-RNYN--NIASEI-
TN-IVASGYAANEVLS----------------------------ALYSAVVLGEE-DVTV
AVNGKQDAAMRKKYKLTAI--FSEFDKKLVDGVDEHLA---LLDMSCQVAGVLAA-----
------
>XP_022502514_Fonsecaea_nubica
------------------------------------------------------------
------------------------------------------------------------
------------------------------------------------------------
------------------------------------------------------------
------------------------------------------------------------
------------------------------------------------------------
------------------------------------------------------------
------------------------------------------------------------
-----------------------MANFFD---R---NRAAASSSKTAGPKSAV-------
--------EQPPAAQPWTEKYRPKSLEEVKSQEHATETLRRMVNAS-NLPHLLCYGPPGN
GKTSTILALCRELFGPELMKSRVLELNASDERGLSVIRERVKQFASL-----HLTH-PFS
DE--YRKKYPCPNFKVVLLDEADQLTQDAQGALRRVMEIHSATTRFALCCNYVSRIIDPI
ASRCSKFRFKALEGSEAVARIESILKAENVEY-----EEGVI-----ERTLKVSDGDLRR
AINLLQSAARLVGAS--ASIPTS-----N-----GHKKRVVADESDEEMEDV-D--AAKS
K----PS---PSNNMIKIADIND-IAGTFPPSLTDNLIEILQKGNT-RNYN--NIASEI-
TD-IVASGYAANEVLS----------------------------SLYSAVVLGED-D--V
TVNGKEDAAMRKKYKLTAI--FSEFDKKLVDGVDEHLA---LLDMSCQVAGVLAA-----
------
>XP_013287275_Fonsecaea_pedrosoi
------------------------------------------------------------
------------------------------------------------------------
------------------------------------------------------------
------------------------------------------------------------
------------------------------------------------------------
------------------------------------------------------------
------------------------------------------------------------
------------------------------------------------------------
-----------------------MANFFD---R---NRATASSSKNVGPKSAV-------
--------EHAPAAQPWTEKYRPKSLEEVKSQEHATETLRRMVNAS-NLPHLLCYGPPGN
GKTSTILALCRELFGPELMKSRVLELNASDERGLSVIRERVKQFASL-----HLTH-PFS
DE--YRKKYPCPNFKVVLLDEADQLTQDAQGALRRVMEIHSASTRFALCCNYVSRIIDPI
ASRCSKFRFKALEGSEAVARIESILKAENVKY-----EEGVI-----ERTLKVSDGDLRR
AINLLQSAARLVGAS--TSIPTS-----N-----GHKKRVVADESDEEMEDV-D--AAKP
K----PS---PSNNMIKISDINE-IAGTFPPNLTDNLIEILQKGNS-RNYN--NIASEI-
TD-IVASGYAANEVLS----------------------------ALYSAVVLGED-D--V
AVNGKEDAAMRKKYKLTAI--FSEFDKKLVDGVDEHLA---LLDMSCQVAGVLAA-----
------
>XP_007759214_Cladophialophora_yegresii
------------------------------------------------------------
------------------------------------------------------------
------------------------------------------------------------
------------------------------------------------------------
------------------------------------------------------------
------------------------------------------------------------
------------------------------------------------------------
------------------------------------------------------------
-----------------------MADFFSNKAR---AAAAASSSK-PNTSKSI-------
--------ETTERAVPWVEKYRPKSLEEVKSQEHATETLRRMVNAS-NLPHLLCYGPPGN
GKTSTILALCRELFGPELMKTRVLELNASDERGLSVIRERVKQFAAL-----HLTN-PSS
KE--YTQKYPCPNFKIVILDEADQLTQDAQGALRRVMEIYSTSTRFALCCNYVSRIIDPI
ASRCSKFRFKAIGGDQAAARIAEILKAENVNY-----TDGVI-----ERTLKVSDGDLRR
AINLLQSAARLVGAS--ASASASSEKANA-----GSKKNVVPEDSDDEMEDV-D---NTT
K----PNAQ-TGGNAIRISDIDE-IAGTFPPALTDRLIKILQKGNT-RNYS--HIATEI-
TN-IVASGYAANEVLS----------------------------ALYAKIIVGDEGDIVV
AKKGDVAAALRKKAALTQT--FSEFDKRLIDGVDEHLA---LLDMSCQLAAVLAA-----
------
>XP_016239929_Exophiala_spinifera
------------------------------------------------------------
------------------------------------------------------------
------------------------------------------------------------
------------------------------------------------------------
------------------------------------------------------------
------------------------------------------------------------
------------------------------------------------------------
------------------------------------------------------------
-----------------------MANFFDNKARAAQAAASGSSSKSKPNDGGG-------
--------ATAPRMAPWVEKYRPKSLEDVRSQDHVVQTLNRMVHAS-NLPHLLLYGPPGT
GKTSTILALCRELFGPELFHSRVLELNASDERGLSVIRERVKQFAAL-----HLVSAPAS
KE--YRDRYPCPPFKVIILDEADSLTQDAQGALRRVMEIHSKITRFCLCCNYVSRIIDPI
ASRCSKFRFKALEGDQASSRVQQILATENVKY-----EDGVI-----ERALKVSDGDLRR
AINLLQSAARLVGAT---QQASSNGQ-----QASTKKSQTIPDDSDEEMGGV-DDDSTAA
G----AEP--DKSKSIRVSDIDE-IAGTFPPDLTERLVKVLQKGNT-RNYD--AIAAEI-
TD-IAASGYAANEVLS----------------------------SLYGKLVFDDLID---
---------SKKKYKLAQT--FSEFDKRLVDGVDEHLA---LLDLSCQLAGVLAN-----
------
>XP_016268875_Exophiala_oligosperma
------------------------------------------------------------
------------------------------------------------------------
------------------------------------------------------------
------------------------------------------------------------
------------------------------------------------------------
------------------------------------------------------------
------------------------------------------------------------
------------------------------------------------------------
-----------------------MANFFDNKAR-AQAAASGSSSKPKANDGSA-------
--------AAAPRMAPWVEKYRPKSLEDVRSQDHVVQTLNRMVHAS-NLPHLLLYGPPGT
GKTSTILALCRELFGPELFHSRVLELNASDERGLSVIRERVKQFAAL-----HLVSAPAS
KE--YRDRYPCPPFKVIILDEADSLTQDAQGALRRVMEIHSKITRFCLCCNYVSRIIDPI
ASRCSKFRFKALEGDQASSRIQQILATENVKY-----DDGVI-----ERALKVSDGDLRR
AINLLQSAARLVGATPTPNQTSTNGQSGTASSANKKTSKTIPDDSDEEMGGVGDNDDVAV
GDGAAAAPLTEESKSIKVSDIDE-IAGTFPPDLTDRLVEVLQKGNT-RNYD--AIAAEI-
TD-IAASGYAANEVLA----------------------------SLHSKLVFDDLID---
---------SRKRYKLTQT--FSEFDKRLVDGVDEHLA---LLDLSCQLAGVLAA-----
------
>XP_013316844_Exophiala_xenobiotica
------------------------------------------------------------
------------------------------------------------------------
------------------------------------------------------------
------------------------------------------------------------
------------------------------------------------------------
------------------------------------------------------------
------------------------------------------------------------
------------------------------------------------------------
-----------------------MANFFDNKAR-ALAAASASGSKAKVNE-PV-------
--------VAAPRLAPWVEKYRPRSLEDVRAQDHVVQTLNRMVHAS-NLPHLLLYGPPGT
GKTSTILALCRELFGPELFHSRVLELNASDERGLAVIRERVKQFASL-----HLVSAPAS
KE--YRERYPCPPFKVIILDEADSLTQDAQGALRRVMEVHSKITRFCLCCNYVSRIIDPI
ASRCSKFRFKALEGGQASERIQEILTAEKVKY-----EDGVI-----ERALRVSDGDLRR
AINLLQSAARLVGAT---EQAS-NGQ-------ASKKSKTIPDDSDEEMADV-DD-----
-----AKGSSTTVHRIKISDIDE-IAGTFPPDLTNGLVKVLQKGNI-RNYN--AIAAQI-
TD-IAASGYAANEVLS----------------------------SLYSKLIFDDLVD---
---------SKKKYKLTQM--FSEFDKRLVDGVDEHLA---LLDLSCQLAGVLAA-----
------
>XP_007724271_Capronia_coronata
------------------------------------------------------------
------------------------------------------------------------
------------------------------------------------------------
------------------------------------------------------------
------------------------------------------------------------
------------------------------------------------------------
------------------------------------------------------------
------------------------------------------------------------
-----------------------MANFFDNKAR----AAAASSSKSKPNE-PV-------
--------GPAPALVPWVEKYRPRSLDEVKSQDHAIDILRRMVNAS-NLPNLLCYGPPGT
GKTSTILALCRELFGPELMKHRVLELNASDERGLSVVRERVKGFASQ-----HLANP--T
PQ--YREKYPCPPFKIVLLDEADQLTSDAQSALRRTMETYARTTRFALCCNYVSRIIDPI
ASRCSKYRFRALEGSQATGRIEEILTAENVKY-----QQGVV-----ERALQVSDGDLRK
AITILQSAARLVGAS--------NTDSSSRTR---KNARTISEDSDEEMEDV-DP-TA--
-----VSSG-----SISVADINE-LAGTFPPESTDKLLGVLRKGNT-SNYK--RIAAEI-
TD-ITASGYAANELLS----------------------------SLYSKIIFDDLVD---
---------TKKKYKLTQI--FSEFDKRLVDGVDEQLS---MLDMTCQIAGILAA-----
------
>XP_007732348_Capronia_epimyces
------------------------------------------------------------
------------------------------------------------------------
------------------------------------------------------------
------------------------------------------------------------
------------------------------------------------------------
------------------------------------------------------------
------------------------------------------------------------
------------------------------------------------------------
-----------------------MANFFDNKAR---AAAAASSSKSKPSE-LA-------
--------GPTPALLPWVEKYRPRSLEEVKSQDHAIDILRRMVNAS-NLPNLLCYGPPGT
GKTSTILALCRELFGPELMKHRVLELNASDERGLSVVRERVKQFAGQ-----HLVNP--S
QQ--YREKYPCPPFKVVLLDEADQLTSDAQSALRRTMEIHARTTRFALCCNYVSRILDPI
ASRCSKYRFRALEGGQAAARIEEILTAENVKY-----QQGVI-----ERALQVSDGDLRK
AITILQSAARLVGVG--------NLESNSRAP---KNARSVTEDSDEEMEDH-DQ-TG--
-----LSSG-----SISISDIDE-LAGTFPPESTDKLLSVLKKGNT-SNYN--RIAAEI-
TD-ITASGYAANELLS----------------------------SLYSKIVFDDLVE---
---------TKKKYKLTQI--FSEFDKRLVDGVDEELV---MLDMSCQIAGILAA-----
------
>XP_009154720_Exophiala_dermatitidis
------------------------------------------------------------
------------------------------------------------------------
------------------------------------------------------------
------------------------------------------------------------
------------------------------------------------------------
------------------------------------------------------------
------------------------------------------------------------
------------------------------------------------------------
-----------------------MANFFDNKAR---AAAAASSSKPKPTE-SV-------
--------TLAPALVPWVEKYRPKSLDDVKSQEHATETLRRMVHAA-NLPHLLLFGPPGT
GKTSTILALCRELFGPELMKTRVKEMNASDERGLTVIREKVKQFASQ-----HLVSAPVS
AE--YREKYPCPPFKVVILDEADALTTDAQSALRRIIENYSKTTRFCLIANFVSRIIAPI
ASRCSKFRFKSLEGPQASARIQDILNAEHVEY-----EDGVV-----ERSLQVSDGDLRR
AITLLQSAARLAGAV--------NSNSSSDGRKPIKKQQRVAEDSDDEMEDV-DADTS--
-----AAAGPTKSSKIRIADINE-IAGLFPPDSTDKLITVLKKGST-TNYK--RIAAEV-
ND-ITASGYAANEVLS----------------------------SLYSKIIFDDLVD---
---------TKKKYKLSQI--FSEFDKRLVDGVDEQLA---MLDMSCQIAGVLAT-----
------
>XP_013261893_Exophiala_aquamarina
------------------------------------------------------------
------------------------------------------------------------
------------------------------------------------------------
------------------------------------------------------------
------------------------------------------------------------
------------------------------------------------------------
------------------------------------------------------------
------------------------------------------------------------
-----------------------MSNFFDNKAR---AAAAKSDTKPKSSA-EH-------
--------TVAARAQPWVEKYRPKSLDEVKSQEHATETLRRMVNAN-NLPHLLLYGPPGS
GKTSAILALCRELFGPELYSSRVLELNASDERSITVVRERIKTFAAL-----HLVNAPTS
KE--YRERYPCPSFKVIVLDEADQLSQDAQGALRRVIEIHSKITRFALCCNYVSRVIAPL
ASRCSKFRFKALEGPQAIGRVADILKAENVSY-----DQGVI-----ERSLKVSDGDLRR
AINLLQSAARLVGA----GIPASNGH----------TSKSISDDSDENMGDD-DN-----
-----VKP--VNAVNIKVADIDE-ISGVFPMALTDHLLKTLQKGNT-RNYN--SIAKEI-
AD-ITASGYSANEVLL----------------------------SLYNKIVFDELVD---
---------NKKKYQLTQI--FSDFDRRLIDGVDEQLS---VLDLSCQIAGVLAK-----
------
>XP_016221625_Exophiala_mesophila
------------------------------------------------------------
------------------------------------------------------------
------------------------------------------------------------
------------------------------------------------------------
------------------------------------------------------------
------------------------------------------------------------
------------------------------------------------------------
------------------------------------------------------------
-----------------------MASFFDNKAR----AALASGSKAKPTE--A-------
--------AKPPQAQPWTEKYRPKTLDAVSSQDSTTTILKRMVNAS-NLPHLLLYGPPGT
GKTTSVLALCRELFGPELFASRVLELNASDDRGISVVRERIKTFAAL-----HLVNAPAS
KE--YREKYPCPPFKVIILDEADQLSQDAQGALRRVMEVNSKITRFCLCCNYVSRIIEPV
ASRCSKFRFKALEDNQAKDRLVHILKSEGVNY-----DNGVV-----ERSLKVADGDLRR
AINLLQSAARLVGTTPATAQ-------------PIKKTKTIPDDSDEEMEDA-DS-----
-----ASA--PKTRSIKVSDIDE-ISGVFPVESTDRLFSIIQKGNT-SNYK--AIAAEV-
TD-ITASGYAANEVVL----------------------------SLYSKILYDELIK---
---------TEKKYKLAQI--FSDFDRRLIDGVDEHLC---LLDLSCQVAGILEAK----
------
>XP_013270026_Rhinocladiella_mackenziei
------------------------------------------------------------
------------------------------------------------------------
------------------------------------------------------------
------------------------------------------------------------
------------------------------------------------------------
------------------------------------------------------------
------------------------------------------------------------
------------------------------------------------------------
-----------------------MANFFDNKAR---AAAAASSLKTKPSE-SV-------
--------VAAPRMQPWVEKYRPKSLEEVKSQEHATETLRRMVNAS-NLPHLLLYGPAGV
GKTSTVLALCRELFGPELFSSRVLELNASDERGITVIRERVKQFAAL-----HLVNAPVS
KE--YRAHYPCPPFKVVILDEADSLSQDAQGALRRVMEIFSGSTRFCLCCNYVSRIISPI
ASRCSKFRFKPLEGEDAANRIKEILTAENVKC-----DDGVI-----EKTLKVCEGDLRR
AMNLLQSAARLVDSS--------NPD---------SNGKQCSKDLDEEMADS-DT-----
-----NKAPPPKSNSIKVSVIEE-IAGAFPQDSADQLVAVLKNGNT-RNYD--SVAAEI-
TD-IVAAGYPANEVIS----------------------------SLYQKLIFDDLLE---
---------NNKKYKLTGV--FSEFDKRLVDGMDEQLA---MLDLSCQIAGVLAA-----
------
>XP_017996666_Phialophora_attinorum
------------------------------------------------------------
------------------------------------------------------------
------------------------------------------------------------
------------------------------------------------------------
------------------------------------------------------------
------------------------------------------------------------
------------------------------------------------------------
------------------------------------------------------------
---------------MSDFEDDMDVDAPPSKDTSIQFNSDNAAAKGKRIAADLP------
--------VEAEDNLPWVEKYRPNTLEDVEGHKDIISTINRFVEQN-RLPHLLLYGPPGT
GKTSTILALARQIYGAKNMRQMVLELNASDDRGIDVVREQIKTFASTRQIFSTGGKAPTK
SG--------LGAFKLIILDEADAMTSAAQMALRRIMEKYTANTRFCIIANYTHKLTPAL
LSRCTRFRFSPLKEDDIRQLVDHVVSGENINI-----QADAV-----DSLVKLSKGDMRR
ALNVLQACHAGSRPL-------------------------------------------PI
RGQPPIKDSDIKYELITVATIYNCIAAPNPEDIREIMATLLKTADV----T--SCLTTI-
NKIKQSRGLALADILQ----------------------------ELVDQL---NKLD---
---------VSAATRVTWLQGLSDIEYRLAGGGSEGIQTGGMVGVVRTGVELMGDKGVNG
ESMALD
>NP_594540_Schizosaccharomyces_pombe
------------------------------------------------------------
------------------------------------------------------------
------------------------------------------------------------
------------------------------------------------------------
------------------------------------------------------------
------------------------------------------------------------
------------------------------------------------------------
------------------------------------------------------------
----------------------------------------MSFFAPRNKKTE--------
--------QEAKKSIPWVELYRPKTLDQVSSQESTVQVLKKTLLSN-NLPHMLFYGSPGT
GKTSTILALSRELFGPQLMKSRVLELNASDERGISIIREKVKSFAKT-----TVTN----
-K---VDGYPCPPFKIIILDEADSMTQDAQAALRRTMESYARITRFCLICNYMTRIIDPL
SSRCSKYRFKPLDNENMVKRLEFIAADQAVSM-----EPGVV-----NALVECSGGDMRK
AITFLQSAANLHQGT---------------------------------------------
--------------PITISSVEE-LAGAVPYNIIRSLLDTAYTKNV----S--NIETLS-
RD-VAAEGYSTGIILS----------------------------QLHDVLLKEETLS---
---------SPVKYKIFMK--LSEVDKRLNDGADETLQ---LLDLLSSISVVC-------
------
```
