## Supplementary material for "Coding Sequence Insertions in Fungal Genomes are Intrinsically Disordered and can Impart Functionally-Important Properties on the Host Protein": MAFFT_MSAs: XP_720337.1_blasthits_MAFFT.txt

```
>XP_720337_Candida_albicans
--------------------MSN--TPNKSTPEP-----ESTVFHGSIFEHPHLHH----
-------------------------------SVSERSISPRH----------VSKESQNH
NHNHQQQQQASNSL--------------------NFSDQVSGY-----------------
-------------D-----------------------YPSAT------IEEQIDLRLASS
NNPTIVMELDLDGNIRYLSKN-WEYIVGTNIK--KIVNRHISKIIIGNNDDDSQVFNIAI
DAMTREDI-SYKVKFITATNHTQR------NKDGEEVYNDLN-------DLLLS-RSHDD
EQ---S-------------------GILTPHNSMEDMAKND--------NIPVNNYFEKQ
QQQQQQQQQQQQQHLESSQQEPEKIDTSDTSS---------------TLSSEISNDGEII
ELEAQGILIHD-AKTKL---PTHSMWTIRPF-----------------------KEIDLE
LTLPIALIDLLGFGSEIFEGYLVSLKNLGII--DEESVPQPKMILCRICETNIPAWFIEK
HSDLCVLEHRAAEKLQQYHDAIGEQKE----LVIRISES-LAVSN-----------QSLP
LLSSSSGGSCSGLNTPPPQLLTNQSLLAS---SA----SLVSSASSSSSEGESSSSSSHL
IL----------------EYKGLP---LPNMS-----DY--PSPKLANKIL---------
----TKNFQSKNKHAL--MFSKKFP---------FGILQRIVELCDEALLVNPP----S-
------------------------------------------------------------
-----------------------------TNEDNI-LA----------------------
------------------------------------------------------------
---------------------------FSPGSEKALNVVMSSSF-L----E-TSDV----
-----------------------AIKQLIEDTQELINDKMETLSRLVSILQFSEK-----
---------IKHEVDTLVLCTVRETVEKIKNQTILE-----SRE----------------
CTP----INNDSSISINEEVVPSRLETSNI-KDQQQTQIEEPPPPQQQPTQNIQDNYQEQ
PISETL--------------NLTTTTTTASTLQAPKP--------------HKSISPI--
-ISDLLT-----PG----------------------------------------------
-----------------------------------------EN-VITPKDILLKES----
-----KS------------------YNTSMSASPLNRSGSSLCTPRPQSMVAPVS--TSN
SSRD--LLESI----QVLDLSKRSS-------------ENNSQYSSPR-RHLSPAPPP--
--------------YVEKSNLTTLQKN------------------TAA-----T------
----P--------I--------------ASP-----S--------------LTTMEDINA
SAT-------TTTTTNIGGYGGL-----GDKKITHLSLNT----------QVPSQ-PSSA
MS-SSVKSATIRPPLSPLLVSTQQPQP-RLSTGGIRDYQVIKPISKGAFGSVFLGKRKLT
GDYVAIKCLKKRDMIAKNQVLNVKSERAVMMRQSDSPYVAQLYSSFQSRDYLYLVMEYLN
GGDCANLLKTLGVIGVDWTPRYIAEIIVGVDDLHNRGIIHRDLKPDNILIDKNGHLKLTD
FGLSRLGVVGRQQT-QQHRKSSTNEQGIELFRSML---S---------------------
------------------EESNQKKVNPGIGTPFSLSPSLEQSRVSFNSQQQQQQQQQMG
VP-AGNAPSVSSLAAGENFV----------LSSTSPTLAY-LESFN----------SLSS
VSTPTGATQQQQQQQP---------PPKPFVKSS---------------NGRSGS-----
S-GF-DSPILKPIIPRTESESSFAIMDD--E-----------------------------
--------------------PSPGPT----------------------------------
------------------------------------------------------------
------------TDYALYNP-DNYKNEGATATTATAATAGTGGGGDVNAGDGGGANIKK-
FVGTPDYLAPEIIKGSGENE-SSDWFSVGVIMFEFLYGYPPFHADTPEKVFNNILS--GK
IDWPEL-TPEEDMKF-CPPDAKDLINKLLVMNPEERLGFN-------GADEIKNHPYFK-
NIHWDTLFEEPA-PFTPMLDDPESTDYFDSRGAMMTQ-----FPKE----------ED--
--SQS------------------------------------------------------S
SSSQSSDGETKPE-ENENEKDIVVTTNTRSSSTGHIIHRQ-KSLDRNSSISSNDS-----
G-----------SLSL------PGS-SSINNITPTTT--------KKE--RRS---S-KL
AD-P-S-EFGSFHFRNLAVLERQNKDVINRLKTEHL--------EHRGSFSTSSSSESTP
TG----------------------------------------------------------
---------------RSRGFSF----------------G--------NAGNSGS----SS
SGGGGGGGGVGTSG--------------------------SPF--KRPISPP-SFNANQS
SGLGSPVITTSSGAMGIINTTNPVNIT-TTSSNHNHHNSFNTVGGLGIGTATATTAAATT
ATTTTGSIRSASPHRLFESP------NIPKHERIP-SATS--AYSS--------------
------------GDEIMI--SPSLMI---HHDDRNHHSRSSSLPYLQTITKQPSFS----
--------------YLNHNHIIRD------FSSPNSS-DSED-TTKSNALLRVQ--R--R
RESSRMSTELLSG-------TNTGGGGGAGGGTTS-SNNSSV----IVADLDVLYCEPIS
VIRHSVVKLLEKA--GCIVVSVTDGEELIKRATSQVKFDLIFTGLKISKVDAIDAVKLIK
FTSGKNRNTPIIGITENKNKIDDDITTSSTFDYIIEPNLEAISKVCRILRS---------
------------------------------------------------------------
------------------------------------------------------------
------------------------------------------------------------
------------------------------------------------------------
------------------------------------------------------------
------------------------------------------------------------
------------------------------------------------------------
------------------------------------------------------------
-------------------------
>XP_002421289_Candida_dubliniensis
--------------------MSN--TPNKSTPDPV---SGSTVFHGSIFEHPHLHH----
-------------------------------SVSERSISPRH----------VSKESQDH
HHQQQSEQQGPNSF--------------------SLPNQVPGY-----------------
-------------D-----------------------YPSAT------IEEQIDLRLASS
NNPTIVMELDLDGNIRYLSKN-WEYIVGTNIK--KIVNRHISKIIIGNNDDDSQVFNIAI
DAMTREDI-SYKVKFITATNHTQR------NKDGEEVYNDLN-------DLLLS-RSHDD
EQ---S-------------------GILTPHNSMEDMARND---------IPANDYFGKQ
P-------------LESTRQESEKIDSSDTSS---------------TLSSEISNDGEII
ELEAQGILIHD-AKTKL---PTHSMWTIRPF-----------------------KEIDLE
LTLPIALIDLLGFGSEIFEGYLVSLKNLGII--DEESVPQPKMILCRICETNIPAWFIEK
HSDLCVLEHRAAEKLQQYHDAISEQKE----LVIRISES-LAIAS-----------QSLP
---SSSG---SGSNT-PPQLLTNQSLLAS---SA----SLVSSASSSSSEGESSNSSSHL
IL----------------EYKGLP---LPNMS-----EY--PSPKLANKIL---------
----TKNFQSKNKHAL--MFSKKFP---------FGILQRIVELCDEALLVNPP----S-
------------------------------------------------------------
-----------------------------TNEDNV-LA----------------------
------------------------------------------------------------
---------------------------FSPGSEKALSIVMSSSF-L----E-TSDL----
-----------------------AIKQLIEDTQELINDKMETLSRLVSILQFSEK-----
---------IKHEVDSLVLSTVRETVEKIKNQTILE-----SRE----------------
CTP----INNDSSISINEESVPTRLESSNLDQEQMQNEVQQ----QQQQQQQQQQHYQEQ
PIAETL--------------NL----TTASTLQAPKP--------------HKSISPI--
-ISDLLT-----PS----------------------------------------------
-----------------------------------------EN-VITPKDILLKES----
-----KS------------------YSTSMSASPLNRSGSSLCTPRPQSIAAPIP--TSN
SSRD--LLESI----QALDLSKRSS-------------ENNSQYSSPR-RHLSPAPPP--
--------------YVEKSNLTTLQKN------------------TAA-----T------
----P--------I--------------ASP-----L--------------LTTMDDSGA
-------------TTNSG--GGY-----GEKKITHLSLNT----------QVPSQ-PSSA
MS-SSVKSATIRPPLSPLLVSTQQPQP-RLSTGGIRDYQVIKPISKGAFGSVFLGKRKLT
GDYVAIKCLKKRDMIAKNQVLNVKSERAVMMRQSDSPYVAQLYSSFQSRDYLYLVMEYLN
GGDCATLLKTLGVIGVDWTPRYIAEIIVGVDDLHNRGIIHRDLKPDNILIDKNGHLKLTD
FGLSRLGVVGRQQT--QHRKSSTNEQGIELFRSML---S---------------------
------------------EESNQKKVNP--GTPFSLSPSLEQSRVPSNSQQQQQ------
-PGAGTTPSVSSLAAGENFA----------LSSTSPTLAY-LESFN----------SLSS
VSTPTGVT------QP---------PPKPFVKSS---------------NGRSGS-----
N-GF-DSPILKPIIPRTESESSFAIMDD--E-----------------------------
--------------------PSPGPT----------------------------------
------------------------------------------------------------
------------TNYALYNP-DNHKS-GETTTT-------TAGG-----GEGDSANIKK-
FVGTPDYLAPEIIKGSGENE-SSDWFSVGVIMFEFLYGYPPFHADTPEQVFNNILS--GK
IDWPEL-TAEEDMKF-CPPDAKDLINRLLVMDPEERLGSN-------GADEIKNHPYFK-
DIHWDTLFEEPA-PFTPMLDDPESTDYFDSRGAMMTQ-----FPKE----------ED--
------------------------------------------------------------
SSSQSSDGETKPENENEKEKE-STTTNT----TGHIIHRQ-KSLDRNSSISSNDS-----
G-----------SLSL------PGS-SSISN--PTTT--------KKE--RRS---S-KL
AD-P-S-EFGSFHFRNLAVLERQNKDVINRLKTEHL--------EHRGSFSTSSSSESTP
TG----------------------------------------------------------
---------------RSRGFSF----------------G--------NGG--GS----SS
S---GGGGGVGTSG--------------------------SPF--KRPISPPSSFNANQS
SGLGSPVITTASGVMGGTNVVSSANTTSSSSSNHNHNNSFNATGGLGIG-----------
--TTTGSIRSASPHRLFESP------NIPKHERIP-SATS--AYSS--------------
------------GDEILI--SPSLMI---HQDERNHHSRSSSLPYLQTVTKQPSFS----
--------------YLNHNHIIRD------FSSPNSS-DSED--TKSNALLRVQ--R--R
RESSRMSTELLSGGGGTTSNTNTGG--------TS-SNNSSL----IIADLDVLYCEPIS
VIRHSVVKLLEKA--GCIVVSVTDGEELIKRATSQVKFDLIFTGLKISKVDAIDAVKLIK
FTSGKNRNTPIIGITENKNKI-DDITTSTTFDYIIEPSLEAISKVCRILRS---------
------------------------------------------------------------
------------------------------------------------------------
------------------------------------------------------------
------------------------------------------------------------
------------------------------------------------------------
------------------------------------------------------------
------------------------------------------------------------
------------------------------------------------------------
-------------------------
>XP_002550773_Candida_tropicalis
--------------------MSN--IPEIKTPIDE---DKDSLFDDSIFGKPELHH----
-------------------------------ILSDRSISPCH----------TEIDQLHH
EQEPSLEQSLEERLKQRPGPMVIQHMPISSYIRNSTTSTVSSK-----------------
-------------D-----------------------V--ST------SQDSTSIKLASS
NNPTIVMELDLDGNVRYLSKN-WEHIVGTRIK--KILNRHISKIIIANNNEDAQVFNTAI
DAMIKEDC-SYKVKFITATNHSRR------KKSLTRLHDDDDNDNDGDVDVDSS-QEEED
EEIPRP-------------------NYLTPHNSVEDFRYTQ-----------VDDYVNPS
QVQD-----------EDGEEEEGEEDNSETAS---------------TLSSEISNDGEVM
ELEAEGLLIND-QKTRL---PTHSMWTIRPF-----------------------VQIDLD
LTLPPTLIDLLGFGAEIFEGYLVNLKNEGII--DEDSVPPPKTVLCRICETYFPAWFIEK
HSDICILEHRAGEDLQQYHDAISEQRD----LIIKVSES-IAIAG-----------QLSP
---SPSI---SGSST-PPQLLTNQSHIATASPAS----SLMSTTSSSSSE-DSSGSSSHI
LL----------------EYKGIP---LPSTS-----DF--PSPKLANKVL---------
----TKNFQAKNK-SL--MYSKKFP---------FGILQRIIELCDEALLINPP----S-
------------------------------------------------------------
-----------------------------NNDDNI-LE----------------------
------------------------------------------------------------
---------------------------FSPASEKALNSVMNPKV-L----E-TSDL----
-----------------------AIKQIIEDTQQLISDKLDTLSRLVSILQYSEK-----
---------IKHEVDMLVLKTVKETVERIKIQTILT-----SRE----------------
CTP----L-GDSALEVSE------------------------------------------
--SEES--------------VLGEPAAVAPTLQAPKP--------------RRSSR----
--SRSTT-----PSLLN-------------------------------------------
----------------------------------------LEN-AVTPKDLLLKDNVGNN
STSLLKS------------------HNSSFSSLPLNRSGSNSSTPRRSSAGIPIPTATTN
SSKD--LLESM----QTLDLSKRSS-------------ESNSQYSSPR-RHLSPA-PM--
--------------YVEKTNLTTLQKN------------------TLE-----T------
----P--------S--------------SSP-----F--------------ITTTS----
--------------------GNH-----DDKKITHLSLNT----------HLSHQ-SSAS
SS-SKSAGAKPQPPMSPLLVSA-QPQS-K-STGGIKDYEVIRPISKGAFGSVFLAKRKIT
GDLVAIKVLKKRDMVAKNQVLNVKSERAVMMRQSDSPYVAQLYSSFQSREYLYIVMEYLN
GGDCATLIKNLGTLGVDWTRRYISEIIVCVDDLHSRGIIHRDLKPDNILIDQNGHLKLTD
FGLSRLGVVGRQRTQQQHRKSSTNEQGLELFRSMI-------------------------
------------------EESHHKRTNS--ITPFTLSPSVDFPRTPT-----QQTPTSIT
TTNSTNTTSTTTTTAATATAQAPLGIPPSPQSCSSPTLAY-LES------------SFTS
--------------TP---------PQKSFAKLR---------------S-RSGS-----
S-GFVDSPVLKPIIPRTASESSFAILDD--D-----------------------------
--------------------QM--ST----------------------------------
------------------------------------------------------------
------------TNYALYNP-E------------------------ITAEEGGQKNVIK-
FVGTPDYLAPETIQGEGQSQ-ASDWWSVGVIMYEMIYGITPFHGDSPHKIFENILQ--CS
ITWPDN-QDGEDVTL-----ANDLISKLLVLNPVERLGYE------GGAEEIKNHDFFKG
EVDWDTLFSRSP-PFKPESD----INYHDDRGALKSK-----LPIE----------DD--
--SAI------------------------------------------------------D
EVTRPRIGELSGE----------DTSGT----SG--------------------S-----
G-----------GLSN------SGTGSGIGG----SG--------KRE--RRG---S-KL
VD-P-S-EFGSFSYRNLSVLEKENKKEIEKLK----------------------------
------------------------------------------------------------
------------------------------------------------------------
------------------------------------------------------------
------------------------------------------------------------
---------------------------------------N--MYSS--------------
------------------------------------------------------------
------------------------------------------------------------
------------------------------------------------------------
------------------------------------------------------------
------------------------------------------------------------
------------------------------------------------------------
------------------------------------------------------------
------------------------------------------------------------
------------------------------------------------------------
------------------------------------------------------------
------------------------------------------------------------
------------------------------------------------------------
------------------------------------------------------------
-------------------------
>XP_003871050_Candida_orthopsilosis
----------------MTHNTVD----------------NVDVFRSP-------------
-------------------------------H------RPRN-----------HTEEERS
ISPQHQEPHQQ-------------------LGNDNRSQIGSGQFESS-----DPSSLSTN
TTPRIKLSAKDKHTEFETPNPDNSPKDTEPYRFPLHTIDSSGPY--KSLEEQIDLRLASS
NNPTIIMELDLDGSIRYLSKN-WEYIVGTSIS--KITNGPISKIILGNNEEDYKVFNQAI
ESMTRDDA-SYKVKFITATNHTRH------------------------------------
-DIEGNEIRGDLEEIIRDRTSISNDSQLTPQNSVEEVNDID---LPVEDYVPIEK-----
---------EETRQV------EQHLDQSSQHS---------------SVSTSLSNDGGFI
ELEAQGILIHD-SHTKL---PTHSMWTVRPF-----------------------VQIDLE
LSIPDALIDLLGFGSEIFEGYLMNLKSLGVT--EEEYVPQPNTILCRICETNIPAWFIEK
HSDLCLIEHRADEDLQQCQDAIVEQRE----LITKIIES-LAIQTQQ--------PTLYS
QQAVPGSPVNSGEQQLNLSQTSSQASLSPNTSSH----SSISS-SSSDD--DNSSSPSPV
IR----------------DYKGFA---LPLIS------NENSSPRLANKVM---------
----TKSFHSRNK-SL--MYSKKFP---------FGTLQRIKELCDEAIAINPP----S-
-------SNN--------------------V-----------------------------
-----------------------------SDDLQNYIS----------------------
------------------------------------------------------------
---------------------------FSPNSEKSLNLVMNPTT-I----E-TSDL----
-----------------------AIKQILEDTKDLINDKLETLSRLVSILQYSNK-----
---------IKSEVDLLVLETVRETVDKIRTQTAAK------------------------
--------LSRSCTPSDSIERSRS----PIVPQSVSITQSQSPQVRT------ETSDANS
RQNSLL--------------NLEQ-----PPMLAPRP--------------SRSKSPMEL
LQDSQFEN----------------------------------------------------
--------------------------------------------VVTPKDILMNET----
------------RNLSQN------------------SSSSSLSGRRKS---------CWN
EVPQ----RKS----SN-EMSRTSS-------------GNNTNYPSPI-RHLSPA--P--
--------------YAEKSSLTSIQRS------------------SAVKSS---------
----P--------M--------------ALQ-----------------------------
------------ATDSDQSGSGI------DKKITKLSLDTAVTPLQQNSPSY----SLTH
GTPSQLSSSVSRPPLSPLLVSTQQAPT-NPA--GIKDYEIVKPISKGAFGSVFLAKRKLT
GEYVAIKCLRKRDMIAKNQVLNVKSERAVMMRQSDSPYVAQLYSSFQSKDFLYLVMEYLN
GGDCGNLIKTLGVLGLEWSARYISEIIIGVNDLHERGIIHRDLKPDNILIDKNGHLKLTD
FGLSRLGVVGRQTN---HRKSSVNEQSVELFRSIFGTNGGSGSGSGPNSAGL--------
----------------DNDEQRGKRNSS--GSSIVLSPSLERSRLA--------------
---------------------------HQNH---TP-TH-----------------SLQA
GSSP--TMQFLE---T-------------------------FGSNKHRSGARSNSG----
--GL-ESPLLKPIIPRTASESSFALMDD--E-----------------------------
---------------------STNPQI---------------------------------
------------------------------------------------------------
------------TNYALYDP-KLATT-------------VASGSDLGTGAEGNNGGVKK-
FVGTPDYLAPETIRGIGQSE-ASDWWSIGCILFEFLYGYPPFHADTPEKVFDNILQ--GE
IDWPDL-PPEEDLKF-CSPEAKDLIERLLELNPDNRLGSQ-------GAEEIMTHPFFK-
DINWDTVFEEPA-PFVPHVDNPESTDYFDLRGASLAQ-----FPND----------ES--
--SSD------------------------------------------------------D
DKETENKAR--RRESINSLHLPSATTTS--------------------------------
------------STSI-----------------------------RKE--RRS---S-KL
GE-A-G-EFGSFHFRNLSVLEKQNKDIINRLKSEHL--------EHRNSFSSSSS-EGTP
VI----------------------------------------------------------
---------------RSRGLSF----------------GNAP---GSGSGLNLSN-----
---------TIVTS--------------------------SPF--KRPTSPPGASLGSPA
NPHN--------------------------------------------------------
--------RSQSPHR----TLESPTVSFGKHERIP-STVS--TYSS--------------
------------GDDINQ-DSPNTTS---SFTHQRAGSSPYMQGFGKPATSPSTNSHLTP
IPNSMLYSYSNPNVLNTHHSFFRE------TSSPNSS-DSEE-TTRSNALLRVQ--R--R
RESSRM------------------------------SEE-IS----LNHDLDVLYCEPIS
SVRHQVVKLLERA--GCIVVSVSDGEDLIKRATSQVKFDLIMTALKLTKVESIDAVKLIK
YTAGQNSATPIVAVT----GFGDEARKAQCFDFVVEKPVT-FEKIKECLRDV--------
------------------------------------------------------------
-------------LSDE-AVID--------------------------------------
------------------------------------------------------------
------------------------------------------------------------
------------------------------------------------------------
------------------------------------------------------------
------------------------------------------------------------
------------------------------------------------------------
-------------------------
>XP_001523641_Lodderomyces_elongisporus
----------------MSGNTEDGQSPINNSIFDELVFQNMDM-HHP-------------
-------------------------------HSIDRSISPRQLSKSNSPDPSIHKQKQPQ
LQEQRQQQQQQQHLEKKRGSPQSERPLICIIGDNQNAQKNSNQTKQSTVQDDSPGTPGTP
DVPGTQVSQISQVSQNNNADTYSSSSSSSPPK-----MISQSTY--NKIEDHIDLRLASL
NNPTIVMELDLDGNIKYLSQN-WEYIVGTHIK--KIKNRHISKIIIGINDEDFQVFNKAI
DSMIKDDG-SYKVKFITATNHTRYSLLIDKDKDKDK-------------DNDNDNDKDED
EDGEENARIAELRNIV---ASLS--GRRTPHNSTEDLLVVDVESLPVDDFVPEEK-----
---------EQKQEQGLENVDEEILLSATTSS---------------PLSSTLSNDGDFI
ELEAQGIMIHD-PKTKL---PTHSMWTIRPF-----------------------VHVDLE
LSIPTALFDLLGFGSEIFESYLVNLKNSGIT--DEENVPQPNTILCRICETHIPAWFIEK
HSDLCIIEHRVDEQLQQCHDAIVDQRD----MVEKISES-LALQMQQTVGGGTSTSTNVS
TSTTSGS--GSGSSGSGSDAGSAQSLLSSLGSIHLLPRSSVSSGSSSDD--DGTLN---V
ML----------------EYKGIP---LPVIS-------ETSSPRLANKVL---------
----TKNFQARNK-SL--IYSKKFP---------FGTLQRLIESCDEALAINPP----SR
RIANISESNNKTGNDADGVGGGGDTFDDGDI-----------------------------
-----------------------------TNPQTTIVS----------------------
------------------------------------------------------------
---------------------------FSPESEKHITSAMNHQGHI----E-SSDP----
-----------------------AIKQLIEDVDVLISEKLEILSRLVSILQYSEK-----
---------IKNRVDELVLMCVRETVEKIRDQTEFA------------------------
--------LSRSATPSSNNQLDSSHQHHPLLSYIANDNDSQNVNMQMQIANHLQSQDQNY
KLNR----------------NLPQLKAPTPLMAAPQP--------------SRSKSP-EV
LHAS-YDN----------------------------------------------------
--------------------------------------------VVTPHDLLRRDS----
------------NEAPHHLSTVTPPVLPPALPPVLTKSRSSFSSRNSQ---------SNN
SSRE--LIETI----QN-QSSRKSS-------------GNNSVYSSPRHHHLSPA--P--
--------------CLDKINLTTLLKN------------------NAVKAS---------
----P--------M--------------SSP-----------------------------
------------MVDSTANNGNI-----NEKRITKLSLDTS-------GPSHGRGLSQAS
ATPS-LKSSTARPPLSPLLVSTQPPPP-KTA--SIKDYEVIKPISKGAFGSVFLARRRIT
GDYVAIKCLRKRDMIAKNQVLNVKSERAVMMRQSDSPYVAQLYHSFQSKNFLYLVMEYLN
GGDCGNLIKSLGVVGLDWSPRYIAEIIIGVDDLHKRGIIHRDLKPDNILIDQNGHLKLTD
FGLSRLGVVGRQTQ---HRNSSINEQNVELFRSMFG--GASAGGGNTNDEHVMQNQSQQQ
QQQQQQHYLHHQPPPAQQQQQNQKRYSS--STPVSLSPTLEHLKLH--------------
---------------------------QQLYLFLTPDAS-----------------SSQA
SSSPIASIEGLSQPPV-------------------------IGTRK--KSIRSNSG----
--GN-DSPLLKPIIPRTASESSFAIVED--D-----------------------------
---------------------SSSPSV---------------------------------
------------------------------------------------------------
------------TNYALYDP-KQEHG--------------------GVGAGDHE--IKK-
FVGTPDYLAPETIQGVGQSE-ASDWWSIGCILFEFLYGYPPFHAETPQEVFDNILS--GK
IDWPNL-SPEEDMEF-CTPEGKDLIKQLLTLDPEKRLGSN-------GAEEIKNHAFFR-
HIHWDTLYEEPG-VFIPNSEDPELTDYFDLRGAQLAQ-----FPKE----------DS--
--SSS------------------------------------------------------D
EEKVNDDTNNDRRLSINSLHLPPSTHSS--------------------------------
------------SS-------------------------------RSE--RRP---N-KL
SDPS-G-EFGLFHFRNLSVLEKQNKDVINRLKSEHM--------EHMNSFSSSSL-ESTP
VL----------------------------------------------------------
---------------RSRGFSF----------------GTANQSGGIGGGINSASS-NAG
GNTGMVGPITSFSG--------------------------SPF--KRPISPP-AGLGPSI
------------------------------------------------------------
------------PHR----PMD-----LRKHERIP-STVS--TFSL--------------
------------GDEVMPGESPNTST---SYFHQRSSSSPYVQTLHKQSSLLSQHS----
-PTASTFSYPNPSIAGTALSHIRD------FSSPNSS-DSEEAANRSNALLRIQ--R--R
RESSRM------------------------------SDTVVS----LLHEIDVLYCEPIS
SVRHQTVKLLEKA--GCITIAVSDGEELIKRATSQVKFDFIMTGLRLAKVDAIDAIKLIK
YTTGKNADTPVVAIT----GFPEEARQSGCFDYVIEKPAS-SEQIKRCLDKL--------
------------------------------------------------------------
-------------RNEV-AVID--------------------------------------
------------------------------------------------------------
------------------------------------------------------------
------------------------------------------------------------
------------------------------------------------------------
------------------------------------------------------------
------------------------------------------------------------
-------------------------
>XP_007377849_Spathaspora_passalidarum
--------------------MSNQSTPRIQTPIQ----DEDVLFYKPIFESTPLSH----
-------------------------------QPSERSLSPRE----------IPDQSKSR
NGPPPQSNSL-----------------------------VSIA-----------------
-------------E-----------------------ISPATSN--RSIEEQIDLRLASS
NNPTIVMELDLDGNIRYISKS-WEYIVGTNIR--KIINCPISKIIIGNNDDDFKVFNNAI
DQMIKDDG-SYKVKFITATNNAPRMEPSESMKQEQEMYNDLKRLLSRPGDLDND-NQQE-
-----I-------------------NMTPPNSAVESEAESEI-------ELPVEDYI---
--PGYIRTGSRAIKIQDGAEQSSLGSQEDTLS---------------QLSSTLSNDGGII
ELEAQGILIHD-AKTNL---PSHSMWTIRPF-----------------------QHIDLD
LTLPNALIDLLGFGSEIFEGYLLNLKELAII--DEESVPQPKTVLCRICEAYFPAWFIEK
HSDLCILEHRAKENLQQCHDAISEQRD----LVLKIIES-LAQQH-----------ARSQ
----------SGS---------QQSSSESISPTS----S-ISTLSSSSSL-SSSETPSPV
IY----------------DYKGIP---LPIVG-----DIANASPSLANQVL---------
----TKNFQARSG-SL--IQSRKFP---------FGILQKVVDICDDALLVNPP----S-
------------------------------------------------------------
-----------------------------NNEEHV-LE----------------------
------------------------------------------------------------
---------------------------FSPSSEKALNNVIARPI-L----E-TSDF----
-----------------------AIKQIIEDTQALIDNKMDTLSRLISILQYMDK-----
---------INKEVDDLVLKTVRETVTKIKEQTISEIDQEPPRV----------------
STPDIIHLDQSSTMPLRPLPVP--------------------------------------
--------------------------VSNHIIQAPRP--------------SKSRASP--
-ASELFS-----SP----------------------------------------------
----------------------------------------FES-VVTPRDILLSRE---H
SKRHSES------------------NHSVSSASPMSISHPSSKLGHHHS-----DHSSRN
NSRD--LLESI----QNLDLSKKSS-------------ENNSSFSSPR-RHLSPA--P--
--------------YVEKSNLTSLQKN------------------TAS--SRYT------
----P--------V--------------SSP-----M--------------ITHDE----
--------------------GG------DHKKITKLSLTT----------TDAYG-STMP
ITPQSVSMQKMTAPLSPLLVSSTASSK-PISGGGVRDYEVIKPISKGAFGSVFLAKRKLT
GDYVAIKCLRKRDMIAKNQVLNVKSERAVMMRQTDSPYVAQLYCSFQSRDYLYLVMEFLI
GGDCAMLIKNLEVVGLEWSARYIAEIIVGVDDLHKRGIIHRDLKPDNILIDKDGHLKLTD
FGLSRLGVVGRQNT---HRKSSTNDQGIELFRSTL---SVEPG-----------------
-----------------LHEFHHKRTSS--GTPFTLSPTIEHAKLNT-------------
---INNLNTINNIQQQHALQ----------HQLSSPTLSF-MEAF-----------SGTS
PSTPGSSTLA----TPIGPIFPLPAPPPPGASHSGSLSNIFPHRSSLL-KGRSNS-----
S-GL-DSPVLKPIIPRTSSESSFAILDE--D-----------------------------
--------------------YSHGGTGS--------------------------------
--------------------GSSSSATGFGPITTMGNQTG--------------------
------------VNYALYDP-QNEHE------------------------------FKK-
FVGTPDYLAPETIEGIGQSE-ASDWWSIGCILFEFLYGYPPFHADTPDQVFRNILE--CK
IDWPGL-PPEEDLNF-CSPEAKDLIIKLLTLDPHERLGYH-------GAEEIKSHPFFK-
DIHWDTLFEEPA-PFVPIVDDPASTDYFDPRGVGVVQ-----FPKD----------DS--
--DTD------------------------------------------------------D
NKS-----DVERE------------GGT----FGDVVHR--------SSINTNNSGESPG
G-----------SFSV------PGTGHSGGS----SGSAGIGIQFKKE--RRS---S-RL
AD-P-G-EFGSFHFRNLSVLEKQNKDVINRLKTEHL--------EHRNSFSSSSS--DSP
KL----------------------------------------------------------
---------------RSRGFSF----------------G--------GIGSGGTVP-GSV
SGSIGSGSGV-MSG--------------------------SPF--KRPVSPSTPHSLSLG
SPAGAP------------------------------------------------------
---GGGSVRSASPNRIFDSPVTGGNVGVGRQERIA-SAVS--TYSS--------------
------------GDEGMA--GSANGS---GSEEK---------------LRSSSMA----
--------------ISKHSSLLRD------LNSPLTS-DNEE---SSNALFRVQQRR--K
RENSRM------------------------------DNDSIS----IANELDVLYCEPIS
VVRHSVVKLLERA--GCIVVSITDGEELVKRATSRVKFDLIFTALKLPHVEAIDGVKLIK
FTTGKNSQSPIVAVT----GFPEEAKESGVFDYIITKPVD-FDQVQRCINKFTNEVA---
------------------------------------------------------------
------------ILDE--------------------------------------------
------------------------------------------------------------
------------------------------------------------------------
------------------------------------------------------------
------------------------------------------------------------
------------------------------------------------------------
------------------------------------------------------------
-------------------------
>XP_043050658_Scheffersomyces_spartinae
--------MSENTTQSPHTLKRIVDSSSSSPSLGDSKHLPETMFHQPNYQTPLSRRVHTW
VPDADVSQLTTSARSSVKSSPLNSPLFSKLHETYDRSVSPCE----------IPTTELIR
LRELSRSPLLREITNEYVEDQNTNNTTTNITLADESLELRASAGAGADDDSDDVEEIHRP
INSPLRPDSKSPISKVSSRKKL---------------MVTLGLT--ALMEEQIDLRLASG
DNPTVVMELDLDGNVRYLSQN-WEVIVGTSIK--KIIGKPISNIVIGNGPDDLNVFVVAM
NQMVKDDI-SYKVKFVTATN-------------------TIDVDKSLPTDQDATSESTDD
EDVD-I-------------------EEASPTNEFDPVNDEEA------------------
------------------------EAEVDSLS---------------ETSSKVSNNGEII
ELEAQGILIHD-SKTKL---PTHAMWTIKPF-----------------------THIDVQ
LSIPPNLIDLLGFGAEIFEGYLQSVQDLGII--DEELVPQPKSILCRICESNIPAWFIER
HSELCLVEHRIGEELQQCQDLLNDQKEELSSMIDALAAS-VALQS---------------
-------------NMYNQAISPPNSVSGVIGMSS----SLNSSASSIST--SLSSSSSNA
ITALI---------PPHIEYKGVPISCIPQTS----SPSFEDSPKLANQVL---------
----KKNYMN----QL--NISRRYP---------YNIIQRLLDLVNDALNINPALEVSD-
------------------------------------------------------------
-----------------------------ELTSENRFE----------------------
------------------------------------------------------------
---------------------------FSPNSERVINNILNWKL-T----ETTTDV----
-----------------------GLMLLIEDTQTLTQNKIDIISRLISVLQYSNK-----
---------IKHEVDNLVLETVKDTVNRVREQTFLNEQASLIPD----------------
SETDERTLSQVKAHLRTSSGSS--------------------------------------
---LTV--------------NLDPTQSLHPGIVAPKP----------------SRTPILL
------------DSSDE-------------------------------------------
----------------------------------------HNTFLITPTDILLRGRSPNI
RSNSSGSGKNDLRKSLGDRELSIPEHSISTSPNELRHTSSSSSFRNSIISAL-----GPT
SAKD--LLESF----QDFDLNNKKP----PLEGVTTNNSNNSTFLSPR-RHLSPA-PP--
--------------YVERKSLSSFQRN------------------TLTHKSSIASLDVGE
NQLMP--------PNLGILSSSDKTLATNSPPPNVSH--------------IINPPPFIS
IPTTLGAAVGSISSERRSTSGGCYPQHTPTSQRNSLPNLT--------------------
---PILSASLLKQPLSPLLVSQAPVNK-QPSGGDIRDYEVIKPISKGAFGSVFLAKKRLT
GEYVAIKCLKKKDMIVKNQVLNVKSERAVMMRQSDSPYVAQLYASFQLKDYLYLVMEYLN
GGDVATLVKMLGTLDDSWTRQYIAEIVVGVDDLHRRGIIHRDLKPDNVLIDKRGHLKLTD
FGLSRIGIVKRQER--SHRKSSAGDTGIELFRKSI---T---------NAMMMAATGPTG
SAIADD------------NSTHHKRTSS--ITPFSLSPKTEFTKLN--------------
---------------------------------TSSLMTGSSSMTNSPVFEKSSFMSFKN
SQPIGTVSNFLLSNAA-------------------------TGNSSIDSGVRSSSISGGS
AYGVEQSPLIKPIIPRNVSESSFAILED--DSSSSDLTSGNATSTHLSASGEGSSHFAIG
SEPMKHSHSALGTASHLLQSFTQSQSQG--------------------------------
--------------------QGHNSSSSV-------------------------------
------------LSYALFDP-QNQKN----------------------------EKEIR-
FVGTPDYLAPETIQGLGQSD-ALDWWSIGCMLFEFLFGYAPFHADTPDKVFTNILQ--GT
IDWPPI-APDELLKY-CRPEAQDLIQKLLTLDPQKRLGSN-------GSHEIMSHPYFN-
GIDWDNLFESEA-PFVPHLEDPESTEYFDSRGAELLQ-----LPRD----------EELN
DINDE-------------------------------------------------------
---YHQHSEYNHQLHSLGGRSGSDTSD---------------------------------
------------LLLL------PGSGGGGGG--------------KRE--RRS---S-RL
AD-P-T-EFGSFHFRNLNVLEKANKDVINRLKSEHL--------EHRNSFSSSTSDVSTP
SS----------------------------------------------------------
---------------RSRGYSF----------------T--------GT-----------
----------------------------------------STF--KKPVSPVI-------
------------------------------------------------------------
--------RAVSPSKMFDSPQSVFSTPTSTNPRHG-SLTTAGSYSS--------------
------------SEEQPISQQPLPLP---QVPADVIRHRSSLNSLTKHVFRPSGST----
-----------------------C------TDSPTSL-DNED--QKSSALLRVQ--K--R
RESLRRGGSIGGHSSGSFSSGGTQYGSGGSGTIPPFSLDSPH--MLAQPEIDVLYCELIS
AVRLNVSKLLEKC--GCVVVAITNGDEFVRRATSQVKFDLIFTALKLPKVSAIDAVKLIK
FTTGVNVTTPIIALT----AFKDEACEAGIFDEIIEKPVE-FNQLQHVIHKF--------
------------------------------------------------------------
------------MRHDE-AIES--------------------------------------
------------------------------------------------------------
------DNEN--------------------------------------------------
------------------------------------------------------------
------------------------------------------------------------
------------------------------------------------------------
------------------------------------------------------------
-------------------------
>XP_001383920_Scheffersomyces_stipitis
-----------------------------MDSDAS---EENGLFHQPLFQLSMHNL----
-------------------------------RDIERSVSPCE----------ITRSN---
---------------------------NSSILRSNERQPSPLS-----------------
-------------K---SPDPI---------------GDYPSLV--NTIEEQIDLRLASS
NNPTIVMELDLDGKVRYLSKN-WEFIIGTTIK--KIVDNPISKIIIGNSPEDLSVFNNAI
DKMIVDDC-SYKVKFLTATN-----------------------------TTVSQ-HADDG
GS---N---------------------LTPHNSMED-VKDVL--IPTTDYVPKEEHGDA-
--------------------DDASIVDDDTSS---------------TISSKLSNNGDVI
ELEAQGILIHD-AKTRM---PTHSMWTIKPF-----------------------AHLDVE
LTIPENLINLLGFGSEIFEGYLVNLKELGII--DEDNVPQPKTILCRICERQIPAWFIEK
HSDLCVVEHRADEDLQQCHDAISDQRE----LIIRISES-LAQQQLQ--------PLVSP
TSS---------ALSSSTSLISNHS-----TSSS----AS----SSSEE------SSHSL
IL----------------EYKGML---LPSVS------TGESSPRLANQVL---------
----NKNFHARN--PM--IHTKKFP---------FGILQRLVELCDEALLINPP----T-
------------------------------------------------------------
-----------------------------SNESEE-LQ----------------------
------------------------------------------------------------
---------------------------FSPTSEKALNSVMSANY-L----E-TSDP----
-----------------------AIRSIIEDTQRLISEKVETLSRLISILQYSEK-----
---------IKKEVDEAVLKTVSQAVFKIKEQTVPQ------E-----------------
-------FNNSIS---SDKDID---------------------------VADQ---TLSE
PILLS-------------------PESG--VLHSPQP--------------ARTTSPSAR
LFQDAFV-----EGQFK-------------------------------------------
--------------------------------------------SITPKDILLRDR----
PPPVLEH------------------RSSTMTTSSINSSTSSLSIPNPTN--------GAN
TSRE--LLESI----NNLDLSKKSS----------E---NNSSFSSPR-RHLSPA--P--
--------------YVEKQNLSSYQRN------------------PNPRFDSTT------
----P--------S--------------SSP-----S--------------V-NAENTND
SIT-----------EKRSNSGG---------NSFSLQIST----------STK-G-SISS
GT---------KPPLSPLLVST-TPQS-KSTGGGIRDYEIIKPISKGAFGSVFLAKRRLT
GDYVAIKCLKKRDMIAKNQVLNVRSERAVMMKQSDSAYVAQLYSTFQSKDYLYLVMEYLV
GGDCGTLIKTLGTVDVEWSRRYIAEIIVGVNDLHQRGIIHRDLKPDNILIDSEGHLKLTD
FGLSRIGVVGRQHR--SHRKSSSSETGIEFFRRSI---TQQSHKDQPHNQSPLANVSGLG
--LGGDSPLLEF---------HHKRTSS--VTPFSLSPTVEHGKSS--------------
-----------------------------VGSLNSPTLTF-LENFA----------SNQT
PTA-----------AP--------------HRG--------SSIFK-P-TGRSGSNS---
S-GI-ESPILNPILPRTSSESSFAIVDD--D-----------------------------
--------------------FQVSPSSN--------------------------------
--------------------NGTSI-----------------------------------
------------TSYALFDP-KNEKD----------------------------TELKK-
FVGTPDYLAPETIEGLGQGE-SSDWWSLGCILFEFLYGYTPFHAESPDKVFKNILE--GA
IDWPTL-SEEEDYKF-CPPDAKDLIKRLLTLDPTVRLGVN-------GADEIKQHPFFS-
VINWDTLFEEKP-AFVPVLDDPESTEYFDARGAHLSQ-----FPHE----------DE--
--SDD------------------------------------------------------D
KASSVT---------------------------------------------------GQL
S-----------IPSM------PGSG-------------------TRE--RRG---S-KL
AD-L-T-EFGSFQYRNLNVLEKQNKDVINRFKKEHL--------EHRNSFSSSSS-DSIP
TG----------------------------------------------------------
---------------RSRGFSF----------------T--------GSG----------
-------------G--------------------------SPF--KRPVSPIAAA-----
GG----------------------------------------------------------
--------RSSSPSKYTEPTSASPHSM--KHERLG-SGIS--NYSS--------------
------------GDEIDTTRASVFP-------------------------KQVL------
-----------------------R------EFSSSSS-DTED--NKSSALLRIR--K--R
RESSRL-----------PSNSVDNGDSL----------IAK-------KDVDVLYCEPIS
VVRHSVTKLLEKA--GCIVVSITDGDELIRRATSQVKFDLIFTALRLPKVEAIDAIKLIK
YTTGINSSTPVIAVT----GFPDEANDSKVFSYVIEKPVE-LVHIQKCIQKF--------
------------------------------------------------------------
-------------SNDE-AIES--------------------------------------
------------------------------------------------------------
------DSEK--------------------------------------------------
------------------------------------------------------------
------------------------------------------------------------
------------------------------------------------------------
------------------------------------------------------------
-------------------------
>XP_020064195_Suhomyces_tanzawaensis
-----------------------------------------GIFHRPTFETAMPVR----
-------------------------------NAIERSVSPCE----------ITALS---
----LPISQTGHIL-------------LSAKSIDSLVLPPPGK-----------------
-------------------------------------IQDNSLF--GSVEEQIDLRLASS
DNPTAVMELDLDGNISYLSKN-WEFIVGTKIK--KIINKPIANIILGNTPGDHQVFNNAI
EQMTKDDY-SYKVKFITATN-----------------------------DRT-T-HPADL
HS---S-------------------GKITPQHSAEDLTQILE---------PDQEYLDAI
QTEH---------NAAEDMVHDSGISYDSDDS---------------TISSKLSNNGDVI
ELEAQGILIHD-PKTSL---PTHSMWTIKPF-----------------------VQIDLD
LTLPENLINLLGFGSEIFEGYLVSLKEQGII--EEESAPQPKMILCRICETHVPAWFIEK
HSELCIVEHRVSEDLQTCHDAINEQVD----LIQKIYDSLLYYHQHP--------PVLSP
----------------------------SPLSSN----LI----SSNSSD-DSLSIVTGL
IH----------------EYKGIP---LPNIA-------NDASPRLANQVL---------
----TKNFQASN--PM--IPTRRFP---------FGILQKLIDLCNEASMINPA----E-
------------------------------------------------------------
-----------------------------TNSNGD-LE----------------------
------------------------------------------------------------
---------------------------FSPNTEKAVNAVINWKF-F----E-TTDL----
-----------------------AIKTIVEDTKQLVNEKVDILSRLVSILQYSNK-----
---------IKKEVDELVLETVGQTIFKIKEQTMLK------E-----------------
-------FNSNSTPRNSTPDVA---------------------------VNDELNISQSN
EHLISD--------------TLDINRSAS-LILSPQP--------------SRSRSPH--
LLQEPYF-----KDEEL-------------------------------------------
------------------------------------------K-SITPKDILLRGR----
T-------------------------SDRVGRSSVTSSKSSLSIGNSRF--------GSN
E-----LVESL----QDLELSKKSSGKDNTFANPPPPLSNSSSFSLPR-RHLSPA--P--
--------------YVEKQNFSSFQRN------------------INSRLDTNT------
----P--------H--------------TSP-----S--------------VLNADINNN
D---------NIIYEKRTSSGGS-----------AIPPNL----------LPQHG-RRNS
IN---------KPPLSPLLVST-TPSS-KPNGGGIRDYEVIKPISKGAFGSVFLAKRKLT
GDYVAIKCLKKRDMIAKNQILNVKSERAVMMKQSDSPYVAQLYSSFQSKDYLYLVMEYLH
GGDCATLIKTLGTLGDSWAKRYIAEVVVGVDDLHKRGIIHRDLKPDNLLIDSKGHLKLTD
FGLSRMGVVGRQTQ--SRRKSSNNEHPIELFRKSL---SQNAV-----HQSPLSNVSGLG
--FGVDSPLTEF---------SHKRTSS--VTPFSLSPTLENTKLAT-------------
----------------------GGFPAVGPSSLTSPTLSY-LESFNQPAPQQLSQ-SQHT
QAP-----------QP---------PPLLTHRT--------SSIFK---GNRSGSNS---
S-GL-ESPLLKPVLPRTFSESSFVLVED--D-----------------------------
--------------------FQVSPSHN--------------------------------
--------------------QAGSI-----------------------------------
------------TNYALFDP-ANENS----------------------------NDVKK-
FVGTPDYLAPETIEGVGQNE-ASDWWSLGCILFEFLFGYPPFHADTPEEVFTNILK--GS
VDWPPL-TEEEEKEY-CSPEAKDLVKKLLNLNPDERLGCN-------GADEIKGHKYFK-
GINWSTLFDEEA-SFVPTLDDPESTDYFDLRGADIAQ-----FPKE----------DS--
--DEE------------------------------------------------------K
QAASDI---------------------------------------------------MQV
K-----------TNSTYTTELGGGTN-------------------KRE--RRS---S-RL
AD-P-S-EFGSFHFRNLAVLEKQNKDVINRLKNEHL--------EHRNSFSSSSS-ESTP
LS----------------------------------------------------------
---------------RSRGFSF----------------N--------G-GNLNN------
------------QS--------------------------SPF--KRPVSPIATASGYGT
SG----------------------------------------------------------
--------RSSSPHKVTE-TSSSPQSVTFKQEGPS-SAIS--NYSS--------------
------------GDEFPFEVGKLSPS---SEPYPNEKHRSSVHSLTKLILRD--------
--------------------------------SPSSS-DTED--TKSSALLRVK--K--R
RESSRR-----------LAASSITSGSF------S-ADEPPS----NLNELDVLYCESIP
IVRHSVTKMLERC--GCIVVAISDGDELVRRATSQVKFDLIFTALRLLKIDAVDAVKLIK
FTTSVNSNTPIIAVT----GFAHEALGYQIFDDVIEKPVG-MQQVNRCIHKF---TN---
------------------------------------------------------------
------------YNNDE-AIES--------------------------------------
------------------------------------------------------------
------DNE---------------------------------------------------
------------------------------------------------------------
------------------------------------------------------------
------------------------------------------------------------
------------------------------------------------------------
-------------------------
>XP_020074701_Hyphopichia_burtonii
-------------------------------SSHS---SNHGLFHQPEFNLS--RP----
-------------------------------APLERSVSPFE----------ISRSTKFE
QQQNQTSSPINDLF-------------HNALNYENTFKTSPKR-----------------
-------------K------PN---------------INVPNFV--EIFQEQIDLRLASS
NNPTAVMELDLDGNIRYLSRN-WEVIVGTNIK--KLVGKSISNILIGNSEDDLKVFNNAI
DQMVKDDV-SYKVKFITATN-----------------------------DLV-K-ASDIE
NS---S---------------------QNESNS--D-TDDYFGSNANTPQMPRDF-----
---------------------DITLSSDDQSS---------------SLSSKVSNNGEVI
ELEAQGILIHD-PKTKL---PSHSIWTIKPF-----------------------AYIDLD
LTIPESLINLLGFGSEIFEGYLFNLKEMGIT--DEESVPQPKSILCRICESNIPAWFIEK
HSDLCIVEYRINEELQNCHDAIADQRQ----LIMKITES-LWFQQYD--------SNPSP
NTSGKILGLGVNSSNSETSSGPNSSGFSTPTSSN----SSILDISASSS------STNGL
ID----------------DYKGIP---LPSMSLHDSQPTSGSSPRLSSHSL---------
----IKNTSSVQ--SI--LQSKKFP---------FGILRRLLELCDEALQINPA----E-
------------------------------------------------------------
-----------------------------KLEDNGILQ----------------------
------------------------------------------------------------
---------------------------FSPNTEKAISSVANWRV-F----D-TNDL----
-----------------------ALKTMIEDTKSLVNDKIDTLSRLISILQYSDK-----
---------IKAEVDELVLETVQSTVQRIREQIRIN------EQ----------------
QLQSLL-YHRTSA---SSQSRN---------------------------SNDQ---TLSE
PINLSP--------------TPSNPNST--LIHSPQP--------------SRTRSPSAK
LINESF------ESSSK-------------------------------------------
----------------------------------------AAT-SITPKDILLRGR----
TTPVEIP------------------RGG--SNASISSRASSIS---AHN--------SRH
DSRDLNLIDSF----NDLELLKKSS----------EAISNNSSFSSPR-RHLSPA--P--
--------------YVEKQNLSSFQRN------------------PNSRFEASS------
----P--------M--------------ASP-----S--------------LQHLDVTND
SLPQAPPSIQYSLLEKRTNSGGSVTSSSANNNVHHLSINT----------GPN---SKNP
SA---------KPPLSPLLVSL-TPPS-KPSVGSIKDYEVLKAISKGAFGSVFLAKKKVT
GDYVAIKCLKKRDMIAKNQILNVKSERAVMMKQTDSPYVAQLYCSFQTRDYLYLVMEYLN
GGDCSTLLKVLGTLGNEWAKRYIAEVVVGIDDLHRRGIIHRDLKPDNLLIDSKGHLKLTD
FGLSRIGVLGRQTR--QHRKSSTSEHGIEIFRKSL---G--TSQNQP-NQSPLANFSGAS
--SGIDSPLLDVFS---NQIHNHKRNNS--VTPFSLSPTLEHTK----------------
-----------------------------LASSNSAFQQLQLQQLL----------SNHS
-HS-----------HP--------------GSN--------SGYGG-G-SGRTGSGS---
S-GL-ESPLLKPQLPRTSSESSFAIIDD--D-----------------------------
--------------------FQVSPSQH--------------------------------
--------------------PNT-I-----------------------------------
------------TSFALFDPAKDEDN----------------------------NEIKK-
FVGTPDYLSPETIDGSNQGE-HSDWWSVGCILFEFIFGYPPFHADTPDKVFKNILS--GE
IDWPPL-SPEEELEI-CPATAKDLIKKLLTLDPEERLGYN-------GADEIKSHPYFK-
EIDWLSLYDEEP-SFIPTLDDPESTDYFDSRGADISH-----FPKD----------DF--
--EEE------------------------------------------------------T
MNMVNT---------------------------------------------------RQE
S-----------NSSI-------STG-------------------KRE--RRG---S-KL
AE-T-G-EFGSFHFRNLNVLEKANKDVINRLKNEHL--------EHRNSYSSSSS-ES--
TT----------------------------------------------------------
---------------RSRGYSF----------------N--------GSTN---------
------------PG--------------------------SPF--KRPVSPVSTL-----
-N----------------------------------------------------------
--------RAPSPSKGEGLSATNLNSTVSRHERVG-SAVS--TYSS--------------
------------GDEFPF--EVVFN-------------------------KSVN------
-----------------------D------LNSPSSS-DTED--TKSSALLRVR--K--R
RETMNN-----------TSGSSISSGTLGQTFNHS-GNVLS-------NELDVLYCEPIP
IVRHTISRLLEKL--GCIVVSVSDGDELIRRATSQVKFDLIFTALKISKVDSIDAVKLIK
YTTGINCETPLIALT----GFAKEAIQLGVFDDVLEKPID-LNSLKQCITKY--------
------------------------------------------------------------
-------------RNE--------------------------------------------
------------------------------------------------------------
------------------------------------------------------------
------------------------------------------------------------
------------------------------------------------------------
------------------------------------------------------------
------------------------------------------------------------
-------------------------
>XP_015469589_Debaryomyces_fabryi
------------------------------------------------------------
------------------------------------------------------------
------------------------------------------------------------
-------------------------------------MDFPNFV--EIIQEQIDLRLASS
DNPTAVMELDLDGNIRYLSQN-WETIVGTKIK--KIVNKPISNIIIGN-DDDSKVFNSSI
ELMIRDDG-SYKVKFVTATD-----------------------------DKYSS-TFAES
HS---S-------------------GKITPHNSLEDVTKDIP--IQDLQYDPTPNYNTN-
-------------------------SESDSSS---------------STSSKLSNNGNVI
ELEAQGILIHD-SKTKL---PTHSIWTIKPF-----------------------IHIDLD
LTLPDQLISLLGFGSEIFEGYLVSLKELGII--DEDSVPQPKTILCRICEQNVPAWFIEK
HSDLCIVEHRVSEDLQVCHDAISNQKD----LILKLSEN-IWIQQ---------------
---------------SQISQNVNNSASVSPSSSP----PS----SSSSSI-NLMNSSTSM
IL----------------DYKGLP---LPKIS-------PMESPRLSNQVL---------
----VKNASALQ--S---LQTKKFP---------FGVFQRLVEFCDEALQINPA----D-
------------------------------------------------------------
-----------------------------TNEVGS-FQ----------------------
------------------------------------------------------------
---------------------------FSPNSERAINFVLNWKA-Y----E-TSDL----
-----------------------SIRTLIEDTQILVNDKIDTLSRLLSILQYSEK-----
---------IKNEVDELVLQTVRETVAKIKEQTMMN------EQ----------------
NHDSVYSYDDNDS---TAIFSN---------------------------ENDQ---KPSG
DELEVP--------------KLSTNNSTNLSIQSPQP--------------SRTRSPQSK
LFAEPYV-----KDEVK-------------------------------------------
----------------------------------------SNQ-SITPRDILLRGR----
T-------------------------SSGLLTNSLS--TSSLSANSRSH--------SRN
RSKDNNLAESL----HDLDLSKKSS----------EGLSNNSSYSSPR-RHLSPV--P--
--------------YIEKQNLSSFQRN------------------TNSRFETNT------
----P--------L--------------SSP-----S--------------FAHTEFQHS
DKG-------GHIYEKRAGTGGW--------HNHNISLNL----------NFN-S-NKNS
TN---------KPPLSPLLVSL-TPTS-KPSTGDIRDYEVLKAISKGAFGSVFLAKRKLT
GDYVAIKCLKKRDMVAKNQILNVKSERAVMMRQTDSPYVAQLYSSFQTRDYLYLVMEYLN
GGDCATLLKVLGTLGNEWAKRYVAEVVVGVDDLHKRGIIHRDLKPDNLVIDSKGHLKLTD
FGLSRMGVVGRQTR--AQRKSSTSEQAIDLFRKSL---NQA-------NQTAFANVSGLG
LTSANDSP-----S---SEASVHKRNTS--DTLFSLSPSFDHAKLT--------------
-----------------------------PASAAGSLLISPLVPFSDTFGQPLSQQSQPS
PLQ-----------MP--------------QQKQGNNRQSFAGSFKGG-SGRTGSGS---
---L-ESPLLKPVLARTASESSFSITED--D-----------------------------
--------------------YPTLSSHN--------------------------------
--------------------QDV-V-----------------------------------
------------NSYALFDP-ENEDS----------------------------SEMKN-
FVGTPDYLAPETISGETQSE-SSDWWSLGCILFEFLFGYPPFHADTPDKVFKNILN--CE
IDWPPL-SEEEELEI-CPATAKDLIKKLLTLKPEERLGYN-------GADEIKRHPYFR-
EINWFTLFEEVP-SFIPTLDDPESTDYFDNRGADISH-----FPKE----------DS--
--DEE------------------------------------------------------S
KLMTNAASINTTEFGSPSLNCKTNTDDVLDSNIGDFENAS-ASGTGSNTNSNNSNSYGNG
S-----------SNSV------TGNG-------------------KRE--RRG---S-RL
AD-P-S-EFGSFHFRNLHVLEKANKDVINRLKNEHL--------EHRNSFSSSSS-ESTT
NS----------------------------------------------------------
---------------RSRGFSF----------------S--------GTSNNNS------
------------PG--------------------------NPF--KRPVSPINYL-----
NH----------------------------------------------------------
--------RSSSPNRFEKESQSSPQSAIYKQERVG-SAVS--TYSS--------------
------------GDEYPFDVGKVSPG---SESIKGHNHRSSVHSLSRQVFKPPT------
-----------------------N------DFSPSSS-DNED--SKSLALLRVR--K--R
RESVRR-----------QGSSEGSFSRLGS--KHS-EELIRP----KLHELDVLYCEPIP
IVRHTISKLMDTL--GCIVVSVSDGDELIRRATSQVKFDLIFTALKSSKVEAPDAVKLIK
YTSGINSNTPIIAIT----GFSKEAIQSEAFDDVLEKPID-IDSLKNCLRKFCYNST---
------------------------------------------------------------
------------VLDDE-AIES--------------------------------------
------------------------------------------------------------
------DTEGDLKK----------------------------------------------
------------------------------------------------------------
------------------------------------------------------------
------------------------------------------------------------
------------------------------------------------------------
-------------------------
>XP_461324_Debaryomyces_hansenii
--MNSEDSVNKQDQNNNHIEHDSHEVLHETYNEAD---IDKSIFNAPHFELSESNI----
-------------------------------KELERSVSPCE----------ISLVH---
--------------------------------TDNDYEESPGA-----------------
-------------RGEAGPKPN---------------MDFPNFV--EIIQEQIDLRLASS
DNPTAVMELDLDGNIRYLSQN-WETIVGTKIK--KIVNKPISNIIVGN-DDDSKVFNNSI
ESMIRDDG-SYKVKFVTATD-----------------------------DKYSS-TFAES
HS---S-------------------GKITPHNSLEDLTKDIP--IQDLQYEPTQKYNDK-
-------------------------LESDSSS---------------STSSKVSNNGNII
ELEAQGILIHD-SKTKL---PTHSIWTIKPF-----------------------IHIDLD
LTLPEQLISLLGFGSEIFEGYLVSLKELGII--DEDSVPQPKTILCRICEQNIPAWFIEK
HSDLCIVEHRVSEDLQTCHDAISNQKD----LILKLSEN-IWIQQ---------------
---------------SQISQNTNNSASVSPSSSP----PS----SSSSSI-NSMNSSSSM
IL----------------DYKGLP---LPKIS-------PMESPRLSNQVL---------
----VKNASALQ--S---LQTMKFP---------FGVFQRLVEFCDEALQINPA----D-
------------------------------------------------------------
-----------------------------TNEVGS-FQ----------------------
------------------------------------------------------------
---------------------------FSPNSERAINFVLNWKA-Y----E-TSDL----
-----------------------SIRTLIEDTQNLVNDKIDTLSRLLSILQYSEK-----
---------IKNEVDELVLQTVRETVAKIKEQTMMN------EQ----------------
NQDSVYSYDDNDS---TAIFSN---------------------------ENDQ---EPSR
VELEVP--------------TLPTNNSTNLSIQSPQP--------------SRTRSPQSK
LFTEPYI-----KDEAK-------------------------------------------
----------------------------------------SNQ-SITPRDILLRGR----
T-------------------------SSGLSTNSLS--TSSLSANSRSH--------SRN
RSKDNNLTESL----NDLDLSKKSS----------EGLSNNSSYSSPR-RHLSPV--P--
--------------YIEKQNLSSFQRN------------------TNSRFETNT------
----P--------L--------------SSP-----S--------------FAHSEMQHN
EKG-------NHIYEKRAGAGGW--------HNHNISLNL----------NFS-S-TKNS
MN---------KPPLSPLLVSS-TPTS-KPSSGDIRDYEVLKAISKGAFGSVFLAKKKLT
GDYVAIKCLKKRDMVAKNQILNVKSERAVMMRQTDSPYVAQLYSSFQTRDYLYLVMEYLN
GGDCATLLKVLGTLGNEWAKRYVAEVVVGVDDLHKRGIIHRDLKPDNLVIDSKGHLKLTD
FGLSRLGVVGRQTR--AQRKSSTSEQAIDIFRRSL---NQA-------NQSAFANVSGLG
LTSANDSP-----S---SETSVHRRNTS--DTLFSLSPSFDHAKLT--------------
-----------------------------PASAAGSQLMSPLVPFSETFGQPLSQQSQPS
PLQ-----------MP--------------QQK--NNRQNISGSGK-N-SGRTGSGS---
---L-ESPLLKPVIARTASESSFSITED--D-----------------------------
--------------------YPTISLQN--------------------------------
--------------------QDA-I-----------------------------------
------------NSYALFDP-ENEDS----------------------------SEMKN-
FVGTPDYLAPETIAGERQSE-SSDWWSLGCILFEFVFGYPPFHADTPDKVFKNILN--CE
IDWPPL-SEEEELEI-CPATAKDLIKKLLTLKPEERLGYN-------GADEIKRHPYFK-
EINWFTLFEEVP-SFIPTSDDPESTDYFDNRGADISH-----FPKE----------DS--
--DEE------------------------------------------------------S
KLMTNAASINTTEFGSPSLDCKSSTGDVFNSNIDDFENVS-GSGTGSNTNSNNSNSYGNG
S-----------SNSA------TGNG-------------------KRE--RRG---S-KL
AD-P-S-EFGSFHFRNLHVLEKANKDVINRLKNEHL--------EHRGSFSSSSS-DSTT
NS----------------------------------------------------------
---------------RPRGLSF----------------S--------GTSNNNS------
------------PG--------------------------NPF--KRPVSPINYL-----
IH----------------------------------------------------------
--------RSSSPNKYEKESQSSPQSAIYKQERVG-SAVS--TYSS--------------
------------GDEYPFEMGKVSPG---SDSIKGSNHRSSVHSLSRQVFKPPT------
-----------------------N------DFSPSSS-DNED--SKSSALLRVR--K--R
RESVRR-----------QGSSEGSFSRLGS--KHS-EELLRP----KLHELDVLYCEPIP
IVRHTIAKLMDTL--GCIVVSVSDGDELIRRATSQVKFDLIFTALKSSKVEAPDAVKLIK
YTSGINSNTPIIAIT----GFSKEATQSQAFDDVLEKPID-IESLRNCLNKFFYNST---
------------------------------------------------------------
------------VLDDE-AIES--------------------------------------
------------------------------------------------------------
------DTEADLKK----------------------------------------------
------------------------------------------------------------
------------------------------------------------------------
------------------------------------------------------------
------------------------------------------------------------
-------------------------
>XP_006683922_Yamadazyma_tenuis
-------------------------------------MSKDDFFHQPLFQLSQTNL----
-------------------------------RDLERSVSPRE----------IIPNNSDV
SDLPQS------------------------------------------------------
---------------------------------------NARFN--DLIQGQIDLSLASS
NNPTTVLELDLDGNIKYLSKN-WEIIVGTKVK--KMIQKPISSFIIGNNEDDLNVFNYAI
EKMIKDDD-SYKIQFITATD-----------------------------DKSIP------
---DYE-------------------INITPNNSVEESETEND---------LQREYQPIG
GFSSPLSFTENVVQHEDAIDIDDMDDEVETAG--------------SDTSSKVSNNGGII
ELEAQGILIHD-SKTHL---PTHSIWTIKPY-----------------------VPLDLD
LTIPSQLIDLLGFGSTIFENYLLELKESKTA--DETSVPQPQTVLCHICEQQIPAWFLEK
HSDLCIVEHRTSEDLQLCHDLISDQKE----LILRIFES-LYQQN---------------
--------------------VNNYSYAYNQVNSS----S-----SSLGSSISSSSSVSSA
VL----------------DYKGLP---LPNSS--------------SNEQLN--------
----VTHFQSK---PV--LPIKKFP---------FGILSRLIELCDEALAINPI----E-
------------------------------------------------------------
-----------------------------INQNGE-PR----------------------
------------------------------------------------------------
---------------------------FSPNTEKSISMIVNFKP-F----E-TSDK----
-----------------------AIKLIIQDTQSLINDKIDTLSRLYSVLKISEK-----
---------IKKEVDELVLASVTDTVSRIKEQMNSS------------------------
-------KSNSNSISNSTLNSP----------------------------IDLNSPIHSG
KLTPSS--------------SRFSPRPSQARIHSPQP-----------LKSPRTTSPQNL
QPPPIITASSSEDSSNS-------------------------------------------
----------------------------------------PNYPSITPKDILLRGR----
-----------------------------SSNMEFSRSSNSISSLSSPR--------SRR
NSKDI-TIEGF----NELVLTKHKT--------------SDSDHSSPM-RS-SPATVSSM
PIPNSNVNIGHNHFYSPGHNLSSLQRN--------------------------T------
----P--------S--------------SSP-----L--------------ISHSQIHND
SLE----------------------------RPDKAYLNI-------------SG-TSKT
VT---------KPPLSPLLVSQ-TPAT-KPSAGSIKDYEIIKAISKGAFGSVFLAKRKLT
GDYVAIKCLKKSDMVAKNQILNVKSERAVMMKQSDSPYVAQLYSSFQTNNYLYLVMEYLN
GGDCATLIKMLGTLGVDWTRRYVAEVIVGVEDLHKRGIIHRDLKPDNLLIDSTGHLKLTD
FGLSRMGVIGRQRL---QRKSSSSEHGVELFRRSL---AST-------------------
--VTPGSPRLSFDGPVFEASNGGKRASS--VTPFSLSPTVDQ------------------
-----------------------------RNSISSPLSE-----------------TRQT
ESR--------------------------------------ISIDQVPSESRSEPQSSDR
S-KKYDSPNLNPSLPRTSSETSFAIVED--D-----------------------------
--------------------FHVSPSQS--------------------------------
--------------------AKV-------------------------------------
------------TSYKLYDPQETSEI--------------------------------K-
FVGTPDYLAPETIRGVGQSE-ASDWWSLGCIMFEFLFGYPPYHSSTPQQVFTNILN--GE
IDWPKL-SEEDFDEI-CPPAAKNLIERLLNVNPEDRLGYG-------GSDEIKRHQYFN-
GIDWDNLFNEIP-SFIPQLDDPESTEYFDKRGADISQ-----FPKD----------ESES
--SDE------------------------------------------------------D
RGSNDDMKLRIRDDNLGSGTSESKGTTS-----------------------TNSSSNSRR
G-----------SLSA-------GT--------------------KRE--RRS---S-KL
TD-P-S-EFGSFYFRNLNVLEKANKDVINRLKSEHL--------EHRGSFSSSSS-DSTP
I-----------------------------------------------------------
---------------RSRGYSF----------------G--------EKPNFSLNL-NNS
GSVGLGLASSFGPGSSSSTPVSATNSASGYFGP--PLKDASPF--KRPVSPMLTAFN---
------------------------------------------------------------
--------RAPSPMK----DLTGSPPSFKQHERIG-SGHS--SDDI--------------
------------PDFGKL-------S---PNDPPAMRHRSSVNSLARNSFKD--------
--------------------------------SPTSS-DTED---NSRALMRVQ--K--R
RESSRRQMM-------------------------------------NINELDILYCEPIP
IVRHVIMNYFEKL--GCIVVLVNDGDELIRRATGQVKFDMIFTALKLPKIGGIDAVKLIR
HTNGVNSQTPLVAIT----SFAKEATQSGQFSEVLEKPVE-FECLRQCLAR---------
------------------------------------------------------------
------------SRSDE-VFES--------------------------------------
------------------------------------------------------------
------DTEK--------------------------------------------------
------------------------------------------------------------
------------------------------------------------------------
------------------------------------------------------------
------------------------------------------------------------
-------------------------
>XP_001487021_Meyerozyma_guilliermondii
----------------------------------------MSTLHSDQYELS---K----
-------------------------------RDLDRSVSPLE----------AANLN---
----------------------------------NSVYDLVRE-----------------
-------------Q-----------------------MMESSSM--DGFQEQIDLRIASS
DNPAAVMELDMDGNVRYLSKN-WETIVGTNIK--KIIHRSVSKIIIGVSDEDLKIFNNAI
HHMVQDDG-SYKVKFVTATN-----------------------------DRT-----TVS
DS---G-------------------GKVTPTNSLNEMVDESE------LQVPESESIKY-
---------------------DANDSDDNYPS---------------SLSSQLSNNGDII
ELEAQGILIHD-PTTKL---PSHSIWTIKPF-----------------------IHVDVE
LTIPSKLSNMLGFGSEILEGYLSNLQELGII--DEDSVPQPKLVLCRICEQNIPAWFIER
HSDLCIVEHRFSEELQTCHELVAEQRN----LILRISDS-LWIQL---------------
---------------QGTSLTVSSS-------------------SSTSSL-SLTSSTSSL
IN----------------NYKGIR---LPMPS------SDTSSPKLANQALPGVMLNPSP
LGGTVTNSRPRS--T----AHRRFP---------FGILQRLLDLCDEVMLINPA----D-
------------------------------------------------------------
-----------------------------SDDSGQ-YQ----------------------
------------------------------------------------------------
---------------------------FSPSTKEAMSQVERWKT-I----E-TTDP----
-----------------------ALRAMVEDTQQLASDKIETATRFLSMLQYSQK-----
---------IKTEVDQLVLAVVHETVTRIREQTMEN------EK----------------
REPIMGMLKRENE---KSVTPP---------------------------VDQE---SAQP
DNLEVQ--------------KARSLASP--TIHSPQP--------------ARTLSPT--
----YLV-----QGENQ-------------------------------------------
----------------------------------------SRT-SITPHDILLR------
------------------------------SHSQHPSAASLLSQNVSPN--------NAG
E----NIAEVL----NDLDLSKKSS------------LSNSSSFCSPR-RHLSPA--P--
--------------YLEKGSLSLLQKN------------------TNSLPHTNP------
----PSPMIEANHS--------------GEP-----E--------------LLGTPISTN
SNE-----------KRKSDSSGI----------TNLHLNI----------NPR-----MA
SM---------KPPLSPLLVSL-TPTG-KSTSGQIKDYEVLKAISKGAFGSVFLAKRKLT
GDYVAIKCLKKRDMIAKNQVLNVRSERAVMMKQADSPYVAQLYSSFQTKDYLYLVMEYLN
GGDCATLLKMLGTLGNEWARRYIAEVVVGVNDLHERGIIHRDLKPDNLLIDSKGHLKLTD
FGLSQMGVVGRMTR--SHRKSSTSEQGIELFRRSL---QQG-------NQSPLANVIGLG
L-GSDDSPGSAHSTPNEGSSGNHKRVSS--VTPFSLSPALDSSRDS--------------
------------------------------------------KSF-----------SNTS
-----------------------------------------EGGFRLR-RGRSGSRSGSI
T-GL-DSPLVRPSIHKDGSDMSFPFDDD--D-----------------------------
--------------------YGSSPSTN--------------------------------
--------------------IAL-P-----------------------------------
------------TSYALYDP---TED----------------------------KELKH-
FVGTPDYLAPETIEGIGQSE-ASDWWSLGCILFEFIYGYPPFHADTPDEVFKRILA--CN
IDWPPL-SPQEDREV-CPPSAKDLIVQLLTLDPEKRLGSD-------GAQEIKNHPYFR-
GINWDTLFEEIP-SFIPNVEDPESTDYFDSRGADISH-----FPKD----------ED--
--EED------------------------------------------------------G
EYYHGQ---------------------------------------------------HQL
SPPLSAPLAEPYGSSI------GGSG-------------------TRE--RRS---S-KL
AD-P-S-EFGSFHFRNLSVLEKANKDVINRLKSEHL--------EHRGSFSSSSS-DSTP
LG----------------------------------------------------------
---------------RPRGLSL----------------S--------NNSG-GS------
------------SG--------------------------SPF--KRPLSPGAFL-----
AQ----------------------------------------------------------
--------RVPSPLKTEQSPATTPSSQNFKHERMG-SAVS--AYSS--------------
------------GDEYPFETFKTSVV---PSEKTKTGHR---HSLTKQVFTKSV------
-----------------------S------EFSPSSS-DTED--SISSALLRVR--K--R
RESSRK-----------PSAT----GSLFS--RNS-SSDIRA----QHREIDVLYCEPIP
IVRHTISKFLEEL--GCIVVSVSDGDELIRRATSQVKFDIIFTALKIPKVDAMDAVKLIK
YTSGVNSNTPLVAIT----GYAKDAHQSGMFAEVLEKPLD-RGQLRVVIYRL--------
------------------------------------------------------------
------------SVDAN-AVES--------------------------------------
------------------------------------------------------------
------DREEDAE-----------------------------------------------
------------------------------------------------------------
------------------------------------------------------------
------------------------------------------------------------
------------------------------------------------------------
-------------------------
>XP_018711195_Metschnikowia_bicuspidata
-----------------------------------MKDVLRQIFHPHSF-----------
-------------------------------RGQARQDAPPT----------RRPQSRAA
------------------------------------------------------------
-------------------------------------LPGAG------LQEQLALRLASA
ENPAVVMELDMDGRLLYVSKS-WERLVGTLVA--QLLGRPIGSLLVGSTAADLTVFSDAV
TQMAADNA-SYKVKFVTATNGRAGGAGAENGPR----------------DESQDGSQDES
HDGPWG------------------------ESQDGPLDESQDGPLDESHDGPLDESQDGS
QDE---SQDGPLDESQDGSQDESQDGSQDESHDGPWGESRDAPGPPGSPGSQVSNDGNVI
ELEAQGIVICH-PQTGV---PTHSIWTVRPF-----------------------VPLQLA
LSIPAALTDLLGFGAEIFEGYLASVREAGII--DERAVPPPKLLLCRICETSFPAWFIEK
HSELCLLEHKVEEEVQFCHDAIAEQRE----LVVRLAAALLPGRPLE--------YRDMP
--------------------------LAPPQPEP----SGDGRAGAGDDL-GSRLSGDDL
GS----------------RLSGNV---LARLS-------GNDLARLSGNVLDSL------
----SGNVQT----SL--SGNDQAP-----------LLQKLVDFCDDALLINAA----E-
------------------------------------------------------------
-----------------------------RQEATGAFA----------------------
------------------------------------------------------------
---------------------------FSPNTERALQLVRTWPP-L----D-SPDP----
-----------------------ALQAMVADTRALVAEKADKMARLLSLLQYSEK-----
---------IKQEVDDLVVQAVADTVALIREKTRQHESDFLALR----------------
RRALPLPKGSPASSPAPPGCLP--------------------------------------
--------------------------RPLQTIHSPQP--------------SRVRSPTRS
LLGDDFASARRLQ-----------------------------------------------
--------------------------------------------SFTPQDLLAGSP----
---------------------------------SLIDSRTSISPNTSL---------SKL
PAKD--LARAM----DAMDLSLDSL----------DASPLHSAIPSPR-LHLSPA--P--
--------------YVEKPGLSGLQRN------------------TTARCNQHT------
----P-----------------------PRPLSGDYS--------------LAHKKMGN-
----------------RARSSSNLLLPPLSKSDMSPHIATVPM-------APPSS-SNTP
TSAPRGSFSSPRPPLSPLLVSQ-PASQ-KAATGGIRDYEILKAISKGAYGSVFLAKRRLT
GDYVAIKCLKKGDMIAKNQVLNVRAERAVMMKQTDSPYVAQLHCSFQSKDYLYLVMEYLN
GGDCATLLKMLGTLGDKWAKRYIAEVIVGVEDLHQRDIIHRDLKPDNLLIDSHGHLKLTD
FGLSRIGVLGRHTY--RHRKSSASEHGIELFRRSI---NNNSL-----SQSPLVNS----
--IAVESPDL--------IPNTHKRNLS--VTPFSLSPATDQHKFN--------------
---------------------------------LGPHGHL----------------TSIS
SYDSAIPAIPNTKKKS-------------------------ISHFRAS-SNRSGSAS---
S-SI-DSPNLRPVNGMPPSESSFALLDDGCE-----------------------------
--------------------FLMSPSQN--------------------------------
--------------------EESI------------------------------------
------------NSFTLFDPTKASDK------------------------------VKK-
FVGTPDYLAPETIKGEIQGE-YSDWWSIGCILFEFVYGYPPFHASTPEKVFQNILS--GE
IDWPAL-SEEEDLEL-CAPEAKDLIRGLLTLDYEHRLGYN-------GAEEIMEHPYFK-
DIDWNNLYLETPDSFIPILDGPESTEYFDLRGADISQ-----FPQD----------DP--
------------------------------------------------------------
-------DYTEIEPLRTDLNSDSGSPGT--------------------------------
------------YLSM------PSTPTSV----------------KRE--RRG---S-KL
AD-T-S-EFGSFNFRNLNVLEKANKDVINRLKSEHL--------EHRSSISSSSS-ESFT
PGH---------------------------------------------------------
--------------NKSRGLSI----------------S--------SNIVN--------
------------LG--------------------------SPF--KRPVSPAPIANVPLS
PG----------------------------------------------------------
--------KEKFPTRLGS-----------KKWDST-TTVS--TAST--------------
------------G-----------------------RSLSLARSFSRQVILRTADD----
-----------------------L------AYSPSSS-DNEE---NATSLYRAH--N--R
KESLRR-----------MDSSASGSSHGTQGTHSP-QKEHAT--FVAHDELDVLYCEPIP
IVRHTVSKLMEKQ--GCIVLPIADGEDLIRRATSKVKFDLIFTALRLAKIEAADAVRLIK
CTSGVNANTPIIAIT----GFAKEALDLGIFDDVLEKPVD-GSMIQSLIHKF--------
------------------------------------------------------------
------------QLQNV-AVES--------------------------------------
------------------------------------------------------------
------DPED--------------------------------------------------
------------------------------------------------------------
------------------------------------------------------------
------------------------------------------------------------
------------------------------------------------------------
-------------------------
>XP_002615550_Clavispora_lusitaniae
--------------------------MDSKTPR-----P----FHVPTFNAPEQHL----
-------------------------------RDLDRSVSPCE----------IPNATSLA
EEQKKA------------------------------------------------------
-------------------------------------KPGSVLV--PLEKEQVDLREASA
DSSTVVMELDLDCNLRYISSN-WENMVGTSVK--KILNKPISNILIGSSEADLRVFSDAM
AQMMCDNA-SYKVKFVTATN-----------------------------DRNDACDDSDP
EEQQQG-------------------GEASDQAMSEQKCEDHT------------------
------MEESNRDAETSGSTAGSNGGHSPPSS----------------VSSRVSNNGGII
ELEAQGILIND-PNTRL---PTHSIWTVRPF-----------------------VRIDLE
LTIPPALVDLLGFGSEIFEGYLLNLREAGII--DENSVPEPKTVLCRICETNIPAWFIEK
HSDLCLLEHKVKEDLQLAHDLIADQRD----LVFKISES-LWLQQ---------------
--------------------------YDSHSGSS----SPCSSTSSLSS--SPS--SNKV
FH----------------TYKDLP---LPCMS-PDIGLIRNMSKTPE-------------
----QPYFQS----------SKKFP---------FGILQKLIEYCDEALLINPA----D-
------------------------------------------------------------
-----------------------------KSEETGELS----------------------
------------------------------------------------------------
---------------------------FSPKTEHAIGVMMNWKP-L----E-TSDP----
-----------------------AINAIVEDVQRLVVDKVDILTRLISIDQYSDK-----
---------IKQEVDELVLQSVKETVAKIREKTREQENPDSIHR----------------
TSLT-------GPGSSKSVFSL------------------------EETVTPNLQNSDVM
AIS-DP--------------VSPNESSSEVKLHSPQP--------------SRIRSPTSK
MLGDTYF---RDSGAKS-------------------------------------------
----------------------------------------PFR-SITPRD-LLRER----
-------------------------PV------DLSRSNSSLSPSSSY---------P--
GLKA--VVDSL----NDLELSKTPE----------DPLKSGSSLSSPR-KHLSPV--P--
--------------YVERQSLSTLQKN------------------VTTRLDS-P------
----P--------LISGSRESSLAQPFVSRP-----S--------------VSDSSS---
-FCLTPN------TERLTNPLVSENSPNQLTSTNSQSSNSPAFRVATPS-APARS-SFTS
SS---------KPPLSPLLVSQ-TPTM-KPSSGGTKDYEIIKAISKGAFGSVFLAKRRLT
GDYVAIKCLKKRDMIVKNQVFNVRSERAVMMRQTDSPYIAQLYSTFQTKDYLYLVMEYLN
GGDCATLLKMLGTLEDKWAKRYIAEVVVGISDLHKRGIIHRDLKPDNLLIDSSGHLKLTD
FGLSRVGVIGRHTS--QHRKSSASEQAIEIFRRSL---HNNSI------QSPLA------
---AMDSPEL-------LP-LNHKRNSS--VTPFSLSPTTEHLKLQ--------------
---------------------------------TGPVTS-ETAP------------SFLS
T-----------KKRS-------------------------GSLLRGANSTRSGSNS---
S-ST-DSPNLHPVLPRTSSESSFAIVDD--D-----------------------------
--------------------YQQGSYPS--------------------------------
--------------------DPPI------------------------------------
------------SSLALFDP-DQENS-----------------------------NVKS-
FVGTPDYLAPEIISGEAQGE-YSDWWSIGCILFEFLFGYPPFHADTPEKVFRNILK--GE
IDWPPL-DEKEMRKY-CSVEAEDLIKKLLNMDFEHRLGFN-------GADEIMRHPYFK-
GVNWDTLYSEVPDSFIPVVDDPESTDYFDLRGADISQ-----FPKD----------DS--
--DEE------------------------------------------------------P
MP-----PQSAKDLGSPALSYNPGPISN--------------------------------
------------HLSL------PSSPMVT----------------RKE--RRG---S-KL
AD-P-S-EFGSFHFRNLNVLEKANKDVINRLKSQHL--------EHRNSFSSSSS-DGTP
IGN---------------------------------------------------------
--------------SKSRGSSI----------------S--------STVIN--------
------------PG--------------------------SPF--KRPVSPNTN------
------------------------------------------------------------
---------TISPAKEKA----------GGVS------SK--RNSA--------------
------------G--------AVDCV-------DSPRPRLSTHSLSKQVIQRNLSE----
-----------------------S------YQSPSSS-DTED---SSSALMRIK--R--R
RDNLRR-------------FGS--TSSIGSVPLSA-TNSSKG----PQYELDVLYCEPIP
IVRHSVAKMLEKC--GCVVLGVADGDDLIRRATSKVKFDFIFTALKLPKVDAIDAVKLIK
YTSGINSTTPIIAIT----GFAKDAIESGNFDDVLEKPLD-IEVIRNSIAKF--------
------------------------------------------------------------
------------QLDNV-AVES--------------------------------------
------------------------------------------------------------
------DPED--------------------------------------------------
------------------------------------------------------------
------------------------------------------------------------
------------------------------------------------------------
------------------------------------------------------------
-------------------------
>XP_025340429_Candida_haemuloni
MAEQASDHNSNKQPTQSAGLLHPDHISSRNSPADP---PSNAMFHDPEYDT-DAHVA---
------------------------------DRKDLRSISPLE----------VT--G---
-EESKS------------------------------------------------------
-------------------------------------NVGHDFT--DVLKEQIDLRLAS-
NNPAVVMELDLDGNIRYMSKN-WELVVGTSVK--KLVGKPISNILIGSSDQDLQVFNNAI
TQMIQDNA-SYKVKFLTATN-----------------------------DVYKR-EVTDD
EDKD------------------------------DP--EERG------------------
------PVSLEHEQELEGSVEPAK--RSPASSIGE------STFDNASTNSQVSNNGDVI
ELEAQGILILD-SKTNL---PSYSIWTIKPF-----------------------VHIDME
LTIPEALFDLLGFGSEIFEGYLLSLKEAGIL--DEDSVPDPKLILCHICETNIPAWFIEK
HSDLCIVEHRVSEELQSCHDALADQRD----LILKVSDS-LWSQQ---------------
--------------------------FESHSGSS----SSLSTLSSNSS--TSSVASGNV
YE-----------------YKGIP---LPSMS-SE-----GLSPRGN-------------
----VPSLKTITRNSI--LRTRKLP---------FGILSRLLEYCDEALNINPA----D-
------------------------------------------------------------
-----------------------------KDDETGELQ----------------------
------------------------------------------------------------
---------------------------FSPNTERAISAVMNWKA-L----E-TSDP----
-----------------------AIKRMVEDTQQSVNEKMESLTRLISIIQYGDK-----
---------IKQEVDSLVLQSVKDTVSKIREKTYQQENPDHKPR----------------
TQSSRSNFRHRSTSSSDSSFSH------------------------RNSDSSSATGFPFI
SASPSA--------------LPPSPLSQPGNLHSPQP--------------SRVRSPPSR
LLGEPYENRPRLSSSTS-------------------------------------------
----------------------------------------P-H-SITPRD-LLKDR----
-----VS------------------PSIEEITRSVSRPGSAASSHSSQ---------TRQ
SRKD--VEEAL----KDLDITRRPP----------ELASDASTVSSPR-RHLSPA--P--
--------------YTERPNFNSFQRN------------------FGSRMES-S------
----P--------L--------------SSP-----S--------------MTHSDM-ND
DVPAVPP---ASLSKKRTSSSGSNSLPTLITSQQSTPLQLSSASY-TP--GHNRN-SSSF
SS---------KPPLSPLLVSQ-TPTS-KPSNGGIRDYEIIKAISKGAFGAVFLAKRRLT
GDYVAIKCLKKRDMIAKNQVLNVRSERAVMMKQTDSPYVAQLYSSFQTKDYLYLVMEYLN
GGDCATLLKMLGTLGDKWAKRYIAEVIVGIHDLHSRGIIHRDLKPDNLLIDSTGHLKLTD
FGLSRIGVVGRHTA--QHRKSSSSEHAIELFRKSI---SSGGTL----PQSPLIPS----
--GSGDSPEL-------LPSMHHKRTSS--VTPFSLSPTLEHIKHK--------------
---------------------------------PGPSSTLPVNP------------TKMS
PSE---PGPQTQKKRS-------------------------GSMLKSS-GTRSGSNS---
S-GV-DSPGLKPSLPRTSSDSSFAIVDD--D-----------------------------
--------------------FQYSPHQY--------------------------------
--------------------DNSI------------------------------------
------------SSFALYNP-EE-EG-----------------------------EVKK-
FVGTPDYLSPETITGDRQGE-YSDWWSIGCILFEFLFGYPPFHADTPDQVFKNILN--GD
IDWPPL-PEDEEKEI-CPPEAKDLIKRLLVLNYEDRLGFN-------GADEIKSHPYFR-
QINWDTLYSEVPDSFVPIVDDPESTDYFDSRGADMSH-----FPLD----------DDDG
DADDE-------------------------------------------------------
-----QLPASAKELETQDGYFGAEPPSQ--------------------------------
------------HLSL------PASPMLS----------------RRE--RRS---S-KL
AD-T-S-EFGSFHFRNLNVLERANKDVINRLKNEHL--------EHRNSFSSSSS-ESTP
LGH---------------------------------------------------------
--------------TKSRGSSV----------------S--------STIVN--------
------------PG--------------------------SPF--KRPVSPVAN------
------------------------------------------------------------
--------RSQSPVKDKG--------STGSLKRES---SS--KSSS--------------
------------G--------SVKTT----VEEKAPSGKPSASSLARNLLQRNSGD----
-----------------------V------LYSPPAS-DPED---SSSALSRVR--Q--R
RDSLRR-------------GGSFGAAGPPDGVLSP-DGSFKF--EGGGGGLDVLYCEPIP
IVRHTVGKIMEKQ--GCVVLSISDGDDLIRRATSQVKFDFIFTALRLHKVDAIDAVKLIR
YTNGINSDTPVIAVT----GFAKEAQDSNMFDAILEKPID-ATQIQGVINKF--------
------------------------------------------------------------
------------QCHDV-AVES--------------------------------------
------------------------------------------------------------
------DPED--------------------------------------------------
------------------------------------------------------------
------------------------------------------------------------
------------------------------------------------------------
------------------------------------------------------------
-------------------------
>XP_024715355_Candida_pseudohaemulonis
MAE--------PKDKEALGLLRPD--SDRQNP--D---PLNAIFHDPEYNA--GHI----
------------------------------DRKDLRSVSPLE----------VPLES---
-EAERK------------------------------------------------------
-------------------------------------NIGHDFT--DILKEQIDLRLAS-
NNPAVVMELDLDGNIRYILKN-WELVVGTQVK--KLVNKPILNILIGSSSQDLQVFNNAV
AQMIQDNA-SYKVKFLTATN-----------------------------DVEEK-DINDV
EEEDLG-------------------KAVHESTTTDP--E--G------------------
------AL---------GSTADHK--SSPTTS-AT------GSFDNASTSSQVSNNGEVI
ELEAQGILILD-SKTNL---PSYTIWTVKPF-----------------------VHIDME
LTIPDALFDLLGFGSEIFEGYLLSLKEAGII--DEDSVPDPKLILCHICESNIPAWFIEK
HSDLCIVEHRVSEELQSCHDALADQRD----LIVKVSDS-LWLQQ---------------
--------------------------FESHSGSL----SSLLTLSSGSS--TSSVASGNV
YE-----------------YKGLP---LPSMS-SE-----GLSPRGS-------------
----IPLLKTITKHSI--LRTRKFP---------FGILLRIVEYCDEALDINPA----D-
------------------------------------------------------------
-----------------------------KDEETGELQ----------------------
------------------------------------------------------------
---------------------------FSPNTERAISAVMNWKA-L----E-TSDP----
-----------------------AIKMMVEDTQRLVNEKMESLTRLISIIQYGDK-----
---------IKQEVDFLVLQSVKETVNKIREKTYQHENPEHRPR----------------
TL----------------------------------------------------------
------------------------------------------------------------
-----------ASSSTS-------------------------------------------
----------------------------------------P-H-SITPRD-LLKDR----
-----VS------------------PLIEEITRLVSRPASAASSSSSQ---------TRQ
SRRD--VEDAL----RDLDITRRPP----------ELASDASTVSSPR-RHLSPA--P--
--------------YTERSNLNSFQRN------------------FMSRMES-S------
----P--------L--------------SSP-----S--------------MTHSDI-ND
EY-QVPH---ASLSKKRTSSSGSNTLPTLMTTQQGTPTQHGNSGL-TP--GHNRN-SSSF
SS---------KPPLSPLLVSQ-MPSS-KPSTGGIRDYEIIKAISKGAFGAVFLAKRRLT
GDYVAIKCLKKRDMIAKNQVLNVRSERAVMMKQTDSPYVAQLYSSFQTKDYLYLVMEYLN
GGDCATLLKMLGTLGDKWAKRYIAEVIVGVNDLHTRGIIHRDLKPDNLLIDSTGHLKLTD
FGLSRIGVVGRHTA--QHRKSSSSEHAIELFRKSI---LGGGPL----PQSPLIPS----
--GSGDSPEL-------LPAMHHKRTSS--VTPFSLSPTLDHLKHK--------------
---------------------------------PSTSSTLPINP------------TKMS
PSESNTHGSQASKKRS-------------------------GSMLKSS-GTRSGSSS---
S-GV-DSPGLKPSLPRTSSESSFAIVDD--D-----------------------------
--------------------FQYSPQQN--------------------------------
--------------------DNSI------------------------------------
------------SSFALYNP-EE-EG-----------------------------EVKK-
FVGTPDYLSPETITGDKQGE-YSDWWSMGCILFEFLFGYPPFHADTPDQVFKNILN--GD
IDWPPL-PEDEEKEI-CPPEAKDLIKRLLVLNYEDRLGFN-------GADEIKQHPYFR-
QINWDTLYSELPDSFIPMVDDPESTDYFDARGADMSH-----FPIE----------DEDA
TVDDE-------------------------------------------------------
-----RVPSSAKELETHESYFDSNPSPQ--------------------------------
------------HLSL------PGSPMLG----------------RRE--RRS---S-KL
AD-T-S-EFGSFHFRNLNVLERANKDVINRLKNEHL--------EHRNSFSSSSS-ESTP
LGQ---------------------------------------------------------
--------------TKSRGLSI----------------S--------SAIVN--------
------------PG--------------------------SPF--KRPVSPVGN------
------------------------------------------------------------
--------RSQSPVRDKSSSGSIKKDSTGSLKRES---SG--KSSS--------------
------------G--------STR-T----IEERTLSTRQSASSLARNILQRNTGD----
-----------------------V------LYSPPAS-DQED---SSSALSRVR--Q--R
RDSLRR-------------GGSFGGNQVSGNVISP-DGSMKF----GGSELDVLYCEPIP
IVRHTVGKLIEKQ--GCVVLSISDGDDLIRRATSQVKFDLIFTALRLPKVDAIDAVKLIR
YTNGINSDTPVIAVT----GFAKEAQDLNMFDAILEKPID-SNQIRGVIDKF--------
------------------------------------------------------------
------------QCHDV-AVES--------------------------------------
------------------------------------------------------------
------DPED--------------------------------------------------
------------------------------------------------------------
------------------------------------------------------------
------------------------------------------------------------
------------------------------------------------------------
-------------------------
>XP_025339077_Candida_duobushaemulonis
MTE--------PKDKEASGLLRPD--SDRQNP--D---PSNAMFHDPEYNA--GHI----
------------------------------DRKDLRSVSPLE----------VPSGS---
-EAEQK------------------------------------------------------
-------------------------------------NIGHDFT--DVLKEQIDLRLAS-
NNPAVVMELDLDGNIRYISKN-WELVVGTQVK--KLVNKPISNILIGSSSQDLQVFNNAV
DQMIQDNA-SYKVKFLTATN-----------------------------DVEQK-DINDV
EEEDLG-------------------KAVHESTTPDP--E--G------------------
------AL---------GSTADHK--SSPTTS-AT------GSFDNASTSSQVSNNGEVI
ELEAQGILILD-SKTNL---PSYTIWTIKPF-----------------------VHIEMD
LTIPDALFDLLGFGSEIFEGYLMSLKEAGII--DEDSVPDPKLILCHICESNIPAWFIEK
HSDLCLVEHRVSEELQSCHDALADQRD----LIVKVSDS-LWSQQ---------------
--------------------------FESHSGSS----SSLSTLSSGSS--TSSAASGNV
YE-----------------YKGLP---LPSMS-SE-----GLSPRGS-------------
----IPSLKTITKHSI--LRTRKFP---------FGILSRLVEYCDEALDINPA----D-
------------------------------------------------------------
-----------------------------KDEETGELQ----------------------
------------------------------------------------------------
---------------------------FSPNTERAISAVMNWKA-L----E-TSDP----
-----------------------AIKMMVEDTQRSVNEKMESLTRLISIIQYGDK-----
---------IKQEVDFLVLQSVKETVTKIRQKTYQHENPEHRPR----------------
TL----------------------------------------------------------
--------------------------------------------------------PQSR
LLGEPYDNKPRASSSTS-------------------------------------------
----------------------------------------P-H-SITPRD-LLKDR----
-----VS------------------PSIEEITRSVSRPASAASSSSSQ---------TRQ
SRRD--VEDAL----RDLDITRRPP----------ELASDASTVSSPR-RHLSPA--P--
--------------YTERSNLNSFQRN------------------FMNRMES-S------
----P--------L--------------SSP-----S--------------MTHSDI-ND
EY-QVPH---TSLSKKRTSSSGSNTLPTLMTTQQGTPTQHGNSGL-TP--GHNRN-SSSF
SS---------KPPLSPLLVSQ-MPSS-KPSTGGIKDYEIIKAISKGAFGAVFLAKRRLT
GDYVAIKCLKKRDMIAKNQVLNVRSERAVMMKQTDSPYVAQLYSSFQTKDYLYLVMEYLN
GGDCATLLKMLGTLGDKWAKRYIAEVIVGVNDLHTRGIIHRDLKPDNLLIDSTGHLKLTD
FGLSRIGVVGRHTA--QHRKSSSSEHAIELFRKTY---V---------------------
---ISDSIFL-------VSNLGSSQTQT---------------KHK--------------
-----------------------------------------LNP------------SHQS
NED----------KRS-------------------------GSILKSS-GTRSGSSS---
S-GV-DSPGLKPSLPRTSSESSFAIVDD--D-----------------------------
--------------------FQYSPQQN--------------------------------
--------------------DNNI------------------------------------
------------SSFALYNP-ED-EG-----------------------------EVKK-
FVGTPDYLSSK----------------LSSVINR---------ANTRIGVFKNILN--GD
IDWPPL-PEDEEKEI-CPPEAKDLIKRLLVLNYEDRLGFN-------GADEIKQHPYFR-
QINWDTLYSESPDSFVPMVDDPESTDYFDARGADMSH-----FPIE----------DEDA
TVDDE-------------------------------------------------------
-----RVPSSAKELETHEGYFDSNPR-L--------------------------------
------------NISL------------------------------YQ--AHQ---C-SL
AD-T-S-EFGSFHFRNLNVLERANKDVINRLKNEHL--------EHRNSFSSSSS-ESTP
LGQ---------------------------------------------------------
--------------TKSRGSSI----------------S--------SAIVN--------
------------PG--------------------------SPF--KRPVSPVGN------
------------------------------------------------------------
--------RSQSPVRDKSSSGSIKKDSTGSLKRES---SG--KSSI--------------
------------G--------STR-T----LEERTLSTRQSASSLARNILQRNTGD----
-----------------------V------LYSPQHS-TKRI---APSPFPDLR--K--C
H--------------------------------IP-DESMRF----GGSELDVLYCEPIP
IVRHTVGKLIEKQ--GCVVLSISDGDDLIRRATSQVKFDLIFTALKLPKVDAIDAVKLIR
YTNGINSDTPVIAVT----GYAKEAHDVNMFDAILEKPID-SNQIRGVIDKF--------
------------------------------------------------------------
------------QCHDV-AVES--------------------------------------
------------------------------------------------------------
------DPED--------------------------------------------------
------------------------------------------------------------
------------------------------------------------------------
------------------------------------------------------------
------------------------------------------------------------
-------------------------
>XP_028890588_Candida_auris
MSEQASDR---PGILPEGKLLNPADISKSQSPASTEIGPAKGLFHDPEYNT-ESHVG---
------------------------------GRSSTRSVSPLE----------VP--G---
-NEKQK------------------------------------------------------
-------------------------------------MQGFGVN--DVLKEQIDLRLAS-
NNPSVVMELDLDGKIRYMSKN-WEHMVGTSVK--KLTGKPISSILIGSSDQDLQVFNNAI
SQMVTDNA-SYKVKFLTATN-----------------------------DVSRG-DVSVQ
SDQS------------------------------SH--EERD------------------
------SVSSDQEREPEGSV--------PTNT-TP------ETLDTASTSSQVSNNGDVI
ELEAQGIVIQD-TKTNL---PSYSIWTIKPF-----------------------EHIDME
LTIPDALFDLLGFGSEIFEGYLLSLKEAGII--DEDSVPDPKLILCHICETNIPAWFIEK
HSDLCIVEHRVSEELQLCHDALAEQRD----LILKVSDS-LWSQQ---------------
--------------------------FETHSGSS----SSLSTLSSNSS--TSSGGAGNI
YD-----------------YKGIP---LPSMS-TE-----ALSPRGS-------------
----VPSLKTITKNSI--LRTRKFP---------FGILSRLLEYCDEALAINPA----D-
------------------------------------------------------------
-----------------------------KDEETGELQ----------------------
------------------------------------------------------------
---------------------------FSPNTERAISAVMNWKS-L----E-TSDP----
-----------------------AIRRMVDDTQQVVNEKMESLTRLISIIQYGDK-----
---------IKEEVDSLVLQSVRETVARIREKTLQQEYPEQRPR----------------
THSSRTTIRHRSSSSSDSG-SF------------------------KTPMSVSGSGLRVE
SNSPSA--------------LPPSPLSQAHNLHSPQP--------------SRVRSPPSK
LLGEPYDTKQKTSPTTS-------------------------------------------
----------------------------------------L-H-SITPRD-FLKGR----
-----IS------------------PSIEEIARSVSRPGSANSSYSSQ---------TRQ
NHKE--VEEAL----RDLNITRHPA----------E-SSDSSSVSSPR-RHLSPT--P--
--------------YTERSNFNTFQRN------------------IVSRMDP-S------
----P--------L--------------SSP-----S--------------MSHADINND
EIQGVPP---ASLSKKRTSSSGSNALPTLITNQQSTPSQHSANTFGTPGLGHTRN-SSSL
SA---------KPPLSPLLVSQ-TPAS-KASTGGIKDYEIIKAISKGAFGAVFLAKRRLT
GDYVAIKCLKKRDMIAKNQVLNVRSERAVMMKQSDSPYVAQLYSSFQTKDYLYLVMEYLN
GGDCATLLKMLGTLGDKWAKRYIAEVIVGVNDLHMRGIIHRDLKPDNLLIDSAGHLKLTD
FGLSRIGVVGRHTA--QHRKSSTSEHAIELFRKSI---SGSGTL----PQSPLI-I----
--GSGDSPEL-------LPSSQHKRTSS--VTPFSLSPAMEHMKFK--------------
---------------------------------SGSVSTLPINP------------TKMS
TDS---QGQQPQRKRS-------------------------GSLFRNS-GTRSGSSS---
S-GF-DSPGLKPSLQRTSSESSFAIVDD--D-----------------------------
--------------------FQYSPQQS--------------------------------
--------------------ENNI------------------------------------
------------NSFTLYNP-EEDEG-----------------------------QTNK-
FVGTPDYLSPETITGDTQGE-YSDWWSIGCILFEFLYGYPPFHADTPDQVFKNILD--GK
IDWPPL-SEEEEKEI-CPPEAKDLIKKLLVINYEERLGYN-------GADEIKSHPYFN-
HINWETLYLESPDSFIPITDDPESTDYFDARGADMSH-----FPIE----------DEN-
--DDE------------------------------------------------------D
MMKCDRLPVSAREVESQDGYFNAQPPPQ--------------------------------
------------HLSL------PSSPMLG----------------RRE--RRS---S-RL
AD-S-S-EFGSFHFRNLNVLEKANKDVINRLKNEHL--------EHRNSFSSSSS-ESTP
LGH---------------------------------------------------------
--------------TKSRGSSI----------------S--------STAVN--------
------------PG--------------------------SPF--KRPVSPVAN------
------------------------------------------------------------
--------RSQSPVKERG--------SVGSIKREA-SISK--KEST--------------
------------G--------SLRRE---RADERIPTLKQSTSSLARNILQRNSGD----
-----------------------L------ANSPSTS-DSDD---SSSALSRVR--Q--R
RDSQRR-------------TGSFNKSCPPSSALSA-DGSVSF----DAAGLDVLYCEPIP
IVRHTVGKLMEKE--KCVVLSISNGDELIRRATSQVKFDLIFTALKLPKVDAIDAVKLIR
YTNGINSDTPVIAIT----GYAKEAQDSGVFDAVLEKPVD-STQMRGVITKF--------
------------------------------------------------------------
------------QCQDI-AVES--------------------------------------
------------------------------------------------------------
------DPED--------------------------------------------------
------------------------------------------------------------
------------------------------------------------------------
------------------------------------------------------------
------------------------------------------------------------
-------------------------
>NP_116620_Saccharomyces_cerevisiae
--------------------------------------------MFNRSNTAGGSQAM--
--------KEGLGINKL------------SPISSNSNPS---------------------
------------------------------------------------------------
------------------------------------------SL--TSSNYEKYLQLATE
KNPCMILELELDGKVRYGSPQ-WNTITGVADDSGSSPT-YIADLILG-SDQDKGVFQKAT
DMLLMNDDTSCTITFKI-------------------------------------------
------------------------------------------------------------
---------------K---------------AADYEGSAGCDDES------------TIT
TLEARGILIRD-GHTQL---PSHTMWIVKPRTNDWSDFYANEDAQDDMVIQLSDNCDDID
IQLPEEFAKTLGFGAKIFVQYLKRIRLEMII--DEFNLPLPKMELCRVCENFVPVWWLET
HSQSCVCEHRTESLIQLLHDNLLEQQA----ILANFTK----------------------
-------------------------------------------DS---------------
------------------EYKGSQ---I--------------------------------
---------------Q--VRSNNFL---------NQVLDSLRELCQDAIDINPS------
--------------EMVPDLYHSLSTFPQ---DNGNNNNNNNNNNNNNNALLDQFPIQKD
-----------------------------TVSLNSYFQ----------------------
------------------------------------------------------------
---------------------------FSPRTNHNIQNVTSWQSRF-FLND-DQDP----
-----------------------GLALLIHDTLDLARKKVDAVLRLDNAMTYSLK-----
---------IKNEVNNYVVQLIREQIEIN-KHAILTHPMNLRS-----------------
-----------SSIFHSPLPQIHSQQ--PEAENLIYSSSTPLQVQHDQCASFEAPSKSHL
EPIPFPVSS-----------IEETPTANDIRHPSPLPRSCSNTVMKLPTPRRKL--DSNG
LFSDAYLNADIIPNPSIESTISIDRDNNTN---SRGSSMKQYGIGEATDSRTSNSERP-S
SSSSRLG---------------------------------IRSRSITPRQ-----KIEYS
HVDNDDRTNEMLSRDKDS--LQPQPSVDTTITSSTQATTTGTKTNSN-------------
-------------------NSTNSV----------LPKLMTSISLTPR-RG-SPSFGN--
---------------L-AS--------------------------HSMQQTNSF-KLI--
HDKSP--------I--------------SSP-----F-TFSKDF-------LTPEQHPSN
IAR-----------------------------------------------TDSINNAMLT
---------SPNMPLSPLLLAT-NQTV-KSPTPSIKDYDILKPISKGAYGSVYLARKKLT
GDYFAIKVLRKSDMIAKNQVTNVKSERAIMMVQSDKPYVARLFASFQNKDNLFLVMEYLP
GGDLATLIKMMGYLPDQWAKQYLTEIVVGVNDMHQNGIIHHDLKPENLLIDNAGHVKLTD
FGLSRAGLIRRHKFV--PHKSSLSISSTLPIDNPA-------------------------
-------NNFTMN------NNNSNHSQL--STPD--SFTSDHKQYNRS------------
---------------------------------------------------------KKS
SLGQQYEHSEY------SSTSNS--HSMTPTP----STNTVVY--PSYYRGKDRSHGSSN
ID-----LP-AS-LRRSESQLSFSLLDI--S-----------------------------
--------------------RSSTPPLA------------NPTNSN------ANNIMRRK
SLTENKSFSNDLLSSDAIAATNTNINSNNN-----ISLSP-----A--------------
-----------PSDLALFYPDDSKQN-------------------------------KK-
FFGTPDYLAPETIEGKGEDNKQCDWWSVGCIFFELLLGYPPFHAETPDAVFKKILS--GV
IQWPEFKNEEEEREF-LTPEAKDLIEKLLVVDPAKRLGAK-------GIQEIKDHPYFK-
NVDWDHVYDEEA-SFVPTIDNPEDTDYFDLRGAELQD-----FGDDI---------EN--
--DNA--NILFGKH---GINTDVSEL-S-----AANLSPPLNHKNILSRKLSMSNTTNRS
SNNSNSSVHDFG-------------AHTPVNKLSIASVLE-SVPQETGYITPNGTGTTTT
SAKNSPNL-KNLSLAI------PPH--------------------MRD--RRS---S-KL
NDSQ-T-EFGSFNFRNLSALDKANKDAINRLKSEHFSEQPG---VHRRTSSASLMGSSSD
GSVSTPGSNASNTTSGGKLKI--------------HKPTIS--GSPST-FGTFPKTFLRS
DSFSTRSY------SPERSISI--------------D-SSTLS--RKGSIIG-----DN-
---QQTTAN----------------------SS--DSPTMTKF--KSPLSPA--------
------------------------------------------------------------
------------NTT-TV-------SSYFSRQRVL-SKSF--------------------
------------------------------------------------------------
------------------S--QRT------NSSDLSA-EESD---RLQAISRVNSLRN-R
RRSGRK----------------------------SS----ST--SEIGYHMDVLVCEPIP
IHRYRVTKDLENL--GCTVVSVGAGDELVSRATSGVSFDLIMTALKLPKLGAIDIVQLLK
QTNGANSTTPIVAIT----NYFQEAATSRVFDDVLEKPVK-LDELKKLVAKYALKKS---
------------------------------------------------------------
------------QEDEEHTILS--------------------------------------
------------------------------------------------------------
------DSDETH------------------------------------------------
------------------------------------------------------------
------------------------------------------------------------
------------------------------------------------------------
------------------------------------------------------------
-------------------------
>XP_018222507_Saccharomyces_eubayanus
--------------------------------------------MSNIS--ADGPQVT--
--------QEGLGINRL------------SPISSNSNQS---------------------
------------------------------------------------------------
------------------------------------------SL--TSSNYEKYLQLATE
KNPCTILELELDGKVRYASPQ-WRMLIGAAGSKCSSAT-YIADLILG-SDRDKAVFKTAT
EMLLMNDDTSYMITFNI-------------------------------------------
------------------------------------------------------------
---------------A---------------AADGEG-------S------------ATT
TLEARGILIRD-GHTQL---PSHTMWIVKPRTNDWSDFYANEDAQDDMIIQLSDDCNDID
IQLPEEFVKTLGFGAKIFIQYLKRIRLEMIT--DEFNLPLPKMELCRVCENFVPVWWLET
HSQSCVCEHRTESLIQLLHDNLIEQLA----ILTNFSK----------------------
-------------------------------------------DS---------------
------------------EYKGTQ---V--------------------------------
---------------Q--VRSSNFL---------NQVLDSLRELCQDSIDINPS------
--------------EMVPDLYHSVSSFSQ---D-------------NNNALLEQFPVQKD
-----------------------------TVSLNSYFQ----------------------
------------------------------------------------------------
---------------------------FSPRTNHNIQNVTSWQSRF-FLND-DQDP----
-----------------------GLALLIHDTLDLARKKVDAVLRLDNAMTYSLK-----
---------IKNEVNNYVVQLIREQIEIN-KHAALAHSINIRS-----------------
-----------SSLFHSPLPPTQAQQPEPETETLIYSSSTPIQAPHNRVTSFDTSYKSHL
DLIPFP-SA-----------ATRIGSSDDIRQSSPPPPTYTDTVMKLPKPQRKT--NSGG
LFSDAYLNADIIPNPNIESAISFDKDRNANANSSGASSRKPHNADDTAESRKINVDRPSS
SSSSRLG---------------------------------IRSRSITPRQ-----KMEYS
HVNNDDRTNEFFVRDKDS--LQSHPSTDTTVTSSAQTNTTGIKSNGN-------------
-------------------SSANSV----------LPKLMTSISLTPR-RG-SPLFGN--
---------------L-TS--------------------------HSMQQTNSF-KLI--
QEKSP--------I--------------SSP-----F-TFSKDF-------LTPEQHPSN
LAR-----------------------------------------------TDSINNTMLT
---------SPNMPLSPLLLAT-NQTV-KSPTPSIRDYDILKPISKGAYGSVYLARKKLT
GDYFAIKVLRKSDMIAKNQVTNVKSERAIMMVQSDKPYVARLFASFQNKDNLFLVMEYLP
GGDLATLIKMMGYLPDQWAKQYLTEIVVGVDDMHRNGIIHHDLKPENLLIDNAGHVKLTD
FGLSRAGLIRRHKFI--PHKSSLSISSNLPIDHQA-------------------------
-------SSFTMN------ANNSNHSQL--STPD--SFSSDHKSNNRS------------
---------------------------------------------------------KKS
SLGQQHDPSEH------SSNSNS--HSMTPTP----SSNTIVY--PSYYRGKDKSHGSSN
LD-----LP-AS-LRRSESQLSFSLLDI--S-----------------------------
--------------------RSSTPPLP------------SLQNSN------TNNIMRRK
SLNENKFLSNDLLSLDATTTTNANTNSNNN-----TSMSP-----S--------------
-----------PSDLALFYPDDTKQN-------------------------------KK-
FFGTPDYLAPETIEGRGEDNKQCDWWSVGCIFFELLLGYPPFHAETPDAVFKKILS--GV
IQWPEFKSQEEEEEF-LTPEAKDLIQKLLVVDPSKRLGVN-------GIQEIKDQPYFK-
NVDWDHIYDEEA-SFVPTIDNPEDTDYFDLRGAELQD-----FGDDI---------DS--
--DNG--NIIYNRS---SNNTDVSDL-S-----SANLSLPLNHKNMLSRRLSMSNTTNRS
TNNSNSSVHDFS-------------THTPVNKLSIASVLE-SVPQEAGYLTPSGTGTTTV
SAKNSPNL-KNLSLAI------PPH--------------------MRD--RRS---S-KL
NDSQ-T-EFGSFNFRNLSALDKANKDAINRLKSEHFSEQPG---VHRRTSSASLMGSFSD
GSVSTVGSIASNNTPSSKMKV--------------HKPTIS--GSPST-FSSFPKTFLRS
DSFSTRSY------SPERSISI--------------D-SSTLS--RKGSIIG-----DG-
---QQATAS----------------------SS--DSPTMTKF--KSPLSPA--------
------------------------------------------------------------
------------NST-IP-------NSYISRQRVL-SKSF--------------------
------------------------------------------------------------
------------------S--QRT------NSSDLSA-EESD---RLQAISRVNSLRH-R
RRSGRK----------------------------SS----ST--SEIGYHMDVLVCEPIP
IHRYRVAKDLENL--GCTVVSVGAGDELVSRATSGVSFDLIMTALKLPKLGAIDIVQLLK
QTNGVNSTTPIVSIT----NYFQEAIASKAFDDVLEKPVN-LDELKRLVAKYALKKS---
------------------------------------------------------------
------------QEDEEHTILS--------------------------------------
------------------------------------------------------------
------DSDEMHL-----------------------------------------------
------------------------------------------------------------
------------------------------------------------------------
------------------------------------------------------------
------------------------------------------------------------
-------------------------
>XP_033766035_Saccharomyces_paradoxus
--------------------------------------------MFNTNNTAGGSQAM--
--------EEGLGINKL------------SPISSNSNQS---------------------
------------------------------------------------------------
------------------------------------------SL--TSSNYEKYLQLATE
KNPCMILELELDGKVRYGSPQ-WNTITGVANDGDSSPT-YIADLILG-SDQDKGVFQKAT
DMLLMNDDTSCTITFKI-------------------------------------------
------------------------------------------------------------
---------------K---------------AADLENGTDCDDDS------------TIT
TLEARGILIRD-AHTQL---PSHTMWIVKPLTNDWSDFYANEDAQDDMVIQLSDNCDDID
VQLPEEFSKTLGFGAKIFVQYLKRIRLEMIL--DEFNLPLPKMELCRVCENFVPVWWLET
HSQSCVCEHRTESLIQLLHDNLLEQLA----ILTNFTK----------------------
-------------------------------------------DS---------------
------------------EYKGSQ---I--------------------------------
---------------Q--VRSNNFL---------NQVLDSLRELCQDAIDINPS------
--------------EMVPDLYHGLSTFSQ---D---------NNNNNNNALLDQFPVQKD
-----------------------------TISLNSYFQ----------------------
------------------------------------------------------------
---------------------------FSPRTNHNIQNVTSWQSRF-FLND-DQDP----
-----------------------GLALLIHDTLDLARKKVDAVLRLDNAMTYSLK-----
---------IKNEVNNYVVQLIREQIEIN-KHTILAHSMNIRS-----------------
-----------SSIFHSPLPQIHSQQ--REGGNLIYSSSTPLQVHHGQCASFEATSKSHL
EPIPFPPSS-----------TEETPTGNDIRHPSPLPRSCNNTVMKLPTPRRKI--DSNG
LFSDAYLNADIIPNPSVESAVSMDRDNNTN---SRGSSMKQYGIDDAADSRTSNLERP-S
SSSSRLG---------------------------------VRSRSITPRQ-----KIEYS
HVHNDDCTNEMLSKDKDS--LQPQPSVDTTITSSTQTDITGTKANSN-------------
-------------------NSTNSV----------LPKLMTSISLTPR-RG-SPSFSN--
---------------L-AS--------------------------HSMQQTNSF-KLI--
QDKSP--------I--------------SSP-----F-TFSKDF-------LTPEQHPSN
IAR-----------------------------------------------TDSINNAMLT
---------SPNMPLSPLLLAT-NQTI-KSPTPSIKDYDILKPISKGAYGSVYLARKKLT
GDYFAIKVLRKSDMIAKNQVTNVKSERAIMMVQSDKPYVARLFASFQNKDNLFLVMEYLP
GGDLATLIKMMGYLPDQWAKQYLTEIVVGVDDMHQNGIIHHDLKPENLLIDNAGHVKLTD
FGLSRAGLIRRHKFV--PHKSSLSISSTLPIDNPA-------------------------
-------NNFTMN------TNNSNHSQL--STPD--SFMSDHKPYNRS------------
---------------------------------------------------------KKS
SLGQQYEHSEH------SSASNS--HSMTPTP----STNTVVY--PSYYRSKDRSHGSSN
ID-----LP-AS-LRRSESQLSFSLLDI--S-----------------------------
--------------------RSSTPPLA------------NPQNLN------TNNVMRRK
SLTENKSFSNDLLSSDAIAVTNANTNSNNN-----TSLSP-----A--------------
-----------PSDLALFYPDDSKQN-------------------------------KK-
FFGTPDYLAPETIEGKGEDNKQCDWWSVGCIFFELLLGYPPFHAETPDAVFKKILS--GV
IQWPEFKNEEEEREF-LTPEAKDLIEKLLVVDPAKRLGVN-------GIQEIKDHPYFK-
NVDWDHVYDEEA-SFVPTIDNPEDTDYFDLRGAELQD-----FGDDI---------EN--
--DNA--NILFGKH---GINTDVSDLSS-----AANLSPPSNHKNILSRKLSMSNTTNRS
SNNSNSSVHDFG-------------AHTPVNKLSIASVLE-SVPQEPGYITPNGTGATTT
SAKNSPNL-KNLSLAI------PPH--------------------MRD--RRS---S-KL
NDSQ-T-EFGSFNFRNLSALDKANKDAINRLKSEHFSEQPG---VHRRTSSASLMGSSSD
ASVSTPGSNASNTTSGGKLKI--------------HKPTIS--GSPST-FGTFPKTFLRS
DSFSTRSY------SPERSISI--------------D-SSTLS--RKGSIIG-----DN-
---QQTTTN----------------------SS--DSPTMTKF--KSPLSPA--------
------------------------------------------------------------
------------NTT-TA-------SSYFSRQRVL-SKSF--------------------
------------------------------------------------------------
------------------S--QRT------NSSDLSA-EEND---RLQAISRVNSLRN-R
RRSGRK----------------------------SS----ST--SEIGYHMDVLVCEPIP
IHRYRVTKDLENL--GCTVVSVGAGDELVSRATSGVSFDLIMTALKLPKLGAIDIVQLLK
QTNGANSTTPIVAIT----NYFQEATTSRVFDDVLEKPVN-LDELKKLVAKYALKKS---
------------------------------------------------------------
------------QEDEEHTILS--------------------------------------
------------------------------------------------------------
------DSDETH------------------------------------------------
------------------------------------------------------------
------------------------------------------------------------
------------------------------------------------------------
------------------------------------------------------------
-------------------------
>XP_003675732_Naumovozyma_castellii
--------------------------------------------MSLSSSIDENLEDM--
--------DVPISNSKSKSLLVRPKSNTPSSIPSSDSQSP--------------------
------------------------------------------------------------
-------------------------------------PQVTGSP--NSADYDKYLELATD
KNPSMILELDLDGNIKYVSAQ-WDEVVGT-----QLPN-HISDLIVG-SETDKLVFNKAM
DMMLLNDNVSYTVTFNV-------------------------------------------
------------------------------------------------------------
---------------S---------------TQN------PNPSA------------DVM
TLEASGILIRD-NKTQL---AQYSMWIMKPYNPEW-------------------HANHLD
SVLPSELIKRLGFGAALFADYLKTIENEMIF--DESDAPVPKTELCRVCETYVPAWWLET
HSQSCVCEHRIQSLIQLLHDNLVEQLD----LLSRPEK----------------------
-------------------------------------------IE---------------
------------------EYKGIP---I--------------------------------
---------------E--VKSKAFL---------KLSLQSLKELCEVAININTS------
--------------EMI-------SNY-----DTTNLKYN-LTQNTNDGAVTNQFPSLPT
-----------------------------ENFTDTFYQ----------------------
------------------------------------------------------------
---------------------------FSPRTTSNIQNIQTWKLD--FPKD-DEDP----
-----------------------GLSLLIHDTIDLAKRKVDAVLRLDNAMTYSLK-----
---------IQNEVNNYVLQLIREQIE-N-NRISISHTMDFPY-----------------
-----------VG---SPMPSISN-------------------------STFANTS---G
SVATMTKNF---DTGLG--ISTAPESNSNLSFQSPVP--------KLASPRPQR--INSG
LFADAYLTADNIPEPK-----RHDSRNSLNT----------NTSTDDVETMGSRTSRS--
-----------------------------------------LSRSVTPRQ-----QMDFP
NEDSEKIRHGHEDNNNSI--TSTPLNSNVPI-------PTSYSTSSNL------------
-------------------NPNNSI----------LPKLTTSISLTPR-RG-SPLPEN--
---------------L-AS--------------------------YKMQR-NNS-KMS--
HDKSI--------M--------------NSP-----M-VTNKDF-------LTPEQHPSS
LS----------------------------------------------------------
---------FSNQPLSPLLLAT-NQT--KNLTPTIKDYTILKPISKGAYGSVYLARKKIT
GDYFAIKVLKKSDMIAKNQVTNVKSERAIMMVQSDKPYVARLFATFQNKENLFLVMEYLP
GGDLATLIKMMGYLPDQWVKQYLTEIIVGVDDMHRNWIIHHDLKPDNLLIDNLGHVKLTD
FGLSRAGLIHRHKFV--DRVKSLSPSTE--ILSNI-------------------------
-------KGTTNN-------------QL--QSPDNRSNSGSHEH----PL----------
--------------------------------------------------------LTKR
SL-------EG------TTADDRGIHMSTPKPIIGHSTPTI-----------DTDHSITS
S----------S-IKRSDSQLSVSTLDI--S-----------------------------
--------------------YSGTPLL-------------QGNEWT------PQRLR---
--------------------TSSHTSSGYT-----ESNSP-----A--------------
------------SDLALFHPDDSKQD-------------------------------KK-
FFGTPDYLAPETIEGTGEGD-QCDWWSVGCIMFELLFGYPPFHTNTPEGVFRKILS--GK
IEWPQFDSIEEEREI-LSPEAKDLIMKLLVVDPSKRLGAN-------GADEIKQHPYFK-
DVNWDHVYDEEA-SFVPTVENPEDTDYFDTRGAVLEN-----FGDDY---------ED--
--KEI--PK--------YDIRDVPDIQK-----TALMSPLLDAKTGTPKRW--------S
SVPNNTILHDSK-------------LHTPINKLSVSSLLG-TVPKED-------------
LIKNSPTI-KGIPAAI------PPH--------------------MRD--RRA---S-KL
NEPQ-T-EFGSFYFRNLSALDKANKDAINRLKNEHMIEFPN---SHRRTSSTSVISSPSD
-------------ATTSKLRA--------------TKYSIT--GSPI--IGGTAKATGRS
DSSSIRSF------SPERGFSI--------------D-PTNVNRSRKGSIGGLVNN-SN-
---NMLLFN----------------------DS--D---VPKF--KSPLSPS--------
------------------------------------------------------------
------------NTTASL-------APLSSHPKLL-SKSI--------------------
------------------------------------------------------------
------------------F--QRA------NSSELSV-DESD---RLQAVATVNSLRY-R
RESGRG----------------------------SSGAGIGS--TGIGYHMDILLCEPIP
IHRYRMKKDLESL--GCTVLTAGAADELISRADGQIKFDLIMTPLRLPKVGSSDIIKLLK
RANGANSTTPIVAVT----NYYQEAMASGVFDDVMEKPIS-IKELRKLIAKYALKKS---
------------------------------------------------------------
------------QQEED-TLFS--------------------------------------
------------------------------------------------------------
------DYDEIQMSH---------------------------------------------
------------------------------------------------------------
------------------------------------------------------------
------------------------------------------------------------
------------------------------------------------------------
-------------------------
>XP_003671331_Naumovozyma_dairenensis
--------------------------------------MSNLNPYSNNSNTKDDFSTLPS
LGQLHISEDDNISVSKLREHLPPTSDDEEEELDTDDNAEPMD------------------
------------------------------------------------------------
-------------------------------------QQDRDSP--NSAKYDEYLELATD
KNPSMILEVDLDGKIRYISPR-WETLTRI-----PCPE-YISDLILG-SEQDKLVFNKVM
DMMLANDNVSYTVTFNV-------------------------------------------
------------------------------------------------------------
---------------S---------------TQTRPENEKPNDNEDSIQSEFNPYLHDII
AFEACGILIRD-STTNQ---PTYSMWILKPYNAAWR------------------NDNNLE
HILPAALIDRLGFGATLFSDYLKDIENEMII--DEADVPVPKMELCRVCETNVPAWWLET
HSQSCVCEHRIQSLIQLLHDNLVEQLR----LLNN-DN----------------------
-------------------------------------------IT---------------
------------------EYKDVP---I--------------------------------
---------------L--VKSKTFL---------ELSLESLRELSTIAININTS------
--------------EMI-------SSF-----DVENANFEILRQNRND--TTEENIPLQS
-----------------------------ENGSDNFFQ----------------------
------------------------------------------------------------
---------------------------FSPRTKSNIQNIQEWHLK--FPKD-DEDP----
-----------------------GLSLLVHDTIDLARRKVDAVLRLDNAMTYSSK-----
---------IKNEVNTYVIQLIREQIE-N-NRIHLPQSMNYPY-----------------
-----------TA---SPIPSISN-------------------------SAFSTASERLD
TVVPVSQNLKRPSTNVL--LHSNLGSESSISIKDPTP--------RLARSHLQQ----SS
LFSDAYLNAEGMPEPR-----NIKSKRENNSMLNNQNDNIQNDSNEDMDTLGDGSSRS--
-----------------------------------------RSRSVTPRQ-----QLHFP
RTDNNNNSNNTNDNNQQIHTLSNPVDVDSSVTEHLSTEPSFYSTPGLLS-----------
---------SS----KFTSSSNNSG----------LPRLLTSISLTPR-RG-SPLPET--
---------------MNST--------------------------YPIQRASNS-KLN--
NIKSP--------V--------------NSP-----M-ISNKEF-------LTPEQHSNN
NS---------------------------------------------------------T
---------FQTQPLSPLLLAT-NQT--RRVPPSIKDYDILKPISKGAYGSVYLARKKIT
GEYFAIKVLKKSDMVTKNQVTNVKSERAIMMVQSDKPYVARLFATFQNKENLFLVMEYLP
GGDLAALIKMMGSLPDEWVKQYSTEIISGVDDMHQNGIIHHDLKPDNLLIDSKGHIKLTD
FGLSRAGLIRRHKFD--FKRKHSSISTD--TFNSH-------------------------
-------NSITNNNDNDNDNNNNNNSQI--STPD--SNTIAHKRNSTSKL----------
--------------------------------------------------------LKKS
TI-------KN------TDQDIH-LHTNTPTP---RSSRKF-----------GQDEVATS
SP-----DP-NT-MKRSESRSSLSVLEL--S-----------------------------
--------------------QTGTPLTN------------QGQNST------PMHLR---
--------------------TNSFVTLDST-----GTSSP-----A--------------
------------SDLALFHPDDSKQD-------------------------------KK-
FFGTPDYLAPETIEGSGEGD-HCDWWSVGCILFELIFGYPPFHTSTPEGVFKKILA--GK
IEWPKFKSPEEERDF-ISPEAKDLILKLLTVDVSKRLGTN-------GAEEIKAHPYFK-
GVDWEHVYDEDA-SFVPSVEDPEDTDYFDTRGAVLEN-----FGDDH----------D--
--EDI--SKLQPSNYFHYANQDVPDISS-----TPNIEPV----HVNTKRW--------A
SLPNNTINDNNR-------------IQTPVGKMSVSSLLG-TTLQEE-------------
ALKNSPTM-KSVPMAI------PPH--------------------MRD--RRT---S-KL
NDPQ-T-EFGSFYFRNLSALDKANKDAINRLKSEHIAEFPN---GHRRTSSTSILNSPSE
-------------LPGGKLRGN------------TSKHSTT--GSPAIGIGLSSRPIGRS
DSSSIRSF------SPERGFSI--------------D-ESGMSRIRKDV---KPSD-SS-
---NILSFN----------------------DS--EQLNQPRF--KSLLSPSTPGAPTAA
CSTLTPT-----------------------------------------------------
--------TTTTTTTATT-------PSLVSHQRIMPNRVI--------------------
------------------------------------------------------------
------------------F--QRT------NSSEVSV-GETD---RLQAVSRVNSVRY-R
RRSGRQ----------------------------SSGT--GT--EKIGCNMDILLCEPIP
IHRYRIIKDLESL--GCTVIAASGADELVSRADAEITFDLIITTLKLPNVSSTELIRLLK
FTNGTNSATPIVALT----SYYEEAMNSNVFDYVLEKPLQ-MKDIRNLISKYALRKS---
------------------------------------------------------------
------------QRDEF-SLLS--------------------------------------
------------------------------------------------------------
------DNEDIRLSR---------------------------------------------
------------------------------------------------------------
------------------------------------------------------------
------------------------------------------------------------
------------------------------------------------------------
-------------------------
>XP_003956479_Kazachstania_africana
------------------------------------------------------------
-----------------------------MDTSSFYTAEDTK------------------
------------------------------------------------------------
-------------------------------------EPSISSL--SSISYDEYIRIATE
RNPTILLELTLSGTVKYVSSQ-WKSIVGNDLTINQQISNEIVDEI------DKSIFSDTI
QKMCENDDLSYTVTFNV-------------------------------------------
------------------------------------------------------------
---------------W------------------------------------SLITESIL
TLQATGVLIKD-N-NDL---PSYTMWILKPYKDI--------------------DVIDEI
VDLSNDFVNILGFGSKLFIDYLLAISDQKIT--NEFNLPLPKLELCSICETFVPEWWLET
HSQTCIVEHRIESIIQLLHDNLVEQSN----LINSFLDN---------------------
-------------------------------------------NVSNEL-----------
------------------IYKDLP---I--------------------------------
---------------S-TTKSESFL---------INILISLSDLCQYAININTS------
--------------E-----EEYNETLKN---DNTTINNDYSILNLQNE----------N
-----------------------------EKFSKIIYL----------------------
------------------------------------------------------------
---------------------------FSPMTKSNIDSVQNWELSY----D-ITDSITSN
-----------------------GLNLLVTDTIDLAKKKVDAVLRLDNAMKYSLR-----
---------IKNEINNHVINAIQRQIQENINKLNM-------------------------
------------------------------------------------------------
--------------------ITFNDNNNNNNIQSPQP---------------KL--VQSG
LFADSYLKIDAIPNSN--------------------------------NNTNIKTSSK--
----------------------------------------NNSRSVTPTT-----QLGFN
PID---------------------------------------------------------
-------------------TGDNSI----------LTTQSNNASI---------------
---------------------------------------------NIIHSPSNF-KNSIG
NDSN-------------------------------------SHF-------LTPEQFPNN
NAN-----------------------------------------------NNNNNNNNNT
SSAYLNSPSLMNLPLSPLLLAT-NQM--KTAPPSIKDYDIIKPISKGAYGSVYLAKKKLT
GEYFAIKVLKKSDMIAKNQIMNVKSERAIMMIQSDKPYVAKLFATFQNKDNLFLVMEYLP
GGDLATLIKMMGTLPNKWVKQYLSEVIIGVDDMHLNGIIHHDLKPDNLLIDSTGHIKLTD
FGLSRAGLVKRHFKT---------------------------------------------
----------INNESSKNQKKNSHTNSF--DTPSTHSVSNNN------------------
------------------------------------------------------------
---------NN------SSSGIL-------------------------------------
----------------DESELSLSLFDF--S-----------------------------
--------------------RSNTPPPP------------SPAITA------SSTITTNT
--------------------ASGHARVPSL-----SISTPSYLRTDSLETSSVDSPS---
------------SDVALFDTKSSNSK-------------------------------KRH
FFGTPDYLAPETILGAGEDV-QCDWWSVGCILFELLLGYPPFTSNTTDEVFRKILD--GN
IQWPHFDSPDEEEEILLKNSAKDLISKLLTIDASKRLGAN-------GSSEIKNHPYFD-
GVDWDHVYDEQA-SFVPNIEDPEDTDYFDSRGAVLED-----FDEANGFESKNIKETD--
--NNR-----------SHHNSDIPEIHSFHSSESSIVSPLLN--ANTPRKWSAP-----T
APANSTNGHPTN-------------PPPPLHRLSISSVLE-SVNPQDSIA----------
TNKSPSTM-KSLSLAI------PPH--------------------MRD--RRT---S-KL
NDPQ-T-EFGSFYFRNLSALDKANKDAINRLKNEH-KDSIA---GHRRTLSVSSSEISSG
S---------------GKIKT--------------NKIT----GSPI-----VNKSYLKS
DTSSVRSY------SPGRSTSL--------------D-QTIPS--RKGSIISSEIS-TP-
--------------LKMDFNHIKSPNLSAFNES--DSM---KF--KSPLSPS--------
------------------------------------------------------------
-------------------------TPSINRTSRVHSKMS--------------------
------------------------------------------------------------
------------------TPVQMS------SLNEFSTPEDSN---RLQMISKMNSLRR-K
RSTNTP----------------------------DG---------SISYDLDILLCEPIP
IHRYSATMDLENL--GCTVISAATGDELVTKATSDIKFDLIVTTLRLPNVYATDIIKLVK
RANCVNSDTPIVAAT----NYYQDAVNTKFFDDVVEKPLS-REKLRKLVSKYALKKS---
------------------------------------------------------------
------------QEEEH-TIVS--------------------------------------
------------------------------------------------------------
------DVEDLQVTK---------------------------------------------
------------------------------------------------------------
------------------------------------------------------------
------------------------------------------------------------
------------------------------------------------------------
-------------------------
>XP_022464825_Kazachstania_naganishii
------------------------------------------------------------
-------------------------------MSGDDDRE---------------------
------------------------------------------------------------
--------------------------------------------------YEDYLRLATE
QNPSMIMELDLEGRIKYISKQ-WEDIVQL-----PVPTGSISSVIDG-TEEDKMVFNRAM
EMMLQNDNISYTVTFTL-------------------------------------------
------------------------------------------------------------
---------------A---------------SGE--------------------------
VLEACGIMISG-DEKQ----ETHSMWILKPYNEMPHDIVG--------------------
--LPETLLQKLGFGATIFHEYLKQLEAQGIT--DEAELPCPRLELCRVCECFVPDWWLET
HSQTCVMEHRVESVIQLLHDNLIDQMN----LISQ--Q----------------------
-------------------------------------------PT---------------
------------------EYKNLP---L--------------------------------
---------------V--TKSDSYL---------DNILDSLKNLCQFAININTS------
--------------ELF-------SKY-Q---KFHNNKTESLLDMFNDQGRSEE-----Q
-----------------------------DNASQCFFE----------------------
------------------------------------------------------------
---------------------------FSPNTKTHIREIQLWENPLQLDSQ-DHDPDNGG
-----------------------GLTLLVTDTIQLAREKVEAVVRLDNAMTYSLK-----
---------IRNEINNEVMSMIREQLEFN-R-------MQIPK-----------------
-----------LE---SPQP----------------------------------------
---------------------------------SAKP-----------------------
LFANSYLQNDVMPH-------RSDNDSNGSRLSN-------MSTKDPTSSSGTYTPTDIT
APQPREE---------------------------------CPSGSITPGT-----EVAYP
--------------------KGTKSAQHTTLLSGDKYKPLPTVS----------------
-------------------TVATSL----------LPKARTTISLTPR-RG-SPLL----
-----------------------------------------------MQRTSSA-NPSI-
TDKSP--------L--------------NSP-----F-VNSREY-------LTPEQFPAG
VS----------------------------------------------------------
---------SPNQPLSPLLLAT-NQF--KTPAPTIKDYDILKPISKGAYGSVYLAKRKLT
GEYFAIKVLRKSDMIAKNQVTNVKSERAIMMVQSDKPYVARLYATFQNKNNLFLVMEYLA
GGDLAALLKMMGYLPDKWVKQYITEIIIGVDDMHRDGIIHHDLKPDNLLIDSSGHVKLTD
FGLSRAGLIKRHKML--PRKKN--------------------------------------
--------------------------SL--TLTQDNSPSSSTPNSNQSFR----------
--------------------------------------------------------IRRA
AK-------SR------NPSDSS--ETSKPLDFVGKFNSEV-------------------
-----------QALKRTESELSFSMIDV--S-----------------------------
--------------------RSSTPP-------------------P------PMTGMRTS
TSSANGSFSSTTGGGGGKGGGSSSSAATAT-----TAVTPTLPLTNDVSTPVQVAPTTGI
EYHSLESSTAPPSDLALFHPNDTKQN-------------------------------KK-
FFGTPDYLAPETIEGTGEDP-SCDWWSVGCIFFELLLGYPPFHASTPERVFQKILS--CD
VQWPEFSSLEEEREV-ITPEAKDLIIKLLELDPKKRLGSN-------GAIEIMKHPYFN-
GVDWDNVYDSEA-SFVPSIENMEDTDYFDPRGAVLED-----FGGDD---------ND--
--EDVGNSSVKMNRSRVDSNLDVPEIQT-----SPGYVPLLG-----------------S
PGGDNSGQNKSSGLALTTSADIAGLSNKALNKLSIASVLE-SVPHD--------------
AAGSRSSA-KSISLAI------PPH--------------------MRE--RRG---S-KL
SDSQ-T-EFGSFYFRNLSALDKANKDAINRLKSKHMNE-AG---QHRRSSSSSQAGSSSE
NSL-------------SKARP--------------GRISLN--GSPA--INSITRSIAKS
DTSSVRSF------SPDRSMSL--------------E-RSITS--RKGS--------NAS
MLDSIVTANPLTASITNASTPIGVNPSFYYSDS--ESPIVNKF--KSPLSPS--------
------------------------------------------------------------
---------HAVQSSVAR-------SGLILKP----APVA--------------------
------------------------------------------------------------
------------------D--KRR------SSSETNS-ENSD---RLQAISRVNSLRY-R
RRSQRK----------------------------SSGMS-DN--ANIGYHMDILLCEPIP
IHLYRAVKDLETL--GCSVVSVGAADELVSRATGSVKFDIIISAYRLSKLGALDICKLLR
KTNGINSNTPFIVVT----NYYQEALSFNVFDDVLEKPVV-FDDLRRVISKYALKKS---
------------------------------------------------------------
------------QEEED-TIFS--------------------------------------
------------------------------------------------------------
------DADDFHIPQ---------------------------------------------
------------------------------------------------------------
------------------------------------------------------------
------------------------------------------------------------
------------------------------------------------------------
-------------------------
>XP_448762_Candida_glabrata
----------------------------------------------MNSISDDSYDND--
--------AEMEDINSTRNMIGTPTDTLHLSHNNSPDND---------------------
------------------------------------------------------------
----------------------------------------TNSQ--SSSNYEKYLRLATE
NNQCMILELELNGKIRYITKQPWENIVG------TKVPDNIEDLIEG-TDQDRQVFKETT
DMMLINDNTSYTVTFTT-------------------------------------------
------------------------------------------------------------
---------------K-------------------------STKTEGEWQDYNDSQEGFI
ILEACGILIHD-SKTEL---PSHTMWIVKPYHLDW-------------------HANEID
NILPIEFIKKLGFGATIFAEYLKGVEYDMIL--NENDLPVPRLELCRVCELYVPAWWLET
HSYLCVCEHKIRSVIQLLHDNLEDRLE----ILQNFKSK---------------------
-------------------------------------------FQDEDKSQKEEKDISSL
EL----------------EYNSVP---I--------------------------------
---------------K-GTRSRAFF---------ETIIDELIDLCNAAININPS------
--------------EYHETTANELTEQDQQRSDSVSCKNNINLLLLPGEKMMKN----QN
-----------------------------VHQAEFTYQ----------------------
------------------------------------------------------------
---------------------------FSPTSKTNIETIQNWSPDFDL----TAENIKDE
-----------------------GLSLLVNETMDIIKKKVDAIMRLDNAMTYNLR-----
---------IKNEVNSYVLQSVKEQVE-N-NKLKFNHSLNLPL-----------------
--------------------------------------------------------QNSE
FATNTGQNRYDADQE-----QESSQNELCDQIIKPQP----------------------R
LFTASYLTNNEIPITKTDNI-SGSKDDNSKLLNRYDNVYENDQVSQINRSSVSEIIDYPS
DPNFHRS---------------------------------IRSRSLTPKQ-----RLDYS
----AGPVSNILLSGQNTSTLSSSSGTQSELVTKNNTPNEVLKNNNQSS-----------
---------TP----HSN-SSGPVL----------LPKLSTSISLTPR-RG-SPLPST--
---------------VNHNLNNSRLSN------------------GVIQGASTSYNRSLN
MEKSP--------V--------------ISP-----F-SNENSYNQHEHNSITNTLQTIN
SPT-----------------------------------------------FNHSNLSVSN
SHVNLSNSVSSNQPLSPLLLAT-SQM--KPLTPSIKDYDIIKPISKGAYGSVYLARKKLT
GDYFAIKVLRKSDMIAKNQVTNVKSERAIMMVQSDKPYVARLYATFQNKDNLFLVMEYLP
GGDLATLLKMMGCLPDEWVKQYLSEIIIGVEDMHNNGIIHHDLKPENLLIDVSGHLKLTD
FGLSRAGLVKRHRHI--PKPISLS------------------------------------
------------NADTRSNIDSHPTSHL--STPEIISLDHRPSLNSAVKN----------
--------------------------------------------------------RKRS
SLKQDIL--ENNLQAVLLTNEFS-----------------AGS--EQERLKERFQRNSMD
YT-----PE-TSSMKRSESQQSF--LDI--S-----------------------------
--------------------RSSTPPPY------------QNITST------PMKLR---
--------------------TNSITYAENNFNINEASNSP--------------------
-----------STDLILFNPEDSKQD-------------------------------KR-
FFGTPDYLAPETIEGTGEDN-QCDWWSVGCILFEMVFGYPPFHAETPDQVFRNILE--GK
IDWPIFDSIEEEREY-ISPEAKDLIMKFLITDPHKRLGYN-------GTEEIKNHPYFK-
DVKWDHVYDETA-SYVPNIEDPEDTDYFDLRGATLQD-----FGDD----------ND--
--EDA----------VLESDGDAIDIGQ-------------------------------N
PNKFSS------------------------HKLSVGSVLE-SVSV---------------
SNKPAHSG-PMLSPSI------PSH--------------------LRDNSKRT---G-KL
NDKQ-T-EFGSFYFRNLSALDKANKDAINRLKSEHLTESKG---RHRRTSSSSLVGYISD
SS--------------SKMRV--------------SKLGGI--ATPP--VGFVINKANKH
DTLGLRSY------SPERSISL--------------E-ATPSSHFNHSSESGKDSN-SI-
------------------------HHGNMGSDL--DSPSGLKF--KSPLSPS-----TPY
SSLNTAQ-----------------------------------------------------
--------TTPNTAKFNR-------SRLLSHPN---SQRT--------------------
------------------------------------------------------------
------------------VSTHRT------DSGDLSN-EEAE---RLHAVYRVNSLKY-R
RKSGRK----------------------------SS----GV--NDVGYRMDILVCEPIP
IHRYRVTRDLESV--GCTVVSVGAGDELVSRANSGVKFDLIVTALKLPKLGAIDIVKLIK
HTNGINSRTPIIAIT----NFYHEAISAKVFDDVLEKPIM-LDEIRHLVAKYALKKS---
------------------------------------------------------------
------------QEES--TIVS--------------------------------------
------------------------------------------------------------
------DSDDAMVYQETSS-----------------------------------------
------------------------------------------------------------
------------------------------------------------------------
------------------------------------------------------------
------------------------------------------------------------
-------------------------
>XP_004181800_Tetrapisispora_blattae
---------------------------------MLVTASSPTDSDSTTSKNSNSNSNL--
-------------------------------KRSDSNSS---------------------
------------------------------------------------------------
-------------------------------------TNSSSSN--ISSDYDNYLRIATD
KNPCILLELELDGSIRYISKL-WYSLIS------KQSPKNISNVIISDNHQDLMVFQTVM
RMMLTNKNACYTVTFNV-------------------------------------------
------------------------------------------------------------
---------------AKDDKKIHENINENPIDYECNESTFRKSSI---ALSSTVQQDNIT
TLEACGILLNN-NDKDS---KPYSMWIVKPYFQEWY------------------NNGDLT
NILPQDFIKNLGFGATIFAEYLNKLETLGIV--DESQLPDPNMELCRVCELFVPDWWLET
HSQLCICEHKIQSRLQLLHDNLIEQYS----LLENVENL---------------------
-------------------------------------------H----------------
------------------EYKGIK---L--------------------------------
---------------D--PHPLNIP---------ERFRTLLMKLCQFAIDLNLT----DS
RRIEIENMFAPSPIQLQQYFSNPNSNPHSNSNSNSNSTTNLLRKQLSNSILNAKKGALET
TSNQVQDLSREDNSKIPVSRPHLRSYQSSESNSPSPYQQVHKKQKENSKYDSRKHNTNSN
DNNTIETKLLNHGNVLLPTRSTLNLPTISNFIPHSESLSPQAIPNDKRTNKNLNNINTTL
EEPFHSNTISDSNINSETLENPFCSNGFTENTKTYIDEIQNWKNILNEKCC-PNDNDNNT
NNENTFYSILEGKICKLNELQDPNVRTLAQDTLNLARDKIDAILRLDNSMIYSLK-----
---------LKNQINMHVIQLIREQLNKN-------------------------------
--------------RQQSVVTINNSNSTQSFNSIIHNSQNVNFNIIDADRTIIDDSSHSN
SNINNEYNYMTDDEDH----EFLNSSNISSTLYYPQP---------------KR--LQHE
IFSRAYLQDDAIPNNKSKTHRTLSNKSTKSIASSTDNEKQFNSKSINNKNNNNSKNNKLN
NKNNNDNDNDNNNDNNINSNIDVQYNHENANSQDTLWQALSRSGSVTPKQQMDFINDSTH
NINKGNNSNSCNNSNQQFNLSGQHSNVVSKFLNNTKSSLTSTTTSTPVTYPPNPISLSTP
SAFNTPISGSV----SMKRSSSALN----------VPKLKTSIMLTPR-RG-SPLFTS--
---------------IVPG----QMPN------------------PLTTRSSSS---KVS
VDRSP--------V--------------VSP-----FPSSTKEY------LMTPEDRTNS
NQF-----------------------------------------------FLN-------
---------SPKQPLSPLLLAT-NHI--KPPKQSIRDYDIIKPISKGAYGSVFLARKKLT
GDHVAIKVLKKNDMIAKNQITNVKSERAIMMVQSNKPYVARLFATFQNKDNLFLVMEYLP
GGDLATLIKMMGCLPDKWAKQYLSEVIIGVEDMHKNNIIHHDLKPENLLIDNAGHVKLTD
FGLSRAGLVRRHQRA--PSRKTLSISSTTSTPTTL-------------------------
-------PTMQFPNHDTVPENVHTPGSD--SRTSNSSTTNSHTM----------------
---------------------------------------------------------RAN
SL-------KE------STEHLS------------NTRLIIDG--LMRERERTDSISSTH
SN-----RDWSSMMKRTDSQTSFSFLDI--S-----------------------------
--------------------RSSTPPPQ------------SSVPLQQQVFNIPPHTR---
--------------------TNSNISEAVD-----SNAS---------------------
------------MDLALFHPESTKQD-------------------------------KK-
FFGTPDYLAPETIEGTGEDN-QCDWWAVGCILFEFLLGYPPFHGKTPEIVFQKILS--GS
IQWPEFSTSEEEAEF-VTPEAKDLILKFLERDPLKRLGSN-------GATEIKNHPYFK-
GINWEKVYEETP-SFVPTVDNPEDTDYFESRGAILED-----LGGD----------DD--
--SDE--------------DDDIPELFP-----AADLN---------------------S
ATSPTHDDHTKNSLGFNSVKQHGADLSSPLHKLSISSVLE-SVSQKN-------------
DDNISPTLFKNAPSAI------PPH--------------------MRE--RRS---TKKL
GELQ-T-EFGSFNFRNLSALDKANKDAINRLKSEHLGEH-N---LNKKLSSVSLPSTSSD
ISG-------------LKIKT--------------NQHFSSDLSSAQ-------KSSLKS
EVSSIYSN------SSETRLNT--------------D-TAPSS--RRGSLINTKSGIHSP
TTANIMQFNDI--------------------GS--DSPSIPKF--KSPLSPT-INATNSS
VFLGTGN-----------------------------------------------------
--------STPNNTFLNNSSSNSDYSPFVNKSRML-SKSS--------------------
------------------------------------------------------------
------------------S--QRT------VGSDAFT-DDAD---KLYAISKVNSFRY-R
RRSARK----------------------------SS----NG--SGIGYHLDVLLCEPIP
IHRYKATRDLESL--GCTVVSVGAGDELVSRANGVIKFDLIITALKLPKIDAVDIVKLIK
QTNGINSLTPIIAAT----NYTQEAETCHVFNDIMEKPIQ-LDILRRVVSRYALQKS---
------------------------------------------------------------
------------QIEED-NVLS--------------------------------------
------------------------------------------------------------
------DMEVI-------------------------------------------------
------------------------------------------------------------
------------------------------------------------------------
------------------------------------------------------------
------------------------------------------------------------
-------------------------
>XP_003685114_Tetrapisispora_phaffii
------------------------------------------------------------
---------------------------MMNITRSASNSS---------------------
------------------------------------------------------------
------------------------------------------SG--SSTNYEKYLNLATE
SNPSMILELDLLGNIRYISPI-WEQIIGTKL---PEVGSSMSDIIIG-SETDKGVFNEVI
KIWADNDSVSYTVTFGL-------------------------------------------
------------------------------------------------------------
---------------H-------------------------------------GKYSEVV
TMEACGVLIHD-SITNK---ATHSMWIMKPIDEQLKDDYL-----------------RTS
SRLPEEFIKILGFGSHIFLDYLNFVQSQLCL--DESNLPTPNLELCRVCETFVPDWWLES
HSKSCVCEHRIQSLIQLLQENLVEHCN----YLYSITKE---------------------
-------------------------------------------NDSNEDSDNDSTISNYF
NF----------------EYKGYA---S--------------------------------
---------------K--ISPAT--------------IANLIDLCELAMAANIS------
--------------QIQKPS------------DNTRIHTNTAFRAIEGSQQMDK------
------------------------------------FD----------------------
------------------------------------------------------------
---------------------------FSPNTQTIIQEVTNWRPPY------IDEPDQ--
-----------------------GLTLLVEHTTKISKDKIDALLRLDNAMTFSYR-----
---------LKNEVNNYVFQLIIEQIE-N-NRLFLTHSMGSPII----------------
RQNLTAKENSIDSDIQSNIPSSSQQT------------------------------LTHG
DSID----------------NIQQNNTSIANIASPQS--------------QRP--QTGT
LFADAYLNEDVIPNSE---------------------------VQQDDSLLGNKEGSKTQ
WSSKIDG---------------------------------FHSRSITPKQTIESAE----
--KIENNSSMSMTDGLKISIFNNIMDPNTPKLRSDSYINLQNT--GNPT-----------
---------SR----HKIAVPNSFV----------LPKMKTSIVVTPR-KG-SPLLTS--
---------------SSSA-SNINSLN------------------QISRSSSTT-KNIID
KCRSP--------I--------------SSP-----R-VSINNL-------MTPDQVVNM
NS----------------------------------------------------------
---------VLKQPLSPLLLAT-NPV--KNLNPNIKNYDVIKPISKGAYGNVYLGRKKLT
GDYVAIKVLRKSDMIAKNQVTNVKSERAIMIVQSEKPYVVNLFESFQNKDNLFLVMEYLP
GGDLATVIKMMGYLPDNWVKQYICEIVIGVADMHENGIIHHDLKPENLLIDKKGHLKLTD
FGLSRAGLVHRHQNR--PQLGN--------------------------------------
--------------------------RL--SISSSHSNSSKN------------------
------------------------------------------------------------
---------NN------NYDDMN------------NANIILDG--IIRDRDRRHSNSSSI
SN-----IE-PLMLNKNDSSGSFPFDDF--T-----------------------------
--------------------STTANN----------------------------------
--------------------NSASHKKQYC-----SLHSENQESTT--------------
-----------LSDYALYHPNDSKNK-------------------------------AN-
FFGTPDYLAPETIRGIFEGN-QCDWWSAGCILFEMYFGYPPFHGKDIQSVFENILL--DD
IHWPNFSSPEEEREC-ISPEAKDLITKFLIKDPLKRMGTG-------GISEIQEHSYFN-
DVNWDGVYEEEA-SFIPNVEHPEDTDYFELRGAVLED-----LGEDL----------D--
--DIV------------DTKIDDSNIED-----SINISKVLSEGSQ-------------F
KGTTSAVFERPN-------------INTPVNKTNISTLFE-ADSRRF-------------
SDPSSPTV-KSPLSGL------SQH--------------------LRE--RRH---S-KL
SDSK-G-DFGSFNYRNLVALDKANKDAINRLKSEHLMELQS---SNRRTSTASIPSSSSD
SSI-------------VKVRQ--------------SRTSIS-----NNSAKGHAHNSSTV
SELSFRSI------SPERTTAI--------------Y-GQKIPTTNKGTNPEVVEG-QN-
--------------------------LSSYSKN--DDTNPLKL--EMPSTPI--------
------------------------------------------------------------
--------QANKPYVLTH-------SPFTARSLST-SKTG--------------------
------------------------------------------------------------
------------------S--GKK------NSEESSA-EEVD---KLQAISKIQSVRN-R
RKSARK----------------------------NSS---NV--EQMLFKLDILLCEPIP
IHRYYITKDLETL--GCTVVSVAAGDELISRATSGIKFDLIITALKLPKLGAVDIVKLLK
HTNGINSFTPVVAVT----SYYHEATNANIFSDVFEKPIT-LDVLKKLVSKYALLKS---
------------------------------------------------------------
------------QMEED-SILS--------------------------------------
------------------------------------------------------------
------DNEP--------------------------------------------------
------------------------------------------------------------
------------------------------------------------------------
------------------------------------------------------------
------------------------------------------------------------
-------------------------
>XP_001645086_Vanderwaltozyma_polyspora
------------------------------------------------------------
------------------------------------------------------------
------------------------------------------------------------
------------------------------------------------------------
-----------EGK----------------------------------------------
------------------------------------------------------------
------------------------------------------------------------
------------------------------------------------------------
------------------------------------------------------------
------------------------------------------------------------
------------------------------------------------------------
------------------------------------------------------------
------------------------------------------------------------
------------------------------------------------------------
--------------------------------D---------------------------
------------------------------------------------------------
------------------------------------------------------------
------------------------------------------------------------
--------------------------LLVADTLKLARDKVEAVLRLDNAMTYSFR-----
---------INNEVNNYVFQLIKEQIE-N-NKIFISHSLSAPI-----------------
-----------DN---TPLSNFPDQR----------------------------SVQSST
SSVPTLTNR-----NIL--NLIQAESRNNSNLPSPLP----------------Q--RPPV
MFSDTYMNADVIPNSSMSSIPKSESESEI------------------------------L
IPQPKMG---------------------------------RISREGGPQEIPDALSATFG
EQEIADIGSNLRHESDPS------SSSNTPITSSFNNRLLGNA-----------------
-------------------SSHSLV----------VPKLKTSIMLTPR-RG-SPLLNS--
---------------SSSSTSNTTALN------------------QPTRSSSGS-KLNIE
RARSP--------F--------------NSP-----F-TIARDF-------LTPEQ-SSN
VS---------------------------------------------------------N
---------LPKQPLSPLLLAT-NTA--KSPNPSIRDYNVIKPISKGAYGSVYLARKKLT
GDYVAIKVLKKSDMIAKNQVTNIKSERAIMMVQSEKSYVARLYESFQNKDNLFLVMEYLP
GGDLATVIKMMGYLPDKWAKQYISEVIIGVEDMHKNGIIHHDLKPDNLLIGRDGHLKLTD
FGLSRAGLVQRHQNV--PSKSKQT------------------------------------
--------------------------SL--VAPLTQSNAG--------------------
-----------------------------------------------------------S
SILQG----NN------SDSEKA-------------SAGTLAE--LNIRERERSDSVSSS
LS-----NN-ESIIRRNNSIGSFTLLDL--T-----------------------------
--------------------RSETPT----------------------------------
--------------------TSIITRPRAS-----STLSESFDINS--------------
-----------VTDYALFHPDDSKQK-------------------------------KK-
FFGTPDYLAPETIKGTGEDN-QCDWWSVGCILFELYFGYPPFHANTPEAVFENILS--HN
IAWPSFSSPEEEKEY-ISVEAKDLVTKLLVSDPALRLGAN-------GASEIKEHPYFK-
DVDWDHVYDEKA-SFVPSVGHPEDTDYFELRGAVLED-----LGEDS---------DD--
--GRE--DP--------SGDMFVSTATP-----KSLLADDLMRKVINSQ----------M
STPYNSS----G-------------SRTPLNKLSISSVLE-SDSQKN-------------
SDQGSPTL-KQVPSAI------PPH--------------------MRE--RRY---S-KL
NDPQ-A-EFGSFNFRNLSALDKANKDAISRLKNEHLSDHPG---VHRRTSSSSLPSSSSE
GSV-------------SKLRT--------------AKAPSV--SSPN--NMHKPRSSIVS
ETGSIRSI------SPDRSLNI--------------T-YDIDS--RKNSVDDTDPN-LSP
LMVNIPPQN----------------------DS--FSI---KQ--KSHLSPM--------
------------------------------------------------------------
----------GTNSQLMG-------SPQLGKARCL-SKS---------------------
------------------------------------------------------------
------------------S--QRT------NSTELSS-EDSQ---RLHAISKVNSVRN-R
RRSARK----------------------------NST---EA--DEMKYHMDILLCEPIP
IHRYCTTSGLESL--GCTVVAVGAGDELVRRATSGVKFDLIITALRIPKLGAVDIVKLLK
HTNGINSTTPIVAAT----CYFEEASNTNVFSDVLEKPIS-IQTLRKLISKYALIKS---
------------------------------------------------------------
------------QRQEE-SIQS--------------------------------------
------------------------------------------------------------
------DNDTS-------------------------------------------------
------------------------------------------------------------
------------------------------------------------------------
------------------------------------------------------------
------------------------------------------------------------
-------------------------
>XP_003680159_Torulaspora_delbrueckii
----------------------------------------------MDNPSAEEQSNL--
-----------------------------L-LRTKSSAS---------------------
------------------------------------------------------------
----------------------------------------SRST--ASSDYDKYLQLATG
KNPVMLMELDQDGTIRYLSEL-WETLVG------PRTSDQISELIVG-SEEDKFVFHRAM
EMMLVNESISYTVTFNV-------------------------------------------
------------------------------------------------------------
---------------L----------------SNGSHQIHDDDGNAGEKEDPQLNEEKII
TLEACGILLRD-NATQL---VTHSMWTVKPFQSVM-------------------LGEGVD
SILPPDLVNRLGFCAVIFAEYLRDIEDEQIL--DEADLPPPRMELCRVCETFVPAWWLET
HSQNCVCEHKIDSFVHLLHDNLVEQLA----LLQSAT-----------------------
-------------------------------------------FS---------------
------------------EYKSLP---I--------------------------------
---------------D--LQSPT-T---------RMMIEQLKELCEIAININQS------
--------------EMRVSLENKVSAE-----D------------------ILANPTMLT
-----------------------------EANALGSYD----------------------
------------------------------------------------------------
---------------------------FSPGSKWNIENVQTWKLSI------KEELSHNT
-----------------------GLNLLVNDTIDLAKKKVDAILRLDNAMTYSLR-----
---------IKNEIDNWVLQLILLQIE-N-NKIKMQ---RATDF----------------
RNLESGSTAEVMTKAKGPLHEDLQLPS-----------------------------ATAY
DSIEMFDSSLKTG-------NQNAQSTSGTKIASPQP--------------YRA--QQRE
IFSPSYQMNDRITEPA-----FSGNQTS-QRTGRSRSS----NGSHSLSNTDIRSKSN--
----------------------------------------SHSRSLTPSQKAPD-HQPL-
----LPSRDLSLDPKKDQDFTGSGENMDKSESSHSSLPTIVSTKPNS-------------
-------------------LTNCSI----------LPRFKSTISLTQG-RN-SPLPQA--
---------------LTAN--------------------------QMSRKSSGI---RLN
QEKSP--------I--------------VSP-----S-ALARDF-------LTPEQHPSL
SS----------------------------------------------------------
---------LPKQPLSPLLLAT-TQM--KSTPASIKDYSVLKPISKGAYGSVYLSRKKIT
GEYFAIKVLKKSDMITKNQTTNVKSERAIMMVQSDKPYVAKLFASFQNKDNLFLVMEYLP
GGDLATLIKMMGCLPIEWTKQYISEVIVGVDDMHQIGIIHHDLKPDNLLIDSDGHIKLTD
FGLSRAGLVRRHQNV--PSSARLSFSS---TYGNH-------------------------
-------SSGSPSELK--IGKNHHRKKS--STSTTHSNGSSFNFATRS------------
---------------------------------------------------------RQN
SI-------ME------ETSDIH--HSTNPTK-----EAVS------REKQREDSVSSSH
SN-----ND-ISALHRSDSQMSFSYMNI--S-----------------------------
--------------------RSSTPT---------------PPVIG------PFHAR---
--------------------NSSNTSEVLA-----DMNTP--------------------
------------SDLALFNPDESRQD-------------------------------KC-
FFGTPDYLAPETIEGTGKDD-NCDWWSVGCIFFELIFGFPPFHANTPEEVFTKILS--GK
IEWPKFTSPEDEKSF-EQSHAKDLIEKLLVVDPSKRLGSN-------GAQEIKDHPYFK-
DVDWDRVYQEEA-SFVPAVEHPEDTDYFDLRGAVLED-----FGDD----------ED--
--EDD------------VPTAHLPSIDA-----VTNFGPLLGSEESSKR----------T
PNSLLGNYHEGN-------------AHTPVSKLSISSVLE-SMSQEN-------------
SNRSSPTI-KHMPLAI------PPH--------------------MRD--RRV---S-KL
NEPQ-A-EFGSFYFRNLSALDKANKDAINRLRNEHCTENVG---VHRRTSSASYLSSSSD
NSA-------------SKARN--------------GKTSAS--GSPSGITFG--KVMATS
DSPYFRTS------SPDLTTSI--------------E-TAGLS--RKGSGDNGAQS-PA-
------------------------SSFFMPGGD--ESPSGTKL--KSPLSPS-----I--
--ATSP------------------------------------------------------
--------TSPTFGPPAS-------SF-SARTRLL-SSSC--------------------
------------------------------------------------------------
------------------H---RR------SSGDISA-EESE---RLTAMSKVNSIRG-R
RRSGRK----------------------------SS----TS--SDVNYRMDVLVCEPIP
IHRYRVTKDLESL--GCTVISVGAGDELVSRATSGVKFDLIITALKLPKLGAVDIVRLLK
HTNSINATTPVVAVT----NYYQEAVSGNVFDDVLEKPVA-YDQLRKIAAKYTLEKV---
------------------------------------------------------------
------------QQQED-TIVS--------------------------------------
------------------------------------------------------------
------DSDFSQ------------------------------------------------
------------------------------------------------------------
------------------------------------------------------------
------------------------------------------------------------
------------------------------------------------------------
-------------------------
>XP_037144601_Zygotorulaspora_mrakii
----------------------------------------------MDTATTDD--NL--
-----------------------------LPIISKSASS---------------------
------------------------------------------------------------
----------------------------------------SSST--SSSGYDKQLRLATE
KNPVILMELAQDGAIRYISDT-WETLIG------PRHRTHIADLIVG-SEDDKQVFHRAI
EMMLMNDDLSYTVTFNV-------------------------------------------
------------------------------------------------------------
---------------LRTKDESISSAEVSGVHSNCSNEI--ISATEGDSDD-----SRII
TLEACGILIRD-NETHL---ALHSMWIVKPYSLRE-------------------FEEEVN
SILPPDFIKRLGFGATLFAEYLKEIENEQIV--DQDDLPNPKMVLCRVCETIVPAWWLET
HSEHCVCEHRLDSLIHLLHDNLVEALM----LLKNDA-----------------------
-------------------------------------------IQ---------------
------------------EYKQLP---I--------------------------------
---------------N--VRSAS-T---------QMVLQSLKELCDIAINVNIS------
--------------EIRLPGSTQAATE-----D------------------ILMNPITLT
-----------------------------QGYQRAIYD----------------------
------------------------------------------------------------
---------------------------FSPNTKWNIENVQNWQVNM------KEELESNV
-----------------------GLSLLAHDTIDLAKKKIDAVLRLDNAMTYSLK-----
---------IKNEVNNWVLQLILIQIE-K-NRNNLRDNANAPD-----------------
-NICSLKGIVLSDQANEPPAQENETFN-----------------------------SNEL
HSLEVHASLSKAD-------VEREGPNDYVRFQQPQL--------------HHV--QE-E
IFANSYMQNDSMPEKR-----KEGPDIEVQRSGRVSSD----QNSSYSSFSSTRFESK--
----------------------------------------SLSRSLTPRQRLDD-QQSI-
----LQAIGNESSNKKDLSTIDVTAIVDRTATS-PSLPSIISTKPNS-------------
-------------------FTNSSL----------LPKYKSTVSLTQG-RS-SPLP-S--
---------------MDAV--------------------------HLSREDSSS---RRS
DDKSP--------V--------------LLN-----S-GLPKNY-------LTPEQYPSS
SS----------------------------------------------------------
---------LPKQPLSPLLLAT-NQS--KSTVSSIKDYDILKPISKGAYGSVYLARKKLT
GDYFAIKILKKSDMIAKNQITNVKSERAIMMVQSDKPYVARLYASFQNKDNLFLVMEYLP
GGDLSMLIKMMGFLPEKWAKQYISEVIVGVDDMHQNSIIHHDLKPDNLLIDLNGHVKLTD
FGLSRAGLVRRHQNLSRPRKASLSLDS-----GDH-------------------------
-------SSVGSNDVKPQVTYVDHRTRS--NSSSS----SIIRPSSCN------------
---------------------------------------------------------RKG
SI-------KHADIEQLQAGQLA--HSAQSSHSMALGDITL------KEKYRNDSLTSSN
SN-----TD-ISALQRSDSQVSFSLLNI--S-----------------------------
--------------------RPSTPT---------------LPILN------TMHVR---
--------------------NTSNASDILS-----D--TP--------------------
------------VDLALFHPEDSRQD-------------------------------KS-
FFGTPDYLAPETIEGTGEDD-RCDWWSVGCILFELLYGYPPFHASSPEDVFKKILA--RE
IQWPSYSNPEEQEAF-ENSLAKDLLSKLLVIDPSERLGSN-------GAQEIKDHPYFA-
DVDWNRVYDEEA-SFVPSIEHPEDTDYFDLRGAVLED-----FDDT----------EG--
--ELG------------DTT-------------VPGFTPLLNAGGSDRR----------H
SASFSASHGEYS-------------PNTPLNKLCVSSVLE-SVSKEN-------------
SNRSSPTL-KHFPLAI------PPH--------------------MRD--RRV---S-KL
NDSQ-T-EFGSFYFRNLSALDKANKDAINRLKSEHLTDSPG---GHRRSSSASHVSSSSD
SSG-------------ARTRA--------------GRVSAS--GSPGGVGHGPSKSFSVF
DSPSLKVS------SPDMSFGT--------------D-SNISA--RKGSGGNN-HS-SA-
------------------------SSGILHFND--DFSTASKL--RSPLSPT-----Y--
--GNSPH-----------------------------------------------------
--------MTP--------------SH-TARSRLI-TNSS--------------------
------------------------------------------------------------
------------------Q--PRR------GSNDVSM-EEHE---RLSAISRVNSLRF-R
RRSGRR----------------------------SS----GS--SEVGYHMDVLVCEPIA
IHRYRVSKDLESL--GCSVVSVGAGDELISRATSGVKFDLIFTALKIPKLGAVDIVRLLK
HTNSVNSATPVVAIT----NYYQEAINDDVFDEVLEKPVA-YDQLRKSVAKYALQKA---
------------------------------------------------------------
------------QQQED-TIIS--------------------------------------
------------------------------------------------------------
------DSDFESNS----------------------------------------------
------------------------------------------------------------
------------------------------------------------------------
------------------------------------------------------------
------------------------------------------------------------
-------------------------
>XP_002497329_Zygosaccharomyces_rouxii
----------------------------------------------MSEYCEEG--IV--
-----------------------------TPNRSKSIAS---------------------
------------------------------------------------------------
----------------------------------------STSE--SSSNYDKYLQLATE
KNPVMLLELDQDGTIRYLSDL-WEKIVG------PRDCSQIADLIVG-SIEDKYVFHRAI
EMMLINDSVSYTVTFNV-------------------------------------------
------------------------------------------------------------
---------------V--------------TGDNNDDNTGKDESEEGCGDVSDM--NQIM
TLEACGILIRD-NETQL---PTHSMWTVKPYDPEW-------------------YHEETL
ADLPEEFVKRLGFGATIFAEYLRLVDYKHCL--DGSDLPAPKMELCRVCETFVPAWWLET
HAQSCVCEHRIDSWIHLLHDSLVEQAA----MLENDPEL---------------------
-------------------------------------------SN---------------
------------------GYKGLS---V--------------------------------
---------------S--MDSLA-S---------KNIMASLKELCEISININPS------
--------------ELR--SVKSATAE-----D------------------LLINPIGLT
-----------------------------QERIEGFYD----------------------
------------------------------------------------------------
---------------------------FSPRSKWNIQNVKNWHLSF------KEEIDQDQ
-----------------------GLALLVHETIDLAKQKVEALLRFDNAMTYSLR-----
---------IKNEVNNWVIQLIAQRIE-N-NKTNSRLVTEYAD-----------------
---SPIADTSMQSQSSQPLRQEALIPSTALAEGSIIPSENSSAKTNRNSSGNISRCASQT
CGSSSQHSTVNSG-------TSSARSTFSPKIASPQP--------------HRP--RS-D
LFSRSYLMADNLPNPE-----LPPLDTE---AGKRETDVCPCSSSSNSNTSATQSANK--
----------------------------------------SQSRSFTPNHKNDDQHQPFS
FLRTASSGTLNSNDKPD----------NNSGLFSSQGPIRIDSK----------------
---------------------GSAN----------LPKLKSTISLTPG-RC-SPLPAA--
---------------LTNS--------------------------QVSRKNSGS-QPRGG
TDSSG--------M--------------SSP-----Y-ANSRDY-------LTPEQQPNS
SN----------------------------------------------------------
---------LPKQPLSPLLLAT-NQI--KSPAPSIKDYTVLKPISKGAYGSVYLARKKLT
GEYFAIKVLRKSDMIAKNQVTNVKSERAIMMVQSEKPYVAPLYASFQNRDNLFLVMEYLP
GGDLATLIRMMGYLPEEWTKQYISEVIMGVDDMHQNGIIHHDLKPENLLIDCRGHVKLTD
FGLSRAGLVRRHKNV--HTSKHFSFSN---ISSSQ-------------------------
-------SPVSPI-LGSGAGRSNHK-----------------------------------
---------------------------------------------------------RKS
SL-------KH------EFSESS--STSSPSAD----EVTT------RG--RRYSESSAH
SH-----GD-IFALKRSDSQVSFSITNI--S-----------------------------
--------------------RSNTPT---------------PPLFD------TSHMR---
--------------------TSSNTSDKMM-----DTGNP--------------------
------------IDLALFHPEDSKQD-------------------------------KN-
FFGTPDYLAPETIEGTGEGD-ACDWWSVGCILFEMLLGYPPFHEKTPEEVFKNILA--CN
IEWPEFTSPEDQKEF-ETSYARDLVSKLLVLDPAKRLGSN-------GAQEIKEHPYFS-
DVDWDRVYEEEP-SFVPSVEDPEDTEYFDLRGAAIED-----FGPDYDGREMTVGEEG--
--EDE------------GQ--------------LTSLSPSI---DTSKR----------S
SGATAAGQ-ENT-------------IQTPMNKLSPFALDS-ESHDNN-------------
STLSSPIM-KHIPLAI------PPH--------------------MRD--RRV---S-KL
NESQ-T-EFGSFYYRNLSALDKANKDAINRLKNEHLTDSPG---LHRRTSSASHFSSSSD
SSG-------------SKIKL--------------GKVSASVCGSPGGNLAG-KTSITRA
GSPTFRSS------SPDRSINT--------------DLMGGHS--RKGSGESS-NN-FS-
------------------------GGYHLQFTE--DSPSSSRV--KSPVSPN-----TSI
VAAGSGS-----------------------------------------------------
--------ILPTLISSSS-------SMGSDRTKAI-TRSG--------------------
------------------------------------------------------------
------------------S--QRA------NSNEYN---ESD---RLQAVSKVQSMRY-R
RRSGRK----------------------------SS----NT--EDVRYYMDVLVCEPIS
IHRYRVTRELEDL--GCAVIAVGAGDELIGRATSGIKFDLIMTALKLPKLGAADIVSLLK
YTNGTNSTTPVVALT----NYYQEAVSLNLFNDVLEKPVL-ADSLRKIVAKYALKKS---
------------------------------------------------------------
------------QQQEE-TIFS--------------------------------------
------------------------------------------------------------
------DND---------------------------------------------------
------------------------------------------------------------
------------------------------------------------------------
------------------------------------------------------------
------------------------------------------------------------
-------------------------
>XP_003644549_Eremothecium_cymbalariae
------------------------------------------------------------
----MAVRLNMLQRTISPPLSPGTSE-HRDHSDVDTESSSSS------------------
------------------------------------------------------------
-------------------------------------SNSSV----NSMNYLQYLEKATA
KNPSVLLELDLDGNVKYVSHV-WESVVGTKCV--EIVGRPISDIIIG-SEQDKMVFQKAL
SMMCQDDR-SYSVRFLTRLRVPKDGGTYATGDNRADKVDENDDYDEVGVGVGVGNGSGNG
NGNGTG------------------------------------------------------
---------GGCGGDSDNDDDGTGAGDREEMAEIEVPVMSVLKEEVLLDHVGLIQSKDVI
ELEAQGTIIHDNSTNGV---PTYSMWILRPF-----------------------YEIDEL
DDLPPDFVKRLGFGAKLFSNYLQRIEEMGIL--DENDLPTPKSELCRVCETLVPAWWLET
HSRMCVCEHRIESTVQLIHDELVELKR----LLDGIIRS---------------------
-------------------------------------------IKYNESI-VT-------
------------------EYKGLP---LPKVEDS--------PNISDSHLSSASSSSDLN
VNPFKRTSTSRKNSSS-IFQSIKFP---------FKSLSMLSDLCEDAININTS------
--------------ELLTNDSQLTDSPYGMF-----------------------------
-----------------------------HMQSI-SYR----------------------
------------------------------------------------------------
---------------------------FSPNTKNNIDHVISWDAHL----D-VSDP----
-----------------------ATNQLYFDTIKLVRRKVESVLRLDNAMMHSLK-----
---------IKNEVDNQVVQLIKDKIE-S-NKINLQDDQV--------------------
-------------------------------------------LDNVRNPNIIAGTTTSA
TLTATSTSTSTSISQSL--FPPSPSP-SS-RIATPVP---------------QR--PQSR
ILTENYIGSEPIPD---------------------LKSVMSVGVPSLEYTSRSNSGSH--
----------------------------------------PLSRSITPRQSVPEHSRNNS
YPLTLT-TTSTTISGAPLESKTNNVSTPRAS-----------------------------
-------------------ITQQTN----------LPKLNTIMNLTPR-KG-SPLSSV--
---------------GMNTPLSSIQRK------------------STVKSIGE-------
--RSP--------M--------------SSP-----F-MVGTDF-------LSPDTYLAS
AA----------------------------------------------------------
---------APKPPLSPLLLAT-NQA--KAPTPSIKDYDIIKPISKGAYGSVYLAYKRIT
GEYFAIKVLRKSDMILKNQVTNVKSERVIMMVQSEKPYVAKLYATFQNKENLFLVMEYLS
GGDLGTLIKMMGNLPDKWAKQYISEVIIGVDDMHSSGIIHHDLKPENFLIDSNGHVKLTD
FGLSRMGLIRRHKK----------------------------------------------
----------------------QHRRHY--TLPNVTTKS---------------------
---------------------------------------------------------RHN
SLTPEEAGSGEGSGSGTSTATPT---------------NLLEGLIVSRRAERSDSISSSR
SQ-----LD-AQTLHRTGSQVSFSMIDI--S-----------------------------
--------------------RSGTPPPPSNLQLPLQQTLQPPASQQQQQQQQQQQQQQQQ
QQTP--ILVAPPSSSSLPKRNASVVSF--D-----TSDTS--------------------
------------RDLALFNPDEDSS--------------------------------KR-
FFGTPDYLSPETILGTGESD-CSDWWSVGCILFEFLLGYPPFHAPTVEEVFKNILN--EQ
IDWPTFPNKETELEY-LTPEAKDLITKLLVFNPEERLGAN-------GAQEIKYHPYFK-
GINWDKVYDEEA-SFVPSLDNPEDTDYFDLRGAELDELLRDNYGED----------DL--
--HNDCILNTPTQSFRTD------------------------------------------
--KKQASNHSSG-------------NSTPIPKMSIASVFD-SLSQENVSGSS--------
-NTSSQTL-KHIPLAI------PPH--------------------LRE--RRP---S-KL
NDMQ-T-EFGSFSYRNISALDKANKDTINRLKSEHYSDH-----IHTRGSPSSLSSSSSE
TS--------------TKLKP--------------ANPGSSASSPICSMPVGGKVPFGRS
GSPQMVRTN-----SPSRRNST-------EQTTSASNSSVITQ--RRHTWD------QH-
-----------------------SSLEVDYQNS--PSPSITKF--KSPLSP----TQ---
------------------------------------------------------------
-------------------------NIGTSRSRMH-SRTS--------------------
------------------------------------------------------------
------------------S--QRT------SISEISM-EDDE---RQAALSKVNTLRS-R
RRSGRK----------------------------SSS---GI--SDVGYNMDVLLCEPIP
IHRYRLARDLELL--GCSVVAVGTGDEIVRRATSGVRFDLIITTLKLPKIGAIDIARLLR
HTTSINCNTPIVAVA----VNYHDVG-SNIFDDVLERPIG-VEQLRKMVSKYALLKSQ--
------------------------------------------------------------
------------QQHED-TILS--------------------------------------
------------------------------------------------------------
------DQDI--------------------------------------------------
------------------------------------------------------------
------------------------------------------------------------
------------------------------------------------------------
------------------------------------------------------------
-------------------------
>NP_983620_Eremothecium_gossypii
------------------------------------------------------------
-----MSEADVWQQAATA--GRGAEQAHREARDAD-----SA------------------
------------------------------------------------------------
-------------------------------------STSSV----DSVNYLQYLEKATA
KNPSVLLELDPDGNVKYVSQV-WETVVGTRCA--EVVGRPVSEVILG-GDQDKLVFQKAV
AMMCQDDR-SCRVRFLT-----------ALGPERA-------------------------
------------------------------------------------------------
------------------------AADGEA----------------------------VV
ELEAQGTLIHDGEISSL---PAHSMWIVKPF-----------------------YEVDEL
DDLPPDFVKRLGFGAKLFSHYLQQIEDLEVL--DEQELPTPKCELCRVCETLVPAWWLET
HSEMCVCEHRIESAVQLIHDELVELKR----LIEDLTGA---------------------
-------------------------------------------LG-QPGA-AA-------
------------------EYKGLA---LPQPDPSDLGPAKQAPVMLHPSLSCPNLSDDEH
-NPFRRASRSGKDARS-LFHHVRFP---------FKQLSLLSDLCEDAININTS------
--------------ELLDADVREQDSPYGLL-----------------------------
-----------------------------NMQSV-TYR----------------------
------------------------------------------------------------
---------------------------FSPNTKNNIDHVTAWDAQL----G-VDDP----
-----------------------AINLLTQDTVELVKRKVEMVLRLDNTMRHSLK-----
---------IKHEVDCQVVNLIKDKIE-S-NKINLQADET--------------------
-------------------------------------------MQDL-------------
----------GQAAQPL--FGTSCSPSSS-RIATPLP---------------QR--PQSR
ILTDSYMASSSVTD---------------------LKAVMNVGMPPLDYTSRSNSGSH--
----------------------------------------PLSRSITPRQAITDHS-SSA
YQLPLTVSNSNTSGGTPVDTKPPTIGTPRAS-----------------------------
-------------------STSQCN----------LPKLSTIINLTPR-RG-SPLSSV--
---------------GMNTPFSTIQRK------------------STVKSIGE-------
--KSP--------M--------------SSP-----F-MVGSDL-------LSPEGHLPS
AT----------------------------------------------------------
---------APKPPLSPLLLAT-NQA--KAPTPSIKDYDIIKPISKGAYGSVYLAYKRIT
GEYFAIKVLRKSDMIAKNQVTNVKSERVIMMVQSEKPYVAKLYATFQNKENLFLVMEYLS
GGDLATLIKMMGNLPDKWAKQYITEVIIGVDDMHMSGIIHHDLKPDNLLIDSNGHVKLTD
FGLSRIGLIQRHKK----------------------------------------------
----------------------HHSRHC--SIQAVTSKS---------------------
---------------------------------------------------------RHN
SLTPDEALEQNGA----VTCTPS---------------NLLEGLMVSRRGERSDSISSSH
SQ-----LD-AQTLHRTGSQVSFSIMDI--S-----------------------------
--------------------RSGTPPPP----LP-----APIASLQNQLSQQPGQQQHSH
MNQPQQLSLAPSSSGSMPKRSASVFSS--D-----NSDTS--------------------
------------RDFALFHPDEDGS--------------------------------RR-
FFGTPDYLSPETILGTGESG-ASDWWSVGCILFEFLLGYPPFHASTVEDVFKNILS--GQ
IDWPSFPNKETELEY-LSPEAKDLILKLLESNPEERLGAN-------GAQEIKEHPYFK-
GINWSKVYDEEA-SFVPTVDNPEDTDYFDLRGADLDELLRDNYGED----------DL--
--QSTSGMHTPNSSMRTD------------------------------------------
--KKQPSNHSSG-------------NSTPVPKMSIASVFD-PLSQDNT--SS--------
-NSNSPIL-KHIPLAI------PPH--------------------LRE--RRP---S-KL
NDIQ-T-EFGSFSYRNLSALDKANKDTINRLKSEHYSDH-----HHVRASPGSLSSSSSE
AS--------------SKLKA--------------ANPGSSASSPICNN--AGKGTFSRA
GSPQMARTH-----SPSRRNSI-------EQ-SAAPGAGTITQ--RRHTWD------HH-
-----------------------ITLDNDYP-P--PGPPITKF--KSPLSP----TQ---
------------------------------------------------------------
-------------------------NMGTSRSRMQ-SRTS--------------------
------------------------------------------------------------
------------------S--QRT------SISEISM-EDDE---RHIALSKVNTLRS-R
RRSGRK----------------------------SSS---GT--SEVGYNMDVLLCEPIP
IHRYRLTRDLESL--GCSVVAVGTGDEIVRRATSGVRFDLIITTLKLPKIGAVDITRLLR
QTTSINCTTPIVAVT----VNYHDAG-THIFDDVLERPIG-TEQLRKLVSKYALFKS---
------------------------------------------------------------
------------QQHED-TILS--------------------------------------
------------------------------------------------------------
------DSEM--------------------------------------------------
------------------------------------------------------------
------------------------------------------------------------
------------------------------------------------------------
------------------------------------------------------------
-------------------------
>XP_453411_Kluyveromyces_lactis
------------------------------------------------------------
------------------------------------------------------------
------------------------------------------------------------
------------------------------------------------------------
----------MYGG--YSNQNYYQQPSGRPND----------------------------
------------------------------------------------------------
------------------------------------------------------------
------------------------------------------------------------
-FQQQGNMPFS-E-------PSQPMFS---------------------------------
------------------TNYMK----------QQGSQPS--------------------
-----------------LQDRLTQQQS---------------------------------
---------------------------------------------------------QPQ
SHNNQYYPNGGFTDVPNLNYPATP---PPTQSIYSH------------------------
----NNNSNSKVYQSAQHTSPGQYS-----------------VASESGLYIPPPLQQQQN
GQQSPVRSVHQQTQQTPPTF----------------------------------------
-----------------------------TQQQSSSQP----------------------
------------------------------------------------------------
---------------------------QSPQHNTYHAQQQQQQQQQQQQTQQAQQQ----
-----------------------GQRQTQQQSQQQAQQQNGSA---NNYMYFERRPDLLT
KTTQDKAAAVKLKIENFYQSSVGYAIERNQRRLELESELASQDW----------------
------------------------------------------------------------
------------------------------------------------------------
------------------------------------------------------------
------------------------------------------------------------
------------------------------------------------------------
-------------------SEERKN------------------------RQLASLGKK--
--------------------ESQFLRL---------------------------------
------------------------------------------------------------
------------------------------------------------------------
----------------------------RRTRLSLDDFNSVKVIGKGAFGEVRLVQKKDT
GKIYAMKTLLKSEMYNKDQLAHVKAERDVLA-GSDSPWVVSLYYSFQDSQYLYLIMEFLP
GGDLMTMLIRWQIFTEDVTRFYMAECILAIEVIHKLGFIHRDIKPDNILIDIRGHIKLSD
FGLS-TGFHKTHDSSYYKKLLQEDE-----------------------------------
------------------------------------------------------------
------------------------------------------------------------
-------------------------------------------------AKKQQQQQQQQ
QQLNLQKPQLPN--ETNNGNRNTMLVDA--------------------------------
------------------------------------------------------------
------------------------------------------------------------
------------IHLTMTNRQQMQTWRKSRRLMAYS------------------------
TVGTPDYIAPEIFLYQGYGQ-ECDWWSLGAIMYECLIGWPPFCSETPQETYRKIMNFEQT
LQFPD--------DIHISYEAEDLIRRLLT-HSENRLGRH------GGADEIKAHPFFS-
GVDWNTIRQVEA-PYIPKLSSVTDTRF---------------FPTD--------------
--ELE-------------------------------------------------------
------------------------------------------------------------
------------------------------------------------------------
------------------------------------------------------------
------------------------------------------------------------
------------------------------------------------------------
---------------------------------------------NVPDSPA--------
------------------------------------------------------------
------------------------------------------------------------
------------------------------------------------------------
-----------------------------------------------------------M
AQAARQ------------------------------------------------------
--REQMMTQQQGV------------------PQSNAKEDL--------------------
---------PFIGYT------------YSRFDYLTRKNAL--------------------
------------------------------------------------------------
------------------------------------------------------------
------------------------------------------------------------
------------------------------------------------------------
------------------------------------------------------------
------------------------------------------------------------
------------------------------------------------------------
------------------------------------------------------------
-------------------------
>XP_022674631_Kluyveromyces_marxianus
------------------------------------------------------------
-----------------------------MSQEFD-------------------------
------------------------------------------------------------
-------------------------------------ETASI----SSSNYDKYLRLATD
KNPSILLELDLDGNVKHVSKV-WNSVVGTNRA--LILNKPISNIIIG-TEYDKSVFQRAL
NMMLQDDN-SYRVKFQT-------ETGYLMGDTEN-----------------------MG
LSSSSS------------------------------------------------------
---------SSINNESINSDDDSNHKDQHNSSSDQQAQLQDNSKNKINEDDEWYGNGESI
ELEAQGILVHDLYTQE----PSHTMWIVKPF-----------------------YDVDEL
DNLPYDLVKRLGFGAKIFSQYLQKIEDMMVL--DEADLPNPNFELCRVCETMIPTWWLET
HSQICVCEHRLESVVQSAQDELQEHRD----LLESIITS---------------------
-------------------------------------------LSKQRNLPIN-------
------------------EYKGLP---LPQ-----------------------NSSRVQS
PSPLFQDITDCSDTTD-SLDSTPPPPPQCNIGTNFKPLYLLKDLCDEALEVNIS------
--------------HLKTIDQNSKGT--GLL-----------------------------
-----------------------------NPTAS-FFQ----------------------
------------------------------------------------------------
---------------------------FSPNTEAHIDHVLNWNSTF----D-VMDP----
-----------------------SINLLIQDTINLCRHKVETVIRMDNTLKYSLK-----
---------VKNEVDLSISQLIKERIH-S-NRLNVS--YT--------------------
-------------------------------------------LDIT--PNNISGPPTTE
TL---------------------CSPQADMKLATPLP---------------QRLSASSN
LFSESYMGTDMIPEPH------------------TFNNTTSEAALSQSYFENSRSNSA--
----------------------------------------QLSKSVTPKQTVAESSQNSD
A------VSMETVSGVSTGSRSNP-STPKFS-----------------------------
-------------------LNNYLH----------LPKLTSSISLTPR-RG-SP---V--
---------------NFHTPNASISQSNSQIHPTFFSSSNIMGALSTTKSVNE-------
--NSP--------M--------------LSP-----F-ISGSEG-------LPHSEQQQK
VT----------------------------------------------------------
-------------PLSPLLLPT-T-G--KSIVPSIKDYEVIKPISKGAYGSVYLAKKRVT
GEYFAIKVLKKSDMIAKNQVTNVKSERAIMMVQSDKPYVAKLYATFQNRENLFLVMEYLS
GGDMATLIKMMGNLPEKWAKQYICEVIVGVDDMHQNGIIHHDLKPDNLLIDSLGHIKLTD
FGLSRMGLLRRHKEK---------------------------------------------
----------------RRNSQLHTSRKT--SVPSDGSLS---------------------
---------------------------------------------------------RKN
SSTDSLHSASAGG-------------------------SLFE---VLKKTERSHSTSSSH
SQPFSAIAE-APYLQRSGSHVSFTMAGL--S-----------------------------
--------------------RSGTPP-------------LTATSNSNADHSIFPNQPHNH
HS-----------------RTSSILSE--V-----VHDSP--------------------
------------KDFALFNPND--S--------------------------------KN-
FFGTPDYLAPETIQGIGESD-TCDWWSVGCIFFEFLFGYPPFHGATADEVFENILA--GT
IDWPDFPDQETELEY-ISPEAKNLILKLLTLDPEKRLGAN-------GSEEIKKHPYFK-
DVDWEHVYEEQP-SFIPQVDNPEDTDYFDLRGASLQDFASSNYSDN----------DP--
--DDYTMLDGTTGGKIID-----------------------------------------A
HLNRRLSNHSSG-------------RNTPKQRLSISSVLE-MVNNNNNNPESP-------
IANNSPTT-KHMPLAI------PPH--------------------MRD--RRT---S-KL
NESA-SPEFGSFNYRNLNALDKANKDAITRLKSEHLSEF-----MHQRTSSSSISSSSSD
NS--------------GRLKH--------------TNTGSTQASIPTSL------SNRRS
NSPLVLKLNSTSNSSPSRRNSVDTMNSQQQQLQQQQQQPIISK--RNSDLS------PY-
-----------------------LAEESTTGGSSISSPLASKY--KSPLSPPSVNVT---
------------------------------------------------------------
-------------------------PIGSSKTRKV-SRNS--------------------
------------------------------------------------------------
------------------L--SS------------ST-EDDE---RLSALSKVNSVRELR
RRSGRK----------------------------SSS---NK--EDIQYKLDVLLCEPIP
IHRYRVAEDLESI--GCSVVSVGAGDEMVRRATTGVKFDLIITAMKLSKIGAVDIAKLIR
HTNSINCTTPIVALT----VYYNDAKEAKVFDEVLEKPVS-VQQLRKLVSKYALLKS---
------------------------------------------------------------
------------QSEED-TLLS--------------------------------------
------------------------------------------------------------
------DTDF--------------------------------------------------
------------------------------------------------------------
------------------------------------------------------------
------------------------------------------------------------
------------------------------------------------------------
-------------------------
>XP_022631134_Lachancea_lanzarotensis
------------------------------------------------------------
-----------MNISSLSLGNHGEASSNSKSASPDSSPSPGL------------------
------------------------------------------------------------
-------------------------------------DPSSPTG--STLSYDEYLKVATD
TSASILMELNMDGRVRYISSI-WEDIVGTKVD--DIVGQFISDILVG-TEQDRSVFNRAT
DLMIREDC-SYRVRFLV-------------------------------------------
------------------------------------------------------------
--------------EA---ERFENDSKTDSDITTVSSTLEPN----------------AI
ELEAQGVVISD-ATENI---PTHSMWIVKPF-----------------------CEIEAM
DNLPQDLVKRLGFGANIFSQFLAEVEGSMVV--DEEDLPTPRNELCRVCESLIPAWWLET
HSESCIVEHKIESIVQLYHDKLAERKN----YLEEMFIS---------------------
-------------------------------------------LEADDGR-IS-------
------------------QYKGLP---LPKPHER--------SQAV-EKQTPPNLDHSGV
VSISNKPADYNSTITT-RFQSLRFP---------FKVLASLMTLCENAINTNTS------
--------------EL-----KELVYEYDPK-----------------------------
-----------------------------NVATQ-FYE----------------------
------------------------------------------------------------
---------------------------FSPRTEKNIRSVMEWRLQD----D-VSCP----
-----------------------SIDLLRKDTTDLVLHKIENLFRLDNALKYSLK-----
---------IKKEIDNYVLQLIKEKLD-R-NRLNIIPDST--G-----------------
-----------------------------------------PHLRFQGSPIKISDADKEE
GS-------------------------SDEQIASPQP---------------QR--AKSE
LFSEAYVGTDRIPR-----------------------Q---HDVHDSHENAE--NEKR--
----------------------------------------DSLRSITPKQPLLDTRENRS
GFGSEQPKIFESVNG-----------TPKLI-----------------------------
-------------------LPDSSG----------NQRFSGFHECTPR-RD-SVASTA--
---------------GHSTPLSSLQKN------------------SIFKPLNSA-----S
LDRSP--------I--------------TSP-----F-AISSDR-------LTPELH--S
GL----------------------------------------------------------
---------LPKQPLSPLLLAT-NQA--KPSTPSIRDYDIIKPISKGAYGSVFLAKRRIT
GDYFAIKVLKKSDMIAKNQVTNVKSERAIMMIQSNKPYVAQLFATFQNRGNLFLVMEYLS
GGDLGTLIKMMGCLPDQWAKQYISEVIYGVADMHQSGIIHHDLKPDNLLIDRRGHLKLTD
FGLSRLGLVTRHRGG---------------------------------------------
----------------NQK-EVSRN-------------S---------------------
---------------------------------------------------------REG
STVSEDGSNEFSGKWPFKTDSAS-------------SNNTLDA--IIFKTERSNSNSSSQ
SI-----LE-VPALRRSGSQLSFSMADS--P-----------------------------
--------------------GGGSPPPL--------------------------------
---------------SLHKRASSNISETWD-----NGSPT--------------------
------------PDYTLFNPDDSRND-------------------------------KR-
FFGTPDYLAPETIEGTGETD-ACDWWSVGCMLFEFFFGYPPFHAPTVDQVFSNILA--GK
IYWPEFADEETELEF-ISPEAKDLIQKLLVTNPDERLGAN-------DVKDIFQHPYFK-
DVKWECLYEETG-SFVPDVAHPESTDYFDLRGAQLED-----FSES----------DS--
--EEQKIPELMTGE--VE-----------------------------------------R
AQKRTSSERSSQ-------------SGTPVHKLTVGSVLE-SASWDNHS-----------
-NHSSPTA-KQLPLAI------PPH--------------------LRD--RRV---S-KL
NELQ-T-EFGSFNFRNLPALDKANKDVINRLKNEHLVEQGIHHYHHHRASSG--SSSSSD
FS--------------NKVKY--------------AKAGSTGNSLGSSV-----LSTRSS
ASPNVPKNH-----SPSRRNSI--------------ELAMTSR--RRSAGGVTDSSPNS-
-----------------------LAPANEDIDS--PSP-ASRF--RSPLSP---------
------------------------------------------------------------
-------------------------QHTSSKTRVH-SHCS--------------------
------------------------------------------------------------
------------------S--KRP------SLDDTLS-EEGE---GLRLLSRASSSHS-R
RHSDSK----------------------------ISS---NV--SELSYNLDILVCEPIP
IHRFKLTKDLESL--GCSVISVSMGDEMVRRATSDVKFDLVFTALKLPKLGAIDIVKLLR
NTTSFNRTTPIIAVT----AFYQEAQQACVFDEVLERPVS-IQHLRSLLLEYTLKKS---
------------------------------------------------------------
------------QEADE-TIVS--------------------------------------
------------------------------------------------------------
------DADP--------------------------------------------------
------------------------------------------------------------
------------------------------------------------------------
------------------------------------------------------------
------------------------------------------------------------
-------------------------
>XP_002555835_Lachancea_thermotolerans
------------------------------------------------------------
----------MMDLGSLSIG-EGHEQRSARSTSPDSANSQVT------------------
------------------------------------------------------------
-------------------------------------SLGSRSG--STLSYDEYLKLATD
TSASILLELEMNGIIRYVSPI-WHDIVGTDTS--DVVGKAISDILVG-SDQDRNVFQRAV
DLMLREDC-SYRVRFLV-------------------------------------------
------------------------------------------------------------
--------------ESGNQNQSENVIEADSESTDIAARDEKG----------------II
ELEAQGIVISE-SSKNL---PTHSMWIVKPF-----------------------CEMGAL
DNLPLELVKRLGFGATIFSQYLTQVESSMVT--DEADLPTPKNELCRVCESPVPAWWLET
HSESCIVEHKIESMVQLLHDKLVERKL----FLEEMFAS---------------------
-------------------------------------------LEANDGR-IT-------
------------------NYKGLP---LPKPEEG--------ILATSEGNSIPHGSQSP-
LDIFKKSSNARKNSSS-IFQSLSFP---------FKELAGLLELCDGAINTNTS------
--------------EL-----RGTSSANPLE-----------------------------
-----------------------------NESINLFYE----------------------
------------------------------------------------------------
---------------------------FSPATQRNIEQVVKWNSQS----D-SKNP----
-----------------------AVNLLKSDTMFLASQKIEYLFRLDNAMRYSLK-----
---------IKNEIDNYVLQIIRERIE-R-NRLNSISDTEVFR-----------------
-----------------------------------------PMTK---SPVCVT-VNGSE
NV-------------------------PGGKIASPQP---------------QK--PQGE
IFSDAYVGTDEIPR-----------------------DTLGHTARNSSAMSDSCSNSR--
----------------------------------------PLSRSVTPKQTLAEHDKTHE
ETRQEDAEMFKSATG-----------TPKLV-----------------------------
-------------------LPEPNV----------HPKLSNIHEFTPR-RD-SLASSA--
---------------GFNTPLSSLQRN------------------FVSRPLNQ------S
FDRSP--------V--------------TSP-----Y-AASSDY-------LTPETH--T
AL----------------------------------------------------------
---------VPKQPLSPLLLAT-NQA--KPSTPSIKDYDIIKPISKGAYGSVFLAKRKIT
GEYFAIKVLKKSDMIAKNQVTNVKSERAIMMVQSNKPYVARLFATFQNRGNLFLVMEYLS
GGDLGTLIKMMGSLPDKWAKQYISEVIYGVADMHESGIIHHDLKPDNLLIDRRGHLKLTD
FGLSRMGLVTRHTGV---------------------------------------------
----------------NQKGRLLTN-------------S---------------------
---------------------------------------------------------RKG
SATSEEINLGGSFKWQLKSDSPS-------------LANAFDN--VGSKAERSNSNSSSQ
SM-----VD-APPLHKSGSQLSFSMTDI--S-----------------------------
--------------------RDNTPPPC--------------------------------
---------------SLHRHTNSSVSENWE-----N-SPT--------------------
------------PDYALYNPDDSRTE-------------------------------KK-
FFGTPDYLAPETIKGTGETD-CSDWWSVGCMLFEFFFGYPPFHAPTVEEVFSNILA--GK
IDWPEFPDAETEKEY-IPPEAKDLVEKLLVVDPNKRLGAN-------GAQEIFDHPYFQ-
DVNFVQLYEEDG-SFVPEVAHPESTDYFDLRGAQLED-----FSES----------DQ--
--EHPRANDLIEHS--SE-----------------------------------------R
APKRTNSERSSQ-------------SSTPVQKLTIGSVLE-PPQ-ESGS-----------
-NHSSPTT-KYIPLAI------PPH--------------------LRE--RRV---S-KL
NEVQ-T-EFGSFNFRNLPALDKANKDAINRLKSEHLAEHAHHHLHHHRGLSG--SSSSSD
TS--------------SKLRY--------------AKPSQGAQPPGTPA-----LSLKAS
TSPGSSKNH-----SPCRRDSV--------------DNAMVS---RRSAPSAVEVSPNS-
-----------------------LSPNHDEGDS--PSP-AFRF--KSPLSP---------
------------------------------------------------------------
-------------------------QAASSRARLH-SRTS--------------------
------------------------------------------------------------
------------------S--MRS------SLGDFAV-DEGE---RLKALSRANSTRG-R
RRSGRE----------------------------SSS---GI--SDIAYNMDVLVCEPIP
IHRFKLTRDLESL--GCSVVSVSMGDEMVRRATSDVKFDLIFTALKLPKLGAIDIVKLLR
NTNSVNSTTSIIAVT----AYFQEAQQACAFDEVLERPVS-VQQLRSLLLKYSLKKS---
------------------------------------------------------------
------------QESEE-NSIS--------------------------------------
------------------------------------------------------------
------DAEHEVI-----------------------------------------------
------------------------------------------------------------
------------------------------------------------------------
------------------------------------------------------------
------------------------------------------------------------
-------------------------
>XP_020054087_Aspergillus_aculeatus
------------------------------------------------------------
----------MAGNGVDDVQYLAPPAVAALRQEA-RAIDSRFSP----------------
------------------------------------------------------------
-------------------------------------SRSPSLD--DMREEREELKEAAE
QTLNVIVDLGLDGRVKWVSPS-WKQVVGTSPE--SIEGRMISDLLV----GNKNVFHDTI
ESMKENDSYSRFIRFAVRLGPDS----VLK------------------------------
------------------------------------------------------------
---------------YSPEPPVTE----SIAEETGEAQGSEAREEA-SE--QEVNRNDVL
HMEGQGIMVFD-RTADG---TGHTMWMLRPFT----------------------EPREIT
IDLPPLLVESLGVGAEVLANYLTTLAEAAASEPDPSKHPAPSPVLCRICERQITPWWFEK
HSDLCLQEHRAEMDVQIAQENLNEHRH----AIVRVLDA---------------------
-------------------------------------------LEARQGRPLVLGESPTP
P-------------PVQPEYKGLPIGPSPMASAPSSGSASSVNSAPGTPPR---------
----SRDHSASGI--G-HARARSFA----VRRPLARIVELILDLCDTALEINMPMIKESS
RA----------------------------------------------------------
-----------------------------DSSDD-FRT----------------------
------------------------------------------------------------
---------------------------LSPQSESRISQVIQWQSPSSNTLE--QEQ----
-----------------------GLAALCTDTEQVAKAKVDAVIRHRRIVEYAER-----
---------IRIEYTILVEECITAALSKA-ERIAAGQLSDSSAS---DDDAPP--E----
I--NPAVTA----------ASPILY-AKRE-----ATVPG---P----MSALTMSMRNSP
DRF---QSSQ--SEGKFSGASVAVSTGSNSPMECPTP---------------RSHKSIAG
VLG---------------------------------------------------------
--------------------------------------------TSQP----SRRGLSLL
ELDAGEN--------------------------------SDSSIPSSIFPG-TMRTDSPS
--SD-----------RSLERKRRSL------------VLPGL-SSSPR-RQHSPARV---
------------------SGPHSPLRM------------------PRARLSS-----GAD
SLPSP--------I--------------VSP-----S--------------ANANELA--
----------------------------------------------------QLHYRHHR
RQSSATSSDVAKPPVSPHLSSVSQPQP-RPAPLSIKDFEIIKPISKGAFGSVYLSKKKAT
GEYFAIKVLKKADMVAKNQVTNVKAERAIMMWQGESDFVAKLYWTFSSKDYLYLVMEYLN
GGDCASLVKVLGGLPEDWAKKYIAEVVLGVEHLHSRGIVHRDLKPDNLLIDQTGHLKLTD
FGLSRMGLVGRQKRV--LKSMN-HEPAPDLLKQG----------------------SLPR
T----TSITSSRSASFDFQGGA-SPGSTPLITP-DAAGSMPQPSYFNLNQNGP-SRQN--
--------------------------------------------------------SRRA
SGYRSDSG--ASESLNAIFKQLSLHEGGETQ-----GSMPVPVPTA------NHTLEEES
QSEAGESPHLFP-FQPTLSNSFS-------------------------------------
--------------------YSTPPQQ--------SMMP---------------------
------------------------------------------------------------
------------PLMALFDPEDHSRR----------------------------------
FVGTPDYLAPETINGVGQDE-MSDWWSLGCIMFEFLFGYPPFNAATPDEVFDNILH--RR
INWP-----EEA-EDLASDEAIDLMNKLMTINPRERIGANVEEKYPNGGAEIRSHGWFS-
DINWDTLLEDKA-QFVPNIENPEDTEYFDTRGATLQA-----FTEET-------------
--EDG-------------------------------------------------------
-----------------------------------TTPPQ-PMTAGPYPQDRPHDALFKV
RSQVNAMKRPLMPLHI------PPHV--------------------RE--SRS---R-RL
SEPAPADDFGSFSFKNLPMLEKANKDVIQKLRQEAMQ-------AQQRH-----------
--PSSAGAQSSQTQ-GQE-QAA------------PAP-PPSLEGSPL-PM----------
--------------SLQRTLSQ--------------------------------------
----------------------------------------SKG-NNRPSSPSAL-SQANS
------------------------------------------------------------
--------SPSRPSQPSSPLLVQFSTG-HNHERRKTSGSSS---S--QSTGSLQTTTADP
NRMT---SLKF-GSTASSPIKTTRAA---GNSPDKTPS-G-QRHGSAP-ASRTRSQTIGS
QD-GELSSSLAKETYVGTHHKRRSQLF---DVSPSSS-DNED--PRTKALLKVQ--R--R
RQSSRR----------------------------LSQINFPE--GPFFRPLDVLICEDHP
VSRLVMERLFEKL--RCRTITAVNGAEAMRYALSDIQFDIIMTEFKLPQVNGADVARMVR
ETRSANRHTPIIAVT----GYLKDLPETHHFDSLIQKPPT-TTKLTEALCKFCQWKPPPK
DFNP-----LSMPAPVMLRQPS--SQVEHSPSSTASSGFVHVPSSSYQGSSREDSIGSS-
YFGDMESV----KTDDVPVIVSRN-NDDWIPSK-GGLCITEE-----SNKARRSTDAGYR
GGPEAVPFPN--LLHSDSAPATVPSE-----ATTTPHKQRSSEAIRAKRESLERKRYEC-
--GESGDDEDEELGNTPSRTCSPRHRTHRPGSKLGIEMMRTNSRGSVVSGSEELLKKERE
SLERRRSGGSSGISD-SEEHGGLH----PFTMERKYEGLHVPEEAIISTVEEEEEEECS-
-------PKHSPT---RELGFRMDPPAIFLDES-SPPDT------RSAPGT--IHKPNVE
P-FKKGHITPPIVFPKSNLDLAPIEDDFDTPRSKISETYS--AADLSPDAPV-DQITDAE
ATPRPLPTPLPSF-YSGTTHDESQ------------------------------------
-------------------------
>XP_001275640_Aspergillus_clavatus
------------------------------------------------------------
----------MAGNGTPNAQFLAPPAVTALRQEA-RGIDPKFPS----------------
------------------------------------------------------------
-------------------------------------MARSLSD--DMREEREELKEAAE
QTLNVIVDLDLDGRIKWVSPS-WRQVVGTSPD--SLEGRLISDFLV----DNANAFHDAI
QSMKEDDSRSRFIRFAVRMGPES----ILR------------------------------
------------------------------------------------------------
---------------YSPESRPLE----AETSDGSE-------EDQLPE--GIENNHDIL
NMEGQGIMVFE-RTPNG---AGHTMWMLRPFS----------------------QPREVT
IDLPPLLVESLGVGAEVLANYLTILAEAAANEPDPSKYPAPTPILCRICERQITPWWFEK
HSDLCLQEHRAEMDVQIAQENLNEHRH----AIVKVLDA---------------------
-------------------------------------------LEARQSRPLA-GEGA-S
L-------------PAQPEYKGLPIGPSPTVSAPSSGNVSSSSSAPGTPPR---------
----SRDQSVSDG--GHHSRGRSFA----VRRPLTRIVELILDLCDTALEINMPVIKE-P
RG----------------------------------------------------------
-----------------------------DSTDD-FRT----------------------
------------------------------------------------------------
---------------------------LSPQSESRMCQVLQWHSPSSNTLE--QEQ----
-----------------------GLAALSADTEQVSKAKVDAVIRHRKIVEYAER-----
---------IRIEYTVMVEDCITAALSKA-ERIAAGQLSDSSCS---SEDELPLED----
ITAVPAITD----------PATVPL-ASPA-----SSQASTHRSS-QPMSALTMSMRNAS
ERF---PLPH--PEGRS--SSVAVSTGSNSPMECPTP---------------RSHKSAAG
LLG---------------------------------------------------------
--------------------------------------------TSQP----SRRGLSMV
DLDAGEM--------------------------------SDSSVLSSAFPG-AVRTESPC
--SD-----------RSMDRKRRSL------------VLPGL-SSSPR-RQHSPARM---
------------------SNPHSPLRM------------------PKPRMSS-----GAE
SLPSP--------I--------------VSP-----S--------------THASELA--
----------------------------------------------------HYHYRHHR
RQSSATSSDVTKPPVSPHLTSASQPQP-RPAPPSIKDFEIIKPISKGAFGSVYLSKKKTT
GEYFAIKVLKKADMVAKNQVTNVKAERAIMMWQGESDFVAKLYWTFSSKDYLYLVMEYLN
GGDCASLVKILGGLPEDWAKKYIAEVVLGVEHLHGRGIVHRDLKPDNLLIDQKGHLKLTD
FGLSRMGLVGRQKRV--LKSM--NEPAPDLLKQG----------------------PFPR
A----TSIASSRSASFDFQAPG-SPGSTPQITP-DLAGSLNQPSYFSLNQSGL-SRQT--
--------------------------------------------------------SRRA
SGYRSDSG--GSENLNAIFRNFSLSEPHETSNFLPPSSLPVPVPVP------SRLPEEDY
HSEIGESPRLFP-LQPTLSNSAP-------------------------------------
--------------------YGTPPQQ--------SMMP---------------------
------------------------------------------------------------
------------PLMALFDPDDHNRR----------------------------------
FVGTPDYLAPETINGLGQDE-MGDWWSLGCIMFEFLFGYPPFNASTPDEVFDNILH--RR
INWP-----EEA-EELASHEAIDLMNKLMTMDPRERIGANVEEKYPNGGTEIRSHPWFS-
DINWETLLEDQA-QFVPNLENPEDTEYFDARGATLQP-----FAEEL-------------
--EEG-------------------------------------------------------
-----------------------------------PSS-Q-PATTA----DRPHDALFKV
RSQVNSMKRPLMPLHI------PPHV--------------------RD--SRS---R-RL
SEPTPADDFGSFSFKNLPMLEKANKDVIQKLRQEAMQ-------AQQRQYA----ATASQ
PNTQPQGPTPPPP---------------------PPSSGPSLEGSPL-PM----------
--------------PLQRTLSQ--------------------------------------
----------------------------------------NKG-NNRPSSPSGL-SQANS
------------------------------------------------------------
--------SPSRPSQPSSPLLVQFSTG-NNHERRKTSGSSSTTNSL-PSSGSFAAGGGDQ
SRMA---SIKR-GSSASSPIKTSRAG---THSPDKTPS-G-QRHGSVP-TTRTRSQTIGS
QD-GELSSSLAKESYVAGHYKRRSQLF---DISPSSS-DNED--PRTKALLKVQ--R--R
RHSSRR----------------------------LSQISVLD--GPFFRPLDVLICEDHP
VSRMVMERLFEKL--RCRTITAVNGAEAMRYALSEVQFDIIMTEFKLPQVNGADIARMVR
ETRSANRHTPIVAVT----GYLQDFPETHHFDGLIEKPPT-LTKLTEALCKFCQWKPPPK
DYSPSQ--PLAGQ-PSALRHTALVTNAEHSPSSTTSSGFAVVPSSSYQGSSRADSIGSS-
YFGDVDSI----KADDAPIVVSRQ-NDEWMSGQQGGLGISDE-----SMPKENPSTEATS
TASSPTPVPH--LIHAVSAPAAIDPS-----SNVTPRKQRSSESIKAKRQSMEKKRYEC-
--AESGDDEDEELGHAHVRTPSSRSRSHRPVSKLGIEMMRTNSRGSVVSGSEELLKKERE
AMERSRNAESENAIESGDDPMSSSPSRA---MQDRFERLAITEDTIAERTEEEL----S-
-------PASSPLSHEVELGATTAMPLRQKRPSCSQHDTGVTEIYTGPENTSSALDASTE
T-LKKGQNTPPIVLTQDD-ESSASVTNPHTPLNKPAK------DTISLDPDS-DPTADSE
TTPRPLHTPSPRW-DFDHTPRPFER-----------------------------------
-------------------------
>XP_001260964_Aspergillus_fischeri
------------------------------------------------------------
----------MAGNGTPSAQFLAPPAVTALRQEA-RGIDPKFPP----------------
------------------------------------------------------------
-------------------------------------MTRSLSE--DMREEREELKEAAE
QTLNVIVDLDLDGRIKWVSPS-WRQVVGTSPE--SLEGRMISDFLV----DNKSAFHDAI
ESMKEDDSRSRFIRFGVRMGPES----ILK------------------------------
------------------------------------------------------------
---------------YSPEPRPVD----TVTEESSE-------GPQPSK--EVDNYHDVL
SMEGQGIMVFE-RTPDG---TGHTMWMLRPFN----------------------QPREVT
IDLPPLLVESLGVGAEVLANYLTTLAEAAANEPDPSKYPAPNPVLCRICERQITPWWFEK
HSDLCLQEHRAEMDVQIAQENLNEHRH----AIVKVLDA---------------------
-------------------------------------------LEARQSRPLA-GEAP-S
P-------------MPQPEYKGLAIGPSPVVSAPSSGNVSNSSSAPCTPPR---------
----SREHSASDG--G-HSRGRSFA----VRRPLTRIVELILDLCDTALEINMPVIKE-P
RG----------------------------------------------------------
-----------------------------DSMDD-FRT----------------------
------------------------------------------------------------
---------------------------LSPQSESRISQVMQWQSPSSNTLE--QEQ----
-----------------------GLAALSADTEQVCKAKVDAVIRHRKIVEYAER-----
---------IRIEYTVMVEDCIAAALSKA-ERIAAGQLSDSTCP---SEDELPPEN----
ATASSATAN----------DSSTAV-ASPL-----SPQPVTRQPT-PSTSALTMSMRNAS
ERF---QFPH--TEGRS--SSVAVSTGSNSPMECPTP---------------RSHRSTAG
LLG---------------------------------------------------------
--------------------------------------------TSQP----SRRGLSMV
DLDAGEM--------------------------------SDSSVLSSAFTG-AVRTESPA
--SD-----------RSLERKRRSL------------VLPGL-SSSPR-RQPSPARM---
------------------SNPHSPLRM------------------PKPRLSS-----GAE
SLPSP--------I--------------VSP-----S--------------THASELA--
----------------------------------------------------HYHYRHHR
RQSSATSSDVTKPPVSPHLTSASQPQP-RPAPPSIKDFEIIKPISKGAFGSVYLSKKKST
GEYFAIKVLKKADMVAKNQVTNVKAERAIMMWQGESDFVAKLYWTFSSKDYLYLVMEYLN
GGDCASLVKVLGGLPEDWAKKYIAEVVLGVEHLHSRGIVHRDLKPDNLLIDQKGHLKLTD
FGLSRMGLVGRQKRV--LKSL--NEPAPDLLKQG----------------------PFPR
A----TSIASSRSASFDFQAPG-SPGSTPLMTP-DLAGSLNQPSYFSLNQSGL-SRQP--
--------------------------------------------------------SRRA
SGYRSDSG--GSENLSAIFRNFSLTEGNETASSLPPSSLPVPVPSS------SNIAEEES
QSEAGESPRLYP-LQPTLSNSVP-------------------------------------
--------------------FSTPPQQ--------SMMP---------------------
------------------------------------------------------------
------------PLMALFDPEDHNRR----------------------------------
FVGTPDYLAPETINGLGQDE-MSDWWSLGCIMFEFLFGYPPFNASTPDKVFENILH--RR
INWP-----DEA-EELASQEAIDLMNRLMTLDPRERIGANVDDKFPNGGAEIRSHPWFS-
DINWETLLEDKA-QFVPNLENPEDTEYFDARGATLQP-----FAEEL-------------
--EEG-------------------------------------------------------
-----------------------------------PSS-Q-PVTAA----DRPHDALFKV
RSQVNSMKRPLMPLHI------PPHV--------------------RD--SRS---R-RL
SEPALADDFGSFSFKNLPMLEKANKDVIQKLRQEALQ-------AQQRQYS----SSIAQ
AIPPTQGSAAP--------------------------SGPSLEGSPL-PM----------
--------------PLQRTLSH--------------------------------------
----------------------------------------NKS-NNRPSSPSSL-SQANS
------------------------------------------------------------
--------SPSRPSQPSSPLLLQFSTG-NNHERRKTSGSSS-TNSH-QSSGSFATGSTDQ
GRMA---NIKL-GSSASSPIKIGRGG---THSPDKTPS-G-HRQGSIP-TTRARSQTIGS
QD-GELSSSLAKESYVAGHYKRRSQLF---DISPSSS-DNED--PRTKALLKVQ--R--R
RQSSRR----------------------------LSQINILD--GPFFRPLDVLICEDHP
VSRMVMERLFEKL--RCRTITAVNGAEAMRYALSEVQFDIIMTEFKLPQVNGADLARMVR
ETRSANRHTPIIAVT----GYLKDLPETHHFDALIQKPPT-LTKLTEALCKFCQWKPPPK
DYSPSQ--PFAGQ-PSALRHAALAANADQSPSSTTSSGFAVVPSSSYRGSSREDSIGSS-
YFGDMDSI----KAEEPPVVVSRP-KDEWMSSQPEGLGISDN-----STPKSATDSESCP
S-SNAVPFPH--LLHAASAPAAMEPS-----GKANPRKQRSSESIRAKRQSLEKKRYEC-
--AESGDDEDEELGNAHVRTPSSRSRSHRPVSKLGVEMMRTNSRGSVVSGSEELLRKERE
ALERGKNGESENAIESGEEPTSSSPSTC--DVEDRFDRLQIYDNTIEERPEEEI----S-
-------PGHSPLPQGTDLGSTPSAATRPKRPSCSQHDRGITEIYRGTASQSSAAKSSTE
T-LKKGQVTPPIIVSKED-EPSASAMILNTPSPRMSK------DNLGTDVDDYDRTADSE
ATPRPRHTPSPNL-DLDHTPRPSER-----------------------------------
-------------------------
>XP_041145871_Aspergillus_flavus
------------------------------------------------------------
----------MAGNGTQSPQFLAPPAVTALRQEA-RSIVPSLTP----------------
------------------------------------------------------------
-------------------------------------SNRSLSDDNDMQEERAELKQAAE
QTLNVIVDLDLDGRIKWVSPS-WRQVVGTDPE--SVEGRMISDLIV----DNKNAFQDAV
EAMKEDDSRSRFIRFSLLMGPDS----VLK------------------------------
------------------------------------------------------------
---------------YAPEPRPVE----AETTGTDETEGAGSQEEPLAE--TEEHNHDIL
SMEAQGIMAYD-RTADG---VSHTMWMLRPFT----------------------EPREVT
IDLPPLLVESLGVGAEVLASYLTTLAEAAANEPDPSKHPAPNPVLCRICERQITPWWFEK
HSDLCLQEHRAEMDVQIAQENLNEHRH----AIVKVLDA---------------------
-------------------------------------------LEARQGRPLVLGESN-P
P-------------LPQPEYKGLPIGPSPVASAPSSGSVSNSSSAPATPPR---------
----SRDHSVSGM--G-HSRGRSFA----VRRPLSRVVELILDLCDTALEINMPVLKE-T
RV----------------------------------------------------------
-----------------------------DNNDE-FRT----------------------
------------------------------------------------------------
---------------------------LSPQSESRISQVYQWQSPSTNTLE--QEQ----
-----------------------GLAALCTDTEQVAKAKVDATVRYRRIVEYAER-----
---------IRIEYTVLVEECITAALSKA-ERIAAGQLSDSSSS---EDEQVP--D----
ILDSNIVTG----------PIPSPA-QSRE-----S-IPL---PR-P-MSALTMSMRNSP
DRH---QSPHS-SEGKL--SSVAVSTGSNSPMECPTP---------------RSHKSVAG
VLG---------------------------------------------------------
--------------------------------------------TSQP----SRRGLASA
DFDAGEM--------------------------------SDSSVLSSAFPG-AMRTDSPC
--SD-----------RSLDRKRRSL------------VLPGL-SSSPR-RGHSPARV---
------------------SGPHSPLRM------------------PKPRLSS-----GAE
SLPSP--------I--------------VSP-----S--------------TNASELA--
----------------------------------------------------HHHFRHHR
RQSSATSSDAPRPPVSPHLASASQPQP-RPAPVSIKDFEVIKPISKGAFGSVYLSKKKTT
GEHFAIKVLKKADMVAKNQVTNVKAERAIMMWQGESDFVAKLYWTFSSKDYLYLVMEYLN
GGDCASLVKILGELPEDWAKKYVAEVVLGVEHLHSRGIVHRDLKPDNLLIDQTGHLKLTD
FGLSRMGLVGRQKRV--LKSMN-NEPAPDLLKQG----------------------PFPR
A----TSITSSRSASFDFQGSG-SPGSTPLMTP-DVAGSMPQPSYFNLNQSGI-SRQT--
--------------------------------------------------------SRRA
SGYRSDSV--GSEGLNSVFRSLSLHDPSEVQ-----GSLPVPVPGA------HNLTEAEG
QSEAGESPHLYP-LQPTPSNSVP-------------------------------------
--------------------HDIGPQQ--------GMMP---------------------
------------------------------------------------------------
------------PLMALFDPEDHNRR----------------------------------
FVGTPDYLAPETINGAGQDE-MSDWWSLGCIMFEFLFGYPPFNASSPDEVFDNILH--RR
INWP-----DHV-EELTSPEAIDLMNKLMTTDPAQRIGANVDEKYPNGGAEIRSHPWFS-
DINFDTLLDDKA-QFVPNLENPEDTEYFDARGATLQA-----FSEEL-------------
--EDG-------------------------------------------------------
-----------------------------------DSP-R-PVTTGPYP-DRPHDALFKV
RSQVNASKRPLMPLHI------PPHV--------------------RE--SRS---R-RL
SEPSLEDDFGSFSFKNLPMLEKANKDVIQKLRQEAMQ-------AQQRPFA----ASGPQ
QQPPGKDQGQAQGQ-GQN-QAQTPA---------PSSSGPSLEGSPL-PM----------
--------------SLQRTMSQ--------------------------------------
----------------------------------------NKG-NNRPSSPS---SQANS
------------------------------------------------------------
--------SPSRPSQPSSPLLVQFSTGHHNHERRKTSGSSS-TNSH-HSSASGPPASAEQ
ARMA---SLKI-SSSASSPVKTSRAI---THSPDKTPS-GPPRHGSVP-T-RARSQTIGS
QD-GDLSSSLARESYVAGHYKRRSQRF--NDISPSSS-DNED--PRTKQLFKNQ--R--Q
RQSSRR----------------------------LSQLNYPD--GPFFRPLDVLICEDHP
VSRMVMERLFEKL--RCRTITAVNGAEAMRYALSQVQFDIIMTEFKLPQVNGADVARMVR
ETRSANRHTPIIAVT----GYLKDFPETHHFDGLIEKPPT-LTKLTQALCKHCQWKPPPN
DSILSQ--PLAVP-SATPRQIP--IAAEHSPSSVTSSNFAPVPTSSYQGSSRADSIGSS-
YFGDMESV----KAEDAPVVGGRK-NDEWSSGQ-GGLGISGDTGTTQVESTQATVDSNNK
SSSDPAPLLH--LLHAVSAPASMNAS-----GTLTPRKQRSSEAIRAKRESLERKRYEG-
--AESGDDEDEELGRSNSRTQSPRNRSTRPGSKLGIEMMRTNSRGSVVSGSEELLKKERE
SLERRRSGGSESISEEQAESPG---------IDGKFEGLHFPEDAIVLS-EDNY----S-
-------PRQSPT---LSVSQMSPSFSTMSRLEPSFAHG------ITETGFGVSPDTSTE
T-LKKGHITPPIVFTT---EEGSSSVDPNTPFIQTSS----------VEDDT-ETIPDSE
ATPRPVHTPSLGL-DSEITPRQGGR-----------------------------------
-------------------------
>XP_755834_Aspergillus_fumigatus
------------------------------------------------------------
----------MAGNGTPSAQFLAPPAVTALRQEA-RGIDPKFPP----------------
------------------------------------------------------------
-------------------------------------MTRSLSE--NMREEREELKEAAE
QTLNVIVDLDLDGRIKWVSPS-WRQVVGSCPE--SIEGRMISDFLV----DNKTAFHDAI
ESMKEDDSRSRFIRFSVRMGPES----ILK------------------------------
------------------------------------------------------------
---------------YSPEPRPVD----TVTEESSE-------GSQPSK--EVDNCHDVL
SMEGQGIMVFE-RTPDG---TGHTMWMLRPFN----------------------QPREVT
IDLPPLLVESLGVGAEVLANYLTTLAEAAANEPDPSKYPAPNPVLCRICERQITPWWFEK
HSDLCLQEHRAEMDVQIAQENLNEHRH----AIVKVLDA---------------------
-------------------------------------------LEARQSRPLA-GETP-S
P-------------MPQPEYKGLAIGPSPAVSAPSSGNVSSSSSAPCTPPR---------
----SREHSASDG--G-HARGRSFA----VRRPLTRIVELILDLCDTALEINMPVIKE-P
RG----------------------------------------------------------
-----------------------------DSLDD-FRT----------------------
------------------------------------------------------------
---------------------------LSPQSESRISQVMQWQSPSSNTLE--QEQ----
-----------------------GLAALSADTEQVCKAKVDAVIRHRKIVEYAER-----
---------IRIEYTVMVEDCIAAALSKA-ERIAAGQLSDSTCS---SEDELPPES----
VTASSATAN----------GSSTAV-VPPL-----SPQPVTRQPT-PSTSALTMSMRNTS
ERF---QFPH--TEGRS--SSVAVSTGSNSPMECPTP---------------RSHRSTAG
LLG---------------------------------------------------------
--------------------------------------------TSQP----SRRGLSMV
DLDAGEM--------------------------------SDSSVLSSAFTG-AVRTESPA
--SD-----------RSLERKRRSL------------VLPGL-SSSPR-RQPSPARM---
------------------STPHSPLRM------------------PKPRLSS-----GAE
SLPSP--------I--------------VSP-----S--------------THASELA--
----------------------------------------------------HYHYRHHR
RQSSATSSDATKPPVSPHLTSASQPQP-RPAPPSIKDFEIIKPISKGAFGSVYLSKKKST
GEYFAIKVLKKADMVAKNQVTNVKAERAIMMWQGESDFVAKLYWTFSSKDYLYLVMEYLN
GGDCASLVKVLGGLPEDWAKKYIAEVVLGVEHLHSRGIVHRDLKPDNLLIDQRGHLKLTD
FGLSRMGLVGRQKRV--LKSL--NEPAPDLLKQG----------------------PFPR
A----TSIASSRSASFDFQAPG-SPGSTPLMTP-DLSGSLNQPSYFSLNQSGL-SRQP--
--------------------------------------------------------SRRA
SGYRSDSG--GSENLSAMFRNFSLTEGNETASSLPPSSLPVPVPSS------SNVAEEES
QSEAGESPRLYP-LLPTLSNSVP-------------------------------------
--------------------LSTPPQQ--------SMMP---------------------
------------------------------------------------------------
------------PLMALFDPEDHNRR----------------------------------
FVGTPDYLAPETINGLGQDE-MSDWWSLGCIMFEFLFGYPPFNAPTPDEVFENILH--QR
INWP-----HEA-EELASQEAIDLMKRLMTLDPRERIGANVGDKFPNGGAEIRSHPWFS-
DINWETLLEDKA-QFVPNLENPEDTEYFDARGATLQP-----FAEEL-------------
--EEG-------------------------------------------------------
-----------------------------------ISS-Q-HVTAA----DRPHDALFKV
RSQVNSMKRPLMPLHI------PPHV--------------------RD--SRS---R-RL
SEPALADDFGSFSFKNLPMLEKANKDVIQKLRQEALQ-------AQQRQYS----SSIPQ
AIPPTQGSAAT--------------------------SGPLLEGSPL-PM----------
--------------PLQRTLSH--------------------------------------
----------------------------------------NKG-NNRPSSPSSL-SQANS
------------------------------------------------------------
--------SPSRPSQPSSPLLVQFSTG-NNHERRKTSGSSS-TNSH-QSSGSFATGSTDQ
GRMA---NIKL-GSSASSPIKIGRGG---THSPDKTPS-G-HRQGSIP-TTRARSQTIGS
QD-GEFSSSLAKESYVAGHYKRRSQLF---DISPSSS-DNED--PRTKALLKVQ--R--R
RQSSRR----------------------------LSQINILD--GPFFRPLDVLICEDHP
VSRMVMERLFEKL--RCRTITAVNGAEAMRYALSEVQFDIIMTEFKLPQVNGADLARMVR
ETRSANRHTPIIAVT----GYLKDLPETHHFDALIQKPPT-LTKLTEALCKFCQWKPPPK
DYSPSQ--PFAGQ-PSTLRHAALAANADQSPSSTTSPGFAVVPSSSYRGSSREDSIGSS-
YFGDMDSI----KAEEPPLVVSRP-KDEWVSSHPEGLGISDD-----STPKSSTDSESYP
S-SNAVPFPH--LLHAASAPAAMEPS-----GKAKPRKQRSSESIRAKRQSLEKKRYEC-
--AESGDDEDEELGNAPVRTPSSRSRSHRPVSKLGVEMMRTNSRGSVVSGSEELLRKERE
ALEKGKNGESENAIESGEEPTSSSPSTC--DVEDRFDGLQISHNTIEERPDEEI----S-
-------PGHSPLPHGTDLDSTPSAATRPKQLSCSQHDRRITEIYGGTASQSPAAKSSTE
T-LKKGQVTPPIIVSKED-EPGASAMILNTPSPRMSK------DNLGTDADDYNRTTDSE
ATPRPRHTPSPNL-DHDHTPRPSER-----------------------------------
-------------------------
>XP_680841_Aspergillus_nidulans
------------------------------------------------------------
----------MAGNDAENVQYLTPPAVNALRQEA-RSVDPKNLP----------------
------------------------------------------------------------
-------------------------------------T-RTLSSD-TMREERENLREAAE
QTLNVIVDLDLEGRVKWVSPS-WKQVVGTDLD--TIERRLISDVLV----DNKSAFLDAI
ESLKEDDSRSRFIRVSVQLGPDS----VFK------------------------------
------------------------------------------------------------
---------------YAPAPRPLK----REQTDGADSAA----EEPSFE--MEEDGPAIL
NLEGQGIMVYD-RTAEG---VAHTMWMLRPYS----------------------KPREVT
IDLPSSLVESLGVGAEVLANYLTVLAEAAANEPDQSKHPAPEPVLCRICERQITPWWFEK
HSDLCLQEHQAEMDVQIAQENLNEHRH----AIVRVLDA---------------------
-------------------------------------------LEARQGRPISSRDGSSP
H-------------LPQPEYKGLPIGPSPVASAPSSGSTSTTSSAPATPPR---------
----SRDQSVSGS--G-HIRARSFA----VRRPLARVVELILDLCDTALEINMPVLRE-S
RG----------------------------------------------------------
-----------------------------DNGDE-FRT----------------------
------------------------------------------------------------
---------------------------MSPQSESRISQVLQWHSPSSNTLE--QEQ----
-----------------------GLAALCTDTEQVARSKVDAVIRHRRIVEYAER-----
---------IRIEYTVLVEECITAALRKA-ERIAAGQLSD-SSS---SEDETPSDE----
TTSDPSASS----------ASILVQNAGHE-----PELPP---P----VSALTMSMRNAT
DRF---QSGHS-SEGKS--SSAAVSTGPSSPMECPTP---------------RSHKSVAN
LLG---------------------------------------------------------
--------------------------------------------TSQP----SRRGLSLA
DIDSGDQ--------------------------------SDSSIVSSSITG-AMRTDSPS
--SD-----------RSLERKRRSL------------VLPGL-SSSPR-RQHSPARV---
------------------SGPHSPLRM------------------PKPRLST-----GAE
SLSSP--------I--------------VSP-----S--------------SNLGELA--
----------------------------------------------------LHHYRHHR
RQSSTTSSDLPRPPVSPHLTTASQPQP-RPSPPSIKDFEIIKPISKGAFGSVYLSKKKTT
GEYYAIKVLKKADMVAKNQVTNVKAERAIMMWQGESDFVAKLYWTFSSKDYLYLVMEYLN
GGDCASLVKILGGLPEDWTKKYIAEVVLGVEHLHSRGIVHRDLKPDNLLIDQKGHLKLTD
FGLSRMGLVGRQKRV--LKSM--NEQSGDILKQG----------------------SFPR
A----TSIASSRSASFDFQGSG-SPGSTPLITP-DVAGSMPQPSYFNLNQSGL-SRQP--
--------------------------------------------------------SRRA
SGYRSDSG--GSENLNAIFRTLSLNEG-ETP-----GAMPIPPPPP-----SDSAHEEEG
QSEPAESPYLQP-LQPTHSNVST-------------------------------------
---------------------GTPPQQ--------TMMP---------------------
------------------------------------------------------------
------------PLMALFDPEDHNRR----------------------------------
FVGTPDYLAPETINGVGQDE-MSDWWSLGCIMFEFLFGYPPFNAATPDEVFENILH--RR
INWP-----GEV-EELASPEAIDLMNKLMAINPRERIGANLEEKYPNGGAEIRSHPWFA-
DIHWDTLLEDKA-QFVPNLENPEDTEYFDARGATLQA-----FTE---------------
--EDE-------------------------------------------------------
-----------------------------------SSPQA-PVTTGSYI-DRPHDALYKV
RSQVNSIKRPLMPLHI------PPHV--------------------RE--PRS---R-RL
SEPSLADDFGNFAFKNLPMLEKANKDVIQKLRQEALQ-------AQQRQSS----NAGTQ
QQPQTQGQT----------QATGPT---------PP-SGPSLDGSPL-PM----------
--------------SLQRTLSQ--------------------------------------
----------------------------------------SKG-NNRPASPSSL-SQANS
------------------------------------------------------------
--------SPSRPSQPSSPLLVQFSTG-HNHERRKTSGSSSTTASH-QSSGSFQPASADQ
TRVAN--SNKF-GSASSSPIKPNRVG---THSPDKSGP-GPHRHGSAP-STRTRSQTIGS
QD-GELSSSLARETYVPGHHKRRSQLF---DVSPSSS-DNED--PRAKALLKVQ--R--R
RQSSRR----------------------------LSQINFAD--GPFFRPLDILICEDHP
ISRLVMERLFEKL--RCRTITVANGAEAVRYALSEVQFDIIMTEFKLPQVNGADVARMVR
ETRSANRHTPIIAVT----SYLKDLPETHHFDSLIEKPPT-LTKLTEVLCKFCQWKPPPK
DYNPSM--------F-AARQTP-PTQSDHSPSSTVSSGFALVPSSSYRGSSREESVGSS-
YFGDLDSI----KAEEVPVIVSRQ-TDDWSQGT-GGLGISED-----STSGQGSADSNRG
AQNSTVPFPG--LPHAAHSPPALSPS-----GMITPRKQRSSEAIRAKRESLERKRYEC-
--AESGDDEDEELGNLPSRTQSPRNRASRPGSKLGIEMMRTNSRGSVISTSEDALKKDKE
AGERSRSGGSDDADEHARDKIRSGRS----SLESKFEDLNIPEEAILPSIEDDL----S-
-------PRNSPSP--LALASRSALLTSDTKPPCSRYITKIHKRA--------DSTASLE
S-PKRGQITPPVVFPSQ--SQNPSEAYPSTPPIVFDGPAD--SGPYQSSLTP---IPDSD
ATPRPMHTPCPNP-DTEKTPRPGRLSTWHWFQSRKKPDQNLLQDCCIYMLASPMQCILTG
TIYTVADAGKERCFPRLSARVRARE
>XP_001396852_Aspergillus_niger
------------------------------------------------------------
----------MAGNGTDDAQYLAPPAVTALRQEA-RSIDPRFSP----------------
------------------------------------------------------------
-------------------------------------TRSPSVD--HMRQEREDLKEAAE
QTLNVIVDLDLDGRVKWVSPS-WKQVVGTSPV--SIEGRMISEIVV----GNQNVFHDAI
ESMKEDDSRSRFIRFAVHMGPDS----VLK------------------------------
------------------------------------------------------------
---------------YSPEPRPAE----PEHESTETTDIAEEAQAP-AE--ED-RHHDLL
HLEGQGIMVFD-RTADG---VGHTMWMLRPFT----------------------EPREVT
IDLPPLLVESLGVGAEVLANYLTTLAEAAASEPDPSKHPAPNPVLCRICERQITPWWFEK
HSDLCLQEHRAEMDVQIAQENLNEHRH----AIVKVLDA---------------------
-------------------------------------------LEARQSRPLVLGESNPP
P-------------TPQPEYKGLPIGPSPVASAPSSGSVSSANSAPGTPPR---------
----SRDHSASGI--G-HTRARSFA----VRRPLARVVELILDLCDTALEINMPMIKE-S
RA----------------------------------------------------------
-----------------------------DNSDD-FRT----------------------
------------------------------------------------------------
---------------------------LSPQSESRISQVLQWQSPSSNTLE--QEQ----
-----------------------GLAALCNDTEQVAKAKVDAVIRHRRIVEYAER-----
---------IRIEYTILVEECITAALTKA-ERIAAGQLSDSSAS---DDDAPQ--D----
T--EPAVTT----------SSPIIR-GKRE-----SAAPP---T----MSALTMSMRNSP
DRF---QSSHS-SEGK---ASVAVSTGSNSPMECPTP---------------RSHKSIAG
VLG---------------------------------------------------------
--------------------------------------------TSQP----SRRGLSLI
DLDAGDY--------------------------------SDSSAPSSAFPG-AVRTDSPS
--SD-----------RSMDRKRRSL------------VLPGL-SSSPR-RQHSPARI---
------------------SGPHSPLRM------------------PRARLSS-----GAD
SLPSP--------I--------------VSP-----S--------------ANAIELA--
----------------------------------------------------QIHYPHHR
RQSSATSSDIVKPPVSPHLSSASQPQP-RPAPPSIKDFEIIKPISKGAFGSVYLAKKKVT
GEYFAIKVLKKADMVAKNQVTNVKAERAIMMWQGESDFVAKLYWTFSSKDYLYLVMEYLN
GGDCASLVKVLGGLPEDWAKKYIAEVVLGVEHLHGRGIVHRDLKPDNLLIDQTGHLKLTD
FGLSRMGLVGRQKRV--LKSMN-NEPAPDLLKQG----------------------SFPR
A----TSITSSRSASFDFQGSG-SPGSTPLITP-DVASSIPQPSYFSLNQGGGLSRQT--
--------------------------------------------------------SRRA
SGYRSDSG--ASESLNAMFRTLSINEGGEAS-----GTMPVPVPSSGQHQHQHHLPEEES
QSEAGESPHLYP-LQPTMSNSFS-------------------------------------
--------------------YSTPPQQ--------SMMP---------------------
------------------------------------------------------------
------------PLMALFDPEDHNRR----------------------------------
FVGTPDYLAPETINGVGQDE-MSDWWSLGCIMFEFLFGYPPFNAGTPDEVFDNILH--RR
INWP-----DEA-EEFASPEAIDLVNRLMTMNPRERIGANVDEKYPNGGAEIRSHPWFS-
DINWDTLLEDKA-QFVPNIENPEDTEYFDARGATLQA-----FAEEL-------------
--EDA-------------------------------------------------------
-----------------------------------SPPQP-PLTTGAYPQDRPHDALFKV
RSHVNSMKRPLMPLHI------PPHV--------------------RE--SRS---R-RL
SEPTMADDFGNFAFKNLPMLEKANKDVIQKLRQEAMQ-------AQQRHV----------
--PPTGSQQQAHAQGGQD-QAP------------TQPAPPTLEGSPL-PM----------
--------------SLQRTLSQ--------------------------------------
----------------------------------------TKG-NNRPASPSSM-SQANS
------------------------------------------------------------
--------SPSRPSQPSSPLLVQFSTG-QNHERRKTSGSSS-NNS--QSAGSSQPASVDP
SRMA---SLKH-GSASSSPIKPPRAT---AHSPDKTPS-G-QRHGSAP-ASRARSQTIGS
QD-GDLSSSLAKETYAVGHYKRRSQLF---DISPSSS-DNED--PRTKALLKVQ--R--R
RQSSRR----------------------------MSQINFPD--GPFFRPLDVLICEDHP
VSRIVMERLFEKL--RCRTITAVNGNEAMRYALSEVQFDIIMTEFKLPQVTGADVARMVR
ETRSANRHTPIIAVT----GYLKDLPETHHFDALIEKPPT-LTKFTEALCKFCQWKPPPK
DYNPSQ--SMSVP-PSTMRQAF--VQAEHSPSSTASSGFAHVPPSSYRGSSREDSIVSS-
YFGDMESI----KPDDGPVIVSHH-NEESEQDQ-GGLGISED-----VIRVQETTDGSFT
SGSDTVPFPS--LLHASSAPPTVHPS-----GNITPRKQRSTEAIRAKRESLERKRYEC-
--AESGDDEDEELGNSQTRSSSPQQRSRRPGSKLGIEMMRTNSRGSVVSGSEELLKRERE
SLERRSSGGSGGASDYSEERTGTRSPQSP-SLESRLENLSIPEEAIVGSVEGY-----S-
-------PKHSPI---VELGSKMDIPAIFSDRSPSPYSA------ETASGAQ-AMEDSVE
T-PKLGHITPPIVFTRDG-ESEPSGDDPATPYFKTTGDDS--AAKYGAEADN-DRYLDAD
ATPRPLHTPSPHP-YLGSAHSQPDT-----------------------------------
-------------------------
>XP_015402263_Aspergillus_nomiae
---------------------------------LALLISLVFLPTVPRVVAVIPPRGVFF
PTVSETLPVSMAGNGIPSPQFLAPPAVTALRQEA-RSIVPSLTP----------------
------------------------------------------------------------
-------------------------------------LNRSLSDDNDMQEERAELKQAAE
QTLNVIVDLDLDGRIKWVSPS-WRQVVGTDPE--SVEGRMISDLIV----DNKNAFQDAV
EAMKEDDSRSRFIRFSLLMGPDS----VLK------------------------------
------------------------------------------------------------
---------------YSPEPRPVK----AETTETGEIEGAGGQEEPLAE--PEEHNHDVL
SMEAQGIMAYD-RTADG---ASHTMWMLRPFS----------------------EPREVT
IDLPLLLVESLGVGAEVLASYLTTLAEAAANEPDPSKHPAPNPVLCRICERQITPWWFEK
HSDLCLQEHRAEMDVQIAQENLNEHRH----AIVKVLDA---------------------
-------------------------------------------LEARQGRPLVLGESN-P
P-------------LTQPEYKGLPIGPSPVASAPSSGSVSSSSSAPATPPR---------
----SRDHSVSGM--G-HSRGRSFA----IRRPLSRVVELILDLCDTALEINMPVLKE-T
RV----------------------------------------------------------
-----------------------------D-NDE-FRT----------------------
------------------------------------------------------------
---------------------------LSPQSESRISQVIQWQSPSTNTLE--QEQ----
-----------------------GLAALCTDTEQVAKAKVDATIRYRRIVEYAER-----
---------IRIEYTVLVEECITAALSKA-ERIAAGQLSDSSSS---EDEPVL--D----
MLDSNLATG----------PVPSAA-QSRE-----S-IPL---PR-P-MSALTMSMRNSP
DRH---QSPHS-SEGKL--SSVAVSTGSNSPMECPTP---------------RSHKSVAG
VLG---------------------------------------------------------
--------------------------------------------TSQP----SRRGFASA
DFDAGEM--------------------------------SDSSVLSSAFPG-AMRTDSPC
--SD-----------RSLDRKRRSL------------VLPGL-ASSPR-RGHSPARV---
------------------SGPHSPLRM------------------PKPRLSG-----GAE
SLPSP--------I--------------VSP-----S--------------TNASELA--
----------------------------------------------------HHHFRHHR
RQSSATSSDAPRPPVSPHLASASQPQP-RPAPVSIKDFEVIKPISKGAFGSVYLSKKKTT
GEHFAIKVLKKADMVAKNQVTNVKAERAIMMWQGESDFVAKLYWTFSSKDYLYLVMEYLN
GGDCASLVKILGELPEDWAKKYVAEVVLGVEHLHSRGIVHRDLKPDNLLIDQTGHLKLTD
FGLSRMGLVGRQKRV--LKSMN-NEPAPDLLKQG----------------------PFPR
A----RSITSSRSASFDFQGSG-SPGSTPLMTP-DVAGSIPQPSYFNLNQSGI-SRQT--
--------------------------------------------------------SRRA
SGYRSDSV--GSEGLNSVFRTLSLHDPSEVQ-----GSLPVPVPGA------SNLTEAEG
QSEAGESPHLYP-LQPTPSNSVP-------------------------------------
--------------------YDIGPQQ--------GMMP---------------------
------------------------------------------------------------
------------PLMALFDPEDHNRR----------------------------------
FVGTPDYLAPETINGAGQDE-MSDWWSLGCIMFEFLFGYPPFNANTPDEVFDNILH--RR
INWP-----EHV-EELTSPEAIDLMNKLMTTDPAQRIGANVEEKYPNGGAEIRNHPWFS-
DINFDTLLDDKA-QFVPNLENPEDTEYFDARGATLQA-----FSEEL-------------
--EEG-------------------------------------------------------
-----------------------------------DSP-R-PVTTGPYP-DRPHDALFKV
RSQVNASKRPLMPLHI------PPHV--------------------RE--SRS---R-RL
SEPSLEDDFGSFSFKNLPMLEKANKDVIQKLRQEAMQ-------AQQRPFA----ASGPQ
QQSSGKDQGQAQGQ-GQS-QAQTPA---------PSSSGPSLEGSPL-PM----------
--------------SLQRTMSQ--------------------------------------
----------------------------------------SKG-NNRPSSPS---SQANS
------------------------------------------------------------
--------SPSRPSQPSSPLLVQFSTGHHNHERRKTSGSSS-TNSH-HSSASGPPASTEQ
ARMA---SLKI-NSSASSPVKTSRVTA--THSPDKTPS-GPPRHGSMP-T-RARSQTIGS
QD-GDLSSSLAKESYVAGHYKRRSQRF--NDISPSSS-DNED--PRTKHLLKNQ--R--Q
RQSSRR----------------------------LSQLNYPD--GPFFRPLDVLICEDHP
VSRMVMERLFEKL--RCRTITAVNGAEAMRYALSQVQFDIIMTEFKLPQVNGADVARMVR
ETRSANRHTPIIAVT----GYLKDFPETHHFDGLIEKPPT-LTKLTQALCKHCQWKPPPN
ESILSQ--PLAVP-SATPRQMP--APAAHSPSSVTSSNFVPVPASSYQGSSRADSIGSS-
YFGDMESV----KAEDAPITGSRK-NDEWFSFQ-GGLGISGDTGTSQGEPTQGTADSNNK
PSSDPAPLPH--LSHAASAPASMNAS-----GTLTPRKQRSSEAIRTKRESLERKRYEC-
--VESGDDEDEELGRPTSRTQSPRNRSTRPGSKLGIEMMRTNSRGSVVSGSEELLKKERE
SLERRRSGGSESISEEPAESPG---------IEDRYEGLHFPEDAIVLS-EDNF----S-
-------PKQSPT---LSASNMSPGFSSLSRLESSFAHR------ISRA----SPDTSTE
T-LKKGHITPPIVFTT---EDESVSVDPNTPFIRTFS----------VEDDT-ETIPDSE
ATPRPIHTPSLGV-DSEITPRQGAR-----------------------------------
-------------------------
>XP_001727439_Aspergillus_oryzae
------------------------------------------------------------
----------MAGNGTQSPQFLAPPAVTALRQEA-RSIVPSLTP----------------
------------------------------------------------------------
-------------------------------------SNRSLSDDNDMQEERAELKQAAE
QTLNVIVDLDLDGRIKWVSPS-WRQVVGTDPE--SVEGRMISDLIV----DNKNAFQDAV
EAMKEDDSRSRFIRFSLLMGPDS----VLK------------------------------
------------------------------------------------------------
---------------YAPEPRPVE----AETTGTDETEGAGGQEEPLAE--TEEHNHDIL
SMEAQGIMAYD-RTADG---VSHTMWMLRPFT----------------------EPREVT
IDLPPLLVESLGVGAEVLASYLTTLAEAAANEPDPSKHPAPNPVLCRICERQITPWWFEK
HSDLCLQEHRAEMDVQIAQENLNEHRH----AIVKVLDA---------------------
-------------------------------------------LEARQGRPLVLGESN-P
P-------------LPQPEYKGLPIGPSPVASAPSSGSVSNSSSAPATPPR---------
----SRDHSVSGM--G-HSRGRSFA----VRRPLSRVVELILDLCDTALEINMPVLKE-T
RV----------------------------------------------------------
-----------------------------DNNDE-FRT----------------------
------------------------------------------------------------
---------------------------LSPQSESRISQVYQWQSPSTNTLE--QEQ----
-----------------------GLAALCTDTEQVAKAKVDATVRYRRIVEYAER-----
---------IRIEYTVLVEECITAALSKA-ERIAAGQLSDSSSS---EDEQVP--D----
ILDSNIVTG----------PIPSPA-QSRE-----S-IPL---PR-P-MSALTMSMRNSP
DRH---QSPHS-SEGKL--SSVAVSTGSNSPMECPTP---------------RSHKSVAG
VLG---------------------------------------------------------
--------------------------------------------TSQP----SRRGLASA
DFDAGEM--------------------------------SDSSVLSSAFPG-AMRTDSPC
--SD-----------RSLDRKRRSL------------VPPGL-SSSPR-RGHSPARV---
------------------SGPHSPLRM------------------PKPRLSS-----GAE
SLPSP--------I--------------VSP-----S--------------TNAGELA--
----------------------------------------------------HHHFRHHR
RQSSATSSDAPRPPVSPHLASASQPQP-RPAPVSIKDFEVIKPISKGAFGSVYLSKKKTT
GEHFAIKVLKKADMVAKNQVTNVKAERAIMMWQGESDFVAKLYWTFSSKDYLYLVMEYLN
GGDCASLVKILGELPEDWAKKYVAEVVLGVEHLHSRGIVHRDLKPDNLLIDQTGHLKLTD
FGLSRMGLVGRQKRV--LKSMN-NEPAPDLLKQG----------------------PFPR
A----TSITSSRSASFDFQGSG-SPGSTPLMTP-DVAGSMPQPSYFNLNQSGI-SRQT--
--------------------------------------------------------SRRA
SGYRSDSV--GSEGLNSVFRSLSLHDPSEVQ-----GSLPVPVPGA------HNLTEAEG
QSEAGESPHLYP-LQPTPSNSVP-------------------------------------
--------------------HDIGPQQ--------GMMP---------------------
------------------------------------------------------------
------------PLMALFDPEDHNRR----------------------------------
FVGTPDYLAPETINGAGQDE-MSDWWSLGCIMFEFLFGYPPFNASSPDEVFDNILH--RR
INWP-----DHV-EELTSPEAIDLMNKLMTTDPAQRIGANVDEKYPNGGAEIRSHPWFS-
DINFDTLLDDKA-QFVPNLENPEDTEYFDARGATLQA-----FSEEL-------------
--EDG-------------------------------------------------------
-----------------------------------DSP-R-PVTTGPYP-DRPHDALFKV
RSQVNASKRPLMPLHI------PPHV--------------------RE--SRS---R-RL
SEPSLEDDFGSFSFKNLPMLEKANKDVIQKLRQEAMQ-------AQQRPFA----ASGPQ
QQPPGKDQGQAQGQ-GQN-QAQTPA---------PSSSGPSLEGSPL-PM----------
--------------SLQRTMSQ--------------------------------------
----------------------------------------NKG-NNRPSSPS---SQANS
------------------------------------------------------------
--------SPSRPSQPSSPLLVQFSTGHHNHERRKTSGSSS-TNSH-HSSASGPPASAEQ
ARMA---SLKI-SSSASSPVKTSRAI---THSPDKTPS-GPPRHGSVP-T-RARSQTIGS
QD-GDLSSSLARESYVAGHYKRRSQRF--NDISPSSS-DNED--PRTKQLFKNQ--R--Q
RQSSRR----------------------------LSQLNYPD--GPFFRPLDVLICEDHP
VSRMVMERLFEKL--RCRTITAVNGAEAMRYALSQVQFDIIMTEFKLPQVNGADVARMVR
ETRSANRHTPIIAVT----GYLKDFPETHHFDGLIEKPPT-LTKLTQALCKHCQWKPPPN
DSILSQ--PLAVP-SATPRQIP--IAAEHSPSSVTSSNFAPVPTSSYQGSSRADSIGSS-
YFGDMESV----KAEDAPVVGGRK-YDEWSSGQ-GGLGISGDTGTTQVESTQATVDSNNK
SSSDPAPLLH--LLHAVSAPASMNAS-----GTLTPRKQRSSEAIRAKRESLERKRYEG-
--AESGDDEDEELGRSNSRTQSPRNRSTRPGSKLGIEMMRTNSRGSVVSGSEELLKKERE
SLERRRSGGSESISEERAESPG---------IDGKFEGLHFPEDAIVLS-EDNY----S-
-------PRQSPT---LSVSQMSPSFSTMSRLEPSFAHG------ITETGFGVSPDTSTE
T-LKKGHITPPIVFTT---EEGSSSVDPNTPFIQTSS----------VEDDT-ETIPDSE
ATPRPVHTPSLGL-DSEITPRQGGR-----------------------------------
-------------------------
>XP_040633672_Aspergillus_ruber
------------------------------------------------------------
----------MAGNGTPNSQFLAPPAVTALRQEA-RSVDPKFPP----------------
------------------------------------------------------------
-------------------------------------MSRSISD--DMREEREDLKEAAE
QTLNVIVDLDLDGRIKWVSPS-WKQVVGTAPE--SVEGRMIADFLL----GNKDVFQDAI
ESLKVDDSRSRFIRFAVPMGPDS----LLK------------------------------
------------------------------------------------------------
---------------YAPESRPLE----EGQMKVTEGKVPEKAEEVPLEKAEEDYLHGIL
DMEAQGIMVFD-RTTDGSSHVGHVMWMLRPFT----------------------QPREVT
IDLPPLLVESLGVGAEVLANYLTTLAEAAANEPDPSKHPAPEPILCRICERQITPWWFEK
HSDLCLQEHRSEMDVQIAQENLNEHRH----AIVKVLDA---------------------
-------------------------------------------LEVQQSRPLT-GDGNSI
PPALAPAIPPATVVTPQPEYKGLPIGPSPASSAPSSGLTSGSSSAPATPPR---------
----SREHSTSSA--G-HARGRSFA----VRRPLARIVELILDLCDTAMEVNMPIIKE-T
RA----------------------------------------------------------
-----------------------------DTPDD-FRT----------------------
------------------------------------------------------------
---------------------------LSPQSESRISQVIQWQSPSSNTLE--QEQ----
-----------------------GLAALSMDTEHVCKAKVDAVIRHRKIVEYAER-----
---------IRIEYTVLVEECITAALSKA-ERIAAGQLSDFSCS---EDEAPPPQE----
EEEEAEGEGEGEGEEREERESPAEQVSKPN-----PEPPAMPSPRHPTTSALTESIRNAP
DTF---QVPP--PDGRI--SSAAMSTGPNSPMECPTP---------------RSLKSVAG
-LS---------------------------------------------------------
--------------------------------------------TSQQ----SRRGLSLT
DTDAGET--------------------------------SDSSALSSAIPG-AMRTESPS
--SD-----------RSLERKRKSL------------VLPGL-ANSPK-RQPSPGRS---
------------------AAPRSPLRV------------------PKPRMSS-----GAE
SLPSP--------M--------------ASP-----S--------------TNASETAAH
HS------------------------------------------------HHLHHHTHHR
RQSSAASSDVAKPPVSPRMT---QHQP-RPAPPSIKDFEIIKPISKGAFGSVYLSKKKTT
GEYFAIKVLKKADMIAKNQTTNVKAERAIMMWQGESDFVAKLYWTFSSKDYLYLVMEYLN
GGDCASLVKVLGGLPEDWAKKYIAEVVLGVEHLHGRGIVHRDLKPDNLLIDQTGHLKLTD
FGLSRMGLVGRQKRL--LKSLNENESTPDPLKQE----------------------PL-R
A----TSMTSSRSASFDFQGGH-SPGSTPLITPNDAASSMTQPSYFSLSQGGL-SRQS--
--------------------------------------------------------SRRE
SGYRSDSV--GSDNLHNVFRGFSLNESGD-------ATSPAPFPGR----FPSNLTEDDG
QSETSDSPYLHP-LQPTASNQTS-------------------------------------
--------------------FGTPPQQ--------SMMP---------------------
------------------------------------------------------------
------------PLMALFDPEDQNRR----------------------------------
FVGTPDYLAPETINGLGQDE-ISDWWSLGCIMFEFLFGYPPFNAATPDEVFDNILH--RR
VNWP-----DEL-EELATPESIDLVNKLMTLNPRERLGANVDEKFPNGGSEIRSHPWFS-
DVNWDTLLEDKA-QFVPNIENPEDTDYFDPRGATDQA-----FADEQ-------------
--DDG-------------------------------------------------------
-----------------------------------ASPQQ-PLTSGPYP-PRPHDALFKV
RSQANSIKRSLVPLAI------PPHV--------------------RD--SRDSRGR-RL
SEPVAGDDFGDFTFKNLPMLEKANKDQIQKLRQEAKH-------AQQRQ-S----TSGAP
GQPQSQEPTPPPSTQQQQSQQQ-PIPAPQPLATPQSPSAPSLEGSPL-PM----------
--------------PLQRAMSQ--------------------------------------
----------------------------------------NKG--NRPSSPSNM-SQANS
------------------------------------------------------------
--------SPSRPSQPSSPLLVQFSTGQNNHERRKTSGSSS-ANSQ-QSSGTFATGSAM-
------------PSTGSSPIKPSRMG---THSPDKTPS-GPPRQSRV--STRARSQTVGS
QDGGELSSSLAKESYVAGHSKRRSQLF---DASPSSS-DNED--PRTKALLKVQ--R--R
RQSSRR----------------------------LSQINLLD--GPFFRPLDVLICEDHP
VSRIVMERLFEKL--RCRTITTRNGAEATSYALSEVQFDIIMTEYKLPQLNGADFARMVR
ETRSANRHTPIIAVT----GYLKDLPETHHFDALIEKPPT-LSKLTEALCQFCQWKPPPK
DYNPSQ--PLPMP-TAPPRHLS--RHREDSPSSTTSSGFAHAPPSSYQGSSREDSISS--
-FGDTESV----KTDDVPVIISRQ-ADEWSQNQ-GGLGISGD------------AASDPK
LPSQTAPVPH--LLHSASAPGVMSAS-----GALTPRKQRSSESIQAKRKSLENKRYEC-
--AESGDDEDEELGNTPSRTRSPQSRGNRPGSKLGIEMMRTNSRGSVVSGSEELLQRERE
SLRRSQSRGSDEVCEIDEEPSDVDKE-----LGSDLDKLRLSEYSGI-----------S-
-------LRHSPSP-----------EARSRRQSLSEQSTEIDSPTQ-------RSRSGTL
I-KSKGQLTPPILFEQHEDDLDASMVVPDTPTIKTME-----APETESDMEDFDQTHDSD
ATPRPLHTPTLNP-D-PVTPRKPY------------------------------------
-------------------------
>XP_040701831_Aspergillus_sydowii
------------------------------------------------------------
----------MAGNGTENVQYLTPPAVTALRQEA-RSVDPKKHH----------------
------------------------------------------------------------
-------------------------------------VMRTSSSD-NMREEREDLREAAE
QTLNVIVDLDLDGRVKWVSPS-WKQVVGTAPD--AIEGQMISDVVV----DNKSAFCDAI
ESLKEDDSRSRFIRVSVQLGPDS----VLK------------------------------
------------------------------------------------------------
---------------YSPEPKP-------EQADGTND-V----EEPLPE--SEEHDSHIL
NLEGQGIMVYD-RTAEG---VAHTMWMLRPFS----------------------KPREVT
IDLPSSLVESLGIGAEVLANYLTVLAEAAANEPDQSKHPAPEPILCRICERQITPWWFEK
HSDLCLQEHQAEMDVQIAQENLNEHRH----AIVRVLDA---------------------
-------------------------------------------LEARQGRPVTLRDGSSP
P-------------LPQPEYKGLPIGPSPIASAPSSGSASTSSSAPATPPR---------
----SRDQSVSGT--G-HSRARSFA----VRRPLARVVELILDLCDTSLEINMPVLRE-S
RG----------------------------------------------------------
-----------------------------DSGDD-FRT----------------------
------------------------------------------------------------
---------------------------MSPQSESRISQVLQWQSPSSNTLE--QEQ----
-----------------------GLAALCMDTEQVAKSKVDAIIRHRRIVEYAER-----
---------IRIEYTVLVEECIAAALRKA-ERIAAGQLSDSSSS---SEDDLPQDD----
TMPDTAAST----------ASILSQNAGHE-----SELPP---P----VSALTMSMRNAP
DRVQSGQSGHS-SEGKT--SSVAVSTGPSSPMECPTP---------------RSHKSAAG
LLG---------------------------------------------------------
--------------------------------------------TSQT----SRRGLSLA
DIDSGDQ--------------------------------SDSSIVSSTIPG-AMRTDSPS
--SD-----------RSMDRKRRSL------------VLPGL-SSSPR-RQHSPARA---
------------------SGPHSPLRM------------------PKPRLST-----GAE
SLSSP--------I--------------VSP-----S--------------ANLGELS--
----------------------------------------------------LHHYRHHR
RQSSTTSSDVPRPPVSPHLTTASQPQP-RPMPPSIKDFEIIKPISKGAFGSVYLTKKKTT
GEYYAIKVLKKADMVAKNQVTNVKAERAIMMWQGESDFVAKLYWTFSSKDYLYLVMEYLN
GGDCASLVKILGGLPEDWAKKYIAEVVLGVEHLHNRGIVHRDLKPDNLLIDQKGHLKLTD
FGLSRMGLVGRQKRV--LKTM--NEQGVDLLKQG----------------------AFPR
A----TSIASSRSASFDFQGSN-SPGSTPVITP-DAAGSMPQPSYFSLNQGGL-SRQT--
--------------------------------------------------------SRRA
SGHRSDSG--GSENLNAIFRTLSLHEG-ETP-----GALSIPPPPP-----SDSAHEEEG
QSETGESPYLQP-LQPSQSNMPT-------------------------------------
---------------------GTPPQQ--------SMMP---------------------
------------------------------------------------------------
------------PLMALFDPEDHNRR----------------------------------
FVGTPDYLAPETVNGVGQDE-MSDWWSLGCIMFEFLFGYPPFNAATPDEVFENILH--RR
INWP-----DEI-EELASPEAINLMNKLMAMNPRERMGANLEEKYPNGGTEIRNHPWFA-
DINWDTLLEDKA-QFVPNLENPEDTEYFDARGATLQA-----FTE---------------
--EDE-------------------------------------------------------
-----------------------------------SSPQP-PVTTGSYI-DRPHDALYKV
RSQVNSIKRPLMPLHI------PPHV--------------------RE--SRS---R-RL
SEPSLADDFGNFAFKNLPMLEKANKDVIQKLRQEALQ-------AQQRQSS----NPGAQ
QSPQTQGQSHNQNQSQAAAQSQGPS---------PPSSGPSLEGSPL-PM----------
--------------PLQRTMSQ--------------------------------------
----------------------------------------SKG-NNRPASPSAL-SQANS
------------------------------------------------------------
--------SPSRPSQPSSPLLVQFSTG-HNHERRKTSGSSSTTTSH-QSSGSFQPAPADQ
TRAANNHNNKF-GSAASSPIKPKGGG---THSPDKTAP-SQHRQGSVP-ATRTRSQTIGS
QDGGELSSSLARETYVGGHHKRRSQLF---DISPSSS-DNED--PRAKALLKVQ--R--R
RQSSRR----------------------------LSQINFPE--GPYFRPLDILICEDHP
ISRLVMERLFEKL--RCRTITVANGGEAVRYALSEVQFDIIMTEFKLPQVNGADIARMVR
ETRSANRHTPIIAVT----SYLKDLPETHHFDALIEKPPT-LTKLTEVLCKFCQWKPPPK
DYNPST--------YTAARRTP-PTQAENSPSSTVSSNFALVPSSSYRGSSREDSVGSS-
YFGDLDSI----KAEDVPVIVSRQ-TDDWGRNA-GGLGISED-----SNDAQENADNNHE
VQN-TVPFPS--LPHAPSSPPSLSPS-----GMLTPRKQRSSEAIQAKRESLERKRYEC-
--EESGDDEDEELGNLPSRTHSPRNRPNRPGSKLGIEMMRTNSRGSVISTGEEILKKDKD
VGERRRS-GSDNGDQHGGDATKSGRS----SLESKFEELSIPEEAILPSIEDDL----S-
-------PKQPPSP--LALASRSMLLSPDAKPPFSRYITEIYKRA--------DSRAGSE
S-PKRGQVTPPIVFPGR--FQDSGDSYPTTPPIVLSGI----SGDTRSDQSS---IHDSD
ATPRPMHTPCPNP-DAENTPRPGR------------------------------------
-------------------------
>XP_001216474_Aspergillus_terreus
------------------------------------------------------------
----------MAGNVTPNPQFLAPPAVTALRQEA-RALDPTFSP----------------
------------------------------------------------------------
-------------------------------------LNRSLSD--NMQEEREDLKEAAE
QTLNVIVDLDLDGRIKWVSPS-WKQVVGTVPE--SVEGRNMTELLV----GNKDAFRDAT
ESMKEDDSRSRFIRFALEMGPDS----VLK------------------------------
------------------------------------------------------------
---------------YSPEPRPQEFQ-KVESIEGQDEKAVRREDEPPQE--LPEHNHDVL
NMEGQGIMAYD-RTAEG---AGHTMWMLRPFT----------------------EPREVT
IDLPPLLVESLGVGAEVLANYLTTLAEAAANEPDPSKYPAPTPVLCRICERQITPWWFEK
HSDLCLQEHRAEMDVQIAQENLNEHRR----AIVKVLDA---------------------
-------------------------------------------LEARQGRPLVLGDSN-V
P-------------SAQPEYKGLPIGPSPTASAPSSGSVSNSSSAPGTPPR---------
----SRDHSASGF--G-HARGRSFA----VRRPLSRVVELILDLCDTALEINMPVIKE-T
RP----------------------------------------------------------
-----------------------------DNGGD-FRT----------------------
------------------------------------------------------------
---------------------------LSPQSESRISQVLQWQSPSSNTLE--QEQ----
-----------------------GLAALCTDTEQVSRAKVDAVIRHRRIVEYAER-----
---------IRIEYTVLVEECITAALSKA-ERIAAGQLSDSSTS---EDEALP-------
---SENSLP----------AAPSPI-QNRE-----STLPP---PP-PSVSALTMSMRNSA
ERH---QSPHS-SEGKP--SSVAVSTGSNSPMECPTP---------------RSHKSAAA
VLG---------------------------------------------------------
--------------------------------------------TSQS----YRRGLGSA
DIDPGDC--------------------------------SDSSVLSSAFPT-GVRTDSPC
--SE-----------RSLDRNRRSL------------VLPGL-SSSPR-RQHSPARI---
------------------SGPHSPLRM------------------PKPRLSS-----GAE
SLPSP--------I--------------VSP-----S--------------TNASDLV--
----------------------------------------------------LHHYRHHR
RQSSATSSEAARPPVSPHLSSASQPQP-RPAPPSIKDFEIIKPISKGAFGSVYLSKKKST
GEYYAIKVLKKADMVAKNQVTNVKAERAIMMWQEESNFVAKLYWTFSSKDYLYLVMEYLN
GGDCASLVKVLGGLPEDWAKKYVAEVVLGVEHLHGRGIVHRDLKPDNLLIDQTGHLKLTD
FGLSRMGLVGRQKRV--LKSM--NEPAPDLLKQG----------------------PFPR
A----TSITSSRSASFDFQGST-SPGSTPLITP-DTAGSMSQPSYFNLNQGGL-SRQT--
--------------------------------------------------------SRRA
SGYRSDSG--GSDNLNAIFRTLSLNEGNEHQ-----GSLPVPVPSP------AGPSEEEG
QSEAGESPRLYP-LQPTLSNSMS-------------------------------------
--------------------YGTPPQQ--------AMMP---------------------
------------------------------------------------------------
------------PLMALFDPEDHNRR----------------------------------
FVGTPDYLAPETINGLGQDE-MSDWWSLGCIMFEFLFGYPPFNAATPDEVFDNILH--RR
INWP-----EDP-EELATPEAIDLMNKLMTLNPRERIGANVDEKFPNGGSEIRSHPWFS-
DINWDTLLEDKA-QFVPTLENPEDTEYFDARGATLQA-----FTEEL-------------
--EDA-------------------------------------------------------
-----------------------------------SPPQQ-PMTTGPYP-DRPHDALFKV
RSQAN-SKRPLMPLHI------PPHV--------------------RE--SRS---R-RL
SEPSIADDFGNFSFKNLPMLEKANKDVIQKLRQEALQ-------AQQRQI--------PP
QQPPNQGQGQPQGQ-GQN-QIQGQAQSQGQGQGPTSSSGPSLEGSPL-PM----------
--------------SLQRTLSQ--------------------------------------
----------------------------------------NKG-NNRPSSPSSL-SQANS
------------------------------------------------------------
--------SPSRPSQPSSPLLVQFSTGQHNHERRKTSGSSS-ANSH-QSSGSFQPTGGEP
SRMA---SLKL-SSTASSPIKTTRAA---THSPDKTPS-GPPRHGSMP-A-RARSQTIGS
QD-GDLSSSLAKESYVAGHYKRRSQLF---DISPSSS-DNED--PRTKALLKVQ--R--R
RQSSRR----------------------------LSHINIPD--GPFFRPLDVLICEDHP
VSRLVMERLFEKL--RCRTITAVNGAEAMRYALSEVQFDIIMTEFKLPQVNGADVARMVR
ETRSANRHTPIIAVT----GYLKDLPETHHFDALIEKPPT-LTKLTEALCKFCQWKPPPK
DYNPSQ--PLSVP-TTGARQIP--GPAEHSPSSAASSGFMHMPSSSYQGSSREDSIGSS-
YFGDVEPI----KPDDAAVVVNRH-ADEWDSSK-AGLGISKN----EPPKPESTGSDPKS
PGSAATPLPV--LLHPASAPAAMNAS-----GTLTPRKQRSSDAIRAKKEHLEKKRYEC-
--SESGDDEDEELGHLESRTQSPRNRPHRPGSKLGIEMMRTNSRGSVVSGSEELLKRERE
ALERARSGATDNLSDPGDDQSGSRCSG---DIEQRFRGLQIPEEAIAGSVEEDY----S-
-------PRHTPC---PSESRMAGAAAVPPDL--SLNDT------VTD-----PSEGSTE
T-LKMGQVTPPSASTN---D---ISGDPNTPSIHVSK--G--SAPLGAEEEV-DPLLDAE
ATPRPLHTPSLEL-DSDVTPRPFGR-----------------------------------
-------------------------
>XP_022482897_Penicillium_arizonense
------------------------------------------------------------
----------MASNDSPKPQFLAPPAVTALRQEA-RNIDPK-------------------
------------------------------------------------------------
-------------------------------------MTRTLSD--DMREEREELKEAAE
QTLNIIVDMDLEGRIKWVSPS-WKQVVGSSPE--TVEGHMISEILL----GNKDVFRDSI
ESMKQDDSRSRFIRFAVQMGPDS----VLK------------------------------
------------------------------------------------------------
---------------YAPEPPPVA----KEKSA---TNTETVEDSQ--P--EEEQNHNVL
NMEGQGIMVYD-RTDDE---GGHTMWMLRPLT----------------------EPREVT
IDLPPLLVESLGVGAEVLANYLTELADAAATEPDPSKHPAPTPVLCRICERQITPWWFEK
HSDLCLQEHRAEMDVQLAQENLNEHRH----VIVKVLDA---------------------
-------------------------------------------LEARQGRPLVGGDGNPT
P-------------LPQAEYKGLSIGPSPTTSAPSSGGVSSSNSAPGTPPR---------
----SRDHSASGA--M-PNRPRSFT----VRRPLARIVELVLDLCDTSLEISMPMIKESA
RT----------------------------------------------------------
-----------------------------D-GED-FRT----------------------
------------------------------------------------------------
---------------------------LSPQSESRISQVLQWQSPSSNTLE--QEQ----
-----------------------GLAALAGDTEQVAKAKVDAVVRHRKIVEYAER-----
---------IRIEYTVLVEECIEAALSKA-ERIASGQLSDSSCS---SDEEAPPES----
IASSHVAPDDIGSNIE---EEPLSQPTGQDLQQQAQPQPAAPSPRRP-ASALTMSMRNSP
ERSLLSQ-----PERRS--SSVAVSTGSNSPMECPTP---------------RSHKSAAG
LLG---------------------------------------------------------
--------------------------------------------TSQP----YRMGLSLA
DIDAGES--------------------------------SDSSLPSSAFPG-AVRTDSPS
--SE-----------RSFDRKRRSL------------VLPGL-SSSPR-RQPSPARV---
------------------SGPHSPLRM------------------PKPRISS-----GAD
SLPSP--------I--------------VSP-----S--------------TYASELA--
-----------------------------------------------------HHYRHHR
RQSSATSSDVAKPPPSPRLPSVS-QQP-RPAPLSIKDFEIIKPISKGAFGSVYLVKKKAT
GEYYAMKVLKKADMIAKNQVTNVKAERAIMMWQGESDFVAKLYWTFSSKDYLYLVMEYLN
GGDCSSLVKVLGGLPEDWAKKYIGEVVLGVEHLHNRGIVHRDLKPDNLLIDQTGHLKLTD
FGLSRMGLVGRQKRV--LKSP--DEAAPDLLKQG----------------------SFPR
A----ISITSSRSASFDFQASS-SPGSTPLITP-EVNASASQPSYFNLNQSSL-SRQS--
--------------------------------------------------------SRRA
SGYRSDSM--GSDGLNGIFRTFSLNDNPNEP--------SVSSPSM----FSTSMVDEEG
QSESGESPCLHP-LQPTFSNPLA-------------------------------------
--------------------QNTPPQQ--------SMLP---------------------
------------------------------------------------------------
------------PVMALFDPEDHDRR----------------------------------
FVGTPDYLAPETINGVGQDE-VSDWWSLGCIMFEFIFGYPPFNAATPDEVFENILH--RR
INWP-----DDP-EEYTSAESLDLMNKLMTLNPRERIGANAEEKFPNGGAEIRSHPWLS-
EINWDTLLEDKA-QFVPNIENPEDTEYFDARGATLQT-----FAEEL-------------
--EDE-------------------------------------------------------
-----------------------------------HSPQP-PATTGP---DRPHDALFKV
RSQVNSTKRPLMPLHI------PPHV--------------------RD--ARDSRSR-RL
SEPAMADDFGSFNFKNLPMLEKANKDVIQKMRQEAMQ-------AQHRQPN----PSSAV
QTP-------------------------------NSSGQPSLEGSPL-PM----------
--------------SLQRTLSQ--------------------------------------
----------------------------------------NKG-NNRPSSPSGL-SQSNS
------------------------------------------------------------
--------SPSRPSQPSSPLLVQFSTG-TTQERRKTSGSSS-TTSH-QSSGTFQPSSAEQ
GRMP---NLRL-GSVASSPVKASRIP---AHSPEKMSN-N-QRHGSVP-ASRTRSHTIGS
QD-GDMSS-FPKESFVPTHHKRRSQLF---DISPSSS-DNED--PRTKALLKVQ--R--R
RQSSRR----------------------------LSQINFQE--GPFFRPLDVLICEDHP
VSRLVMERLFEKL--RCRTITVTNGAEAVRYALSEVQFDIIMTEYRLPQVNGVDFARMVR
ETRSANRHTPIIAVT----GYLKDLPENHNFDALIQKPPT-LPKLTDALSKWCMWKPHSA
DYNASQ--TVTVP-GSGGRSTA--PVTADSPSSA-SSGFVLNPPSSYRGSSRDDSMSSS-
VFGDMESV----KSDEVPVIISRN-TEDWDRSH-GGLGISDD-------------QHPGS
PDPKAVPLPH--LLHAATAPAAMDAN-----GGLTPRKQRSSESIRAKRESLEKKRYEG-
--AESGDDEDEELGNSQTR-RSPPSRNRRPGSKLGIEMMRTNSRGSVVSGSEELLKKERE
ALRNQG-DSAYN-----EESDRSLGSPASTSLEDRFEGLSIPEES---EGDDQI----G-
-------PRDSPT-----SSRSGPSTSQHRRPSLSHQDTSIYSG-------------SPA
SKPSQGQTTPPWDLAQ---GIPHLSGPPITPEVKISGNTL--DSGSGPDTDF-RLTPDPD
ATPRPLH-PSPSL-DPEQTPRPPERHRSDLSSAFKRQK----------------------
-------------------------
>XP_014539240_Penicillium_digitatum
------------------------------------------------------------
----------MANNDSPKPQFLAPPAVTALRQEA-RNIDPK-------------------
------------------------------------------------------------
-------------------------------------MIRTLSD--NMREEREDLKEAAE
QTLNIIVDMDLEGCIKWVSPS-WRQVVGSSPE--SVEGHLISEILL----GNKDVFRDAI
ESMRQDDSRSRFIRFALQMGPDS----VLK------------------------------
------------------------------------------------------------
---------------YAPEPPPAA----TENQAICEVTEKS-------Q--EEEQTHNVL
NMEGQGIMVYD-RTDDE---AGHTMWMLRPLT----------------------EPREVT
IDLPPLLVESLGVGAEVLANYLTELAEAAATEPDPSKHPAPNPVLCRICERQITPWWFEK
HSDLCLQEHRAEMDVQMAQENLNEHRH----VIVKVLDA---------------------
-------------------------------------------LEARQGRPFIGSDGNPM
P-------------FPQAEYKGLAIGPSSASSAPSSGPISDSNSTPGTPPR---------
----SREHSASGA--T-PNRPRSFT----VRRPLARIVELVLDLCDTSLEISMPMIKESS
LT----------------------------------------------------------
-----------------------------D-AED-FRT----------------------
------------------------------------------------------------
---------------------------LSPQSESRISQVLQWQSPSSNTLE--QEQ----
-----------------------GLAALSADTEQVAKTKVDAVVRHRKIVEYAER-----
---------IRIEYSVLVEECIGAALSKA-ERIAAGQLSDSSCS---SDEEVAPES----
TVDSTIALGDSNSNTG---EEPLSQIMSHELHQ--KPYPAAPSPWRP-TSALTLSMRNSP
DRSLLSQ-----SERRP--SSAALSTGSNSPLECPTP---------------RSHKSAAG
LLG---------------------------------------------------------
--------------------------------------------TSQP----SRLGLSLA
DIDAGDS--------------------------------SDGSLPSSVFPG-AIRTDSPS
--SE-----------RSFDRKRRSL------------VLPGL-SSSPR-RQPSPARI---
------------------SGPHSPLRM------------------PKPRMSS-----GGE
SLPSP--------V--------------ASP-----S--------------TYTSELA--
----------------------------------------------------LHHCRQHR
RQSSATSSDIVKPPPSPRLPSMSQQQP-RPAPLSIRDFEIIKPISKGAFGSVYLVKKKAT
GEYYAMKVLKKADMIAKNQVTNVKAERAIMMWQGESDFVAKLYWTFSSKDYLYLVMEYLN
GGDCSSLVKVLGGLPEDWAKKYIAEVVLGVEHLHSRGIVHRDLKPDNLLIDQTGHLKLTD
FGLSRMGLVGRQKRV--LKNP--DDSAPDLLKQN----------------------SFAR
A----ISIASSRSASFDFQASS-SPGSTPLITP-EVSTNALQPSYFSLNQSGL-SRQT--
--------------------------------------------------------SRRA
SGYRSDSM--GSDGLNGLLRTFSLNDHAHEP--------TASSPSV----FSTSMVEEEG
QSEAGESPRLQP-LQPTFSNPMV-------------------------------------
--------------------QNTPPQQ--------SLMP---------------------
------------------------------------------------------------
------------PVMALFDPEDHDRR----------------------------------
FVGTPDYLAPETINGVGQDE-ISDWWSIGCIMFEFIFGYPPFNADTPDQVFENILH--RR
INWP-----EDP-EELTSAESLDLMNKLMTLSPRDRIGANVEEKFPSGGAEICSHSWFS-
DINWDTLLEDKA-QFVPNIENPEDTEYFDARGATLQS-----FAEEL-------------
--EDE-------------------------------------------------------
-----------------------------------NSPQL-SVPAGP---DRPHDALFKV
RSQVNSSKRPLMPLHI------PPHV--------------------RD--ARDSRSR-RL
SEPALADDFGSFNFKNLPMLEKANKDVIQKMRQEALQ-------AQHRQPT----SSSVA
PAS-------------------------------VAPSQPSLEGSPL-PM----------
--------------PLQRTLSQ--------------------------------------
----------------------------------------NKA-TNRPSSPSGL-SQTNS
------------------------------------------------------------
--------SPSRPSQPSSPLLVQFSTG-TNQERRKTSGSSS--TSY-QSSGAFQPSSADQ
GRMP---NFRL-GSVASSPVKPNRIP---AHSPDKPGN-N-QRHGSVP-AGRTRSHTIGS
QD-GDVPS-FPKEPFVSHHHKRRSQLF---DISPSSS-DNED--PRTKALLKVQ--R--R
RKSSRR----------------------------LSQINFLE--GPFFRPLDVLICEDHP
VSRLVMERLFEKL--RCRTITVTNGAEAVRYALSEVQFDIIMTEYRLPQVNGVDFARMVR
ETRSANRHTPIIAVT----GYLKDLPENHNFDALIQKPPT-LPKLTEALSQWCMWKPPPT
DYTPSQPVPVPVP-GSGA---A--LTTEDSPSSA-SSGFVLNPPSSYRGSSRDDSLSSS-
VFGEMESF----KPEEIPVIINRY-SDDWDRSH-GGLGISEE-----------PAEHSVS
PYSNAVPVPQ--LLHAASAPAAMDAT-----GGLTPRRQRSNEGIRAKKESLEQKRYEG-
--AESGDDEDEELGNSQTR-RSPPSQNRRPGSKLGIEMMRTNSRGSVVSGSEELLKKERE
ALRNQAADSANP-----EDSDGSFSTLASTSLEDRFEALSIPEES---EGEEPP----S-
-------PRTSPP-------RFGVSASQPLRPSLAHQDTSIYSGLSPCC----PSKTSPA
M-PSQGQTTPPWDFPQS--TISHSTAPPITPEVKICGSALTQYADLGVDADC-SPTPDAE
ATPRPLH-PSPNL-DSEQTPRPGERYHPDLSFTFKR------------------------
-------------------------
>XP_016599861_Penicillium_expansum
------------------------------------------------------------
----------MANNEFPKPQFLAPPAVTALRQEA-RNIDPK-------------------
------------------------------------------------------------
-------------------------------------MVRTLSD--NMREEREDLKEAAE
QTLNIIVDMDLEGCIKWVSPS-WRQVVGSSPE--SVEGHMISEILL----GNKDVFRDAI
ESMKQDDSRSRFIRFALQMGPDS----VLK------------------------------
------------------------------------------------------------
---------------YAPEPPPAA----TDNQA---TGEET-EKS---Q--EEEYNHNVL
NMEGQGIMVYD-RTDDE---AGHTMWMLRPLT----------------------EPREVT
IDLPPLLVESLGVGAEVLANYLTELAEAAATEPDPSKHPAPTPVLCRICERQITPWWFEK
HSDLCLQEHRAEMDVQMAQENLNEHRH----VIVKVLDA---------------------
-------------------------------------------LEARQGRPFIGSDGNPM
P-------------LPQAEYKGLAIGPASASSAPSSGPVSGSNSAPGTPPR---------
----SREHSASGA--I-PNRPRSFT----VRRPLARIVELVLDLCDTSLEISMPMIKESS
RT----------------------------------------------------------
-----------------------------D-AED-FRT----------------------
------------------------------------------------------------
---------------------------LSPQSESRISQVLQWQSPSSNTLE--QEQ----
-----------------------GLAALSADTEQVAKAKVDAVVRHRKIVEYAER-----
---------IRIEYTVLVEECIGAALSKA-ERIAAGQLSDSSCS---SDEEVAPES----
TVDSTVALGDSNSIAE---EESLSQIMSRELQQ--RPYPAAPSPRRP-TSALTLSMRNSP
DRSLLSQ-----SERRP--SSAAVSTGSNSPLECPTP---------------RSHKSAVG
LLG---------------------------------------------------------
--------------------------------------------TSQP----SRLGLSLA
DIDAGDS--------------------------------SDSSLPSSVFPG-ALRTDSPS
--SE-----------RSFDRKRRSL------------VLPGL-SSSPR-RQPSPARI---
------------------SGPHSPLRM------------------PKPRMSS-----GGE
SQQSP--------V--------------ASP-----S--------------AYASELA--
----------------------------------------------------LHHCRHHR
RQSSATSSDVTKPPPSPRLPSMSQQQP-RPAPLSIRDFEIIKPISKGAFGSVYLVKKKAT
GEYYAMKVLKKADMIAKNQVTNVKAERAIMMWQGESDFVAKLYWTFSSKDYLYLVMEYLN
GGDCSSLVKVLGGLPEDWAKKYIAEVVLGVEHLHSRGIVHRDLKPDNLLIDQTGHLKLTD
FGLSRMGLVGRQKRV--LKNP--DDSAPDLLKQN----------------------SFPR
A----ISIASSRSASFDFQTSS-SPGSTPLITP-EVSTSAIQPSYFSLNQSAL-SRQS--
--------------------------------------------------------SRRA
SGYRSDSM--GSDGLNGMFRTFSLNDNANEP--------AASSPSM----FSTSMVEEEG
QSEAGESPRLQP-LQPTFSNPMA-------------------------------------
--------------------QNTPPQQ--------NMMP---------------------
------------------------------------------------------------
------------PVMALFDPEDHDRR----------------------------------
FVGTPDYLAPETINGIGQDE-ISDWWSLGCIMFEFIFGYPPFNADTPDQVFENILH--RR
INWP-----EDP-EELTSVESLDLMNKLMTLNPRDRIGANVEEKFPSGGAEICSHPWLS-
DINWDTLLEDKA-QFVPNIENPEDTEYFDARGATLQS-----FAEEL-------------
--EDE-------------------------------------------------------
-----------------------------------NSPQP-SVTAGP---DRPHDALFKV
RSQVNSSKRPLMPLHI------PPHV--------------------RD--ARDSRSR-RL
SEPALVDDFGSFNFKNLPMLEKANKDVIQKMRQEALQ-------AQHRQPN----SSSAA
QTS-------------------------------ATPSQPSLEGSPL-PM----------
--------------SLQRTLSQ--------------------------------------
----------------------------------------NKG-NNRPSSPSGL-SQTNS
------------------------------------------------------------
--------SPSRPSQPSSPLLVQFSTG-NNQERRKTSGSSS--ASY-QSNGTFQPSSADQ
GRMP---NLRL-GSVASSPVKSNRIP---AHSPDKTGN-N-QRHGSVP-ASRTRSHTIGS
QD-GDAPS-FPKEPFVPHHHKRRSQLF---DISPSSS-DNED--PRTKALLKVQ--R--R
RQSSRR----------------------------LSQINILE--GPFFRPLDVLICEDHP
VSRLVMERLFEKL--RCRTITVTNGAEAVRYALSEVQFDIIMTEYRLPQVNGVDFARMVR
ETRSANRHTPIIAVT----GYLKDLPENHNFDALIQKPPT-LPKLTEALSQWCMWKPPPT
DYTPSQ--PVPVP-GSGARSSA--VTNEDSPSSA-SSGFVLNPPSSYRGSSRDDSISSS-
VFGDMESY----KPEEIPVIINRN-SDDWDHGH-GGLGISD----------------PGS
PNPNAVPVPH--LLHAASAPAAMDST-----GGLTPRRQRSSEAIRAKKESIEQKRYEG-
--AESGDDEDEELGNSQTR-RSPPSRNRRPGSKLGIEMMRTNSRGSVVSGSEELLKKERE
ALRNQAAESANH-----EDSDCSLGSPASTSLEDRFEALSIPEES---ESEEPP----S-
-------PRTSPT-------RFGASASQHLRPSLAHQDTSIYSGLSQSC----TSKSSPE
M-LSQGQTTPPWDLPPS--IISHSTAPPITPEVKIFGSGLTRDAGSGVDADC-SPTPDSD
ATPRPLH-PSPSL-DPEHTPRPAERHRSDLSFAFKR------------------------
-------------------------
>XP_040650472_Penicillium_griseofulvum
------------------------------------------------------------
----------MANNDSPKPQFLAPPAVTALRQEA-RNIDPK-------------------
------------------------------------------------------------
-------------------------------------MTRTLSD--NMREEREDLKEAAE
QTLNIIVDMDLEGCIKWVSPS-WKQVVGSSPE--SVEGHMISEILL----GNKDVFRDAI
ESMKQDDSRSRFIRFALQMGPDS----VLK------------------------------
------------------------------------------------------------
---------------YSPEPSPMA----TENQATGGK-EESVEKSQGEQ--EQDHNHNVL
NMEGQGIMVYD-RTDDE---VGHTMWMLRPLT----------------------EPREVT
IDLPPLLVESLGVGAEVLANYLTELAEAAATEPDPSKHPAPTPVLCRICERQITPWWFEK
HSDLCLQEHRAEMDVQMAQENLNEHRH----VIVKVLDA---------------------
-------------------------------------------LEARQGRPTIGSDGNPL
P-------------LPQAEYKGLAIGPSTASSAPSSGHVSGSNSAPGTPPR---------
----SREHSASGA--F-PTRPRSFT----VRRPLARIVELVLDLCDTSLEISMPMIKESS
LA----------------------------------------------------------
-----------------------------D-AED-FRT----------------------
------------------------------------------------------------
---------------------------LSPQSESRISQVLQWQSPSTNTLE--QEQ----
-----------------------GLAALSADTEQVAKAKVDAVIRHRKIVEYAER-----
---------IRIEYTVLVQECIGAALSKA-ERIAAGQLSDSSCS---SDEDVAPES----
TVDSQVAPEDTNSIAE---GASLSETMNHELQQ--KSYPAAPSPRRP-TSALTLSMRNSP
DRSFLSQ-----SERRP--SSAAVSTGSNSPLECPTP---------------RSHKSAAG
LLG---------------------------------------------------------
--------------------------------------------TSQP----SRLGLSLA
EIDAGDS--------------------------------SDGSLASSAFPG-AIRTDSPS
--SE-----------RSFDRKRRSL------------VLPGL-SSSPR-RQPSPARV---
------------------SGPHSPLRM------------------PKPRMSSGG-GGGGE
SLPSP--------V--------------ASP-----S--------------TYASELA--
----------------------------------------------------LHHCRHHR
RQSSATSSDVTKPPPSPRLSSMSQQQP-RPAPLSIRDFEIIKPISKGAFGSVYLVKKKAT
GEYYAMKVLKKADMIAKNQVTNVKAERAIMMWQGESDFVAKLYWTFSSKDYLYLVMEYLN
GGDCSSLVKVLGGLPEDWAKKYIGEVVLGVEHLHSRGIVHRDLKPDNLLIDQTGHLKLTD
FGLSRMGLVGRQKRI--LKNP--DESAPDLLKQN----------------------SFPR
A----MSIASSRSASFDFQASS-SPGSTPLITP-EVAANAIQPSYFSLNQAGL-SRQS--
--------------------------------------------------------SRRA
SGYRSDSM--GSDGLNGMFRTFSLNDNSHEP--------SAPSPSM----FSTSMVEEEG
QSEAGESPRLQP-LQPTFSNPMA-------------------------------------
--------------------QNTPPQQ--------SMMP---------------------
------------------------------------------------------------
------------PVMALFDPEDHDRR----------------------------------
FVGTPDYLAPETINGVGQDE-ISDWWSLGCIMFEFIFGYPPFNADTPDQVFDNILH--RR
INWP-----DDP-EEYTSAESLDLMNKLMTLNPRDRIGANVEEKFPNGGAEICSHPWLS-
DINWDTLLEDKA-QFVPNIENPEDTEYFDTRGATLQS-----FAEEL-------------
--EDE-------------------------------------------------------
-----------------------------------NSPQPSSAAAGP---DRPHDALFKV
RSQVNSSKRPLMPLHI------PPHV--------------------RD--ARDSRSR-RL
SEPALADDFGSFNFKNLPMLEKANKDVIQKMRQEALQ-------AQHRQPN----GSSTA
QTP-------------------------------VTSSQPSLEGSPL-PM----------
--------------SLQRTLSQ--------------------------------------
----------------------------------------NKG-NNRPSSPSGL-SQTNS
------------------------------------------------------------
--------SPSRPSQPSSPLLVQFSTG-ANQDRRKTSGSSS--TSH-QSSGTFQPSSADQ
GRMP---NLRL-GSVASSPVKSNRIP---THSPDKTGN-I-QRHGSVP-ASRTRSHTIGS
QD-GDAPT-FPKEPFVPHHHKRRSQLF---DISPSSS-DNED--PRTKALLKVQ--R--R
RQSSRR----------------------------LSQINILE--GPFFRPLDVLICEDHP
VSRLVMERLFEKL--RCRTITVTNGAEAVRYALSEVQFDIIMTEYRLPQVNGVDFARMVR
ETRSANRHTPIIAVT----GYLKDLPENHNFDALIQKPPT-LPKLTEALSQWCMWKPPPP
DYSPSQ--PVPVP-GSGAQSTA--ATTEDSPSSA-SSGFVLNPPSSYRGSSRDDSVSSS-
VFGDMDSF----KPDDIPVIINRN-SDEWDQGH-GGLGISEE-----------PADHPGS
PNPNAVPVPH--LLHAASAPAAMDAA-----GGLTPRRQRSTEAIRAKKESLEKKRYEG-
--AESGDDEDEELGNSQTR-RSPPSRNRRPGSKLGIEMMRTNSRGSVVSGSEELLKKERE
ALRKQAA--ADH-----EDSDGSLGSPASTSLEDHFEALSIPEES---EGEQSV----S-
-------PRASSP-------TVGASVSQHHRPSLAHQDTSIYSGLSQCR----TSKSTPT
M-LNQGQTTPPWDLPQS--TSSQPTGPPITPEVKISGSTLTRNAGQDVEPDS-SPTPDAD
ATPRPLH-PSPNL-DPEHTPRPAERHRSDLSFAFKR------------------------
-------------------------
>XP_038925322_Penicillium_roqueforti
-----------------------------------------------------------M
NPARSPERASMASNDSPKPQFLAPPAVTALRQEA-RNIDPK-------------------
------------------------------------------------------------
-------------------------------------MARTLSD--NMREEREDLKEAAE
QTLNIIVDMDLEGCVKWVSPS-WKQVVGSPPE--SVEGHMISEILL----GNKDVFRDAI
ESMKQDDSRSRFIRFALQMGPDS----VLK------------------------------
------------------------------------------------------------
---------------YAPEPPPAA----RENRAIGEKTEDNVEKSQ--E--EEEHNHNVL
NMEGQGIMVYD-RTDDE---AGHTMWMLRPLT----------------------EPREVT
IDLPPLLVESLGVGAEVLANYLTELAEAAATEPDSSKHPAPTPVLCRICERQITPWWFEK
HSDLCLQEHRAEMDVQMAQENLNEHRH----VIVKVLDA---------------------
-------------------------------------------LEARQGRPLIGGDGNPM
P-------------LPQAEYKGLAIGPSSASSAPSSGPVSESNSAPGTPPR---------
----SREHSASDA--I-PNRPRSFT----VRRPLARIVELVLDLCDTSLEISMPMIKESS
RT----------------------------------------------------------
-----------------------------D-TED-FRT----------------------
------------------------------------------------------------
---------------------------LSPQSESRISQVLQWQSPSSNTLE--QEQ----
-----------------------GLAALSADTEQVAKAKVDAVVRHRKIVEYAER-----
---------IRIEYTVLVEECIGAALSKA-ERIAAGQLSDSSCS---SDEELAPES----
IIDGNITPGDSNTVAE---EDSPSQIMSQEPQQ--RPCPAAPSPRRP-TSALTLSMRNSP
DRSLLSQ-----SERRP--SSAAVSTGSNSPLECPTP---------------RSYKSAAG
LLG---------------------------------------------------------
--------------------------------------------TSQP----SRLGLSLS
EIDAGET--------------------------------SDSSLP-SVFPG-AIRTESPS
--SE-----------RSFDRKRRSL------------VLPGL-SSSPR-RQPSPARI---
------------------SGPHSPLRM------------------PKPRMSS-----GGE
SLPSP--------I--------------ASP-----S--------------AYASELA--
----------------------------------------------------LHHCRHHR
RESSANSSDITKPPPSPRLPSMSQQQP-RPAPLSIRDFEIIKPISKGAFGSVYLVKKKAT
GEYYAMKVLKKADMIAKNQVTNVKAERAIMMWQGESDFVAKLYWTFSSKDYLYLVMEYLN
GGDCSSLVKVLGGLPEDWAKKYIGEVVLGVEHLHSRGIVHRDLKPDNLLIDQKGHLKLTD
FGLSRMGLVGRQKRV--LKNP--DESAPDLLKQN----------------------AFPR
A----ISIGSSRSASFDFQASS-SPGSTPLITP-EVSASAVQPSYFSLNQNSL-SRQS--
--------------------------------------------------------SRRA
SGYRSDSM--GSDGLNGMFRAFSLNDNTHEP--------PVSSPSM----FSTSMVEEEG
QSEAGESPRLQP-LHPTFSNPLA-------------------------------------
--------------------QNTPPHQ--------SMMP---------------------
------------------------------------------------------------
------------PVMALFDPEDHNRR----------------------------------
FVGTPDYLAPETINGIGQDE-ISDWWSLGCIMFEFIFGYPPFNADTPDEVFENILH--RR
INWP-----EDA-EELTSAESLDLINKLLALNPRDRIGANVEEKFSNGGAEICSHPWLS-
DINWDTLLEDKA-QFVPNIENPEDTEYFDARGATLQS-----FAEEL-------------
--EDE-------------------------------------------------------
-----------------------------------NSPQT-SASAGP---DRPHDALFKV
RSQVNSSKRPLMPLHI------PPHV--------------------RD--ARDSRSR-RL
SEPALADDFGSFNFKNLPMLEKANKDVIQKMRQEALQ-------AQHRQPS----SSSAA
QTS-------------------------------STSSQPSLEGSPL-PM----------
--------------SLQRTLSQ--------------------------------------
----------------------------------------NKG-NNRPSSPSGL-SQTNS
------------------------------------------------------------
--------SPSRPSQPSSPLLVQFSTG-NNQERRKTSGSSS--ASY-QSSGAFQPSSADQ
GRMP---NLRL-GSVASSPVKSNRMP---AHSPDKTGN-N-QRHGSVP-ASRTRSHTIGS
QD-GDVSA-FQKEPFVPHHPKRRSQLF---DISPSSS-DNED--PRTKALLKVQ--R--R
RQSSRR----------------------------LSQINILE--GPFFRPLDVLICEDHP
VSRLVMERLFEKL--RCRTITVTNGAEAVRYALSEVQFDIIMTEYRLPQVNGVDFARMVR
ETRSANRHTPIIAVT----GYLKDLPENHNFDALIQKPPT-LPKLTEALSQWCMWKPPPT
DYVPSQPVPVPVP-GSNARSTA--VMNEDSPSSA-SSGFVLNPPSSHRGSSREDSLSSS-
VFGDMESFKPETKPEDIPLIINRT-SDDWDQGH-GGLGISEE-----------PMRNSER
PNPNSVPVPH--LLHAASAPAAMDSS-----GEPTPRRQPSSEAIRAKKESIEKKWYEG-
--AESGDDEDEELGNSQTR-RSPPSRNRRPGSKLGIEMMRTNSRGSVVSGSEELLKKERE
ALRNQAAESTHN-----GDSDGSFGSPASTSLEDRFEALSIPEES---EGEEPP----S-
-------PRTSPT-------RLGAPVSQYHRPSLAHRDTSIYSGISPNC----TSKTSPT
L-LSQGQTTPPSDFPPR--TVSHPAVLPITPEVKISGSALTRDAGSGVDANC-SPTPDAE
ATPRPLH-PSPNL-DPEQTPRPPERHRSDSSFAFKR------------------------
-------------------------
>XP_002556915_Penicillium_rubens
------------------------------------------------------------
----------MASNDSPKPQFLAPPAVTALRQEA-RNIDPK-------------------
------------------------------------------------------------
-------------------------------------MTRTLND--NMREEREDLKEAAE
QTLNIIVDMDLEGCIKWVSPS-WKQVVGSSPE--SVEGHMISEILL----GNKDVFRDAI
ESMRQDDSRSRFIRFALQMGPDS----VLK------------------------------
------------------------------------------------------------
---------------YAPEPPPTA----TGKQALGEKSEDTTGKP---H--EEEHHHNVL
NMEGQGIMVYD-RTDDE---AGHTMWMLRPVT----------------------EPREVT
IDLPHLLVESLGVGAEVLANYLTELAEAAATEPDPSKHPAPTAVLCRICERQITPWWFEK
HSDLCLQEHRAEMDVQMAQENLNEHRH----AIVKVLDA---------------------
-------------------------------------------LEARQGRPLIGSDGNPT
P-------------VPQAEYKGLAIGPSSTSSAPSSGPVSSSNSAPGTPPR---------
----SREHSASGS--I-PNRPRSFT----VRRPLARIVELVLDLCDTSLEISMPMIKESP
RT----------------------------------------------------------
-----------------------------D-AED-FRT----------------------
------------------------------------------------------------
---------------------------LSPQSESRISQVLQWQSPSSNTLE--QEE----
-----------------------GLAALSADTEQVAKAKVDAVVRHRKIVEYGER-----
---------IRIEYTVLVEECIGAALSKA-ERIAAGQLSDSSCS---SDEEVAPES----
TVEGTVALSDNNSIAE---EEPVSQNMSHELQQ--RPYPAAPSPRRP-TSALTLSMRNSP
DRSLLSQ-----PERRP--SSAAVSTGSNSPLECPTP---------------RSHKSAAG
LLG---------------------------------------------------------
--------------------------------------------TSQP----SRLGLSLA
EIDAGDS--------------------------------SDSSLPSSVFPG-AIRTDSPS
--SE-----------RSFDRKRRSL------------VLPGL-SSSPR-RQPSPARV---
------------------SGPHSPLRM------------------PKPRMSS-----GGE
SMPSP--------M--------------ASP-----S--------------AYANELA--
----------------------------------------------------LHHCRHHR
RQSSATSSDVTKPPPSPRLPSMSQQQP-RPAPLSIRDFEIIKPISKGAFGSVYLVKKKAT
GEYYAMKVLKKADMIAKNQVTNVKAERAIMMWQGESDFVAKLYWTFSSKDYLYLVMEYLN
GGDCSSLVKVLGGLPEDWAKKYIGEVVLGVEHLHSRGIVHRDLKPDNLLIDQTGHLKLTD
FGLSRMGLVGRQKRV--LKNP--DESAPDLLKQN----------------------SIPR
A----ISIASSRSASFDFQASS-SPGSTPLITP-DVSANAIQPSYFSLNQSGL-SRQS--
--------------------------------------------------------SRRA
SGYRSDSM--GSDGLNGMFRTFSLNDNAHEP--------SASSPSM----FSTSMVEEEG
QSEAGESPHLQP-LQPTFSNPMA-------------------------------------
--------------------QNTPPQQ--------SMMP---------------------
------------------------------------------------------------
------------PVMALFDPEDHDRR----------------------------------
FVGTPDYLAPETINGVGQDE-ISDWWSLGCIMFEFIFGYPPFNADTPDQVFENILH--RR
INWP-----DEP-EELTSAESLDLMNRLMTLNPRDRIGANVEEKFPSGGAEICSHPWLS-
DINWDTLLEDKA-QFVPNIENPEDTEYFDARGATLQT-----FAEEL-------------
--EDE-------------------------------------------------------
-----------------------------------NSPQP-AASAGP---DRPHDALFKV
RSQVNSSKRPLMPLHI------PPHV--------------------RD--ARDSRSR-RL
SEPAMADDFGSFNFKNLPMLEKANKDVIQKMRQEALQ-------AQHRQPS----SSSAA
QTS-------------------------------GSSSQPSLEGSPL-PM----------
--------------SLQRTLSQ--------------------------------------
----------------------------------------NKGNNNRPSSPSGL-SQTNS
------------------------------------------------------------
--------SPSRPSQPSSPLLVQFSTG-ANQERRKTSGSSS--ASH-QSSGTFQPSSADQ
GRMP---NLRL-GSVASSPVKANRIP---AHSPDKPGN-N-QRHGSVP-ASRTRSHTIGS
QD-GDASS-FPKEPFVPHHHKRRSQLF---DISPSSS-DNED--PRTKALLKVQ--R--R
RQSSRR----------------------------LSQINVLE--GPFFRPLDVLICEDHP
VSRLVMERLFEKL--RCRTITVTNGAEAVRYALSEVKFDIIMTEYRLPQVNGVDFARMVR
ETRSANRHTPIIAVT----GYLKDLPENHNFDALIQKPPT-LPKLTEALSRWCMWKPPPT
DYSPSQ--CVPVP-GSGVRSTS--VTNDDSPSSA-SSGFVLNPPSSYRGSSRDDSLSSS-
VFGDMESF----KPEEIPVIINRN-SDDWDPGH-GGLGISEE-----------PAEPPGS
PDPKAVPVPH--LLHAASAPAAMDAA-----GGLTPRRQRSSEAIRAKRESLEKKRYEG-
--AESGDDEDEELGHSQTR-RSPPSRNRRPGSKLGIEMMRTNSRGSVVSGSEELLKKERE
ALRNQATEPTEI-----EDSDGSLGSPASTSLEDRFEALSIPEES---EGEEPA----S-
-------PRTSPP-------RLRASASQPHRPSLIHQDTSIYSGPSQCT----TSQTSPA
V-LNQGQTTPPWDLPQS--GISDPTAPPITPEVKISGSALMRDAGSGEDADC-SPTPDAE
ATPRPLH-PSPDL-DPEQTPRPPERHRSDLSFTFTR------------------------
-------------------------
>XP_040810762_Penicillium_solitum
------------------------------------------------------------
----------MASNDSPKPQFLAPPAVTALRQEA-RNIDPK-------------------
------------------------------------------------------------
-------------------------------------MVRTLSD--NMREEREDLKEAAE
QTLNIIVDMDLEGCVKWVSPS-WRQVVGSSPE--SVEGHMISEILL----GNKDVFRDAI
ESMRQDDSRSRFIRFALQMGPDS----VLK------------------------------
------------------------------------------------------------
---------------YAPEPPPAA----TENQA---RTEDGFEKS---Q--EEEHNHNVL
NMEGQGIMVYD-RTDDE---AGHTMWMLRPLT----------------------EPREVT
IDLPPLLVESLGVGAEVLANYLTELAEAAATEPDPSKHPAPTPVLCRICERQITPWWFEK
HSDLCLQEHRAEMDVQMAQENLNEHRH----VIVKVLDA---------------------
-------------------------------------------LEARQGRPFIANDGNPM
P-------------IPQAEYKGLAIGPSSASSTPSSGLVSSSNSAPGTPPR---------
----SREHSASGA--I-PNRPRSFT----VRRPLARIVELVLDLCDTSLEISMPMIKESS
RT----------------------------------------------------------
-----------------------------D-AED-FRT----------------------
------------------------------------------------------------
---------------------------LSPQSESRISQVLQWQSPSANTLE--QEQ----
-----------------------GLAALSADTEQVAKAKVDAVVRHRKIVEYAER-----
---------IRIEYTVLVEECIGAALSKA-ERIAAGQLSDSSCS---SDEEVAPES----
TVDSNVALGDRNSIAE---EESLSQVMSHELQQ--KPYPAAASPRRP-TSALTLSMRNSP
DRSLLSQ-----SERRP--SSAAVSTGSNSPLECPTP---------------RSHKSAAG
LLG---------------------------------------------------------
--------------------------------------------TSQP----SRLGLSLA
DIDAGES--------------------------------SDSSLPSSVFPG-AVRTDSPS
--SE-----------RSFDRKRRSL------------VLPGL-SSSPR-RQPSPARV---
------------------SGPHSPLRM------------------PKPRMSS-----GGE
SLPSP--------M--------------ASP-----S--------------AYASELA--
----------------------------------------------------LHHCRHHR
RQSSATSSDVTKPPPSPRLPSMSQQQP-RPAPLSIRDFEIIKPISKGAFGSVYLVKKKAT
GEYYAMKVLKKADMIAKNQVTNVKAERAIMMWQGESDFVAKLYWTFSSKDYLYLVMEYLN
GGDCSSLVKVLGGLPEDWAKKYIGEVVLGVEHLHSRGIVHRDLKPDNLLIDQTGHLKLTD
FGLSRMGLVGRQKRV--LKNP--DEPAPDLLKQN----------------------SFPR
A----ISIASSRSASFDFQASS-SPGSTPLITP-EVSANAIQPSYFSLNQSGL-SRQS--
--------------------------------------------------------SRRA
SGYRSDSM--GSDGLNGMFRTFSLNDNAHEP--------HASSPSM----FSTSMVEEEG
QSEAGESPRLQP-LQPTFSNPMA-------------------------------------
--------------------QNTPPQQ--------SMMP---------------------
------------------------------------------------------------
------------PVMALFDPEDHDRR----------------------------------
FVGTPDYLAPETINGVGQDE-ISDWWSLGCIMFEFIFGYPPFNADTPDQVFENILH--RR
INWP-----DDP-EELTSPESLDLMNKLMTLNPRDRIGANVEEKFPNGGAEICSHPWLS-
DINWDTLLEDKA-QFVPNIENPEDTEYFDARGATLQS-----FAEEL-------------
--EDE-------------------------------------------------------
-----------------------------------NSPQP-SVSAGP---DRPHDALFKV
RSQVNSSKRPLMPLHI------PPHV--------------------RD--ARDSRSR-RL
SEPALADDFGSFNFKNLPMLEKANKDVIQKMRQEALQ-------AQHRQPN----PSSAA
QTS-------------------------------VTSSQPSLEGSAL-PM----------
--------------SLQRTLSQ--------------------------------------
----------------------------------------NKG-NNRPSSPSGL-SQTNS
------------------------------------------------------------
--------SPSRPSQPSSPLLVQFSTG-TNQERRKTSGSSS--ASY-QSSGTFQPSSADQ
GRMP---NLRL-GSVASSPVKPNRIP---THSPDKAGN-N-QRHGSVP-ASRTRSHTIGS
QD-GDVPS-FPKEPFVPHHHKRRSQLF---DISPSSS-DNED--PRTKALLKVQ--R--R
RQSSRR----------------------------LSQINVLE--GPFFRPLDVLICEDHP
VSRLVMERLFEKL--RCRTITVTNGAEAVRYALSEVQFDIIMTEYRLPQVNGVDFARMVR
ETRSANRHTPIIAVT----GYLKDLPENHNFDALIQKPPT-LPKLTEALSQWCMWKPPPT
DYVPSQ--PVPVP-GSGSRSSA--VTNEDSPSSA-SSGFVLNPPSSYRGSSRDDSLSSS-
VFGDMESF----KPEEIPVIIKRN-SDAWDQGH-GGLGISEE-----------PAEHPGS
PSPNAVPVPH--LLHAASAPAAMDTS-----GGLTPRRQRSSEAIRAKKESLEQKRYEG-
--AESGDDEDEELGNSQTR-RSPPSRNRRPGSKLGIEMMRTNSRGSVVSGSEELLKKEME
ALRNQAAESANN-----EDSDGSLGSPASTSLDDRFEALSIPEEP---EGEEPP----S-
-------PRTSPS-------RFAASASQHHRPSLGHQDTSIYSGHSQRC----TSTTSPA
M-LSQGQTTPPWDLPQS--TLSHPTGPPITPEVKISGSALIRGADSSVDADC-SPTPDAE
ATPRPLH-PSPDL-DPEETPRPAERHRSDLGLTFKR------------------------
-------------------------
>XP_022580723_Penicilliopsis_zonata
------------------------------------------------------------
----------MAGNGAPSTQYLAPPAVTALRQEA-RSIDPKVSP----------------
------------------------------------------------------------
-------------------------------------LTRTLSD--DMREEREDLKEAAE
QTLNIIVDLDLDGRVKWVSPS-WKQVVGYPAE--SVEGRMISDLLV----SNTEVFHDAI
EAMKIDDSRSRFIRFAVQMGPDS----VLK------------------------------
------------------------------------------------------------
---------------YSPEPKPPSPDLTAATEEPGEDESAAAQETQPAQ--SEDYTHDIL
TMEGQGIMVFD-RSAQG---ADHTMWMLRPFT----------------------EPREVT
IDLPPLLVESLGVGAEVLANYLTVLAEAAAREPDPAKQPAPNPVLCRICERQITPWWFEK
HSDLCLQEHQAEMEVQIAQENLNEHRH----AIVKVLDA---------------------
-------------------------------------------LEARQSRPLP--DGNVV
V-------------ISQPEYKGLPIGPSPPTSGQSSGAASGASSSPGTPPR---------
----SREQSVSGL--A-HNRARSFA----VRRPLARIVELILDLCDTALEISTPALKE-S
RA----------------------------------------------------------
-----------------------------DTGDE-FRT----------------------
------------------------------------------------------------
---------------------------LSPQSESRISQVLQWQSPSSNTLE--QEQ----
-----------------------GLAALAADTEQVAKVKVDAVVRHRKIVEYAER-----
---------IRIEYTVLVEECITAALSKA-ERIAAGQLSDSSSC---SSDE----D----
VSEDTANLS----------RIP-----SHE-----PSLPPT-------TSALTMSMRNSP
DRF---LPGQL-VEGRS--SSVAVSTGSNSPMECPTP---------------RSHKSIAG
VLG---------------------------------------------------------
--------------------------------------------TSLP----SRRGTLLT
DLDTGEN--------------------------------SDSSILSSTLPG-AIRTDSPS
--SE-----------RSVDRKRRSL------------VLPGL-SSSPR-RQHSPARM---
------------------SGPHSPLRM------------------PKPRLSS-----GAE
SMPSP--------I--------------VSP-----S--------------VHAGELA--
----------------------------------------------------HHHFRHHR
RQSSATSSDFPKPPISPRLTSVSQPQP-RPAPPSIKDFEIIKPISKGAFGSVYLSKKKTT
GEYFAIKVLKKADMIAKNQVTNVKAERAIMMWQGESDFVAKLYWTFSSKEYLYLVMEYLN
GGDCASLVKILGGLPEDWAKKYVAEVVLGVEHLHSRGIVHRDLKPDNLLIDHSGHLKLTD
FGLSRMGLVGRQKRV--LKSP--EEPAPDLLKQG----------------------PFMR
A----MSIASSRSASFDFQGGQ-SPCSTPLITP-DIAGSISQPSYFSLNQSGL-SRQN--
--------------------------------------------------------SRRA
SGYRSDSG--GSDSLNAMFRTFSLNEGTET---------PAPLPIA--------GVEDEV
TSEPSESPYLFP-MQPSSSYPTPSIFSH--------------------------------
--------------------LGTPPQQ--------SMMP---------------------
------------------------------------------------------------
------------PIMALFDPDDHNRR----------------------------------
FVGTPDYLAPETIHGIGQDE-MSDWWSLGCIMFEFLFGYPPFNADTPDEVFENILN--RR
INWP-----DDP-EDYASAEAIDLINKLMAIDPQERIGANVGEKFPNGGAEIRNHAWFS-
DINWDTLLEDKA-QFVPNLENPEDTEYFDSRGATLQA-----FTEEL-------------
--EDH-------------------------------------------------------
-----------------------------------TSPQP-ALAAGPYV-DRPHDALFKV
RSQVNAIKRPLMPLHI------PPHV--------------------RD--SRS---R-RL
SEPVLADDFGNFTFKNLPMLEKANKDVINKLRQEALQ-------AQQRQPA----STAPP
--PP------------------------------VPPSGPSLDGSPL-PM----------
--------------SLQRTLSQ--------------------------------------
----------------------------------------TKG-SNRPSSPSSM-SQANS
------------------------------------------------------------
--------SPSRPSQPSSPLLVQFSTG-QNHERRKTSGSSS-ANSH-QSSGSFPVGNSEQ
GRVS---NLKLGGSAASSPIKHSRIT---THSPEKTTP-GSQTKVTTPVTTRARSQTIGS
QD-GDAGS--VKESYFAGHYKRRSQLL--LDISPSSS-DNED--PRTKALLKVQ--R--R
RQSSRR----------------------------LSQIGLMD--GPFFRPLDVLICEDHP
VSRLVMEHLFEKL--RCRTITALNGAEAMRYAFSEVQFDIIMTEVKLPQVNGADFARMVR
ESRSVNRHTPIIAVT----GYLKDLPETHHFDALIEKPPT-LSKLTEALCKFCQWKPPPK
DFTPTQ--PLAVS-SSGLRQTP--LRAEDSPSST-SSGFAPLPPSSYQGSSRADSVGSS-
YFGDMESI----KAEDIPVIISRH-NDEWGGSQ-SGLGISEDTVTAVQSGPEPPKSSST-
--PNSVPFPS--LLHTTSAPAAMDPA-----GTLTPRKQRSSEAIRAKRESLEKKRYEC-
--AESGDDEDEELGNAHVRNHSPNTKAPRPGSKLGIEMMRTNSRGSVVSGSEEILKKERE
ALEKFRTGEDDNASSAGGSPLGNSPS-----LAERFDRLFIPEEAIETVPEEDETRPSSA
EEKSEVKPRFTPF--------------HSQRPTLSQYETEIYS----------GSRPKSF
V-SGKGQLTPPVLFPRSA-----------RPGDISSE--N--ASNLDPEAIS---TPDSE
ATPRPPQSSSPSL-DIERTPSRTARGRFSFYK----------------------------
-------------------------
>XP_016618991_Cladophialophora_bantiana
------------------------------------------------------------
----------MAQDGSEQ-QYLEPPVITAIKNDAGYGSELTRHA----------------
------------------------------------------------------------
-------------------------------------MERSFSQ--DIQEGTQELKEAAE
QTRNIILDLSLDGHIRWVSPS-WTDVVGTDLE--HVRGHKISEFIS----DNPDVFESAI
EALKSNDSKSQIVKFAVKVGPSSDMGTMLR------------------------------
------------------------------------------------------------
---------------TEDGQEPRE-----------------------DNVETDESGNAVL
ELEGQGIMVYD-RTSGG---ESHTMWMLQPAQ----------------------EPIRIE
IALPQALVETLGVGAEILAKYLTELAEFGAN--DPENHPPPLPILCRVCERSIVPWWFEK
HSDLCVQEHKAEMDVQMVQENLSEHRH----AIVKVLDA---------------------
-------------------------------------------FEARQGRGSG-GE-NPP
--------------ASVPEYKGMPIGPSPT---SSTGVSSASGSHSASPVR---------
----SRSPSTAGL--G-HARARSFV----VRRPLVRIVELILDLCDTAMEINVPSIKD-S
KS----------------------------------------------------------
-----------------------------SAEDD-FKS----------------------
------------------------------------------------------------
---------------------------QSPQSESRISQIIQWQPPSS--LD--NEP----
-----------------------GLAALSADTEKLARAKVDAVHRYQNVLEYSER-----
---------IRQEYMAEVDACINEALIKA-ERAAAGEALSSSES--ESEEEPTLEG----
ILESPGEDSEP---------TPQPLP-VEH-----LEPEASRSTSYVGLRSMASALRNPR
DLP---QITMGADKRRS--SSQAVSTGSSSPIECPTP---------------KSHRS--N
LIS---------------------------------------------------------
----------------------------------------------QPQPVSNRRSMYIE
D---AND--------------------------------SDSSLPPPSMLSGNWRADSPA
SASEH--GRTA----QSRDRKRRSM------------HLHGLNSASPH-RQQSPARYP--
------------------HPPPSPLRM------------------TKSRIPS------GE
IAQSP--------V--------------VSP-----L--------------LTAGEFV--
-P------------------------------------------------PGNAPTL-HR
RQSSMHSSDLK-TPSSPRLNSISHPQQ-RAQAPSIKDFEIIKPISRGAFGSVYLAKKKIT
GEYFAIKVLRKSDMIAKNQVTNVKAERAIMMWQGESDFVAKLYWTFSSKDYLYLVMEYLN
GGDCASLVKILGGLSEDWAKKYIAEVVLGVEHLHSRGIVHRDLKPDNLLIDSKGHLKLTD
FGLSRMGLVGRQKRA--LKQP--DEAVPDLLKQG----------------------PFTQ
N--GSGSNPASRSTSFDYQGPH-SPAPTPLMTP-AFTGGLDQPSYFSLNRESSLSRET--
--------------------------------------------------------SLRN
SGYRSDSGSGSSFDLHQLFKKLGVQEDTDSP--------PQ-SFPR--------KIEEEA
YSQGSASPDLFP-LSQSMSNVSQ-------------------------------------
----------------------AAPVP----VASQMLAP---------------------
------------------------------------------------------------
------------P---LFEPEESDRR----------------------------------
FVGTPDYLAPETINGTVQDE-MCDWWSLGCIMFEFLYGFPPFNADTPEKVFDNILN--RR
IAWP-----EDD-EIEVSQEARDLIDKLIQLDPRERLGANKDEKYPSGGAEIQAHPWFA-
DIHWDTLLEDEA-QFIPNPEHPEDTEYFDSRGATLSS-----FPEEL-------------
--EDQ-------------------------------------------------------
-----------------------------------ISPSG-TTPNGSDYPNRPHDALFRA
RTQATSAKRGLMPLHI------PPHV-------------------VRD--SRS---R-RL
SEPVIADDFGNFTFKNLPVLEKANKDIVERMRKEAMQ-------AQARGYAHSQ-AMSAA
NSPA------------------------------LGSPGPSLEGSPMMPM----------
--------------PVKRALSI--------------------------------------
----------------------------------------SKG--HRPGSPSSL-ATSNS
------------------------------------------------------------
--------SPSRPSQPSSPLLVQFSTA-QHHDRRKTSGSSQGSSSL--APSSFFDIPHDA
IKHG--------QTATSSPIKPARMP---SVSPAKAM--PPPRAST--VNGRTRSQTVGS
QESDGQAT--QRESFVPGHHKRKSQLL-VRDVSPSSS-DNES--AQAKALLKVQ--R--R
RQSSRR----------------------------LSQINFLE--GPTYRPLDVLICEDHP
VSRMVMERLFEKL--RCRTITATNGPDALRLAISQIQFDIVFMEFKLPLISGVDVARMIR
DTKSANTSTPIVCIT----GYLKDLPELHHFDTLMQKPPT-TQKLIEMLAKYCSWKPAPK
DFRPAV--PLTIP-HLNTRFEP--IPTQDSPSSVASSLAPTIPDSSYRGSAREDSIGSGG
FFSDLESF----KSDDIPVIVSRAATDEWAK---AGLGISDDIVLGQRPYIQTG------
-------YPH--LVHTESAPPSACVDDTSGYGLRTPRRQKSSEAVRLKRELLEKNMNHAS
GAAEEGDDEDEELGDVQVRARSPIGKPARPSSKLGIEMMRTNSRGSVISMGED-KQTEAD
SLRKSLE-----------------------VLEVRMENLKIPEEPST-TPLAEI----Q-
-------PRKKPE------------------RTVSQHSH--------------P-QQET-
VRSPSGQITPPVIFPPK-------------PGTAFA-----------------DIEM--D
MTPVP--TKMINL-EEEPTPKP---------HGSPSGPETIQSRR---------------
-------------------------
>XP_008725864_Cladophialophora_carrionii
------------------------------------------------------------
----------MAEDGSTQ-QYLEPPAITAIKNDAGYGGEATRHA----------------
------------------------------------------------------------
-------------------------------------MERSFSQ--DIQEGTQELKEAAE
QTRNIILDLSLDGQIRWVSPS-WTDVVGTDLA--NVQGHKISEFIS----DDPEVFNAAI
EALKANDSKSQNVKFAVKIGPRSDMATMLQ------------------------------
------------------------------------------------------------
---------------TDDGQEPRE-----------------------DNIETDNTGKATL
ELEGQGIMVYD-RSSGG---ESHTMWMLQPAQ----------------------EPIRIE
IALPRALVETLGVGAEILAKYLTELAEAGAN--DPENHPPPLPVLCRVCERSIVPWWFEK
HSDLCVQEHKAEMDVQMVQENLSEHRH----AIVKVLDA---------------------
-------------------------------------------FEARQGRSST-AENTPS
--------------APLPEYKGMPIGPSPT---PSTTVSSASGSHNPSPVR---------
----SRSPSTAGM--G-HARARSFV----VRRPLVRIVELILDLCDTAMEINVPSIKD-S
KS----------------------------------------------------------
-----------------------------EAEDD-FKP----------------------
------------------------------------------------------------
---------------------------QSPQSESRISQITQWQPPSS--LD--NEP----
-----------------------GLAALSADTEKLARAKVEAVHRYQDVLEYSER-----
---------IRQEYMAEVDACINEALIKA-ERVAAGEELSSCES--ESEEEAMLEG----
ILESPGEDLEP---------STMPQPTVEQ-----SEPEAARSTSYVGLKSMASALRNPR
DLP---HISMAGEPRRS--SSQAVSTGSSSPIECPTP---------------KSHRS--N
LIS---------------------------------------------------------
----------------------------------------------QPQPVSNRRSMYVE
D---AND--------------------------------SDSSLPSTSVLS-HWRSDSPA
SVSDQ--GRHAHSHSHSRDRKRRSM------------HLHGLNSASPN-RQHSPGRYP--
------------------PPPPSPLRM------------------TKSRISS------GE
IAHSP--------V--------------VSP-----L--------------LTAGEYV--
-P------------------------------------------------SGNAPIL-HR
RQSSMHSSDLK-TPSSPKLNSITHPQQPRAQPPSIKDFEVIKPISRGAFGSVYLAKKKST
GEYFAIKVLRKSDMVAKNQVTNVKAERAIMMWQGESDFVAKLYWTFSSKDYLYLVMEYLN
GGDCASLVKILGGLSEDWAKKYIAEVVLGVEHLHSRGIVHRDLKPDNLLIDSKGHLKLTD
FGLSRMGLVGRQKRA--LKQP--EEAVPDLLKHG----------------------PFTQ
P--GSGSGPTSRSTSFDYQGPH-SPAPTPLMTP-AFTGGLDQPSYFSLNREGSLSRET--
--------------------------------------------------------SLRN
SGYRSDSGSGSSFDLHQLFKKLGVQEETESP--------PQ-LFPR--------KIEEEA
YSQGSASPDLFP-LSQSMSNISQ-------------------------------------
--------------------APSAP-P----LSSQILGP---------------------
------------------------------------------------------------
------------P---LFEPEESDRR----------------------------------
FVGTPDYLAPETINGAVQDE-MCDWWSLGCIMFEFLYGYPPFNADTPEQVFDNIVN--RR
IAWP-----DDDEEIEVSPEAKDLINKLIQLDPRERLGANKDEKYPSGGCEIQAHPWFA-
DINWNTLLEDEA-QFIPNPEHPEDTEYFDSRGATLSS-----FPEEL-------------
--EDQ-------------------------------------------------------
-----------------------------------ISPSG-ATPNGSDISSRPHDALFRV
RTQASSAKRGLMPLHI------PPHV-------------------MRD--SRN---R-RL
SEPVIADDFGNFNFKNLPVLEKANKDIVEKMRKEAMQ-------AQARGYAHSQAAMSAA
NSPA------------------------------IGSPGPSLEGSPMMPM----------
--------------PVKRALSL--------------------------------------
----------------------------------------SKG--HRPGSPSSL-ATSNS
------------------------------------------------------------
--------SPSRPSQPSSPLLVQFSTA-QHHDRRKTSGSSQGSSSL--APNSFFDIPHDA
IKHG--------QQGTSSPIKPVRMT---SVSPAKAMP-PPPRSAT--ANGRNRSQTVGS
QESDGQGI--QREAFVPGHHKRKSQLL-VRDVSPSSS-DNES--AQAKALLKVQ--R--R
RQSSRR----------------------------LSQINFLD--GPTYRPLDVLICEDHP
VSRLVMERLFEKL--RCRTITATNGPDALRLAISQIQFDIVFMEFKLPLISGVDVARMIR
DTKSANTATPIVCIT----GYLKDLPEVHHFDTLMQKPPT-TQKLTEMLAKYCAWKPAPK
DFKPAM--PLTIP-HLNTRFDP--MTTQDSPISVASSLAPTMPDSSYRGSSRGDSISSGG
FFSDLDSL----KNDDIPVIISRAATEEWAK---AGLGISDDIVINQRPYIQSG------
-------YPH--LVHTESAPPSACIEDLGGYGLRTPRRQKSSEAVRQRRELLESKIDSPS
AAAEEGDDEDEELGDVQVRARSPMGKPPRPSSKLGIEMMRTNSRGSVISMSED-RATESE
SLRRSLE-----------------------ILEERMENLRIPEEPSA-AALTEI----Q-
-------PRKRLE------------------RTISQHSH--------------P-EQQS-
VRSASGQITPPVIFPQK-------------PGTTVA-----------------DIEM---
LTPVA--TKTINA-EEEQTPKP---------QGSPSGPQTTQSQR---------------
-------------------------
>XP_016242945_Cladophialophora_immunda
------------------------------------------------------------
----------MAQDGSEQ-QYLEPPIITAIKNDSGYGSEMTRHA----------------
------------------------------------------------------------
-------------------------------------MERSFSQ--DIQEGSQELKEAAE
QTRNIILDLSLDGHIRWVSPS-WTDVVGTDLE--HVRGHKISKFIS----DKPDVFESAI
EALKSNDSKSQFVKFAVKVGPSSDMGTMLP------------------------------
------------------------------------------------------------
---------------TDDGQEPSE-----------------------DNVETDERGNATL
ELEGQGIMVYD-RTSGG---ESHTMWMLQPAQ----------------------EPIRIE
IALPRALVETLGVGAEILAKYLTELAEFGAN--DPENHPPPLPILCRVCERSIVPWWFEK
HSDLCVQEHKAEMDVQMVQENLSEHRH----AIVKVLDA---------------------
-------------------------------------------FEVRQGRGSG-GE-TPP
--------------PSVPEYKGMPIGPSPT---SSTGVSSASGSHSASPVR---------
----SRSPSAAGL--G-HARARSFV----VRRPLVRIVELILDLCDTANEINVPSIKD-S
KS----------------------------------------------------------
-----------------------------SGEDE-FKS----------------------
------------------------------------------------------------
---------------------------QSPQSESRISQIIQWQPPSS--LD--NEP----
-----------------------GLAALSADTEKLARAKVDAVHRYQNVLEYSER-----
---------IRQEYMAEVDACINEALIKA-ERAAAGEALSSSES--ESEEEPALEG----
ILESPGEDMEP---------TPQPLS-IEH-----IEPEASRSTSYVGLKSMASALRNPR
DLP---QITMGTDKRRS--SSQAVSTGSSSPIECPTP---------------KSHRS--N
LIS---------------------------------------------------------
----------------------------------------------QPQPVSNRRSMYIE
D---AND--------------------------------SDSSL-PPSMLSGNWRADSPA
SASEQ--GRTA----QSRDRKRRSM------------HLHGLNSASPH-RQQSPGRYP--
------------------PPPPSPLRM------------------TKSRIPS------GE
IAQSP--------V--------------VSP-----L--------------LTAGEFV--
-P------------------------------------------------PSNAPTL-HR
RQSSMHSSDLK-TPASPRLNSVSHPQQ-RVLAPSIKDFEIIKPISRGAFGSVYLAKKKIT
GEYFAIKVLRKSDMIAKNQVTNVKAERAIMMWQGESDFVAKLYWTFSSKDYLYLVMEYLN
GGDCASLVKILGGLSEDWAKKYIAEVVLGVEHLHSRGIVHRDLKPDNLLIDSKGHLKLTD
FGLSRMGLVGRQKRA--LKQP--DEAVPDLLKQG----------------------PFTQ
N--GSGSNPTSRSTSFDYQGPH-SPAPTPLMTP-AFTGGLDQPSYFSLNRESSLSRET--
--------------------------------------------------------SLRN
SGYRSDSGSGSSFDLHQLFKKLGVQEDTESP--------PQ-IFPR--------KIEEEA
YSQGSASPDLFP-LSQSMSNISQ-------------------------------------
----------------------AAPAP----LPSQMLAP---------------------
------------------------------------------------------------
------------P---LFEPEESDRR----------------------------------
FVGTPDYLAPETINGTVQDE-MCDWWSLGCIMFEFLYGFPPFNAETPEKVFHNILN--RR
IAWP-----DDD-EIEVSPEARDLIDKLIQLDPRERLGANKDEKYPSGGAEIQAHPWFA-
DIHWDTLLEDEA-QFIPNPEHPEDTEYFDSRGATLSS-----FPEEL-------------
--EDQ-------------------------------------------------------
-----------------------------------ISPAG-TTPNGSDYPNRPHDALFRA
RTQASSAKRGLMPLHI------PPHV-------------------VRD--SRS---R-RL
SEPVIADDFGNFTFKNLPVLEKANKDIVERMRKEAMQ-------AQARGYAHSQ-AMSAT
NSPA------------------------------LGSPGPSLEGSPMMPM----------
--------------PVKRALSI--------------------------------------
----------------------------------------SKG--HRPGSPSSL-ATSNS
------------------------------------------------------------
--------SPSRPSQPSSPLLVQFSTA-QHHDRRKTSGSSQGSSSL--APSSFFDIPHDA
IKHG--------PTATSSPIKSARMP---SVSPAKGM--PPPRTAT--VNGRTRSQTVGS
QESDGQPP--QRDAFVPGHHKRKSQLL-VRDVSPSSS-DNES--AQAKALLKVQ--R--R
RQSSRR----------------------------LSQINFLE--GPTYRPLDVLICEDHP
VSRMVMERLFEKL--RCRTITATNGPDALRLAISQIQFDVIFMEFKLPLISGVDVARMIR
DTKSANTSTPIVCIT----GYLKDLPEVHHFDTLMQKPPT-TQKLTEMLAKYCAWKPAPK
DFRMAV--PLTIP-HLNTRFEA--MPTQDSPSSVASSLAPTMPDSSYRGSGREDSIGSGG
FFSDLESF----KSDDIPVIVSRAATDEWAK---AGLGISDDIVLGQRPYVQSG------
-------YPH--LVHTESAPPSACVDDAGGYGLQTPRRQKSSEAVRLKRELLDKNMNHAG
GAAEEGDDEDEELGDVQVRARSPIGKPPRPSSKLGIEMMRTNSRGSVISMGED-RSAEAD
SLRKSLE-----------------------ILEERMENLKIPEEPSM-SSLTEI----Q-
-------PRKKLE------------------RTVSQHSH--------------P-EQQS-
VRSPSGQITPPVIFPPK-------------PGATFA-----------------DLEM--D
ITPVP--TKMMNI-EEEPTPKP---------QGSPSGPELTQSQR---------------
-------------------------
>XP_007741578_Cladophialophora_psammophila
------------------------------------------------------------
----------MAQDGSEP-QYLEPPVITAIKNDAGYGSELTRHA----------------
------------------------------------------------------------
-------------------------------------MERSFSQ--DIQEGTQELKEAAE
QTRNIILDLSLDGHIRWVSPS-WTDVVGTDLE--HVRGHKISEFIS----DNPDVFESAI
EALKSNDSKSQIVKFAVKVGPSSDMGTMLQ------------------------------
------------------------------------------------------------
---------------TEDGQEPSE-----------------------DNVDTDESGNAVL
ELEGQGIMVYD-RTSGG---ESHTMWMLQPAQ----------------------EPIRIE
IALPQALVETLGVGAEILAKYLTELAEFGAN--DPENHPPPLPILCRVCERSIVPWWFEK
HSDLCVQEHKAEMDVQMVQENLSEHRH----AIVKVLDA---------------------
-------------------------------------------FEARQGRGSG-GE-NPP
--------------ASVPEYKGMPIGPSPT---SSTGVSSASGSHSASPVR---------
----SRSPSTAGL--G-HARARSFV----VRRPLVRIVELILDLCDTAMEINVPSIKD-S
KS----------------------------------------------------------
-----------------------------SAEDD-FKS----------------------
------------------------------------------------------------
---------------------------QSPQSESRISQIIQWQPPSS--LD--NEP----
-----------------------GLATLSADTEKLARAKVDAVHRYQNVLEYSER-----
---------IRQEYMAEVDACINEALIKA-ERAAAGEALSSSES--ESEEEPMLEG----
ILESPGEDPEP---------TPQPLP-VEH-----LEPEASRSTSYVGLRSMASALRNPR
DLP---QITMGADKRRS--SSQAVSTGSSSPIECPTP---------------KSHRS--N
LVS---------------------------------------------------------
----------------------------------------------QPQPVSNRRSMYIE
D---AND--------------------------------SDSSLPPPSMLSGNWRADSPA
SASEH--GRTA----QSRDRKRRSM------------HLHGLNSASPH-RQQSPGRYP--
------------------PPPPSPLRM------------------TKSRIPS------GE
IAQSP--------V--------------VSP-----L--------------LTAGEFV--
-P------------------------------------------------PGNAPTL-HR
RQSSMHSSDLK-TPSSPRLNSISHPQQ-RAQAPSIKDFEIIKPISRGAFGSVYLAKKKIT
GEYFAIKVLRKSDMIAKNQVTNVKAERAIMMWQGESDFVAKLYWTFSSKDYLYLVMEYLN
GGDCASLVKILGGLSEDWAKKYIAEVVLGVEHLHSRGIVHRDLKPDNLLIDSKGHLKLTD
FGLSRMGLVGRQKRA--LKQP--DEAVPDLLKQG----------------------PFTQ
N--GSGSNPASRSTSFDYQGPH-SPAPTPLMTP-AFTGGLDQPSYFSLNRESSLSRET--
--------------------------------------------------------SLRN
SGYRSDSGSGSSFDLHQLFKKLGVQEDTDST--------PQ-IFPR--------KIEEEA
YSQGSASPDLFP-LSQSMSNISQ-------------------------------------
----------------------AAPVP----VASQMLAP---------------------
------------------------------------------------------------
------------P---LFEPEESDRR----------------------------------
FVGTPDYLAPETINGTVQDE-MCDWWSLGCIMFEFLYGFPPFNAETPEKVFDNILN--RR
IAWP-----EDD-EIEVGQEARDLIDKLIQLDPRERLGANKDEKYPSGGAEIQAHPWFA-
DIHWDTLLEDEA-QFIPNPEHPEDTEYFDSRGATLSS-----FPEEL-------------
--EDQ-------------------------------------------------------
-----------------------------------ISPSG-TTPNGSEYPNRPHDALFRA
RTQATSAKRGLMPLHI------PPHV-------------------VRD--SRS---R-RL
SEPVIADDFGNFTFKNLPVLEKANKDIVERMRKEAMQ-------AQARGYAHSQ-AMSAS
NSPA------------------------------LGSPGPSLEGSPMMPM----------
--------------PVKRALSI--------------------------------------
----------------------------------------SKG--HRPGSPSSL-ATSNS
------------------------------------------------------------
--------SPSRPSQPSSPLLVQFSTA-QHHDRRKTSGSSQGSSSL--APSSFFDIPHDA
IKHA--------QTAASSPIKPARMP---SVSPAKAM--PPPRAST--VNGRTRSQTVGS
QESDGQAT--QRESFVPGHHKRKSQLL-VRDVSPSSS-DNES--AQAKALLKVQ--R--R
RQSSRR----------------------------LSQINFLE--GPTYRPLDVLICEDHP
VSRMVMERLFEKL--RCRTITATNGPDALRLAISQIQFDIVFMEFKLPLISGVDVARMIR
DTKSANTSTPLVCIT----GYLKDLPEVHHFDTLMQKPPT-TQKLIEMLAKYCSWKPAPK
DFRPAV--PLTIP-HLNTRFEP--IPTQDSPSSVASSLAPTIPDSSYRGSAREDSIGSGG
FFSDLESF----KSDDIPVIVSRAATDEWAK---AGLGISDDIVLGQRPYIQPG------
-------YPH--LVHTESAPSSACVDDTSGYGLRTPRRQKSSEAVRLKRELLEKNMNHAS
GAAEEGDDEDEELGDVQVRARSPIGKPARPSSKLGIEMMRTNSRGSVISMGED-KQTEAD
SLRKSLE-----------------------VLEERMENLKIPEEPST-ALLTEM----Q-
-------PRKKLE------------------RTVSQHSH--------------P-QQET-
VRSPSGQITPPVIFPPK-------------PGTAFA-----------------DIEM--D
ITPVP--TKMINM-EEEPTPKP---------HGSPSGPETIQSRR---------------
-------------------------
>XP_018697323_Fonsecaea_erecta
------------------------------------------------------------
----------MAQDGLEQ-QYLEPPIITAIKSDAGYGSEMSRHA----------------
------------------------------------------------------------
-------------------------------------MERSFSQ--DIQDGTQELKEAAE
QTRNIILDLSLDGHIRWVSPS-WTDVVGTDLE--HVRGHKISEFIS----DDPHVFDSAI
EALKSNDSKSQFVKFAVKVGPSSDMGTMLQ------------------------------
------------------------------------------------------------
---------------TDDGEEPSE-----------------------NNVETDASGNATL
ELEGQGIMVYD-RTSGG---ESHTMWMLQPAQ----------------------EPVRIE
IALPRALVETLGVGAEILAKYLTELAEFGAN--DPENHPPPLPILCRVCERSIVPWWFEK
HSDLCVQEHRAEMDVQMIQENLSEHRH----AIVKVLDA---------------------
-------------------------------------------FEVRQGRGSG-GE-NSP
--------------ASAPEYKGMPIGPSPT---SSTGVSSASGSHSASPVR---------
----SRSPSTAGL--G-HARARSFV----VRRPLVRIVELILDLCDTAIEINVPSIKD-S
KS----------------------------------------------------------
-----------------------------LVEDD-FKS----------------------
------------------------------------------------------------
---------------------------QSPQSESRISQIIQWQPPSS--LD--NEP----
-----------------------GLAALSADTEKLARAKVEAVHRYQNVLEYSER-----
---------IRQEYMAEVDACINEALIKA-ERAAAGEALSSSES--ESEEEPTLEG----
ILESPGEDMEP---------TSQPLP-IDH-----LEPEASRSTSYVGLRSMASALRNPR
DLP---QITMAADKRRS--SSQAVSTGSSSPIECPTP---------------KSHRS--N
LIS---------------------------------------------------------
----------------------------------------------QPQPISNRRSMYIE
D---AND--------------------------------SDSSLPPPSMLSGNWRADSPA
SASDQ--GRTA----QSRDRKRRSM------------HLHGLNSASPH-RQQSPGRYP--
------------------PPPPSPLRM------------------TKSRIPS------GE
IAQSP--------V--------------VSP-----L--------------LTAGEFV--
-P------------------------------------------------PSNAPIL-HR
RQSSMHSSDLK-TPASPRLNSISHLQQ-RAQPPSIKDFEIIKPISRGAFGSVYLAKKKIT
GEYFAIKVLRKSDMIAKNQVTNVKAERAIMMWQGESDFVAKLYWTFSSKDYLYLVMEYLN
GGDCASLVKILGGLSEDWAKKYIAEVVLGVEHLHSRGIVHRDLKPDNLLIDSKGHLKLTD
FGLSRMGLVGRQKRA--LKQP--DEAVPDLLKQG----------------------PFTQ
N--GSGSNPTSRSTSFDYQGPH-SPAPTPLMTP-AFTGGLDQPSYFSLNRESSLSRET--
--------------------------------------------------------SLRN
SGYRSDSGSGSSFDLHQLFKKLGVHEDTDSP--------PQ-IFPR--------KIEEEA
YSQGSASPDLFP-LSQSMSNISQ-------------------------------------
----------------------AAPAP----LPSQMLAP---------------------
------------------------------------------------------------
------------P---LFEPEESDRR----------------------------------
FVGTPDYLAPETINGTVQDE-MCDWWSLGCIMFEFLYGFPPFNAETPEKVFDNILN--RR
IAWP-----EDD-EIEVSPEARDLIDKLIQLDPRERLGANKDEKYPSGGAEIQAHPWFA-
DIHWDTLLEDEA-QFIPNPEHPEDTEYFDARGATLSS-----FPEEL-------------
--EDQ-------------------------------------------------------
-----------------------------------ISPAG-TTPNGSEYPNRPHDALFRA
RTQANPAKRGLMPLHI------PPHV-------------------VRD--SRS---R-RL
SEPVIADDFGNFTFKNLPVLEKANKDIVERMRKEAMQ-------AQARGYAHSQ-AMSAT
NSPA------------------------------LGSPGPSLEGSPMMPM----------
--------------PVKRALSI--------------------------------------
----------------------------------------SKG--HRPGSPSSL-ATSNS
------------------------------------------------------------
--------SPSRPSQPSSPLLVQFSTV-QHHDRRKTSGSSQGSSSL--APSSFFDIPHDA
IKHG--------QTATSSPIKSARMP---SVSPAKAM--PPPRATT--VNGRTRSQTVGS
QESDGQAP--PREPFVPGHHKRKSQLL-VRDVSPSSS-DNES--AQAKALLKVQ--R--R
RQSSRR----------------------------LSQINFLE--GPTYRPLDVLICEDHP
VSRMVMERLFEKL--RCRTITATNGPDALRLAISQIQFDVIFMEFKLPLISGVDVARMIR
DTKSANTSTPIVCIT----GYLKDLPEVHHFDTLMQKPPT-TQKLTEMLAKYCAWKPAPK
DFRMAV--PLTIP-HLNTRFEP--MPTQDSPSSVASSLAPTMPDSSYRGSGREDSIGSGG
FFSDLESF----KSDDIPVIVSRAATDDWAK---AGLGISDDIVLGQRPYIQSG------
-------YPH--LVHTESAPPSACVDDTGGYGLQTPRRQKSSEAVRMKRELLEKNMNHAS
GAAEEGDDEDEELGDVQVRARSPIGKPARPSSKLGIEMMRTNSRGSVISMGDD-RSTEAD
SLRKSLE-----------------------ILEERMENLKIPEEPST-ASLTEI----Q-
-------PRKTLE------------------RTVSQHSY--------------P-DQEI-
LCSSSGQITPPVIFPPK-------------PGTTFA-----------------DIEM--E
ITPVP--TKMTNI-EEEPTPKP---------QGSPSAPETTQSQR---------------
-------------------------
>XP_022508010_Fonsecaea_monophora
------------------------------------------------------------
----------MAQDGAEQ-QYLEPPIITAIKNAEGYGNDMTRHA----------------
------------------------------------------------------------
-------------------------------------MERSFSQ--DIQEGTQELKEAAE
QTRNIILDLSLDGHIRWVSPS-WTDVVGTDLE--HVRGHKISEFIS----DNPDIFASAI
EALKSNDSKSQFVKFAVKVGPSSDMGTMLP------------------------------
------------------------------------------------------------
---------------TDDGEEPSE-----------------------DNVETDESGNATL
ELEGQGIMVYD-RTSGG---ESHTMWMLQPAQ----------------------EPIRIE
IALPRALVETLGVGAEILAKYLTELAEFGAN--DPENHPPPLPILCRVCERSIVPWWFEK
HSDLCVQEHKAEMDVQMVQENLSEHRH----AIVKVLDA---------------------
-------------------------------------------FEVRQGRGSG-GE-NSP
--------------PSSPEYKGMPIGPSPS---SSTGVSSASASHSASPVR---------
----SRSPSTTAP--G-HTRARSFV----VRRPLVRIVELILDLCDTAMEINVPSIKD-S
KS----------------------------------------------------------
-----------------------------SAEDD-FKS----------------------
------------------------------------------------------------
---------------------------QSPQSESRISQIIQWQPPSS--LD--NEP----
-----------------------GLAALSADTEKLARAKVEAVHRYQNVLEYSER-----
---------IRQEYMAEVDACINEALIKA-ERAAAGEALSSSES--ESEDEAALEG----
ILENPGEDMEP---------TPKALP-IEY-----LEPEASRSTSYVGLKSMASALRNPR
DLP---QITMGNDKRRS--SSQAVSTGSSSPIECPTP---------------KSHRS--N
LIS---------------------------------------------------------
----------------------------------------------QPQPISNRRSMYIE
D---AND--------------------------------SDSSLPPPSFLSGNWRTDSPA
SASDQ--GRTA----QSRDRKRRSM------------HLHGLNSASPH-RQQSPGRYP--
------------------PPPPSPLRM------------------TKSRIPS------GE
IAQSP--------V--------------VSP-----L--------------LTAGEFV--
-P------------------------------------------------PTNAPNL-HR
RQSSMHSSDLK-TPASPRLNSISHPQQ-RAQPPSIKDFEIIKPISRGAFGSVYLAKKKIT
GEYFAIKVLRKSDMIAKNQVTNVKAERAIMMWQGESDFVAKLYWTFSSKDYLYLVMEYLN
GGDCASLVKILGGLSEDWAKKYIAEVVLGVEHLHSRGIVHRDLKPDNLLIDSKGHLKLTD
FGLSRMGLVGRQKRA--LKQP--DEAVPDLLKQG----------------------PFTQ
N--GSGSNPTSRSTSFDYPGPH-SPAPTPLMTP-AFTGGLDQPSYFSLNRESSLSRET--
--------------------------------------------------------SLRN
SGYRSDSGSGSSFDLHQLFKKLGVQEDIESP--------PQ-IFPR--------KIEEEA
YSQGSASPDLFP-LSQSMSNISQ-------------------------------------
----------------------TAPAL----LTSQMLAP---------------------
------------------------------------------------------------
------------P---LFEPEESDRR----------------------------------
FVGTPDYLAPETINGTVQDE-MCDWWSLGCIMFEFLYGFPPFNAETPEKVFDNILN--RR
IAWP-----EDD-EVEVSPEARDLIDKLIQLDPRERLGANKDEKYPSGGAEIQAHPWFA-
DIHWETLLEDEA-QFIPNPEHPEDTEYFDSRGATLSS-----FPEEL-------------
--EDQ-------------------------------------------------------
-----------------------------------ISPAG-TTPNGSEYPNRPHDALFRA
RTQASSAKRGLMPLHI------PPHL-------------------VRD--SRN---R-RL
SEPVIADDFGNFTFKNLPVLEKANKDIVERMRKEAMQ-------AQARGYAHSQ-AMSAA
NSPA------------------------------LGSPGPSLEGSPMMPM----------
--------------PVKRALSI--------------------------------------
----------------------------------------SKG--HRPGSPSSL-ATSNS
------------------------------------------------------------
--------SPSRPSQPSSPLLVQFSTA-QHHDRRKTSGSSQGSSSL--APSSFFDIPYDA
VKHG--------PTATSSPIKSARMP---SVSPAKGM--PPPRAAT--VNGRTRSQTVGS
QESDGQAP--QREPFVPGHHKRKSQLL-VRDVSPSSS-DNES--AQAKALLKVQ--R--R
RQSSRR----------------------------LSQINFLE--GPTYRPLDVLICEDHP
VSRMVMERLFEKL--RCRTITATNGPDALRLAISQIQFDAIFMEFKLPLISGVDVARMIR
DTKSANTSTPIVCIT----GYLKDLPEVHHFDTLMQKPPT-TQKLTEMLAKYCAWKPAPK
DFRMAV--PLTIP-HLNTRFDP--IPTQDSPSSVASSLAPTMPDSSYRGSGREDSIGSGG
FFSDLESF----KSDDVPVIVSRAATDEWAK---AGLGISDDIVLGQRPYIQSG------
-------YPH--LVHTESAPPSACIDDTGGYGLQTPRRQKSSEAVRVKRELLEKNMNHAI
GAAEEGDDEDEELGDVQVRARSPLGKPPRPSSKLGIEMLRTNSRGSVISMSED-RSTEPD
SLRRSLE-----------------------VLEERMENLKIPEEPSV-AALTEI----Q-
-------PRKKLE--------------------LSQHSH--------------P-EQET-
VRSPSGQITPPVIFPPK-------------PGTTFA-----------------DIEM--D
ITPVP--TKMINI-EEEPTPKP---------PGSPSKPERTQSQR---------------
-------------------------
>XP_016627202_Fonsecaea_multimorphosa
------------------------------------------------------------
----------MARDESEQ-QYLEPPIITAIKNDAGYGNEMNRHA----------------
------------------------------------------------------------
-------------------------------------MERSFSQ--DIQEGTQELKEAAE
QTRNIILDLSLDGHVRWVSPS-WTDVVGTDLE--HVRGRKISDFIS----DNPRVFDSAI
EALKSNDSKSQFVKFAVKVGPSSDMGSMLP------------------------------
------------------------------------------------------------
---------------TTDGQEPSE-----------------------DNVETDASGNATL
ELEGQGIMVYD-RTSGG---ESHTMWMLQPAQ----------------------EPVRIE
IALPRALVETLGVGAEILAKYLTELAEFGAN--DPENHPPPLPILCRVCERSIVPWWFEK
HSDLCVQEHKAEMDVQMVQENLSEHRH----AIVKVLDA---------------------
-------------------------------------------FEVRQGRGSG-GETTTP
--------------ASVPEYKGMPIGPSPT---SSTGVSSASASHSASPVR---------
----SRSPSTAGL--G-HARARSFV----VRRPLVRIVELILDLCDTAIEINVPSIKD-S
KS----------------------------------------------------------
-----------------------------SAEDD-FKS----------------------
------------------------------------------------------------
---------------------------QSPQSESRISQIIQWQPPSS--LD--NEP----
-----------------------GLAALSADTEKLARAKVDAVHRYQNVLEYSER-----
---------IRQEYMAEVDACINEALIKA-ERAAAGEALSSSES--ESEEEPALEG----
ILESPGEDMES---------TPQPLP-IDT-----TEPEASRSTSYVGLRSMASALRNPR
DLP---HITMGADKRRS--SSQAVSTGSSSPIECPTP---------------KSHRS--N
LIS---------------------------------------------------------
----------------------------------------------QPQPISNRRSMYID
D---AND--------------------------------SDSSLPPPSLLSGNWRADSPA
SVSDH--GRTA----QSRDRKRRSM------------HLHGLNSASPH-RQQSPGRYP--
------------------PPPPSPLRM------------------TKSRIPS------GE
IAQSP--------V--------------VSP-----L--------------LTAGEFV--
-P------------------------------------------------PSNGPTL-HR
RQSSMHSSDLK-TPASPMLNSISHPQQ-RSQPPSIKDFEIIKPISRGAFGSVYLAKKKIT
GEYFAIKVLRKSDMIAKNQVTNVKAERAIMMWQGESDFVAKLYWTFSSKDYLYLVMEYLN
GGDCASLVKILGGLSEDWAKKYIAEVVLGVEHLHSRGIVHRDLKPDNLLIDSKGHLKLTD
FGLSRMGLVGRQKRA--LKQP--DEAVPDLLKQG----------------------PFTQ
S--GSGSNPTSRSTSFDYQGPH-SPAPTPLMTP-AFTGGLDQPSYFSLNRESSLSRET--
--------------------------------------------------------SLRN
SGYRSDSGSGSSFDLHQLFKKLGVHEDTDSP--------PQ-IFPR--------KIEEEA
YSQGSASPDLFP-LSQSMSNISQ-------------------------------------
----------------------AAPAP----LTSQILAP---------------------
------------------------------------------------------------
------------P---LFEPEESDRR----------------------------------
FVGTPDYLAPETINGTVQDE-MCDWWSLGCIMFEFLYGFPPFNAETPEKVFDNILN--RR
IAWP-----EDD-EIEVSPEARDLIDKLIQLDPRERLGANKDEKYPSGGAEIQAHPWFA-
DIHWDTLLEDEA-QFIPNPEHPEDTEYFDSRGATLSS-----FPEEL-------------
--EDQ-------------------------------------------------------
-----------------------------------ISPAG-TTPNGSEYPNRPHDALFRV
RTQASSAKRGLMPLHI------PPHV-------------------ARD--SRS---R-RL
SEPVIADDFGNFTFKNLPVLEKANKDIVERMRKEAMQ-------AQARGYAHSQ-AMSAT
NSPA------------------------------LGSPGPSLEGSPMMPM----------
--------------PVKRALSI--------------------------------------
----------------------------------------SKG--HRPGSPSSL-GTSNS
------------------------------------------------------------
--------SPSRPSQPSSPLLVQFSAA-QHHDRRKTSGSSQGSSSL--APSSFFDIPHDA
IKHG--------QTATSSPIKAARMP---SVSPAKGM--PPPRATT--VNGRTRSQTVGS
QESDGQAP--QREAFVPGHHKRKSQLL-VRDVSPSSS-DNES--AQAKALLKVQ--R--R
RQSSRR----------------------------LSQINFLE--GPTYRPLDVLICEDHP
VSRMVMERLFEKL--RCRTITATNGPDALRLAVSQIQFDVIFMEFKLPLISGVDVARMIR
DTKSANTSTPIVCIT----GYLKDLPEVHHFDTLMQKPPT-TQKLTEMLAKYCAWKPAPK
DFRMAV--PLTIP-HLNTRFEP--VPTQDSPSSVASSLAPTMPDSSYRGSGREDSIGSGG
FFSDLESF----KSDDIPVIVSRAATDEWAK---AGLGISDDIVIGQRPYIQSG------
-------YPH--LVHTESAPPSACVDDTGGYGLQTPRRQKSSEAVRTKRELLEKNMNHAS
GAAEEGDDEDEELGDVQVRARSPIGKPPRPSSKLGIEMMRTNSRGSVISMGED-RPAEAD
SLRRSLE-----------------------ILEERMENLKIPEEPST-ASLTEI----Q-
-------PRKKLE------------------RSISQHSH--------------P-EQEI-
MRSPSSQITPPVIFSPK-------------PGTTFA-----------------DIEM--D
ITPVP--TKMVNI-EEEPTPKP---------QGSPSGAEITQSQR---------------
-------------------------
>XP_022500467_Fonsecaea_nubica
------------------------------------------------------------
----------MAQDGAEQ-QYLEPPIITAIKNAEGYGNDMTRHA----------------
------------------------------------------------------------
-------------------------------------MERSFSQ--DIQEGTQELKEAAE
QTRNIILDLSLDGHIRWVSPS-WTDVVGTDLE--HVRGHKISEFIS----DNPDIFASAI
EALKSNDSKSQFVKFAVKVGPSSDMGTMLP------------------------------
------------------------------------------------------------
---------------TDDGEEPSE-----------------------DNVETDESGNATL
ELEGQGIMVYD-RTSGG---ESHTMWMLQPAQ----------------------EPIRIE
IALPRALVETLGVGAEILAKYLTELAEFGAN--DPENHPPPLPILCRVCERSIVPWWFEK
HSDLCVQEHKAEMDVQMVQENLSEHRH----AIVKVLDA---------------------
-------------------------------------------FEVRQGRGSG-GE-NSP
--------------PSAPEYKGMPIGPSPS---SSTGVSSASASHSASPVR---------
----SRSPSTAAP--G-HVRARSFV----VRRPLVRIVELILDLCDTAMEINVPSIKD-S
KS----------------------------------------------------------
-----------------------------SAEDD-FKS----------------------
------------------------------------------------------------
---------------------------QSPQSESRISQIIQWQPPSS--LD--NEP----
-----------------------GLAALSADTEKLARAKVEAVHRYQNVLEYSER-----
---------IRQEYMAEVDACINEALIKA-ERAAAGEALSSSES--ESEDEAALEG----
ILENPGEDMEP---------TPQALP-IEY-----LEPEASRSTSYVGLKSMASALRNPR
DLP---QITMGNDKRRS--SSQAVSTGSSSPIECPTP---------------KSHRS--N
LIS---------------------------------------------------------
----------------------------------------------QPQPISNRRSMYIE
D---AND--------------------------------SDSSLPPPSVLSGNWRTDSPA
SASDQ--GRTA----QSRDRKRRSM------------HLHGLNSASPH-RQQSPGRYP--
------------------PPPPSPLRM------------------TKSRIPS------GE
IAQSP--------V--------------VSP-----L--------------LTAGEFV--
-P------------------------------------------------PANAPNL-HR
RQSSMHSSDLK-TPASPRLNSISHPQQ-RAQPPSIKDFEIIKPISRGAFGSVYLAKKKIT
GEYFAIKVLRKSDMIAKNQVTNVKAERAIMMWQGESDFVAKLYWTFSSKDYLYLVMEYLN
GGDCASLVKILGGLSEDWAKKYIAEVVLGVEHLHSRGIVHRDLKPDNLLIDSKGHLKLTD
FGLSRMGLVGRQKRA--LKQP--DEAVPDLLKQG----------------------PFTQ
N--GSGSNPTSRSTSFDYQGPH-SPAPTPLMTP-AFTGGLDQPSYFSLNRESSLSRET--
--------------------------------------------------------SLRN
SGYRSDSGSGSSFDLHQLFKKLGVQEDIESP--------PQ-IFPR--------KIEEEA
YSQGSASPDLFP-LSQSMSNISQ-------------------------------------
----------------------AAPAP----LTSQMLAP---------------------
------------------------------------------------------------
------------P---LFEPEESDRR----------------------------------
FVGTPDYLAPETINGTVQDE-MCDWWSLGCIMFEFLYGFPPFNAETPEKVFDNILN--RR
IAWP-----EDD-EVEVSPEARDLIDKLIQLDPRERLGANKDEKYPSGGAEIQAHPWFA-
DIHWETLLEDEA-QFIPNPEHPEDTEYFDSRGATLSS-----FPEEL-------------
--EDQ-------------------------------------------------------
-----------------------------------ISPAG-TTPNGSEYPNRPHDALFRA
RTQATSAKRGLMPLHI------PAHL-------------------VRD--SRN---R-RL
SEPVIADDFGNFTFKNLPVLEKANKDIVERMRKEAMQ-------AQARGYAHSQ-AMSAA
NSPA------------------------------LGSPGPSLEGSPMMPM----------
--------------PVKRALSI--------------------------------------
----------------------------------------SKG--HRPGSPSSL-ATSNS
------------------------------------------------------------
--------SPSRPSQPSSPLLVQFSTA-QHHDRRKTSGSSQGSSSL--APSSFFDIPHDA
VKHG--------PTATSSPIKSARMP---SVSPAKGM--PPPRAAT--VNGRTRSQTVGS
QESDGQAP--QREPFVPGHHKRKSQLL-VRDVSPSSS-DNES--AQAKALLKVQ--R--R
RQSSRR----------------------------LSQINFLE--GPTYRPLDVLICEDHP
VSRMVMERLFEKL--RCRTITATNGPDALRLAISQIQFDAIFMEFKLPLISGVDVARMIR
DTKSANTSTPIVCIT----GYLKDLPEVHHFDTLMQKPPT-TQKLTEMLAKYCAWKPAPK
DFRMAV--PLTIP-HLNTRFDP--IPTQDSPSSVASSLAPTMPDSSYRGSGREDSIGSGG
FFSDLESF----KSDDVPVIVSRAATDEWAK---AGLGISDDIVLGQRPYIQSG------
-------YPH--LVHTESAPPSACIDDTGGYGLQTPRRQKSSEAVRVKRELLEKNMNHAI
GAAEEGDDEDEELGDVQVRARSPLGKPPRPSSKLGIEMLRTNSRGSVISMSED-RSTEPD
SLRRSLE-----------------------VLEERMENLKIPEEPSV-GALTEI----Q-
-------PRKKLE--------------------LSQHSH--------------P-EQGT-
VRSPSGQITPPVIFPPK-------------PGTTFA-----------------DIEM--D
ITPVP--TKMINI-EEEPTPKP---------PGSPSKLERTRSQR---------------
-------------------------
>XP_013281226_Fonsecaea_pedrosoi
------------------------------------------------------------
----------MAQDGAEQ-QYLEPPIITAIKNAEGYGNDMTRHA----------------
------------------------------------------------------------
-------------------------------------MERSFSQ--DIQEGTQELKEAAE
QTRNIILDLSLDGHIRWVSPS-WTDVVGTDLE--HVRGHKISEFIS----DNPDIFASAI
EALKSNDSKSQFVKFAVKVGPSSDMGTMLP------------------------------
------------------------------------------------------------
---------------TDDGEEPSE-----------------------DNVETDESGNATL
ELEGQGIMVYD-RTSGG---ESHTMWMLQPAQ----------------------EPIRIE
IALPRALVETLGVGAEILAKYLTELAEFGAN--DPENHPPPLPILCRVCERSIVPWWFEK
HSDLCVQEHKAEMDVQMVQENLSEHRH----AIVKVLDA---------------------
-------------------------------------------FEVRQGRGSG-GE-NSP
--------------PSSPEYKGMPIGPSPS---SSTGVSSASASHSASPVR---------
----SRSPSTTAP--G-HTRARSFV----VRRPLVRIVELILDLCDTAMEINVPSIKD-S
KS----------------------------------------------------------
-----------------------------SAEDD-FKS----------------------
------------------------------------------------------------
---------------------------QSPQSESRISQIIQWQPPSS--LD--NEP----
-----------------------GLAALSADTEKLARAKVEAVHRYQNVLEYSER-----
---------IRQEYMAEVDACINEALIKA-ERAAAGEALSSSES--ESEDEAALEG----
ILENPGEDMEP---------TPKALP-IEY-----LEPEASRSTSYVGLKSMASALRNPR
DLP---QITMGNDKRRS--SSQAVSTGSSSPIECPTP---------------KSHRS--N
LIS---------------------------------------------------------
----------------------------------------------QPQPISNRRSMYIE
D---AND--------------------------------SDSSLPPPSFLSGNWRTDSPA
SASDQ--GRTA----QSRDRKRRSM------------HLHGLNSASPH-RQQSPGRYP--
------------------PPPPSPLRM------------------TKSRIPS------GE
IAQSP--------V--------------VSP-----L--------------LTAGEFV--
-P------------------------------------------------PTNAPNL-HR
RQSSMHSSDLK-TPASPRLNSISHPQQ-RAQPPSIKDFEIIKPISRGAFGSVYLAKKKIT
GEYFAIKVLRKSDMIAKNQVTNVKAERAIMMWQGESDFVAKLYWTFSSKDYLYLVMEYLN
GGDCASLVKILGGLSEDWAKKYIAEVVLGVEHLHSRGIVHRDLKPDNLLIDSKGHLKLTD
FGLSRMGLVGRQKRA--LKQP--DEAVPDLLKQG----------------------PFTQ
N--GSGSNPTSRSTSFDYQGPH-SPAPTPLMTP-AFTGGLDQPSYFSLNRESSLSRET--
--------------------------------------------------------SLRN
SGYRSDSGSGSSFDLHQLFKKLGVQEDIESP--------PQ-IFPR--------KIEEEA
YSQGSASPDLFP-LSQSMSNISQ-------------------------------------
----------------------TAPAP----LTSQMLAP---------------------
------------------------------------------------------------
------------P---LFEPEESDRR----------------------------------
FVGTPDYLAPETINGTVQDE-MCDWWSLGCIMFEFLYGFPPFNAETPEKVFDNILN--RR
IAWP-----EDD-EVEVSPEARDLIDKLIQLDPRERLGANKDEKYPSGGAEIQAHPWFA-
DIHWETLLEDEA-QFIPNPEHPEDTEYFDSRGATLSS-----FPEEL-------------
--EDQ-------------------------------------------------------
-----------------------------------ISPAG-TTPNGSDYPNRPHDALFRA
RTQASSAKRGLMPLHI------PPHL-------------------VRD--SRN---R-RL
SEPVIADDFGNFTFKNLPVLEKANKDIVERMRKEAMQ-------AQARGYAHSQ-AMSAA
NSPA------------------------------LGSPGPSLEGSPMMPM----------
--------------PVKRALSI--------------------------------------
----------------------------------------SKG--HRPGSPSSL-ATSNS
------------------------------------------------------------
--------SPSRPSQPSSPLLVQFSTA-QHHDRRKTSGSSQGSSSL--APSSFFDIPYDA
VKHG--------PTATSSPIKSARMP---SVSPAKGM--PPPRAAT--VNGRTRSQTVGS
QESDGQAP--QREPFVPGHHKRKSQLL-VRDVSPSSS-DNES--AQAKALLKVQ--R--R
RQSSRR----------------------------LSQINFLE--GPTYRPLDVLICEDHP
VSRMVMERLFEKL--RCRTITATNGPDALRLAISQIQFDAIFMEFKLPLISGVDVARMIR
DTKSANTSTPIVCIT----GYLKDLPEVHHFDTLMQKPPT-TQKLTEMLAKYCAWKPAPK
DFRMAV--PLTIP-HLNTRFDP--IPTQDSPSSVASSLAPTMPDSSYRGSGREDSIGSGG
FFSDLESF----KSDDVPVIVSRAATDEWAK---AGLGISDDIVLGQRPYIQSG------
-------YPH--LVHTESAPPSACTDDTGGYGLQTPRRQKSSEAVRVKRELLEKNMNHAI
GAAEEGDDEDEELGDVQVRARSPLGKPPRPSSKLGIEMLRTNSRGSVISMSED-RSTEPD
SLRRSLE-----------------------VLEERMENLKIPEEPSV-AALTEI----Q-
-------PRKKLE--------------------LSQHSH--------------P-EQET-
VRSPSGQITPPVIFPPK-------------PGTTFA-----------------DIEM--D
ITPVP--TKMINI-EEEPTPKP---------PGSPSKPERTQSQR---------------
-------------------------
>XP_007758999_Cladophialophora_yegresii
------------------------------------------------------------
----------MAEDGSAQ-QYLEPPAITAIKNDAGYGGEATRHA----------------
------------------------------------------------------------
-------------------------------------MERSFSQ--DIQEGTQELKEAAE
QTRNIILDLSLDGQIRWVSPS-WIDVVGTDLA--HVQGHKISEFIS----DNPEVFSAAI
EALKANDSKSQNVKFEVKVGPHSDMATMLQ------------------------------
------------------------------------------------------------
---------------TDDGQEPRE-----------------------DNIETDNTGKATL
ELEGQGIMVYD-RSSGG---ESHTMWMLQPAQ----------------------EPIRIE
IALPRALVETLGVGAEILAKYLTELAEAGAN--DPENHPPPLPVLCRVCERSIVPWWFEK
HSDLCVQEHKAEMDVQMVQENLSEHRH----AIVKVLDA---------------------
-------------------------------------------FESRQGRTST-AENTPS
--------------APLPEYKGMPIGPSPT---PSTAVSSASGSHNPSPVR---------
----SQSPSTAGM--G-HVRARSFV----VRRPLVRIVELILDLCDTAMEINVPSIKD-S
KS----------------------------------------------------------
-----------------------------EGEDD-FKS----------------------
------------------------------------------------------------
---------------------------QSPQSESRISQITQWQPPSS--LD--NEP----
-----------------------GLAALSADTEKLARAKVEAVHRYQDVIEYSER-----
---------IRQEYMAEIDACINEALIKA-ERVAAGEELSSCES--ESEEEGILQG----
ILESPGEDLEP---------TTMPQPTLDQ-----SEPEASRSTSYVGLKSMASALRNPR
DMP---HISMAGEPRRS--SSQAVSTGSSSPIECPTP---------------KSHRS--N
LIS---------------------------------------------------------
----------------------------------------------QPQPVSNRRSMYVE
D---AND--------------------------------SDSSLPSTSVLS-HWRSDSPA
SVSDQ--GRHA--HSHSRDRKRRSM------------HLHGLNAASPN-RQHSPGRYP--
------------------PPPPSPLRM------------------TKSRISS------GE
MAHSP--------V--------------VSP-----L--------------LTAGEYV--
-Q------------------------------------------------SANAPVL-HR
RQSSMHSSDLK-TPSSPKLNSISHPQQPRAQPPSIKDFEVIKPISRGAFGSVYLAKKKST
GEYFAIKVLRKSDMVAKNQVTNVKAERAIMMWQGESDFVAKLYWTFSSKDYLYLVMEYLN
GGDCASLVKILGGLSEDWAKKYIAEVVLGVEHLHSRGIVHRDLKPDNLLIDSKGHLKLTD
FGLSRMGLVGRQKRA--LKQP--EEAVPDLLKHG----------------------PFTQ
P--GSGSGPTSRSTSFDYQGPH-SPAPTPLMTP-AFTGGLDQPSYFSLNREGSLSRET--
--------------------------------------------------------SLRN
SGYRSDSGSGSSFDLHQLFKKLGVQEDTESP--------PQ-LFPR--------KIEEEA
YSQGSASPDLFP-LSQSMSNISQ-------------------------------------
--------------------IPAAP-P----LSSQILGP---------------------
------------------------------------------------------------
------------P---LFEPEESDRR----------------------------------
FVGTPDYLAPETINGAVQDE-MCDWWSLGCIMFEFLYGYPPFNAETPEQVFDNIVN--RR
IAWP-----EDDEEIEVSPEAKDLINKLIQLDPTERLGANKDEKYPSGGCEIQAHPWFA-
DINWDTLLEDEA-QFIPNPEHPEDTEYFDSRGATLSS-----FPEEL-------------
--EDQ-------------------------------------------------------
-----------------------------------ISPSG-TTPNGSDISSRPHDALFRV
RTQASSAKRGLMPLHI------PPHV-------------------MRD--SRS---R-RL
SEPVIADDFGNFNFKNLPVLEKANKDIVEKMRREAMQ-------AQARGYAQSQAALSAA
NSPA------------------------------IGSPGPSLEGSPMMPM----------
--------------PVKRALSL--------------------------------------
----------------------------------------SKG--HRPGSPSSL-ATSTS
------------------------------------------------------------
--------SPSRPSQPSSPLLVQFSTA-QHHDRRKTSGSSQGSSSL--APNSFFDIPHDA
IKHG--------QQGTSSPIKPGRLQ---SVSPAKAMP-PPPRSAT--LNGRNRSQTVGS
QESDGQGI--QREAFVPGHHKRKSQLL-VRDVSPSSS-DNES--AQAKALLKVQ--R--R
RQSSRR----------------------------LSQINFLD--GPTYRPLDVLICEDHP
VSRLVMERLFEKL--RCRTITATNGPDALRLAISQIQFDIIFMEFKLPLISGVDVARMIR
DTKSANTATPIVCIT----GYLKDLPEVHHFDTLMQKPPT-TQKLTEMLAKYCAWKPAPK
DFKSAM--PLTIP-HPNTRFDP--TTTQDSPISVASSLAPTMPDSSYRGSSRGDSISSGG
FFSDLDSL----KNDDIPVIVSRAATEEWAK---AGLGISDDIVINQRPYVQSG------
-------YPH--LVHTESAPLCACVEDIGGYGLRTPRRQKSSEAVRQRRELFESRIDSPS
AAAEEGDDEDEELGDVQVRARSPMGKPPRPSSKLGIEMMRTNSRGSVISMSED-RATESE
SLRKSLE-----------------------ILEERMENLRIPEEPSA-AALTEI----Q-
-------PRKRLE------------------RTVSQHSH--------------P-EQGS-
VRSASGQITPPVIFPQV-------------PGTTVA-----------------DIEM---
LTPVA--TKTINA-EEEQTPKP---------QGSPSGPQTTQSRRRM-------------
-------------------------
>XP_016241157_Exophiala_spinifera
------------------------------------------------------------
----------MAEDGSPP-QFLEPPTITALKSDAGFGGEVNRHA----------------
------------------------------------------------------------
-------------------------------------MERSFSQ--DIQEGTQDLKEAAE
QTRNIILDLGLDGHIRWVSPS-WTDVVGTHLD--AVQGHKISEFIS----DNPDIFDAAI
EALKSNDSKSQYVKFAVKIGESSAMAPMLE------------------------------
------------------------------------------------------------
---------------TRHGHGLDE-----------------------DDVEVDKTQSSTL
ELEGQGIMVYD-RSSGG---ESHSMWMLQPAQ----------------------DPVRIE
IALPQALVDTLGVGAEILAKYLTELAEAGAN--DPENHPPPLPILCRVCERSIVPWWFEK
HSDLCVQEHRAELDVQMIQENLAEHRN----AIVKVLDA---------------------
-------------------------------------------FEARQGRTST--DSSSG
Q-------------APTPEYKGLPIGPSPV---QSSAASSAAASHTASPVR---------
----SRSPSTAGL--G-HARARSFV----VRRPLVRVVELILDLCDTAIEINVPSIKD-S
KS----------------------------------------------------------
-----------------------------SDDDDEFRS----------------------
------------------------------------------------------------
---------------------------QSPQSESRISQIMQWQAPIS--LE--NEP----
-----------------------GLAALSADTEKLARSKVDAVRRHQYVLEYSER-----
---------IRQEYMAEVDACINEALIKA-ERVAAGETL-SSDS--ESEMDPALQG----
IIESAGEDEQP---------TPLAG-----------EPENSPAGSYVGLRSMASALRNPR
DIP---YISMK-DQRRS--SSQAVSTGSSSPIECPTP---------------KSHKS--N
LIS---------------------------------------------------------
----------------------------------------------QPQPVSHRRSIHLD
D---AND--------------------------------SDGSLPSSSIISNTWRPESPA
SVTEH--GRSA----HSRDRKRRSL------------HLHGLNSASPH-RQQSPGRYP--
------------------PPPPSPLRM------------------TKSRIPS------GE
IAQSP--------V--------------VSP-----L--------------LTAGEYM--
-P------------------------------------------------PAPGPRL-HR
RQSSIHSAD-K-TPSSPHLNSISHPQQ-RAQPPSIKDFEVIKPISRGAFGSVYLAKKKIT
GEYFAIKVLRKSDMVAKNQVTNVKAERAIMMWQGESDFVAKLYWTFSSKDFLYLVMEYLN
GGDCASLVKILGGLSEDWAKKYIAEVVLGVEHLHSRGIVHRDLKPDNLLIDSRGHLKLTD
FGLSRMGLIGRQKRA--LKQP--DEPAPDLLKQG----------------------PFTQ
SGTGSGSNPTSRSASFDYEGPH-SPASTPLMTP-ALAGGLDQPSYFNLNRESSLTREL--
--------------------------------------------------------SWSR
GGQRSDSGSSSTFDLHHLFKKLGVHENNDVA--------SQ-PVLR------SHAVDEES
YSVGSQSPDIFP-LSQSLSNISQ-------------------------------------
-----------------------PPPP----PASSQVLP---------------------
------------------------------------------------------------
------------P---LFDGEESGRK----------------------------------
FVGTPDYLAPETINGTVQDE-MCDWWALGCIMFEFLYGFPPFNADSTEEVFDNILN--RR
IAWP-----EDD-EIEVSSEAKDLINKLIQLDPADRLGANKEEIYPSGGAEIQAHPWFS-
DINWETLLEDEA-QFIPNPEHPEDTEYFDARGATLSS-----FPEEL-------------
--EDQ-------------------------------------------------------
-----------------------------------VSPSG-TTPNGPDYPNRPHDALLRV
RTQAASSKRGLMPLHI------PPHV-------------------ARD--SRS---R-RL
SEPVIADDFGNFTFKNLPVLEKANKDIVEKMRKEAMQ-------AQARGYSHSQ-AISVA
NSPA------------------------------VGSPAPSLEGSPMMPM----------
--------------PVKRALSI--------------------------------------
----------------------------------------SKG--HRPGSPSSLGGTSNS
------------------------------------------------------------
--------SPSRPSQPSSPLLVQFSAA-QHHERRKTSGSSQGSSSL--NPGSFFDIPHDA
VRHN--------GQISASPVKTARAP---TVSPAKVMN-PPQRQSSASTTGRTRSQTVGS
QESDGQST---RDGFIPGHYKRKSQLL-ARDVSPSSS-DNES--AQAKALLKVQ--R--R
RQSSRR----------------------------MSQINFVD--GPVYRPLDVLICEDHP
VSRMVMERLLEKL--RCRTVTATNGPDALRLAVSQIQFDIIFMEFKLPLINGVDVARMIR
DTKSANTHTPVVCIT----GYLKDLPEAHHFDTLMQKPPT-SQKLSEMLCKYCSWKPPPK
DFKLAA--PLHIP-PINPRVEH--AHTQDSPSSVASSLAPTMPDSSYKGSAREDSIGSGG
FFSDIESF----KSDDIPVIVSRAATDEWAK---GGLGISDDIVIGRKPYIQSG------
-------FPH--LVHTESAPASAHVEEPPGFGLRTPRRQKSSEIVKQKRDRLEKNMQNPS
GAAEEGDDEDEELGDVQARSRSPLSKAGRPTSKLGIEMMRTNSRGSVISMTDD-KSGEAD
NLRQSLE-----------------------ILEERMESLTIPEEPSQ-AAIVAS----Q-
-------PRKSLE------------------RAASYHSH--------------P-EQECE
RRPSHGQITPPVIFPRK-------------PGAQVA-----------------PIDAGAE
VTPTA--NRTLDKEEEEATPKP---------LGSPSGASLSRTIIDD-------------
-------------------------
>XP_016262075_Exophiala_oligosperma
------------------------------------------------------------
----------MAEDGSPP-QFLEPPTITALKSDAGFGGEVSRHA----------------
------------------------------------------------------------
-------------------------------------MERSFSQ--DIQEGTQDLKEAAE
QTRNIILDLGLDGHIRWVSPS-WTDVVGTQLD--AVKGHKIPEFIS----DKPDVFDAAI
EALKSNDSKSQYVKFAVKIGATSVMAPMLE------------------------------
------------------------------------------------------------
---------------TEHGHGLDE-----------------------DDVEMDDTESSTL
ELEGQGIMVYD-RSSGG---ESHSMWMLQPAQ----------------------EPVRIE
IALPQALVDTLGVGAEILAKYLTELAESGAN--DPENHPPPLPILCRVCERSIVPWWFEK
HSDLCVQEHRAELDVQMIQENLSEHRN----AIVKVLDA---------------------
-------------------------------------------FEARQGRNST--DDSSS
P-------------SPTPEYKGLPIGPSPV---QSSAASSASASHTASPVR---------
----SRSPSTAGL--G-HARARSFV----VRRPLVRVVELILDLCDTAIEINVPSIKD-S
KS----------------------------------------------------------
-----------------------------NDDDD-FRS----------------------
------------------------------------------------------------
---------------------------QSPQSESRISQVMQWQAPIS--LE--NEP----
-----------------------GLAALSADTEKLARSKVDAVRRHQYVLEYSER-----
---------IRQEYMAEVDACINEALIKA-ERVAAGEAL-SSDS--ESEPDLALED----
VMESTGEDEQP---------TPLAV-----------EAENSPAGSYVGLRSMASALRNPR
DIP---YISMK-DQRRS--SSQAVSTGSSSPIECPTP---------------KSHKS--N
LIS---------------------------------------------------------
----------------------------------------------QPQPVSNRRSIYLD
D---AND--------------------------------SDSSLPSSSVMSNTWRPESPA
SVSEH--GRSA----HSRDRKRRSL------------HLHGLNSASPH-RQQSPGRYP--
------------------PPPPSPLRM------------------TKSRIPS------GE
IAQSP--------V--------------VSP-----L--------------LTAGEYM--
-P------------------------------------------------PAPGPLL-HR
RQSSMHSSD-K-TPSSPHLSSISHPQQ-RVQPPSIKDFEVIKPISRGAFGSVYLAKKKIT
GEYFAIKVLRKSDMVAKNQVTNVKAERAIMMWQGESDFVAKLYWTFSSKDYLYLVMEYLN
GGDCASLVKILGGLSEDWAKKYIAEVVLGVEHLHSRGIVHRDLKPDNLLIDSKGHLKLTD
FGLSRMGLIGRQKRA--LKQP--EEPAPDLLKQG----------------------PFTH
SGTGSGSNPTSRSASFDYEGPH-SPTSTPLMTP-ALAGGLDQPSYFNLNRESSLTREL--
--------------------------------------------------------SWSR
SGQRSDSGSSSSFDLHHLFKKLGVQENNDTA--------FQ-TGLR------TQPVDEEL
YSVGSQSPDIFP-LSQSLSNISQ-------------------------------------
-----------------------PPPP----PASSQVLP---------------------
------------------------------------------------------------
------------P---LFDGEDSGKR----------------------------------
FVGTPDYLAPETINGTGQDE-MCDWWALGCIMFEFLYGIPPFNAESTEEVFDNILN--RR
IAWP-----EDD-EIEVSSEAKDLINKLIQLDPADRLGANKDEIYPSGGAEIQAHPWFA-
DINWTTLLEDEA-QFIPNPEHPEDTEYFDARGATLSS-----FPEEL-------------
--EDQ-------------------------------------------------------
-----------------------------------ISPSG-TTPNGPDYPNRPHDALLRV
RTQAASSKRGLMPLHI------PPHV-------------------ARD--TRS---R-RL
SEPVIVDDFGNFTFKNLPVLEKANKDIVEKMRKEAMQ-------AQARGYSHSQ-AISAA
NSPA------------------------------VGSPAPSLEGSPMMPM----------
--------------PVKRALSI--------------------------------------
----------------------------------------SKG--HRPGSPSSLGGTSNS
------------------------------------------------------------
--------SPSRPSQPSSPLLVQFSAA-QHHERRKTSGSSQGSSSL--NPGSFFDIPHDA
IRHN--------AQVSSSPVKTARLP---AVSPAKAMN-PPQRQTSATVNGRTRSQTVGS
QESDGQPP---RDNFIPGHYKRKSQLL-ARDVSPSSS-DNES--AQAKALLKVQ--R--R
RQSSRR----------------------------MSQINFLD--GPVYRPLDVLICEDHP
VSRMVMERLLEKL--RCRTVTATNGPDALRLAVSQIQFDIIFMEFKLPLINGVDVARMIR
DTKSANTHTPIVCIT----GYLKDLPEVHHFDTLMQKPPT-SQKLSEMLCKYCSWKPPPK
DFKLAA--PLHIP-PISTRVEH--AHTQDSPSSVASSLAPTMPDSSYKGSAREDSIGSGG
FFSDLESF----KSDDIPVIVSRAATDEWAK---GGLGISDDIVTGQKPYVQSG------
-------FPH--LIQTESAPASAHVEETPGYGLRTPRRQKSSEIVRQKRDRLERSMQNPS
GAAEEGDDEDEELGDVQVRSRSPVGKAGRPTSKLGIEMMRTNSRGSVISMNDD-KSGESD
NLRQSLE-----------------------ILEERMESLTIPEEPSQ-ATIIAS----Q-
-------PRKSLE------------------RAASYHSH--------------P-EQESE
RRPSHDQITPPVIFPRK-------------PGTQVA-----------------HIDPGAD
VTPTA--NRTVDKEEEEPTPKP---------LGSPSGATIS-------------------
-------------------------
>XP_013311383_Exophiala_xenobiotica
------------------------------------------------------------
----------MAEDGSSS-QYLEPPNITAIKSDAGFGGELTRHL----------------
------------------------------------------------------------
-------------------------------------MERSFSQ--DIQAGTQDLKEAAE
QTRNIILDLSLDGHVRWVSPS-WTDVVGTELD--AVRGHKISEFIS----DNPDVFDAAI
EALKSNDSKSLYIKFAVKIGTSSDMALMLP------------------------------
------------------------------------------------------------
---------------TEDGREPTE-----------------------DNVETDESGKATL
ELEGQGIMVYD-RSSGG---ESHSMWMLQPAQ----------------------EPIRIE
IALPQALVETLGIGAEILAKYLTELAEAGAN--DPGNHPPPLPVLCRVCERSIVPWWFEK
HSDLCVQEHRAELDVQMIQENLSEHRN----SIVKVLDA---------------------
-------------------------------------------FEARQGRSSG--ESSPA
Q-------------PPAPEYKGLPIGPSPV---QSSAVSSASGSHTASPVR---------
----SSSPSTAGL--G-HSRARSFV----VRRPLVRIVELILDLCDTAMEINVPSIKD-S
KN----------------------------------------------------------
-----------------------------NTDED-FRS----------------------
------------------------------------------------------------
---------------------------QSPQSESRISQVMQWQAPIS--LE--NEP----
-----------------------GLAALSADTEKLARAKVDAVRRHQYVLEYSER-----
---------IRQEYMAEVDACISEALIKA-ERAAAGESISSSES--DSETEPALEG----
IIESLSEDEEP---------TPVAT-----------ESEHGRTASYVGLRSMASALRNPR
DIA---YIAMK-DQRRS--SSQAVSTGSSSPIECPTP---------------KSHKS--N
LIS---------------------------------------------------------
--------------------------------------------QPQPQPVTNRRSVYVE
D---PND--------------------------------SDSSLPSSSVLSNNWRSESPA
SVSEH--GRSA----HSRDRKRRSL------------HIHGLNSASPH-RQQSPGRYP--
------------------PPPSSPLRI------------------TKARIPS------GE
IAQSP--------V--------------VSP-----L--------------LTAGEYM--
-P------------------------------------------------QASGSLV-HR
RQSSMHSSD-K-TPSSPRLNSISHPQQ-RAQPPSIKDFEVIKPISRGAFGSVYLAKKKIT
GEYFAIKVLRKSDMVAKNQVTNVKAERAIMMWQGESDFVAKLYWTFSSKDYLYLVMEYLN
GGDCASLVKILGGLSEDWAKKYIAEVVLGVEHLHSRGIVHRDLKPDNLLIDTKGHLKLTD
FGLSRMGLIGRQKRA--LKQP--DEPAPDLLKQG----------------------PFTQ
SGSGSGSNPASRSASFDYEGPH-SPATTPLMTP-ALAGGLDQPSYFSLNRESSLSREL--
--------------------------------------------------------SWSR
SGLRSDSGSGSSFDLHHLFKKLGVQEGSDVS--------PQ-AIPR------THPQEEES
YSVGSASPDLFP-LSQSMSNISQ-------------------------------------
-----------------------PPPP----PASSQVLP---------------------
------------------------------------------------------------
------------P---LFDNEESGRR----------------------------------
FVGTPDYLAPETINGTGQDE-MCDWWALGCIMFEFLYGFPPFNAESTEEVFDNILH--RR
IAWP-----EHE-ELEVSPEAKDLINKLIQLDPADRLGANKDEKYPSGGAEIQAHPWFA-
DINWDSLLEDEA-QFIPNPEHPEDTEYFDARGATLSS-----FPEEL-------------
--EDQ-------------------------------------------------------
-----------------------------------VSPSG-TTPNGSEYSNRPHDALFRV
RTQAASSKRGLMPLHI------PPHV-------------------ARD--SRS---R-RL
SEPVIADDFGNFTFKNLPVLERANKDIVEKMRKEAMQ-------AQARGYSQSQ-AISAT
NSPA------------------------------LGSPAPSLEGSPMMPM----------
--------------PVKRALSI--------------------------------------
----------------------------------------SKG--HRPGSPSSLGGTSNS
------------------------------------------------------------
--------SPSRPSQPSSPLLVQFSAA-QHHERRKTSGSSQGSSSL--NPGSFFDIPHDA
IRQG--------AQAASSPIKTARAP---TLSPAKTMN-PPQRQSS--VTGRTRSQTVGS
QESDGQAA---RESFIPGHYKRKSQLL-VRDISPSSS-DNES--AQAKALLKVQ--R--R
RQSSRR----------------------------LSQINFLE--GPVYRPLDVLICEDHP
VSRMVMERLLEKL--RCRTVTASNGPDALRLAVSQIQFDIIFTEFKLPLINGVDVARMIR
DTKSANTHTPIVCIT----GYLKDLPEVHHFNTLMQKPPT-SQKLSEMLCKYCAWKPPSK
DFKLSA--PLSIP-PISTRVDP--AHMQDSPSSVASSLAPTMPESSYKGSAREDSIGSGG
FFSDLESF----KSDDIPVIVSRAATDEWAK---GGLGISDDIVIGQKPYVQSG------
-------FPH--LVHTESAPASAHAEEPPGYGLRTPRRQESSDAVKQKRDRLEKNMQNPI
GAAEEGDDEDEELGDVQVRARSPLGRTARPTSKLGIEMMRTNSRGSVISMNDD-KATEPD
MLRKSLE-----------------------ILEEQMENMFIAEEPSP-AVVMAS----Q-
-------PRKSLD------------------RTSSFHSH--------------P-EQDAN
QRLSHGQLTPPVIFPQK-------------PGTQVA-----------------EIESDAD
VTPVP--TRTIDM-EEEPTPKP---------IRSPLGSHSTHSLR---------------
-------------------------
>XP_007724732_Capronia_coronata
------------------------------------------------------------
----------MAQDGSAQ-QFLQTPAIAAIKGDAGFGNEVTRHA----------------
------------------------------------------------------------
-------------------------------------MERSFSQ--DIQEGTQELKEAAE
QTRNIILDLGLDGHVRWVSPS-WTDVVGTELD--AVRGHKISEFIS----DNPEVFETAI
EALKRNDSKSQIVKFAVKIGTSSDMAPMLP------------------------------
------------------------------------------------------------
---------------TEDREPPTG-----------------------DDIATDEAEQTTL
ELEGQGIMVYD-RTSGG---ESHTMWMLQPAT----------------------EPIRIE
IALPQALVETLGFGAEILAKYLTELAEAGAN--DPENHPPPLPILCRVCERSIVPWWFEK
HSDLCVQEHKAEMDVQMIQENLAEHRH----AIVKVLDA---------------------
-------------------------------------------FEIRQGRSSG-AEASAT
P-------------SSVPEYKGLPIGPSPT---PSSGVSSASVSHTASPVR---------
----SRSPSTAGL--G-HSRARSFV----VRRPLVRIVELILDLCDTALEINVPSFKD-S
KN----------------------------------------------------------
-----------------------------SAEDD-FKS----------------------
------------------------------------------------------------
---------------------------QSPTSESRIAQIKQWQPPSS--LE--NEP----
-----------------------GLAALSADTEKLARAKVEAIHRHQYILEYSER-----
---------IRQEYMAEVDACINEALIKA-ERAAAGEALSSSES--DFEDETGRGE----
HSEGQEAVDEF---------FGQAG-----------ESQDTRSFSYVGLKSMASALRSPR
EIS---NLAMR-EQRRS--SSQAVSTGSNSPVECPTP---------------KSHKS--S
AIS---------------------------------------------------------
----------------------------------------------QPQPISNRRSKYVE
D---AND--------------------------------SDSSLP-SSVLSNNWRADSPF
SASDH--ARTT----TSRDRKRRSM------------HLHSLNSASPH-RQHSPGRYP--
------------------PPPPSPLRM------------------AKSRFPA------GE
LAQSP--------V--------------GSP-----L--------------LTAGEFM--
-P------------------------------------------------PV-GQTL-HR
RQSSMHSSD-K-TPSSPRLNSISHPQQ-RAQPPSIKDFEVIKPISRGAFGSVYLAKKKIT
GEYFAIKVLRKSDMVAKNQVTNVKAERAIMMWQGESDFVAKLYWTFSSKDYLYLVMEYLN
GGDCASLVKILGGLSEPWAKKYVAEVVLGVEHLHSRGIVHRDLKPDNLLIDSRGHLKLTD
FGLSRMGLIGRQKRA--LKQP--DEPAPDLLKQG----------------------PFTH
SASAMGSGPTSRSASFDYQGPH-SPAPTPLMTP-ALAGGLDQPSYFSLNRESSLSREL--
--------------------------------------------------------YWRS
PGDRSDSG--SSYDLNNLFKKLDIQESTDAH--------QR-TNTR------GNIVEEES
HSQGSASPDLFP-LSQSMSNVSQ-------------------------------------
-----------------------GPPPLASSLASSQVLP---------------------
------------------------------------------------------------
------------P---LFDPEATDRR----------------------------------
FVGTPDYLAPETINGTGQDE-MCDWWSLGCIMFEFLYGYPPFNAESTEKVFDNILH--RR
IAWP-----EDD-EIDVSPEARDLIEKLLQLDPRERLGANVDEKYPSGGREIQAHPWFA-
DINWGTLLEDEA-QFIPNPEHPEDTEYFDSRGATLSS-----FPEEL-------------
--EDM-------------------------------------------------------
-----------------------------------ASPTG-TTPNGTEYPNRPHDALFRA
KTQGGSSKRGLMPLHI------PPHV-------------------VRD--SRN---R-RL
SEPVLADDFGNFTFKNLPVLEKANKDIVEKMRKEAMQ-------AQSRGFSHSQ-VASAA
NSPA------------------------------VGSPGPSVEGSPMMPM----------
--------------PVKRALSI--------------------------------------
----------------------------------------SKG--HRPVSPSNL-GTSNS
------------------------------------------------------------
--------SPSRPSQPSSPLLVQFSTA-QHHERRKTSGSSQGSTTL--VPGSFFDIPYDA
VKHG--------PPIASSPGKPMRIP---TASPAKAMA-IPSRQTS--IHGRTRSQTVGS
QESDGQAP---REVFIPGHHKRRSQLL-VRDISPSSS-DNES--AHAKALLKVQ--R--R
RQSSRR----------------------------LSQISFLD--GPVYRPLDVLICEDHP
ISRMVMERLFEKL--RCRTVTAGNGPDALRLAVSQIQFDIIFMEFKLPLISGVDVARMIR
DTKSANTHTPIVCIT----GYLKDLPESHHFDTLMQKPPT-MQKLTEMLCKYCAWKPPPK
DLKLAT--PLTIP-PISTRFEP--TRSQDSPSSVASSLPPTMPDSSYKASSRENSIGSGG
FFSDLESF----KSDDIPVIVSRAATDEWAK---GGLGISDDIVVSQPPYVQSG------
-------FPH--LVHTESAPPSVHVEESSGYGLRTPRRQKSSEAVKTKREHLEKSIRNAA
GAAEEGDDEDEELGDAHVRARSPIGKSTRQSSKLGTEMLRTNSRGSVISLHDE-RTAEPD
SLRKSLE-----------------------ILEEQMENLRIPEEPSS-ASLTSM----Q-
-------PRKEMA------------------RTASQHSH--------------P-GPDLE
RPPSRGHITPPIIFAPQ-------------PGTKVA-----------------DIDMDND
ITPVP--SKTIDL-EEEPTPRQ---------QGTPSGPQGRQPRH---------------
-------------------------
>XP_007737309_Capronia_epimyces
------------------------------------------------------------
----------MAHDGSTQ-KSMQPPAITAIKGDAGFGNQITRHA----------------
------------------------------------------------------------
-------------------------------------MERSFSQ--DIQEGNQELKEAAE
QTRNIILDLGLDGRVRWVSPS-WTDVVGTELD--AVRGHNISEFIS----GDTEVFDSAI
EALQRNDSKSQIVKFAVRIGTSSDMAPMLP------------------------------
------------------------------------------------------------
---------------TEDGEAPRD-----------------------DNVDTDEAGKATL
ELEGQGIMVYD-RASGG---ESHTMWMLQPAT----------------------KPIRIE
IALPQALVETLGVGAEILAKYLTELAEAGAN--DPENHPPPLPVLCRVCERSIVPWWFEK
HSDLCVQEHKAEMDVQMIQENLAEQRH----AIVKVLDA---------------------
-------------------------------------------FEARQGRSSG-TEIAPA
S-------------GSVSEYKGLPIGPSPT---PSSGVSSASVSHAASPVR---------
----SRSPSAAGL--G-HARARSFV----VRRPLVRIVELILDLCDTALEINVPSFKD-S
KN----------------------------------------------------------
-----------------------------NSEDD-FRS----------------------
------------------------------------------------------------
---------------------------QSPPSESRISQVKQWQPPSS--LE--TEP----
-----------------------GLAALSADTEKMARAKVEAVHRHQYILEYSER-----
---------IRQEYMAEVDACINEALIKA-ERAAAGEALSSSES--EFEDEAAMGE----
NVENQEQNDEF---------TSQAV-----------DSQDTRAASYVGLKAMASVLRNPR
EIA---HITIR-DQRRS--SSQAVSTGSNSPVECPTP---------------KSHKS--N
LVS---------------------------------------------------------
----------------------------------------------QPQPISNRRPVYVE
D---AND--------------------------------SDSSLP-SSVLSHNWRAESPM
SASDH--GRTA----TSRDRKRRSM------------HIHGLNSASPH-RQQSPGRYP--
------------------PPPPSPLRM------------------TKSRIPS------GE
LAQSP--------V--------------VSP-----L--------------LTAGEFM--
-P------------------------------------------------PANGHIV-HR
RHSSMHSSD-K-TPSSPRLNSINHPQQ-RAQPPSIKDFEVIKPISRGAFGSVYLAKKKIT
GEYFAIKVLRKSDMVAKNQVTNVKAERAIMMWQGESDFVAKLYWTFSSKDYLYLVMEYLN
GGDCASLVKILGGLSEDWAKKYIAEVVLGVEHLHSRGIVHRDLKPDNLLIDSKGHLKLTD
FGLSRMGLIGRQKRA--LKQP--DERPPDLLKQG----------------------PFTQ
SGSATGSGPTSRSASFDYQGPN-SPAPTPLMTP-ALTGGLDQPSYFSLNRDSSLNREL--
--------------------------------------------------------YWRS
PGDRSDSG--SSYELNLLFKKLEIQESADTT--------VH-APPR------GNPVEEES
HSQGSESPDLFP-LSQSMSNISQ-------------------------------------
-----------------------GPPP----LASSQVLP---------------------
------------------------------------------------------------
------------P---LFDPEATDRR----------------------------------
FVGTPDYLAPETINGNGQDE-MCDWWSLGCIMFEFLYGYPPFNAESTEKVFDNILH--RR
IAWP-----QDD-EVEVSPEAKDLIGKLLQLDPRERLGANVEEKYPSGGREIQAHSWFA-
DINWGTLLEDEA-QFIPAPEHPEDTEYFDSRGATLSS-----FPEEL-------------
--EDQ-------------------------------------------------------
-----------------------------------VSPSG-TTPNGTEYPNRPHDALFRA
KTQGGSSKRGLMPLHI------PPHV-------------------VRD--SRS---R-RL
SEPVLVDDFGNFTFKNLPVLEKANKDIVEKMRKEAMQ-------AQARGYSHSQ-AVSAA
NSPA------------------------------VGSPGPSVEGSPMMPM----------
--------------PVKRALSI--------------------------------------
----------------------------------------SKG--HRPGSPSSL-GTSNS
------------------------------------------------------------
--------SPSRPSQPSSPLLVQFSTA-QHHERRKTSGSSQGSSSL--VPGSFFDIPYDT
IKQG--------APLSSSPSKPIRMP---GASPAKAMA-VPQRQTS--IHGRTRSQTVGS
QESDGQTP---REGFIPGHHKRRSQLL-VRDISPSSS-DNES--AHAKALLKVQ--R--R
RQSSRR----------------------------LSQINFFD--GPMYRPLDVLICEDHP
ISRMVMERLFEKL--RCRTVTASNGPDALRLAVSQIEFDVIFMEFKLPLISGVDVARMIR
DTKSANTHTPIVCIT----GYLKDLPESHHFDTLMQKPPT-MQKLTEMLCKYCAWKPPPK
DLKLAA--PLTIP-PVSSRFDP--VHSQDSPSSVASSLPPTLPDSSYKASSREDSIGSGG
FFSDLESL----KGDDIPVIVSRAATDEWAK---GGLGISDDIVLSQPPYVRSG------
-------FPH--LVQIESAPPSACVEEPSGYGLRTPRRQKSSEAVKLKREHLEKSMRNAT
GAAEEGDDEDEELGDVQVRARSPTGKSARPSSKLGTEMLRTNSRGSVISMHDE-RTAEPD
NLRKSLE-----------------------VLEEQMENLRIPEEPASPASLTAI----Q-
-------PRKTMQ------------------RISSQHSH--------------Q-GPDFE
RPASRGHITPPVIFPRE-------------PGTSVA-----------------DIEMDAD
ITPVP--SKTIDP-EQEPTPRP---------QGSPSGRQGARPRH---------------
-------------------------
>XP_009160293_Exophiala_dermatitidis
------------------------------------------------------------
----------MAEDGSTG-QFLQPPAIAALKGEVGFGNDMTRHA----------------
------------------------------------------------------------
-------------------------------------MERSFSQ--DIQEGTQELKEAAE
QTRNIILDLSLDGHVRWVSPS-WTDVVGTELD--AVRGHKISEFVS----DNPDVFDSAI
EALKSNYSKSQIVKFSVRIATSSDMAPMLP------------------------------
------------------------------------------------------------
---------------TEDGEEPGE-----------------------DNVETDDAGKATL
ELEGQGIMVYD-RTSGG---ESHTMWMLQPAT----------------------KPIRIE
IALPQALVETLGFGAEILAKYLTELAEAGAN--DPENHPPPLPILCRVCERSIVPWWFEK
HSDLCVQEHKAEMDVQMIQENLAEHRH----AIVKILDA---------------------
-------------------------------------------FEARQGRPSG-IDTPST
S-------------TPAIEYKGLPIGPSPT---PASAVSSASASHAASPVR---------
----SRSPSTAGL--G-HARARSFV----VRRPLVRIVELILDLCDTALEINVPSFKD-S
KN----------------------------------------------------------
-----------------------------GSEDD-FSS----------------------
------------------------------------------------------------
---------------------------QSPHSESKISQIKQWQPPIS--LE--NEP----
-----------------------GLAALSADTERLARAKVDAVYRHQYILEYAER-----
---------IRQEYMAEVDECIREALIKA-ERAAAGEALSSSES--DFDEETATEE----
NVEAQGDTDEFIDE-----STPQAV-----------EPQDSHSGSYVGLRSMASALRHPR
DIP---NVTMR-SQRRS--SSQAVSTGSNSPVECPTP---------------KSYKS--T
HVS---------------------------------------------------------
----------------------------------------------QPQPISARRPIYVE
D---AND--------------------------------SDNSLPSSSILSNHWRAESPL
STSEH--GRKG----TSRDRKTRSL------------HLSNLNSASPH-RQQSPVRY---
------------------PPPSSPLRM------------------SKPRIPS------GE
LAQSP--------I--------------VSP-----L--------------LTTGEFM--
-P------------------------------------------------PMHSHHA-HR
RQSSMHSSD-K-APSSPRLNSINHPQQ-RAQPPSIKDFEVIKPISRGAFGSVYLAKKKIT
GEYFAIKVLRKSDMVAKNQVTNVKAERAIMMWQGESDFVAKLYWTFSSKDYLYLVMEYLN
GGDCASLVKILGGLSEDWAKKYIAEVVLGVEHLHSRGIVHRDLKPDNLLIDHKGHLKLTD
FGLSRMGLIGRQKRA--LKQP--DEPAPDLLKQG----------------------PFTH
TGSASGSGPTSRSASFDYQGPH-SPAPTPLMTP-ALAGGLDQPSYFSLNRESSLNREL--
--------------------------------------------------------YWKS
PGDRSDSG--SSYDLTQYFKKLEIQESPDAP--------TQ-ATPR------GSVVEDDT
RSQGSESPDLFP-LSQSMSNISQ-------------------------------------
-----------------------PPPA----PATSQVLP---------------------
------------------------------------------------------------
------------P---LFDPEATDRR----------------------------------
FVGTPDYLAPETINGTGQDE-MCDWWSLGCIMFEFLYGYPPFNAESTEKVFDNILN--RR
IAWP-----EDD-EVEVSPEAKDLINKLLQLDPRERLGANLDEKYPSGGREIQAHPWFA-
DINWDTLLEDEA-QFIPNPEHPEDTEYFDARGATLSS-----FPEEL-------------
--EDQ-------------------------------------------------------
-----------------------------------LSPAV-PTPNEADYANRPHDALFRV
KSQAGSSKRGLMPLHI------PPHI-------------------VRD--SRS---R-RL
SEPVLADDFGNFTFKNLPVLEKANKDIVEKMRREAMQ-------AQARGYSHSQ-AISAA
NSPA------------------------------VGSPGPSVEGSPMMPM----------
--------------PVKRALSI--------------------------------------
----------------------------------------SKG--HRPGSPSGL-ATSNS
------------------------------------------------------------
--------SPSRPSQPSSPLLVQFSTA-QHHERRKTSGSSQGSSSL--VPGSFFDIPPES
IKQG--------PSTSSSPGKPFRMP---ALSPAKAMT-APQRQTS--LHGRTRSQTVGS
QESDGQTP---REGFIPGHHKRRSQLL-VRDISPSSS-DNES--AHAKALLKVQ--R--R
RQSSRR----------------------------LSQINFLD--GPMYRPLDVLICEDHP
VSRMVMERLFEKL--RCRTVTASNGPDALRLAVSQIQFDIIFMEFKLPLINGVDVARMIR
DTKSANTHTPIVCIT----GYLKDLPESHNFDTLMQKPPT-MQKLTEMLCKYCAWKPPPK
DMKLAT--PLAIP-PIATRFDP--VRSQDSPSSVASSQPPTMPDSSYKASSREDSIGSSG
FFSDLESF----KGDDIPVIVSRAATDEWAK---GGLGISDDIVVGQPPYVHTG------
-------YPH--LVHTESAPPSACTDDRAGYGLRTPRRQTSSDAVKLKREHLEKNLRNST
GAAEEGDDEDEELGDVQVRARSPVGKNTRPSSKLGTEMLRTNSRGSVISMNDE-RTAEPD
SLRKSLE-----------------------ILEEQMENLRIPEEPSSATSLSAM----Q-
-------PRKWTQ------------------RTSSQHSH--------------P-GPDLE
RSPSRGHITPPIIFPPQ-------------PGTNVA-----------------DIEMDPE
VTPVP--NKTVDL-EEEPTPRP---------QGSPS---GRRPMPSDR------------
-------------------------
>XP_013256906_Exophiala_aquamarina
------------------------------------------------------------
----------MAQDGSTA-SYLEPPVITAIKHDAIQTGPLARAA----------------
------------------------------------------------------------
-------------------------------------MERSFSQ--DISEGTQDLKEAAE
QTRNIILDLSLDGIIRWVSPS-WTDMVGTELN--TVRGQKISQFIS----DDPTVFDTAI
EALKSNDSKSHIVKFAVKVGASSDVAPMIP------------------------------
------------------------------------------------------------
---------------IEDGEKPGP-----------------------ENVNLDEAGRATL
DLEGQGIMVYD-RSSGG---GTHTMWMLQPAT----------------------EPVRIE
IALPQKLVETLGVGAEILAKYLTELAEAGAN--DPENHPPPLPVLCRVCERSIIPWWFEK
HSDLCVQEHRAEMDVQMVQENLSEQRH----AIVKVLDA---------------------
-------------------------------------------FEARQGRIGP-E-GSPN
M-------------APLPEYKGQPIGPSPT---TSSAVSSASASHTASPAR---------
----SRSPSAAGL--G-HNRARSFV----VRRPLVRLVELILDLCDTALEINAPSIKD-S
KS----------------------------------------------------------
-----------------------------NSEDE-FLS----------------------
------------------------------------------------------------
---------------------------QSPQSESRIAQVHQWQPPIS--LE--NEP----
-----------------------GLAALSADTERLARAKVEAVHRQQFILEYSER-----
---------IRQEYMAEVDACISEALIKA-ERAAAGEDLSSGGSETESETEIEMDGHLED
ILESPIKPDES---------STEVL-----------EPEATRSMPYVGVRSMATALRTSR
DLS---HIALT-DQRRS--SSQAVSTGSNSPIECPTP---------------KSHKS--N
LIT---------------------------------------------------------
----------------------------------------------QPQPLSNRRSMYID
D---GND--------------------------------SDSSLPSAS----NWRADSPA
-ISEH--GRSA----HSRDRKRRSM------------HLHGLNSSSPH-RQQSPGRYP--
------------------PPPPSPLRM------------------NKSRVPS------GE
NAQSP--------I--------------VSP-----L--------------LTTGEYM--
-P------------------------------------------------PPHVPVL-HR
RQSSMHSSDIR-TPSSPRLSSISQPQQ-RVQPPSIKDFEVIKPISRGAFGSVYLAKKKAT
GEYFAIKVLRKSDMIAKNQVTNVKAERAIMMWQGESDFVAKLYWTFSSKDYLYLVMEFLN
GGDCASLVKILGGLSEDWAKKYIAEVVLGVEHLHSRGIVHRDLKPDNLLIDSKGHLKLTD
FGLSRMGLIGRQKRA--LIQP--DEPAPDLLKQG----------------------PF-T
QPSGNGSNPTSRSASFDYQGPH-SPAPTPLMTP-ALAGGLDQPSYFSLNRESSLSREL--
--------------------------------------------------------SFKS
SGHRSDSG--SSFDLHNLFRKLGVQDGAE----------PT-SHLR------NHAFEEEL
YSQGSNSPDLFP-LSQSMSNISQ-------------------------------------
----------------------APPPP----PASSQMLP---------------------
------------------------------------------------------------
------------PPTELFDPDESGRR----------------------------------
FVGTPDYLAPETINGQTQDE-MCDWWSLGCILFEFLYGIPPFNADTTEEVFDNILH--RR
IAWP-----EDD-EFEVSVEAKDLVNQLIQLDPRERLGANIEERYPTGGREIQAHPWFA-
DINWDTLLEDEA-QFIPAPEHPEDTEYFDSRGATLSS-----FPEEL-------------
--EDQ-------------------------------------------------------
-----------------------------------ISPSG-PTPNGADYPNRPHDALFRA
RTQTASAKRGLMPLHI------PPHV-------------------ARD--SRS---R-RL
SEPVVADDFGNFTFKNLPVLEKANKDIVEKMRKEAMQ-------AQARGYSHSQ-AMSAA
NSPA------------------------------MGSPGPSLEGSPMMPM----------
--------------PVKRALSI--------------------------------------
----------------------------------------SKG--HRPGSPASL-ATSNS
------------------------------------------------------------
--------SPSRPSQPSSPLLVQFSTA-QHHERRKTSGSSSGSNSL--LPGSFFDIPHDA
LKHV--------GTAAASPIKPHRLP---AVSPAKQMQGPPSRQSS--VNGRTRSQTVGS
QESDGQSA---REGFMPGHHKRKSQLF-VRDVSPSSS-DNEN--SQAKAILKVQ--R--R
RQSSRR----------------------------MSQINFSD--GPTYHPLDVLICEDHP
VSRMVMERLFEKL--RCRTVSASNGPDALRLAVSQIKFDIIFMEFKLPLISGVDAARMIR
DTKSANTNTPIVCIT----GYLKDLPDVHHFDTLMQKPPT-TEKLTEMLCKYCSWKPPPK
DFKLAM--PLQIQ-PITSRLDG--LLTQDSPSSVASSLAPTMPDSSYKGSSREDSIGSGG
FFSDMESL----KADEIPVIVSRAATDDWAN---SGLGISDDIVMSRRPYIQSG------
-------FPH--LVHTESAPPSASIEEPSGFGLRTPRRQRSSEAVRQKREQLEINLHNLN
GAADEGDDEDDELGDAQVRARSPIGKSARPTSKLGIEMMRTNSRGSVISMNND-NTADSE
SLRKSVE-----------------------ILEERMESLKIPEEPPQ-SVLVAI----Q-
-------PRKTVE------------------RVASQHSH--------------PEQTTPD
RPLSRGHITPPVIFPQK-------------PGTSVT-----------------DIAMDSE
LTPVP--SKTINL-EEEPTPKP---------QGSPAGQAKP-------------------
-------------------------
>XP_016227035_Exophiala_mesophila
------------------------------------------------------------
----------MAEDDVFP-TFLEPPTVTALRGDAMAGINAGRHA----------------
------------------------------------------------------------
-------------------------------------MERSFSQ--DIQEGSQDLKEAAE
QTRNIILDLSLDGVIRWVSPS-WTDVVGTELN--QVKGQKITHFIAG---DDPLVFEKAT
EALKSNDSKSTIIKFAIKVGTSSDIAPMIP------------------------------
------------------------------------------------------------
---------------TEDGQTPNK-----------------------SNVDVDEQGLATL
ELEGQGIMVYD-RSSGG---GTHTMWMLQPAT----------------------EPIRIE
IALPQALVETLGVGAEILAKYLTELAEAGAN--DPENHPPPLPVLCRVCERSIVPWWFEK
HSDLCVQEHKAEMDVQMIQESLSEQRH----AIVKVLDA---------------------
-------------------------------------------FEARQGRHGS-ESSSPK
L-------------APVPEYKGLSIGPSPT---PSSGLSSVSASHAPSPTR---------
----SRSPSAAGT--A-NARPRSFV----VRRPLVRIVELILDLCDTALEINVPSIKD-S
KT----------------------------------------------------------
-----------------------------NSEDE-FQS----------------------
------------------------------------------------------------
---------------------------QSPQSESRIAQITQWQPPSS--LD--NEP----
-----------------------GLAALSADTERLARAKIDAVHRHQVILEYSER-----
---------IRQEYMAEVDICISEALNKA-ARAAAGEPLSSSESDLETEDETVLEG----
ILESPGEEEKA---------TPHVS-----------EPEATRAMPYVGLKSLASALRNPR
DLQ---HIPVH-DQRRS--SSQAVSTGSNSPIECPTP---------------KSHKS--S
LIS---------------------------------------------------------
----------------------------------------------QPQPLSNRRSLYID
D---AND--------------------------------SDSSLPS-S----NWRADSPA
-LSDH--GRSA----HSRDRKRRSM------------HLHNLTSASPH-RQQSPGRYP--
------------------PPPPSPLRM------------------NKSRVSS------AE
LAQSP--------I--------------VSP-----L--------------LTTGEFM--
-P------------------------------------------------GPHVPIL-HR
RQSSMHSSDVR-TPSSPRLSSIAQPQQ-RAQPPSIKDFEVVKPISRGAFGSVYLAKKKST
GEYFAIKVLRKSDMVAKNQVTNVKAERAIMMWQGESDFVAKLYWTFSSKDYLYLVMEFLN
GGDCASLVKILGGLTEDWAKKYVAEVVLGVEHLHHRGIVHRDLKPDNLLIDSKGHLKLTD
FGLSRMGLIGRQKRA--LKQS--EEPAPDLLKQG----------------------PFTT
HLSSTGSNPTSRSASFDYQGPG-SPAPTPLMTP-ALAGGLDQPSYFSLSKDSSLSREL--
--------------------------------------------------------SWRA
SGHRSDSGSQSSFDLNNLLSKLALHDSPEGQ--------PL-STSR------SHTGDEEA
HSQGSDSPDLFP-LSQSMSNISQ-------------------------------------
----------------------APAPV----PVSSQMLP---------------------
------------------------------------------------------------
------------PPTALFDPEESGRR----------------------------------
FVGTPDYLAPETINGQGQDE-MCDWWSLGCIMFEFLYGYPPFNAETPEEVFDNILH--RR
IAWP-----EDD-ETEVSAEAKDLINKLIQLNPRDRLGANVEEKYSSGGQEIQAHPWFA-
DINWDTLLEDEA-QFIPAPEHPEDTEYFDSRGATLSS-----FPEEL-------------
--EDQ-------------------------------------------------------
-----------------------------------ISPSG-TTPEGTGYPTRPHDALFRA
RTQTTSVKRGLMPLHI------PPHV-------------------ARD--SRS---R-RL
SEPVIADDFGNFTFKNLPVLEKANKDIVEKMRKEAMQ-------AQARGYSHSQ-AMSAA
NSPA------------------------------VGSPGPSLEGSPMMPM----------
--------------PVKRALSI--------------------------------------
----------------------------------------SKG--HRPGSPSSL-TTSNS
------------------------------------------------------------
--------SPSRPSQPSSPLLVQFSTA-QHHERRKTSGSSNGSASL--LPGSFFDIPHDA
ARYG--------NSAANSPIKSSRVP---AVSPAKVMN-VPQRQTS--LHGRTRSQTVGS
QESDSQPP---RENFVPGHHKRKSQLF-VRDVSPSSS-DNEN--AQAKALLKVQ--R--R
RQSSRR----------------------------LSNITFPD--GPSYRPLDVLICEDHP
VSKMVMERLFEKL--RCRTVTASNGPDALRLAISQIQFDIIFMEFKLPLISGVDAARMIR
DTKSANTNTPLVCIT----GYLKDLPESHHFDTLMQKPPT-TQKLSEMLTKYCFWKPAPK
EFKLAP--ALQIP-SIGHRLDR--AHAQDSPSSVASSLAPTMPDSSYKGSSREDSIGSGG
FFSDLESY----RSEDLPVIVSRSATSEWSK---GGLGISDEIVLGQKPYVQSG------
-------FPH--LIHTESAPPTASGDDHGGFGFRTPRRQRSSEAVKSKRSELQRQSENA-
GAAEEGDDEDEELGDAQVRARSPVGKSARPTSKLGIEMMRTNSRGSVISMHDD-RGGDAE
SLRRSLE-----------------------VLEERIESLKIPEEPTN-QELVSA----Q-
-------PRKQHE------------------RSASQHSH--------------P-QGEAE
RPPSRGHITPPVIFPQR-------------PGATVT-----------------DIEMDSD
VTLVP--TRH----ESES------------------------------------------
-------------------------
>XP_013268401_Rhinocladiella_mackenziei
------------------------------------------------------------
----------MAQDGPPS-QYLEPPVITAIKSDAGFGGEVARHP----------------
------------------------------------------------------------
-------------------------------------MERSFSQ--DIQEGTQELKEAAE
QTRNIILDLSLDGHVRWVSPS-WTDMVGTELD--AVRGHKISEFIS----DNPDVFDSAI
EALKSNDSKSQIVKFSVKIGTSSDMAPMLP------------------------------
------------------------------------------------------------
---------------TEDREKPNE-----------------------DNVETDEARNAAL
ELEGQGIMVYD-RSSGG---ESHTMWMLQPAT----------------------APVCIE
IALPQALVETLGVGAEILAKYLTELAEAGAN--DPENHPPPLPILCRVCERSIVPWWFEK
HSDLCVQEHKAELNVQMIQENLSEHRH----AIVKVLDA---------------------
-------------------------------------------FEARQGRGSG-GDNSPA
L-------------TPTPEYKGQPIGPSPA---TSSGVSSASASHAASPVR---------
----SRSPSTAGL--G-HARGRSFV----VRRPLVRIVELILDLCDTALEINVPSIKD-S
KN----------------------------------------------------------
-----------------------------NAEDE-FKS----------------------
------------------------------------------------------------
---------------------------QSPQSESRISQIMQWQAPSS--LD--NEP----
-----------------------GLAALSADTEKLARAKVDAVHRHQVILEYSER-----
---------IRQEYMAEVDACINEALIKA-ERAAAGESLSSSES--EPEEQNTLEG----
IVESPGEDEEP---------PSQPK-----------EPEPTRATPYVGPRSMASALRNPR
DIP---HITMG-EQRRS--SSQAVSTGSSSPIECPTP---------------RSHKS--N
LIT---------------------------------------------------------
----------------------------------------------QPQPISNRRSIYVE
D---AND--------------------------------SDSSLPSSSMLSNNWRADSPA
SVSDH--GRTT----SSRDRKRRSM------------HLHGLNSASPH-RQQSPVRYP--
------------------PPPSSPLRM------------------TKSRIPS------GD
IAPSP--------V--------------VSP-----L--------------LTAGEFM--
-P------------------------------------------------SSNGPNL-HR
RQSSMHSSDLK-APSSPRLNSVTQPQQ-RVQPPSIKDFEVIKPISKGAFGSVYLAKKKTT
GEYFAIKVLRKSDMVAKNQVTNVKAERAIMMWQGESDFVAKLYWTFSSKDYLYLVMEYLN
GGDCASLVKILGGLSEDWAKKYIAEVVLGVEHLHSRGIVHRDLKPDNLLIDSKGHLKLTD
FGLSRMGLIGRQKRA--LKQP--DEPAPDLLKQG----------------------PFTQ
S--GSGSNPTSRSTSFDYQGPH-SPAPTPLMTP-ALAGGLDQPSYFSLNRDSSLSREM--
--------------------------------------------------------SWKS
SGYRSDSGNGSSFDLHHLFKKLGVQEGSDAP--------PQ-IIPR------GNPIEEES
NSQGSASPDLFP-LSQSMSNISQ-------------------------------------
--------------------ATAPPPP----PASSQIPP---------------------
------------------------------------------------------------
------------P---LFDPEESDRR----------------------------------
FVGTPDYLAPETINGTVQDE-MCDWWSLGCIMFEFLYGIPPFNAETPEKVFDNILN--RR
IAWP-----DDD-EIEVSPEAKDLINKLIQTNPRERLGANVDEKYPSGGHEIQAHPWFA-
DINWDTLLEDEA-QFIPNPEHPEDTEYFDSRGATLSS-----FPEEL-------------
--EDQ-------------------------------------------------------
-----------------------------------ISPSG-TTPNGADYASRPHDALFRV
RTQTNSAKRGLMPLHI------PPHV-------------------ARD--SRN---R-RL
SEPVIADDFGNFTFKNLPVLEKANKDIVEKMRKEAMQ-------AQARGYAHSQ-AISAA
NSPA------------------------------VGSPGPSLEGSPMMPM----------
--------------PVKRALSI--------------------------------------
----------------------------------------SKG--HRPGSPSSL-GTSSS
------------------------------------------------------------
--------SPSRPSQPSSPLLVQFSTA-QHHERRKTSGSSQGSSSL--VPGSFFDIPHDA
VKHG--------TPAASSPIKPVRMP---TVSPAKPMH-PPQRQPS--VHGRTRSQTVGS
QESDTQGP---REAFIPGHHKRKSQLL-VRDVSPSSS-DNES--AQAKALLKVQ--R--R
RQSSRR----------------------------LSQINFLD--GPVYRPLDVLICEDHP
VSRMVMERLFEKL--RCRTITANNGPEALRLAVSQIQFDIVFMEFKLPLISGVDVARMIR
DTKSANTSTPIVCIT----GYLKDLPDVHHFDTLMQKPPT-TQKLTEMLCKYCAWKPAPK
EFKLAP--PLTIP-PISTRFDP--THTQDSPSSVASSLAPTMPDSSYKGSSREDSISSGG
FFSDLESF----KNEDISVIVSRAATDEWAK---AGLGISDDI-ISQRPYVHSG------
-------FPH--LIHTESAPPSACIEEPSGIGLRTPRRQRSSEAVKLKREMLEKSMINPS
GAAEEGDDEDEELGDAQVRARSPIGKGTRPTSKLGIEMMRTNSRGSVISMHEE-KAAESD
SLRKSLE-----------------------ILEERMESLKIPEEPST-ASLPAI----Q-
-------PRKKLE------------------RTNSQHSD--------------P-EQESD
RRSSGGQITPPVIFPLK-------------PGTNVA-----------------DIEMDAD
ITPVP--TKTIDL-EQEPTPKP---------QGSPSGPTQQSVSRLT-------------
-------------------------
>XP_018004915_Phialophora_attinorum
------------------------------------------------------------
----------MSQDGSSN-PVLPPPALSTLMNDAGR-IDIHKIA----------------
------------------------------------------------------------
-------------------------------------MERTFSQ--DIQEGTQDLKEAAE
QTRNIILDLNLDGVIRWVSPS-WTDVVGTELS--S-------------------------
----SNDSKSQFVKFSVKIGTTSEMAPMLP------------------------------
------------------------------------------------------------
---------------VEPAFPNIE-----------------------EQMREPDDGKEIL
ELEGQGIMVYD-RVTGG---ESHTMWMLQPAT----------------------EPLCIE
FSLPQKLVDSLGIGAEILAKYLTELAEDSAN--DPENHPPPLPVLCRVCERSIVPWWFEK
HSDLCVQEHKAELDVQMVQESLTEHRN----AIVKVLDA---------------------
-------------------------------------------FEARQGRPRS-HDASPV
L-------------LAAPEYKGMPIGASPP---SSTAVSSGPASQAASPAR---------
----SGSPSNLNVRPS-HNRSRSFI----VRRPLVRIVELVLDLCDTAIEINVPSLKE-E
KL----------------------------------------------------------
-----------------------------ASEDF-AKA----------------------
------------------------------------------------------------
---------------------------QSPQSESRISQVLQWQQPSS--LE--HEA----
-----------------------GLSALAQDTERLAKAKVEAVHRHQVILEYAER-----
---------IRQEYMAEVDACIQEALIKA-DRARAGESFSSSDSEME-ENELPVEG----
SLSAPVSD-EP---------TPLAQ-----------EPTSVQSEGYVGMKSMASALRNPL
DLP---ALSRL-SQRRP--SSQAVSTGSSSPAECPTP---------------KSHKG--P
QLS---------------------------------------------------------
----------------------------------------------QPQPVSNRRSMYAE
D---GND--------------------------------SDGSMASSNLPLSQWRSDSPA
-ASDHGLGRTA----SSRERKRRSM------------HLHGLGSASPH-RQHSPGRYP--
------------------PPPPSPLRL------------------TKSRIPS------GE
LAHSP--------I--------------VSP-----L--------------LTAGEFM--
-P------------------------------------------------PPETHSQHHR
RQSSIHSSDVRGGPPSPRLHSITAPQE-RVLPPSIKDFEVIKPISKGAFGSVYLSKKKRT
GEYFAIKVLRKSDMVAKNQVTNVKAERAIMMWQGESDFVAKLYWTFSSKDYLYLVMEYLN
GGDCASLIKILGGLSEDWAMKYTAEVVLGVQHLHSRGIVHRDLKPDNLLIDSKGHLKLTD
FGLSRMGLVGRQKRA--LKQP--DE-APDLLKQGI---------------------PFKD
Q-TQSDSNPTSRSASFDYHGGSVSPMNTPLMTP-ALAGGLDQPS----------------
------------------------------------------------------------
--------------------KLGLHDAPYSH--------PSAAHSR------SGPIEEEA
GSQGSASPDLFP-LSQSMSNISH-------------------------------------
-----------------------APAP----------LP---------------------
------------------------------------------------------------
------------PVTALFDPEEGTRR----------------------------------
FVGTPDYLAPETIKGAGQDE-MCDWWSLGCIVFEFLFGVPPFNAESTDEVFDNILH--RR
IAWP-----DEE-EYPSTDEVKDLINCLIQMNPQDRLGANKEDKFPNGGAEIQAHSWFT-
DINWETLLEDEA-QFVPAPEHPEDTEYFDARGATLSS-----FPEEL-------------
--EDQ-------------------------------------------------------
-----------------------------------LSPTG-HTPGSGGEYERPHDALFRT
RTAAATGKRGLMPLHI------PPHV-------------------ARD--TRS---R-RL
SEPVVADDFGNFTYKNLPVLEKANKDIVEKMRRDTMQ-------AQARGYA-SQ-VISAS
NTPN------------------------------IGSPAPSLESSPMVPM----------
--------------PVKRALSI--------------------------------------
----------------------------------------SKG--HRPASPSGL--NLNA
------------------------------------------------------------
--------SPSRPSQPSSPLLLQFSTA-QNHERRKTSGSSQASSGSMNAPTGFFDSATEA
--KG--------IPPGTSPNKPLKATVPLTGSPAKSIV-VPQRSGS--LHSRTRSQTVGS
QDGGELQS--IRESFAPGHHKRKSQLFNTRDLSPSSS-DNEA--AQQKALLKVQ--R--R
RQSSRR----------------------------MSQFNLMEGHGPTYRPLDILIVEDHP
VSKMVMEKLIEKL--RCRTITAGNGPDALRLAVSQIQFDIIFMEYKLPTINGIDVARMIR
DTKSANTSTPIICMT----NYLKDLPETHHFDGLMLKPPT-IPKLTEELCKFCSWKPPHK
DMKMTM--PLTIP-TTSTRHDH--APVQDSPSSVASSLAPTF-DSSWKGSSREDSIGSAG
FFSDLESV----KADEIPVIVSRAATDEWAR----GLGITGD----QPQTAKAA------
-------MPHPQLLHTESAPPTAPSDETL---VRSEQPSAHTSEARVKRRSIDKSHLSA-
GGPEEGDDEDDELGHNRIGARSPMLKSARTASKLGVEMMRTNSRGSVISMNDEGRVAEPE
TLRKSLE-----------------------LLEGRMESLTIPEEPLVEASTT------Q-
-------PRK-LG------------------RTASYHSH--------------PDPEEV-
----RGHITPPEIFPQK-------------PGHTVA-----------------DIDMDAE
LTPMP--TKI----QEQLTPMPSKLETEPVEQDEPPTPRAVPR-----------------
-------------------------
>NP_588310_Schizosaccharomyces_pombe
------------------------------------------------------------
------------------MKHIKNEREEVFLEDDQAQHSQAE------------------
------------------------------------------------------------
----------------------------------------------LLSSKDENLQPSIP
LSP-VAFELDFSGNFQFISDN-SSELLDIPKD--KIIGHSVAEVL---GTDGYNAFMRAV
NCLLKDDSHSYHVRFQHSINANHANQNYYT------------------------------
------------------------------------------------------------
-----------------------------------------------AKGDLPSDEKITK
PFDAIGILIRH-PGSAI---PAHTMWVVNPAT----------------------NSLGSV
SPLVTKLLDVIGFGASLLDKYLCDLRTSYHKHNSLDALPLPTPEFCQICEREIQSWFFEL
HSKFCLSTSTYESVVQAAQDSLLYFRS----TLLEIQEG---------------------
-------------------------------------------MQKDSSL----------
----------------VPVYKNEP------------------------------------
--------------LIVDADDYFFTDENKQTLSLCSFLSQVMYYLEVAIDITIPPVKIIV
NF----------------------------------------------------------
-----------------------------DKVDSLRVQ----------------------
------------------------------------------------------------
----------------------------SPRSEKATIELDNYNPSLENCSS---------
-----------------------AVIALWEDIKTAVDTKITGVLRLRNAIYYSER-----
---------IRLEIDHHVQEIIDDVVSNL-------------------------------
------------------------------------------------------------
------------VTNHSSTSLGHLESKLAPSITFPDA-----------------------
--CDALEAEECITR----------------------------------------------
----------------------------------------PGSATNTPQ-----------
---------------------------------------SDRSL----------------
---------------DINDLSRSSS---------YSRHLSHVSLSNPDFAIGSPMSQD--
-----------------SSNYSSPLHRR-----------------KASDSNFSDPRFDDL
KYLSP--------N--------------SSP-----R--------------FVASDGPNR
PAS-----------------------------------------------NGRSSLFSRG
RASNLGDVGLRLPSPSPRIHTI-VPNS-APEHPSINDYKILKPISKGAFGSVYLAQKRTT
GDYFAIKILKKSNMIAKNQVINVRAERAILMSQGESPFVAKLYYTFQSKDYLYLVMEYLN
GGDCGSLLKTMGVLDLDWIRTYIAETVLCLGDLHDRGIIHRDIKPENLLISQNGHLKLTD
FGLSRVGYMKRHRR-----KQSSSIPVLDLRDRS--------------------------
----------SAISDLSLSTASSVLEAQSLITP-------ERPKRPSLNEKLLSLDGT--
------------------------------------------------------------
-------------------------------------------------SIRLAGQSFNY
ENSAEDSP--------TATNTPTSQVDESNI-----------------------------
--------------------FRSTDSP---------------------------------
------------------------------------------------------------
------------RVQPFFENKDPSKR----------------------------------
FIGTPDYIAPEVILGNPGIK-ASDWWSLGCVVFEFLFGYPPFNAETPDQVFQNILA--RR
INWPAEVFTAE------SSVALDLIDRLLCMNPANRLGAN-------GVEEIKAHPFFK-
SVNWDTILEEDP-PFVPKPFSPEDTVYFDSRGLKGFD-----FSEYYNQPTVTEAQKL--
--EEE-------------------------------------------------------
------------------------------------------------------------
----------RPASSI------PQHVSG-----------------NRKGRLRSNTIS---
-----TPEFGSFTYRNLDFLNKANRNTIQKLRKEHM--------AVKSAKT---------
------------------------------------------------------------
--------------SVDDTFSQ--------------------------------------
--------------------------------------YMSRF--KAKLSTS--------
------------------------------------------------------------
--------QSVGPVKSSR------RASMADYEASTTTRVQDITTDSIDSIDDF-------
-------------------------------------------------DSLKEGRMLSF
FDNLALEDHKGVSSTMSASQSQSSMHTALPDVTEGTS-SDEHTTIQKGRIDNLQAQSLTH
KRNAIS--------------------------------------YPGLFQLDRLQM-IIP
KDEIELAEILKKIFPKLTLVLIDDPWSILKKLLQNEQFNVVFLHFGNDKVSSSRLMYSVR
TSATINSRVPFVYICEDETCIPTDLQS----DGVLLKPIT-CENIESCLRKLDVWHS---
------------------------------------------------------------
------------------------------------------------------------
------------------------------------------------------------
------------------------------------------------------------
------------------------------------------------------------
------------------------------------------------------------
------------------------------------------------------------
------------------------------------------------------------
-------------------------
```
