## Supplementary material for "Coding Sequence Insertions in Fungal Genomes are Intrinsically Disordered and can Impart Functionally-Important Properties on the Host Protein": MAFFT_MSAs: XP_720342.1_blasthits_MAFFT.txt

```
>XP_720342_Candida_albicans
------------------------------------------------------------
------------------------------------------------------------
----------------------------------------------M---------ARKQ
VKSK-VAEK---------------------------------------------------
-VEK---KQNITTPSEKSV------EDIEH---DLQLPSSSD---EE---EDI-------
-EQEELSEEESSGDEE--------------EEEVEKEDNINGLS---------------D
E---EQEEVQ--QQQ-QNK----ANKSG-HSVNKIIKTSEATTTNTS----ANNKSTK-S
-K--SGVIYIGRLPSGFQESELKTYFSQFGDVINVKLARNKKTGNTKHYGFIEFDSIEVA
KVAAETMNNYLLFGHLIKCEVVENP---HEDTF-KHGNRKFKVIPWKKIAKEKHEKSRTE
EEWKVLIAKFEESKQKKQEELK-SKGIDFDVSAI--------------------------
------------------------------------------------------------
------------------------------------------------------------
------------------------------------------------------------
------------------------------------------------------------
------------------------------------------------------------
------------------------------------------------------------
------------------------------------------------------------
------------------------------------------------------------
------------------------------------------------------------
-------------
>XP_002421284_Candida_dubliniensis
------------------------------------------------------------
------------------------------------------------------------
----------------------------------------------M---------AKKQ
VKSR-VTEK---------------------------------------------------
-VEN---KESITTPSEKSV------EDIEE---DLQLPSSSDDE-EE---EDI-------
-EQEELSEE-----EE--------------EQE---EDNINGLSDDD----------DDD
E---EDEDES--KKK-QIK----ANKSG-HSVNKIIKTSE-ETTGTS----TTTKTTK-S
-K--SGVIYIGRLPSGFQESELKTYFSQFGDVINLKLARNKKTGKTKHYGFIEFDSFEVA
KVAAETMNNYLLFGHLIKCEVVEKP---HEDTF-KHGNRKFKVIPWKKIAKEKHEKSRTE
EEWKVLIAKFEESKKKKQEELK-SKGIDFDVSAI--------------------------
------------------------------------------------------------
------------------------------------------------------------
------------------------------------------------------------
------------------------------------------------------------
------------------------------------------------------------
------------------------------------------------------------
------------------------------------------------------------
------------------------------------------------------------
------------------------------------------------------------
-------------
>XP_002550769_Candida_tropicalis
------------------------------------------------------------
------------------------------------------------------------
----------------------------------------------M---------AKKQ
SISK-ALEN---------------------------------------------------
-VEK------IKVSSDKSV------EEIEE---DLQLPSSSDDE-DA---SED-------
-EEHVLSEES----DD--------------DDD---DDEINGLSSDD----------DED
E---E-EGEE--END-GSK----GNKSG-HSVNKVIKVNE-EETEDS----KSSKSKK-T
PK--SGVIYIGRLPEGFQEKELKTYFKQFGDIVNLKLSRNKKTGKSKHYGFIEFQSFEVA
KIAAETMNNYLLFGHLIKCEVVNEP---FKDLF-KDSKKKFKVIPWKKIAKEKHDKPKSA
KEWAKLVENFEESKKKKQEELK-SKGIDFDLSSI--------------------------
------------------------------------------------------------
------------------------------------------------------------
------------------------------------------------------------
------------------------------------------------------------
------------------------------------------------------------
------------------------------------------------------------
------------------------------------------------------------
------------------------------------------------------------
------------------------------------------------------------
-------------
>XP_003871147_Candida_orthopsilosis
------------------------------------------------------------
------------------------------------------------------------
----------------------------------------------M---------ANKQ
STAK-SVSS---------------------------------------------------
-KKP---NDSKVQKKQPPA------EQVEE---DLQLPSSSSED-EEDDDEEE-------
-DKQ--------------------------------EEQVYGLSSDE----------EDD
D---DEEEQEISQDEETITQSIQPNVSG-HRVNKVI-----SKTTTS----DSNTKPK-A
AK--TGVIYIGRLPQGFQEPELKTYFQQFGPIKQLILPRNKKSGKSKHFAYIEFESVEVA
KIAAETMNNYLLFGHLLKCEYVENP---HKDVF-KNANRKFKVVPIHKIVKDKHDKPKTK
EEWEIIVQKFEESKKNKVEELK-SKGIDYDLNALLNEA----------------------
------------------------------------------------------------
------------------------------------------------------------
------------------------------------------------------------
------------------------------------------------------------
------------------------------------------------------------
------------------------------------------------------------
------------------------------------------------------------
------------------------------------------------------------
------------------------------------------------------------
-------------
>XP_001523712_Lodderomyces_elongisporus
------------------------------------------------------------
------------------------------------------------------------
----------------------------------------------M---------ARKQ
VNTK-LVSN---------------------------------------------------
-GGS---KKTADAKSAKKVVKKQPKEEVEEQADDINLPSSSSED-EGSGNENKDSKVTVN
AEEYELSSDDSEDDNE--------------EEK---EEEEEGESEAAANSSTTTAAVDDD
D---SDDESSSDDSDLDVQGSLEPVAAG-HKVNKQLK----KASSTS----KTSSSDK-K
SK--RGVIYIGRLPLRFQESELRTYFTQFGNITQLILSRNKKTGKSKHFAHIEFDSPEVA
KIAAETMDNYLLFGHLIRCQVVENP---HKELF-KNAGRKFKVVPVHKIVKDKHEKRKTK
EEWATIVEKFEASKKRKVEELK-AKGFDYDLASI--------------------------
------------------------------------------------------------
------------------------------------------------------------
------------------------------------------------------------
------------------------------------------------------------
------------------------------------------------------------
------------------------------------------------------------
------------------------------------------------------------
------------------------------------------------------------
------------------------------------------------------------
-------------
>XP_007377741_Spathaspora_passalidarum
------------------------------------------------------------
------------------------------------------------------------
----------------------------------------------M---------AKSV
KKTQ-SKKA---------------------------------------------------
-APK---KETV----EKSV------EQIEE---DLQLPSSSDEE-EQAADEEE-------
-EEEPLSSED----DD--------------DDD---DEDLHGLSSDD----------EDE
E---EQEEQE--EQK-EQQQPEEKSKSR-HTVNKSV-----ESSSAA----KSNKKKK-S
-K--RGIMYIGRLPSGFQEQELTKYFTQFGDIINLKLSRNKKTGKSKHYGFIEFESYEVA
KVAAETMNNYLLFGHLLKCQVLENNDEIHQDLF-KDANKKFKVIPWGKISKHKHDKPKTK
EQWEVLVKKFEQSKKNKQNELK-SKGIDFDLNNI--------------------------
------------------------------------------------------------
------------------------------------------------------------
------------------------------------------------------------
------------------------------------------------------------
------------------------------------------------------------
------------------------------------------------------------
------------------------------------------------------------
------------------------------------------------------------
------------------------------------------------------------
-------------
>XP_043047971_Scheffersomyces_spartinae
------------------------------------------------------------
------------------------------------------------------------
----------------------------------------------M---------AKKQ
VQ----------------------------------------------------------
---------------ERTV------EEIEQ---DLQLGSSSGSE-DESGSEEG-------
-EELSEEEESDAEEQS--------------EDD---EAEIKGLE----------------
-----------------------ESKSV-HSVNKTLVHND-----KS----KGSSKTK-T
-K--RGIIYIGRLPKGFEEKELNKYFSQFGTIINLKVSRNKRTGKSKHYGFIEFGDIEVA
KTAAETMDNYLLFGHLLKCQVVDPAAANNKDYF-ENSHKRFKVVPWKKISKHNHDKPKSK
EQWSTLVKKFEQSKKSKGAQLS-EKGINYDLSSL--------------------------
------------------------------------------------------------
------------------------------------------------------------
------------------------------------------------------------
------------------------------------------------------------
------------------------------------------------------------
------------------------------------------------------------
------------------------------------------------------------
------------------------------------------------------------
------------------------------------------------------------
-------------
>XP_001383572_Scheffersomyces_stipitis
------------------------------------------------------------
------------------------------------------------------------
------------------------------------------------------------
------------------------------------------------------------
--KK---DNTVQKNAEKSV------EQIEA---DLQLPQSSDEEVEEQNDEDE-------
-EDQDVSELS----DE--------------SDD--EDEDLRGLSSEE----------EDD
D---EEEEEA--EKDIKSK----IKRDG-HLVNKTVISSE------------ARASKK-S
KK--RGIIYLGRLPQGFQEPEMKKYFSQFGSIINLKLSRNKKTGKSKHYGFIEFENFEIA
KIAAESMNNYLIFGHLLRCEVVETA---NEDLF-KNTEKNFKVIPWKKISKHKNDKPKSK
EQWGKLVEKYENQKLKKQTELK-EKGIDFDLNSL--------------------------
------------------------------------------------------------
------------------------------------------------------------
------------------------------------------------------------
------------------------------------------------------------
------------------------------------------------------------
------------------------------------------------------------
------------------------------------------------------------
------------------------------------------------------------
------------------------------------------------------------
-------------
>XP_020064177_Suhomyces_tanzawaensis
------------------------------------------------------------
------------------------------------------------------------
------------------------------------------------------------
------------------------------------------------------------
-------KDSTEKPADKSV------DQIEQ---DLQLPNSSDEL-------DE-------
-SEENLSDES--------------------------SDELEGLSDNE----------NDE
E---TRT----------------TTKEG-HIVNKKI--------SKQ----VGKALST-S
EQ--RGVIYIGRIPHGFYENEMKRYFNQFGNIINLRISRNKKTGKSKHYGFLEFENLATA
KIAAETMNNYLLFGHLLKCEVVENF---HEDLF-KNANRRFTPAAGHKISKEKNDKPKTK
EQWEELIKKHENKKSSKQAELK-DKGINFDLNSI--------------------------
------------------------------------------------------------
------------------------------------------------------------
------------------------------------------------------------
------------------------------------------------------------
------------------------------------------------------------
------------------------------------------------------------
------------------------------------------------------------
------------------------------------------------------------
------------------------------------------------------------
-------------
>XP_020075772_Hyphopichia_burtonii
------------------------------------------------------------
------------------------------------------------------------
------------------------------------MAKKQGNPAKS---------GKVD
NKTVDKVNQ---------------------------------------------------
-GDG---ADNKTHKEERSVDEIEADLQIEQESEGS------EEELSE-------------
------------------------------ESD---D-DIEGLSSE--------------
-------------------DEEEEQNKGGHSVNLTT------NKKQD----KQSKDAK-Q
EK--KGIIYIGRIPKGFEEFEMKKYFSQFGDIERLRISRNKKSGASKHYGYIQFKHYDVA
KIAAETMNNYLIYGHLLKVQVIEEP---KKNLFIGDRDRKFRANQWQQKLINKHNNLKSQ
DEWDKLQDGFNSRKQSRSENLK-TKGINYSL-----------------------------
------------------------------------------------------------
------------------------------------------------------------
------------------------------------------------------------
------------------------------------------------------------
------------------------------------------------------------
------------------------------------------------------------
------------------------------------------------------------
------------------------------------------------------------
------------------------------------------------------------
-------------
>XP_015469049_Debaryomyces_fabryi
------------------------------------------------------------
------------------------------------------------------------
------------------------------------------------------------
--------M---------------------------------------------------
-GKV---SNNKKQNADKKV------KDIEK---DLQLPESSEEELSG-------------
-EEESAENSD----ES--------------DEE---SEGLEGFSSDS----------DEE
DEDLDDKETKQHATKKTTPTEKHIQASG-HTVTKKK--------AAS----AASNPAK-S
-K--RGVIYIGRIPHGFYEAEMKKYFTQFGDITRLRLSRNKKTGKSKHYGFIEFAHHNVA
KVAAETMNNYLLFGHLLKVHLVEDP-NIHEDLF-QGANMKYKVIPWKKIGQNKNDAARSK
EKWDKLSQKWSKKRALKQKQLS-DKGIDFDLSNI--------------------------
------------------------------------------------------------
------------------------------------------------------------
------------------------------------------------------------
------------------------------------------------------------
------------------------------------------------------------
------------------------------------------------------------
------------------------------------------------------------
------------------------------------------------------------
------------------------------------------------------------
-------------
>XP_456571_Debaryomyces_hansenii
------------------------------------------------------------
------------------------------------------------------------
------------------------------------------------------------
--------M---------------------------------------------------
-GKF---SNNKKQNADKKI------EDIEK---DLQLPESSEEELSG-------------
-EEEGAEIGD----ES--------------DED---SEELEGFSSDS----------DEE
D-DVDDKETKQHSTTKTSPTEKHIQASG-HTVTKKK--------AVS----AASNPTK-S
-K--RGVIYVGRIPHGFYEAEMKKYFTQFGDITRLRLSRNKKTGKSKHYGFIEFAHHNVA
KVAAETMNNYLLFGHLLKVHLVEDP-NIHEDLF-QGANMKYKVIPWKKIGQNKNDAARSK
EKWDTLSQKWSKKRALKQKQLS-DKGIDFDLSTI--------------------------
------------------------------------------------------------
------------------------------------------------------------
------------------------------------------------------------
------------------------------------------------------------
------------------------------------------------------------
------------------------------------------------------------
------------------------------------------------------------
------------------------------------------------------------
------------------------------------------------------------
-------------
>XP_006688639_Yamadazyma_tenuis
------------------------------------------------------------
------------------------------------------------------------
------------------------------------------------------------
-----MAQK---------------------------------------------------
-AGS---KYQVKPVKRTEI------EELSANKDEIEVASSSSSE-SDINAESD-------
-VELSEDSES----DS--------------EDE---QDQIKGLEDNR-------------
---------------------------K-HVIIKPARIID-------------TSKSK-G
-K--KGVIYLGRIPDGFYEAEMEKYFKQFGEITRVKLSRNKKTGKSKHYGFIEFTSVQVA
KVASEAMNNYLLYGHLIKCYVVDNP---SDLMF-SQS--KFKIIPWRSVSKHRNDKPKSQ
QHWDKLSKKFESNQQKRKSGLQ-QKGIDLGYLD---------------------------
------------------------------------------------------------
------------------------------------------------------------
------------------------------------------------------------
------------------------------------------------------------
------------------------------------------------------------
------------------------------------------------------------
------------------------------------------------------------
------------------------------------------------------------
------------------------------------------------------------
-------------
>XP_001484112_Meyerozyma_guilliermondii
------------------------------------------------------------
------------------------------------------------------------
----------------------------------------------M---------AKTR
SAVK-AAT----------------------------------------------------
-------------------------KEPEH---DLQLPLSSEESGS--------------
------------------------------------EGELEGLSSAE----------ESE
DESDENDENE--NDKESVKTTKNPSKTGSHVVNIQ------KTSNVA----RKTDKSK-N
-K--RGVIYVGRLPHGLYEKEMRQYFDQFGEISRLRISRNKKTGKSKHYGFIEFQDKEVA
KIACEAMNNYLVFGHMLQVQMVEEA-NVHDELF-SGHHVQYKPLPHKLISRHRHDSPKTK
DQWEKLEAKQKQRKEARKKKLA-AAGIDFE------------------------------
------------------------------------------------------------
------------------------------------------------------------
------------------------------------------------------------
------------------------------------------------------------
------------------------------------------------------------
------------------------------------------------------------
------------------------------------------------------------
------------------------------------------------------------
------------------------------------------------------------
-------------
>XP_018714369_Metschnikowia_bicuspidata
------------------------------------------------------------
------------------------------------------------------------
------------------------------------MAK------KN---------SNVP
KA-LPV------------------------------------------------------
---------EAVQKSEE--------LSLENTPDSASSSEGDSEDFSS-------------
------------------------------DE----DIDVQGLEEEL-------------
------------------TTKKSA-----HTVKLTK------ESKKS----EGKIDAA-K
-Q--RAVIYVGRLPKLFEEKEMKKYFSQFGDITRVRVSRNKVTGASRHYAFVEFKDLHAA
QVAAETMNNYLLVGHLLKVHLVENP---KENLFSKNMKSSFREFDWRAKEYEQQNAPKPL
ETWKELQKKYEESKKQKFSELK-KLGFDYALEA---------------------------
------------------------------------------------------------
------------------------------------------------------------
------------------------------------------------------------
------------------------------------------------------------
------------------------------------------------------------
------------------------------------------------------------
------------------------------------------------------------
------------------------------------------------------------
------------------------------------------------------------
-------------
>XP_002617417_Clavispora_lusitaniae
------------------------------------------------------------
------------------------------------------------------------
------------------------------------MAK------KT---------SRSN
QP-APSKGQ---------------------------------------------------
-NSK---AQEKETQEEA--------LHLNDVSDSSS-----EEELSS-------------
------------------------------DD----EIEMEGLEHTT-------------
------------------TNVKASKK--GHTVNLTK------AEADA----PSK--SS-K
-K--RGVIYIGRLPKSFQEYELKKYFSQFGDILKVRVSRNKKTGASRHYGFIEFKDYEVA
KVAADTMNNYLLVGHLLKVHVIENP---SDNLFSKKMKSNFREFDWRAKEYAEFHQPKPL
EEWKKLQAEFEQKKEEKFAELK-TLGFDYALEA---------------------------
------------------------------------------------------------
------------------------------------------------------------
------------------------------------------------------------
------------------------------------------------------------
------------------------------------------------------------
------------------------------------------------------------
------------------------------------------------------------
------------------------------------------------------------
------------------------------------------------------------
-------------
>XP_025344576_Candida_haemuloni
------------------------------------------------------------
------------------------------------------------------------
------------------------------------MAK------SV---------SQKK
AK-QAKKEE---------------------------------------------------
---------PKVQEEEK--------IQLQESAD-SSS----EEQLSS-------------
------------------------------DEE---EVDIEGLEVPP-------------
------------------PGAKDTQKLGGHVVNFET------SEKSK----PHI--ST-K
-K--RGVIYIGRLPQHFQEKEAKKYFRQFGDITKLRIARNKTTGRMKHYGFIEFKDEEAA
KVAAETMNNYLIMGHMMKVHVVANP---RDDLFPAKLKSTFTEFDWRAKDYAAYHAKKTL
AEWEKKQAEFEASKQAKFDELK-ELGFNYSLEA---------------------------
------------------------------------------------------------
------------------------------------------------------------
------------------------------------------------------------
------------------------------------------------------------
------------------------------------------------------------
------------------------------------------------------------
------------------------------------------------------------
------------------------------------------------------------
------------------------------------------------------------
-------------
>XP_024712914_Candida_pseudohaemulonis
------------------------------------------------------------
------------------------------------------------------------
------------------------------------MAK------SV---------SQKK
TK-QAKKEE---------------------------------------------------
-PKA---EQPKV-EEEK--------IAL-ESAD-SLS----DEQFSS-------------
------------------------------DDE---EVDIEGLETPA-------------
------------------STAKTTQSVGGHTVNFEV------PEKKA----TQA--AH-K
-K--RGVIYIGRLPQHFQEKEAKKYFRQFGDITRMRLARNKTTGRMKHFGFIEFKEEEAA
KVAAETMNNYLILGHLMKVHVIDNP---RDDLFPANLKSTFTEFDWRAREYAAYHEKKPL
AVWEEKQAAFEAQKKAKFDELK-ELGFDYALEA---------------------------
------------------------------------------------------------
------------------------------------------------------------
------------------------------------------------------------
------------------------------------------------------------
------------------------------------------------------------
------------------------------------------------------------
------------------------------------------------------------
------------------------------------------------------------
------------------------------------------------------------
-------------
>XP_025335834_Candida_duobushaemulonis
------------------------------------------------------------
------------------------------------------------------------
------------------------------------MAK------SV---------SQKK
TK-QAKKEE---------------------------------------------------
---------PKV-EEEK--------IAL-ESAD-SSS----DEQFSS-------------
------------------------------DDE---EVDIEGLETQT-------------
------------------STAKTTQSVGGHTVNFEV------PEKKA----TQA--AH-K
-K--RGVIYIGRLPQHFQEKEAKKYFRQFGDITRMRLARNKTTGRMKHFGFIEFKEEEAA
KVAAETMNNYLILGHLMKVHVIDNP---RDDLFPANLKSTFTEFDWRAREYAAYHEKKPL
AVWEEKQAAFEAQKKAKFDELK-ELGFDYALEA---------------------------
------------------------------------------------------------
------------------------------------------------------------
------------------------------------------------------------
------------------------------------------------------------
------------------------------------------------------------
------------------------------------------------------------
------------------------------------------------------------
------------------------------------------------------------
------------------------------------------------------------
-------------
>XP_028888763_Candida_auris
------------------------------------------------------------
------------------------------------------------------------
------------------------------------MAK------TV---------SKKV
QKAKAAKEH---------------------------------------------------
-GKR---NDTIEKTDDK--------IDLQEASDSSSS----DEQLSS-------------
------------------------------DEE---E-EIEGLETPA-------------
------------------PGSKPTANLGGHTVEFEA------PEKKV----SQA--NV-K
-K--RGVIYIGRLPQHFQEKEAKKYFKQFGEITRIRLSRNKTTGRMRHYGFIEFKHEDVA
KIAAETMNNYLIFGHMLKVHVVDNP---REDLFPAKLKGKFTEFDWRQRAYDAHHQKQPL
SVWEKKQEEFEEQKKAKFDELK-ELGFNYALEA---------------------------
------------------------------------------------------------
------------------------------------------------------------
------------------------------------------------------------
------------------------------------------------------------
------------------------------------------------------------
------------------------------------------------------------
------------------------------------------------------------
------------------------------------------------------------
------------------------------------------------------------
-------------
>NP_014289_Saccharomyces_cerevisiae
------------------------------------------------------------
------------------------------------------------------------
----------------------------------------------M---------VKST
SKTSTKETV---------------------------------------------------
--------------------TKQPTEEKPI----QEK-EELALET---------------
--SSSSSDEEDEKDE----------------------DEIEGL-AA--------------
------SDDEQSG---------------THKIKRLN--PKKQANEKK----SKDKKTLE-
EY--SGIIYVSRLPHGFHEKELSKYFAQFGDLKEVRLARNKKTGNSRHYGFLEFVNKEDA
MIAQESMNNYLLMGHLLQVRVLPKG-AKIEKLY-KYKKRVLVEKG-ITKPVKQLK-----
-------DNMKQKHEERIKKLA-KSGIEFKW-----------------------------
------------------------------------------------------------
------------------------------------------------------------
------------------------------------------------------------
------------------------------------------------------------
------------------------------------------------------------
------------------------------------------------------------
------------------------------------------------------------
------------------------------------------------------------
------------------------------------------------------------
-------------
>XP_018219768_Saccharomyces_eubayanus
------------------------------------------------------------
------------------------------------------------------------
----------------------------------------------M---------VKSV
KKSSTKEVV---------------------------------------------------
--------------------NKITKEEKPV----QKKEEELQLES---------------
--SSTSSDEEDKIDE----------------------DKIEGL-AV--------------
------SDDEQDG---------------THKIKKLN--PKKKVDQKI----SKDKKKLD-
EY--SAIIYVSRLPHGFHEKELSKYFAQFGDLREVRLARNKKSGNSRHYGFLEFVNKEDA
LVAQESMNNYLLMGHLLQVRLLPNG-AKIEKLY-KYKKRVLVEKG-VTKPVKQLK-----
-------ENMKQKHEERINKLA-KSGIEFKW-----------------------------
------------------------------------------------------------
------------------------------------------------------------
------------------------------------------------------------
------------------------------------------------------------
------------------------------------------------------------
------------------------------------------------------------
------------------------------------------------------------
------------------------------------------------------------
------------------------------------------------------------
-------------
>XP_033768833_Saccharomyces_paradoxus
------------------------------------------------------------
------------------------------------------------------------
----------------------------------------------M---------VKSA
GKTSTKEAV---------------------------------------------------
--------------------IKKSTEEKPI----QEK-EELQLET---------------
--SSSSSDEEDEKDE----------------------DEIEGL-AA--------------
------SDDEQNG---------------MHKIKRLN--PKKQADEKK----SKDKKKLD-
EY--SGIIYVSRLPHGFHEKELSKYFAQFGDLKEVRLARNKKTGNSRHYGFLEFVNKEDA
MIAQESMNNYLLMGHLLQVRLLPKG-AKIEKLY-KYKKRVLVEKG-ITKPVKQLK-----
-------ENMKQKHEERIKQLA-NSGIEFKW-----------------------------
------------------------------------------------------------
------------------------------------------------------------
------------------------------------------------------------
------------------------------------------------------------
------------------------------------------------------------
------------------------------------------------------------
------------------------------------------------------------
------------------------------------------------------------
------------------------------------------------------------
-------------
>XP_003677497_Naumovozyma_castellii
------------------------------------------------------------
------------------------------------------------------------
----------------------------------------------M---------AKVT
-NKKDLVEK---------------------------------------------------
--------------------KKVE--E-------EKPKSEENIEL------------QSL
NEESSLSEEE---------------------------SEIEGLSEA-------E------
---SEDEDGSKAQ---------------KHKIKTLDPKKKKQQTQEK----DSNKKKPLA
EY--SSILYVSRLPQGFHERELSKYFSQFGDLKEVRLARNKKTGNSRHYGFIEFANKDDA
NIAQDAMNNYLVMGHLLQVRLLPKG-AKIEKLY-KYKKRAFTQMK-IKKTAKELK-----
-------ERAHTKHEERMNKLT-EAGIDFAWE----------------------------
------------------------------------------------------------
------------------------------------------------------------
------------------------------------------------------------
------------------------------------------------------------
------------------------------------------------------------
------------------------------------------------------------
------------------------------------------------------------
------------------------------------------------------------
------------------------------------------------------------
-------------
>XP_003670833_Naumovozyma_dairenensis
------------------------------------------------------------
------------------------------------------------------------
----------------------------------------------M---------VKSV
IKKGKSIKD---------------------------------------------------
--------------------TSSPKEE-NI----QEQQQEENIHV---------------
VSSSDEREDEEANKDI--------------------DDEIDGLSDA--------------
------QSDSETT---------------KHKIKKLD--PKKKEQDNN----SNKKKNALA
DY--SSIIYVSRLPHGFHEKELSKYFSQFGNLKEVRLARNKKTGNSRHYGFIEFTSKDDA
KVAEDTMNNYLLMGHLLQVRLLPKG-TKIEKLY-QYKKRAFNDMK-VKKSSEQLK-----
-------EKAKKKHEERVAKLV-ESGIEFKW-----------------------------
------------------------------------------------------------
------------------------------------------------------------
------------------------------------------------------------
------------------------------------------------------------
------------------------------------------------------------
------------------------------------------------------------
------------------------------------------------------------
------------------------------------------------------------
------------------------------------------------------------
-------------
>XP_003955886_Kazachstania_africana
------------------------------------------------------------
------------------------------------------------------------
----------------------------------------------M---------AK--
-RSGIKKKE---------------------------------------------------
--------------------VKEPMEE-KAQVEKEVSEVEEQLEV---------------
KSSESESESD-----I--------------------ENDIEGLSDN--------------
------EAVSEDS---------------KHKIKKLD--PKKRAAKNK----QGNTKDD--
EY--SSIIYVSRLPNGFHEKELSKYFSQFGDLKEARLARNKKSGNSRHYGFVEFANKEDA
KVAQETMDNYLLMGHLLRVRLMGKG-SKIEKLF-KYRKRAFIEPQ-VKKDVNELK-----
-------EKAEAKHEERVAKLA-KAGIDFKW-----------------------------
------------------------------------------------------------
------------------------------------------------------------
------------------------------------------------------------
------------------------------------------------------------
------------------------------------------------------------
------------------------------------------------------------
------------------------------------------------------------
------------------------------------------------------------
------------------------------------------------------------
-------------
>XP_022466233_Kazachstania_naganishii
------------------------------------------------------------
------------------------------------------------------------
----------------------------------------------M---------VKSL
SKKGRQGVR---------------------------------------------------
--------------------AAAATAK-------VDVEDDSKVSV---------------
-ESSQSSEEE----------------------------EMEGLSDLE------AEAEAVE
LSGSEEDTVSGDK---------------RHKIKKLS--NKRRDTAAA----GGKSSGARD
EH--SSILYVSRLPHGFHERELSRYFSQFGDLKEVRLARNKKTGNSRHYGFIEFAEVGDA
QVAQETMNNYLLMGHLLQVRLLGKG-SKIEKLY-KYKKRAFSETP-VKKSKKELK-----
-------QKAAEKQSDRFTKLE-KAGIAFKW-----------------------------
------------------------------------------------------------
------------------------------------------------------------
------------------------------------------------------------
------------------------------------------------------------
------------------------------------------------------------
------------------------------------------------------------
------------------------------------------------------------
------------------------------------------------------------
------------------------------------------------------------
-------------
>XP_448939_Candida_glabrata
------------------------------------------------------------
------------------------------------------------------------
------MGLSAMLCIGIYILWRIVIVCRYHPISGFRKGLEYQREITM---------AKST
DKKKVVAKE---------------------------------------------------
--------------------AEVQEDAIRLESGSDLSSESGESEL---------------
--EVSESESE---------------------------DEIEGM-----------------
--------ETEQS---------------GHHIKKLD--TSKKQKATK-------KDDKDS
DI--SGIIYVGRLPKGFHERELSKYFSQFGDLKEVRLARNKKTGNSRHYGFVQFVNTDDS
RVAYDTMNNYLLMGHLLQVRLLPKG-SKIEKLY-KYKQRAFMSPPKAKKSAKELK-----
-------KLAEEKHKERMEKLS-KAGIDYQY-----------------------------
------------------------------------------------------------
------------------------------------------------------------
------------------------------------------------------------
------------------------------------------------------------
------------------------------------------------------------
------------------------------------------------------------
------------------------------------------------------------
------------------------------------------------------------
------------------------------------------------------------
-------------
>XP_004179877_Tetrapisispora_blattae
------------------------------------------------------------
------------------------------------------------------------
----------------------------------------------M---------SKST
KNSSKSTEK---------------------------------------------------
--------------------KVTEVVE-------EQAPVEDNLSV------------H--
---SSGSESE---------------------------DEIEGLSSAD------E------
---AEDGSTSKLS---------------THQIKKLN---KKKESKKK----DSDND----
QY--SNIIYVSRLPQGFHERELNKYFSQFGDLIESRLARNKKSGNSRHYGFVEFVNKEDA
KIAQETMNNYLLMGHLLQVRLLAKG-SKIEKLY-RYKKRVFAETP-VKKSSKELK-----
-------EKAKANHEKRVNKLT-EAGITFKW-----------------------------
------------------------------------------------------------
------------------------------------------------------------
------------------------------------------------------------
------------------------------------------------------------
------------------------------------------------------------
------------------------------------------------------------
------------------------------------------------------------
------------------------------------------------------------
------------------------------------------------------------
-------------
>XP_003684401_Tetrapisispora_phaffii
------------------------------------------------------------
------------------------------------------------------------
----------------------------------------------M---------AKVT
ANKKLNAPV---------------------------------------------------
--------------------KEVKEVQ-------ASTQLEEEIHT---------------
-ESSDESADDATSGKD--------------------DDVVEGLSS---------------
------DEETNTS---------------THNIKKLT--PKTKTKDNS----KKATD----
MY--SGIIYISRLPKGFHERQLSKYFSQFGDLKQVKLARNKKTGNSRHYGFIEFVNKDDA
KIAQESMNNYLVLGHLLKVVLMPKD-TKIEKLL-KYRPSKFSLNT-TKKSEEELK-----
-------KNANIKHELRLNKLS-ESGIEFKW-----------------------------
------------------------------------------------------------
------------------------------------------------------------
------------------------------------------------------------
------------------------------------------------------------
------------------------------------------------------------
------------------------------------------------------------
------------------------------------------------------------
------------------------------------------------------------
------------------------------------------------------------
-------------
>XP_001643088_Vanderwaltozyma_polyspora
------------------------------------------------------------
------------------------------------------------------------
----------------------------------------------M---------AKSQ
KKSAASSSK---------------------------------------------------
--------------------KSITTKK-DVKPVEETVEEVEKEDL--------------K
VSSSAESESDIEG------------------------SDIEGLSSA--------------
-----DEGDGSSS---------------SHKIKKLK--PKQQNKSNN----GKAND----
AY--SGIIYVSRLPHGFHERELSKYFSQFGDLKVVRLARNKKTGKSRHYGFVEFVNKDDA
KVAHESMDNYLLLGHLLKVKLLPKG-AKIEKLF-KYKKRVFSETP-VKKSREELK-----
-------KSAKAKHDERLAKLS-ESGINFKW-----------------------------
------------------------------------------------------------
------------------------------------------------------------
------------------------------------------------------------
------------------------------------------------------------
------------------------------------------------------------
------------------------------------------------------------
------------------------------------------------------------
------------------------------------------------------------
------------------------------------------------------------
-------------
>XP_003682144_Torulaspora_delbrueckii
------------------------------------------------------------
------------------------------------------------------------
----------------------------------------------M---------AKKV
TKTA--VEE---------------------------------------------------
--------------------PKKDVEE-KV----ETIEED-VVDV---------------
ASSQDSEESDE--------------------------DDIEGFSD---------------
-------EDESST---------------THKIKKLG--PKKRNQKEA----KAEKTN---
EL--SGIIYVSRLPHGFHERELSKYFSQFGDLKEVRLARNKKNGNSRHYGFIEFANKDDA
KVAHETMNNYLIMGHLLQVRVLPKG-AKIDKLY-KYKKRAFQEAP-VKKTSDELK-----
-------EKAKAKHDERMQQLQ-KAGIEFSW-----------------------------
------------------------------------------------------------
------------------------------------------------------------
------------------------------------------------------------
------------------------------------------------------------
------------------------------------------------------------
------------------------------------------------------------
------------------------------------------------------------
------------------------------------------------------------
------------------------------------------------------------
-------------
>XP_037142072_Zygotorulaspora_mrakii
------------------------------------------------------------
------------------------------------------------------------
----------------------------------------------M---------VKKT
TKQRDEKSV---------------------------------------------------
---------------------KAPKPE-PV----EKVEEEENVESTLNSEASSSAVKASN
SESDSNSDSNLDSDEE--------------------ADDIKGL-DV--------------
--------DDETS---------------THKIKKLE--TKKQSDNKQ----KNDR-----
DH--SGVVYVSRLPKGFHERELSKYFAQFGDLKQVRLARNKKTGNSRHYGFIEFVNKEDA
KIAQETMDNYLLMGHILQVRLLPKG-AKIEKLF-KHKGRVFIQTE-IKKSVDELK-----
-------AQAKNKHELRMEKLT-QSGIEFKW-----------------------------
------------------------------------------------------------
------------------------------------------------------------
------------------------------------------------------------
------------------------------------------------------------
------------------------------------------------------------
------------------------------------------------------------
------------------------------------------------------------
------------------------------------------------------------
------------------------------------------------------------
-------------
>XP_002495375_Zygosaccharomyces_rouxii
------------------------------------------------------------
------------------------------------------------------------
-----------------------------------------------------------M
VKPSEKVVK---------------------------------------------------
--------------------SKEPVKE-PV----ESSESD--------------------
ASSSDS--------------------------------ELEGLPDA--------------
------EDDRS------------------HKVKKLSKKPAQKQQQNS----SQD------
EY--SGIVFVSRLPHGFQEKELSKYFSQFGDLKDARLARNKKTGNTRHYGFIEFVNKDDA
KVAQETMNNYLLMGHLIQVRLLPKG-SKIEKLY-KYRHRSFQFAS-VKKSSEELK-----
-------ERARKKHDERVNKLK-KAGIDFKW-----------------------------
------------------------------------------------------------
------------------------------------------------------------
------------------------------------------------------------
------------------------------------------------------------
------------------------------------------------------------
------------------------------------------------------------
------------------------------------------------------------
------------------------------------------------------------
------------------------------------------------------------
-------------
>XP_003646990_Eremothecium_cymbalariae
------------------------------------------------------------
------------------------------------------------------------
----------------------------------------------M---------AKAR
EH--QVKEK---------------------------------------------------
--------------------RSVPE----E-------------NE---------------
--LFSDSSSD---------------------------NELEGFSD---------------
-------SEEQRNIDSNSAEIEIKSNGGGHILKKLN--QSKQNNSKK----AKAEDKKNA
EL--SSIIYISRLPKGFHERELSKYFSQFGDLKQVRLARNKKTGNSRHYGFIEFVNRDDA
VVAQETMNNYLLLGHLLKVVNLPKD-KKIEKLF-KHKKRVYKENQ-I-KDINNVK-----
-------EKAKSKHEKRLEKLQ-KAGISFTW-----------------------------
------------------------------------------------------------
------------------------------------------------------------
------------------------------------------------------------
------------------------------------------------------------
------------------------------------------------------------
------------------------------------------------------------
------------------------------------------------------------
------------------------------------------------------------
------------------------------------------------------------
-------------
>NP_985326_Eremothecium_gossypii
------------------------------------------------------------
------------------------------------------------------------
----------------------------------------------M---------ARTT
KH------A---------------------------------------------------
--------------------RASPQPA-AA-------------DK---------------
--PQPEPVSD---------------------------AELDGFSD---------------
-------SDAEPSVTDEQPQ----PAAAGHTILPQQ--PARRSGAKK----QAAR----T
DL--SGIIYISRLPHGFHERELSTYFAQFGDLKQVRLARNKKTGNSRHYAFIEFANPDDA
VVAQETMHNYLLMGHLLQVSVLPKG-RTIEKLY-KHKKRVHKENS-I-KDAARTQ-----
-------RRADAAHAARMQKLR-DAGIDLKW-----------------------------
------------------------------------------------------------
------------------------------------------------------------
------------------------------------------------------------
------------------------------------------------------------
------------------------------------------------------------
------------------------------------------------------------
------------------------------------------------------------
------------------------------------------------------------
------------------------------------------------------------
-------------
>XP_456134_Kluyveromyces_lactis
------------------------------------------------------------
------------------------------------------MKAHRIALIYQYIPMYHW
NKELSNFEGVSTSSLCGNSLHISYRYIPKHCISLITKFDKNKETVTM---------VKSL
KSNPTRQAK---------------------------------------------------
--------------------KDQPKAS-KKQVKETKALESEDLEA---------------
--V-SESD-E---------------------------SDIEGFQSAS------ENEASSD
AGSSEEEEEEEEQDEEEGELGEIELKQGSHTIKKLD--PKKQSENDK----AKAKEDKSS
DL--SGILYISRLPQGFKERELSKYFSQFGDLKQVRLARNKKTGNSRHYAFLEYINKDDA
VVAQESMNNYLLMGHLLKVKVLPNG-SSIDKLF-RYKKKPFVTSK-VTKSSAQLK-----
-------KTADEKHEERIAKLK-DAGIDFKW-----------------------------
------------------------------------------------------------
------------------------------------------------------------
------------------------------------------------------------
------------------------------------------------------------
------------------------------------------------------------
------------------------------------------------------------
------------------------------------------------------------
------------------------------------------------------------
------------------------------------------------------------
-------------
>XP_022677307_Kluyveromyces_marxianus
------------------------------------------------------------
------------------------------------------------------------
----------------------------------------------M---------AKSV
RS--TTQSK---------------------------------------------------
--------------------KSEPKAA-KA-VKEVVEKVEETLQG---------------
--SGSESESE---------------------------SDIEGFHSAS------EN-----
-------EDEDDSSDDEGEEVQVELKQGSHTIKKLD--PKKQSEMDK----QKAKKDKNA
DV--SGILYVSRLPQGFKEREMSKYFSQFGDLKQVRLARNKKTGNSRHYGFIEYINKDDA
VIAQEAMNNYLIMGHLLKVKVLPSG-SSIDKLF-RYKKKPFIASK-ATKSATDLK-----
-------KRASEKHEDRIAKLN-EAGIDFKF-----------------------------
------------------------------------------------------------
------------------------------------------------------------
------------------------------------------------------------
------------------------------------------------------------
------------------------------------------------------------
------------------------------------------------------------
------------------------------------------------------------
------------------------------------------------------------
------------------------------------------------------------
-------------
>XP_022630103_Lachancea_lanzarotensis
------------------------------------------------------------
------------------------------------------------------------
----------------------------------------------M---------AKST
RRQVEKI-----------------------------------------------------
--------------------AEPIEKP------------EEQLEL---------------
---ENSSSSE---------------------------SELEGLSEAE------DANSSEE
NGDLALEDETKNT--------------NEHTVKKLV--QSSKKDQKK-----LKGSQKTE
NL--SGIIYVSRLPKGFHERELSRYFAQFGDLREVRLARNKKTGNSRHYGFVEFVNKEDA
VVAQETMHNYLLMGHLLQVVALPKG-KKIEKLY-RYKQRALQQTP-VKKTGAELK-----
-------QRAQDRHTEREQKLK-AKGIEFQW-----------------------------
------------------------------------------------------------
------------------------------------------------------------
------------------------------------------------------------
------------------------------------------------------------
------------------------------------------------------------
------------------------------------------------------------
------------------------------------------------------------
------------------------------------------------------------
------------------------------------------------------------
-------------
>XP_002553114_Lachancea_thermotolerans
------------------------------------------------------------
------------------------------------------------------------
----------------------------------------------M---------AKST
TKQATPILE---------------------------------------------------
--------------------AEPVR--------------EEQLEL---------------
---GNSSSNE---------------------------SEIEGLSEDD------EAGSGEE
QGS---SGSRASS--------------GVHTVKKLD--AKKRESQQEGGKGSKKGRSKAE
EL--SGIIYVSRLPKGFHERELAKYFSQFGDLREVRLARNKKTGNSRHYGFVEFVNKEDA
LVAQETMHNYLLMNHLLQVVALPKG-KKIEKLF-HYKKRAFSETS-VTKSSEELK-----
-------QRAIDKHAQRAARLQ-DKGIEFKW-----------------------------
------------------------------------------------------------
------------------------------------------------------------
------------------------------------------------------------
------------------------------------------------------------
------------------------------------------------------------
------------------------------------------------------------
------------------------------------------------------------
------------------------------------------------------------
------------------------------------------------------------
-------------
>XP_020058894_Aspergillus_aculeatus
--------------------------------MAPDKKDKKRK-AANAVAADLPAKKTKK
VDAKSAQPSKEA-PKPALKKTKKTEAPVKAE-SSSKLKVNGE---PARQVKPRKRAADFL
SDNE----------------------------------ES-EPEAKT------TE-VKAS
K-EKPSTKK---------------------------------------------------
-SKKSDGTAAAATKGKA------AKANTK-PKKVEPVVEEDS------EDEDESAASDAS
QSEGEE----D-------------------DRT---TALIRGFESSG-------------
-----DEADSDDEGFDPTKPLPKIPDLK-KAQRKV----------RK----QQENAGQ-S
EG--PGTIYVGRIPHGFYEHQMRDYFNQFGTVTRLRLSRNRTTGRSKHYAFIEFDSESDA
KVAAATMDNYLLYKHLLKCKFVPQE-RLHPEIW-KGANRRFKRTPWNKIEKRRLEQGKTR
EQWSDRIEKEQQKRAAKAEQLKSILGYDLELPQLKSVDEVPV--------QERKAIEADE
L-----TA-EEPAKA------------------IE-APKTEEVEAVKAVEDTPK------
------------------------------KINKKEK-----------------------
------------------------------------------------------------
------------------------------------------------------------
------------------------------------------------------------
------------------------------------------------------------
------------------------------------------------------------
-----------------------KAAQSP-AVQETA----------KPSTKK-----SEA
AASP-ATKKAKK-TGKKVKAKATA------------------------------------
-------------
>XP_001271527_Aspergillus_clavatus
--------------------------------MAPDKKDKKRK-AATTVAADSPAKKTKK
VDAKPAETPKET-PKSILKKNKKDGPATEDK-PAAKLKVNGE---PARQVKPRKRAADFL
SDDE-----------------------------------N-EPEVAAAKPTAKPK-PETE
EKKQPSKKK---------------------------------------------------
-SKKEDGTPAPAPKAKTAAAAAKPKA-KK-P-EPEPVVEESESESEAEEDEDVMSVASES
GSEEEDEDTLD-------------------DQT---AALIRGFESSG-------------
-----DEDESGDEGFDPDQPVPKIPDSK-KAKRKIL---------KK----QKKQG-E-P
EE--PGTVYLGRIPHGFYEHQMRAYFSQFGEITRLRLSRNRITGRSKHYAFVEFASTTVA
KIVAETMDNYLMYGHILKCKFVPSD-QLHPEVW-KGANRRFKRTPWNRIEKKRLERGKTR
EQWSERIEREQKKRLAKAEKLKA-LGYEYELPQLKSVEDVPV-------QEEPKAIEGSE
T-----PA-EEPVKA------------------IE-APSTQE-KEAEKVEETPK------
------------------------------KS-KKEK-----------------------
------------------------------------------------------------
------------------------------------------------------------
------------------------------------------------------------
------------------------------------------------------------
------------------------------------------------------------
-----------------------KGTQST-PKQETP-----KQEGQKAAVKK---GANGA
AASP-ATKAGAK-PRKAEKAKGKAKKA---------------------------------
-------------
>XP_001267383_Aspergillus_fischeri
--------------------------------MAPDKKDKKRK-AASTVAADSPAKKTKK
VEAKPSEAPKET-PKSILKKNKKDGPATEQK-STSKVKLNGE---PARQVKPRKRAADFL
SDDE-----------------------------------S-EPEVVA----SEPK-ADTE
EKKQPSKKK---------------------------------------------------
-SKKEDGTPAPATKAKTSAAAAKPKA-TK-AKKPEPVVEESD-----DEDNEQVPVVSDD
SSEDEEDDTLD-------------------DQT---AALIKGFESSG-------------
-----DEDESGDEGFDPDQPVPKIPDSK-KAKRKIL---------KK----QKKHG-E-P
EA--PGTVYIGRIPHGFYEHQMRAYFSQFGEITRLRLSRNRITGRSKHYAFVEFASNTVA
KIVAETMDNYLMYGHILKCKYVPSD-QLHPEVW-KGANRRFKRTPWNRIEKKRLEKGKTR
EQWSERIEREQKRRLAKAEKLKA-LGYEYELPQLKSVDEVPV-------QEETKAIEAAD
V-----TA-DEPMKA------------------IE-APSAQESKEETTVDETPK------
------------------------------KS-KKEK-----------------------
------------------------------------------------------------
------------------------------------------------------------
------------------------------------------------------------
------------------------------------------------------------
------------------------------------------------------------
-----------------------KASQST-PKQGTP-----KQDGEKASAKK---GVNGA
SASP-ATKAGVK-DKKAKKVNA--------------------------------------
-------------
>XP_041144695_Aspergillus_flavus
--------------------------------MAPDKKDKKRKAAAATAAADSPAKKTKK
VEAKPTESTNAS-PKPILKKNKENDA---EK-PAAKLKVNGE---PTRQVKPRKRAADFL
SDNE----------------------------------DS-ESE-DA------PK-TKIE
TEKKLSNKK---------------------------------------------------
-TKKADGTAAPAPKENTTK----AKASTK-AKKPEPVAEESD---DGEMDDEESAASGAS
ASEDEEE---D-------------------DRT---AALIRGFESSG-------------
-----DEDESGDEGFNPDQPVPKIPDSK-KAKRKIL---------KK----QKENKQE-A
EE--PGTVYVGRIPHGFYEHQMKAYFSQFGEISRLRLSRNRITGRSKHYAFIEFTSTSVA
KIVAGTMDNYLMYGHILKCKYVPQE-QLHPELW-KGANRRFKRTPWNRIEKKRLDKAKTR
EQWSERIDREQKRRLAKAEKLKA-LGYELELPQLKSVDEVPIQ------QEENKTIEASE
T-----VF-DEPVKA------------------IE-AP--KE-E-KKVADDTPK------
------------------------------KA-KKDK-----------------------
------------------------------------------------------------
------------------------------------------------------------
------------------------------------------------------------
------------------------------------------------------------
------------------------------------------------------------
-----------------------KKGAQS-TDQETP----------KEQPKK---EIPAA
TASP-ATKAGAK-AKKAKKTKAKA------------------------------------
-------------
>XP_752189_Aspergillus_fumigatus
MGDQKKSFPHLVFGKGLIAVLQPSIQHTTTRNMAPDKKDKKRK-AATTVTADSPAKKTKK
VEAKPSEAPKET-PKSILKKNKKDGPATEQN-STSKVKVNGE---PTRQVKPRKRAADFL
SDDE-----------------------------------S-EPEVVA----SEPK-ADTE
EKKQPSKKK---------------------------------------------------
-SKKEDGTPAPATKAKTSATAAKPKA-TK-AKKPEPVVEESD-----DEDNQQVPVVSDD
SSEDEEDDTLD-------------------DQT---AALIKGFESSG-------------
-----DEDESGDEGFDPDQPVPKIPDSK-KAKRKIL---------KK----QKKHD-E-P
EV--PGTVYVGRIPHGFYEHQMRAYFSQFGDITRLRLSRNRITGRSKHYAFVEFASSTVA
KIVAETMDNYLMYGHILKCKYVPSD-QLHPEVW-KGANRRFKRTPWNRIEKKRLEKGKTR
EQWSERIEREQKRRLAKAEKLKA-LGYEYELPQLKSVDEVPV-------QEETKAIEAAD
T-----TA-DEPKKA------------------IE-APSAQESKEETTVDETPK------
------------------------------KL-KKEK-----------------------
------------------------------------------------------------
------------------------------------------------------------
------------------------------------------------------------
------------------------------------------------------------
------------------------------------------------------------
-----------------------KASQST-PKQGTP-----KQDGEKASTKK---GVNGA
AASP-ATKAGTK-DKKAKKVKA--------------------------------------
-------------
>XP_661950_Aspergillus_nidulans
--------------------------------MAPDKKDKKRK--AVAATVDSPAKKTKK
VEAKAAEPA-ET-PKSILKKNKTNG-AKEDK--TSKPKANGD---SPRPVKPRKRAADYM
SDDE----------------------------------SEDE--VPV------KK-ADKE
TKVKPSAKK---------------------------------------------------
-TKQEDGTAAPVKEKAE-------KAGKK-AKKLEIVPSDSE-------EE--------A
ASAAEESEEED-------------------DQT---TALIRGFESSG-------------
-----DEDESGDEGIDPEAPVPKIPDSK-KAKRKIL---------KL----QKQNKAESS
EQ--PGVVYVGRIPHGFYEHQMRAYFSQFGDITKLRLSRNRHTGKSKHYAFIEFASESVA
KIVAATMDNYLMYGHILKCKYVPSE-QLHPELW-KGANRRFKATPWNRIEQKRLNKGRTR
ENWTKNIEKEQKRRLAKAEKLKE-LGYEIELPELKSVDEVPVQKP----DEEVKAIEG--
---------EQEAKA------------------IE-AP-VEPQAELEKSDDTPK------
------------------------------KS-KKDK-----------------------
------------------------------------------------------------
------------------------------------------------------------
------------------------------------------------------------
------------------------------------------------------------
------------------------------------------------------------
-----------------------KE----------------KKTAVAEAPVESPKPKEAA
AASP-ATK-----SKKKTKAKTKA------------------------------------
-------------
>XP_001401432_Aspergillus_niger
--------------------------------MAPDKKDKKRK-AAAAAAADSPAKKTKK
VEAKPAESPKDA-PKSILKKANQKESAAKTD-GASKAKANGQ---PARQIKPRKRAADFL
SDND----------------------------------NS-DSEAEV------AE-TKVQ
KEEKPTTKK---------------------------------------------------
-SKKEDGTAAPATKSKP------AKTNTK-AKKAEPVPEE-S------EEEDESAASDAS
QSEDEE----D-------------------DRT---AALIKGFESSG-------------
-----NEDESGDEGFNPDQPVPKIPDSK-KAKRKIL---------KK----QKENAGQ-A
EE--PGTVYVGRIPHGFYEHQMRAYFSQFGDITRLRLSRNRITGRSKHYAFIEFASTSVA
KIVAATMDNYLMYGHILKCKYVSPE-QLHPEVW-KGANRRFKRTPWNRIEKKRLDKGKTR
EQWTERIEREQKRRLAKVEKLKAIMGYDLDIPQLKSVDEVPV--------QEAKAIEASE
P-----AA-EEPAKA------------------IE-AAPVEEPKAEKPAEDTPK------
------------------------------KTNKKTK-----------------------
------------------------------------------------------------
------------------------------------------------------------
------------------------------------------------------------
------------------------------------------------------------
------------------------------------------------------------
-----------------------KAAQSP-AVQETP----------KSAEKSTPKKTTEE
AASP-AAQKAKK-VQKKTKAKSKA------------------------------------
-------------
>XP_015404394_Aspergillus_nomiae
--------------------------------MAPDKKDKKRKAAAATAAADSPAKKTKK
VEAKPAESTNAS-PKPILKKNKGNAA---EK-PAAKLKVNGE---PTRQVKPRKRAADFL
SDNE----------------------------------ES-ESE-DA------PK-AKIE
TEKKLSNKK---------------------------------------------------
-TKKADGTAAPAPKEKTTK----AKASTK-AKKPEPVAEESD---DEEMEDEESAASGAS
ASEDEEE---D-------------------DRT---AALIKGFESSG-------------
-----DEDESGDEGFNPDQPVPKIPDSK-KAKRKIL---------KK----QRENKQE-A
EE--PGTVYVGRIPHGFYEHQMKAYFSQFGEISRLRLSRNRITGRSKHYAFIEFTSTSVA
KIVAGTMDNYLMYGHILKCKYVPQE-QLHAELW-KGANRRFKRTPWNRIEKKRLDKAKTR
EQWSERIDREQKRRLAKAEKLKA-LGYEFELPQLKSVDEVPVQ------QEENKAIEASE
T-----VP-EEPTKA------------------IE-AP--KE-EDKKVADDTPK------
------------------------------KA-KKD------------------------
------------------------------------------------------------
------------------------------------------------------------
------------------------------------------------------------
------------------------------------------------------------
------------------------------------------------------------
-----------------------KKGAQS-KEQETPKVTPKKDTPKKETPKK---ETPAA
TASP-ATKAGAK-AKKAKKTKTKA------------------------------------
-------------
>XP_001821446_Aspergillus_oryzae
--------------------------------MAPDKKDKKRKAAAATAAADSPAKKTKK
VEAKPTESTNAS-PKPILKKNKENDA---EK-PAAKLKVNGE---PTRQVKPRKRAADFL
SDNE----------------------------------DS-ESE-DA------PK-TKIE
TEKKLSNKK---------------------------------------------------
-TKKADGTAAPAPKENTTK----AKASTK-AKKPEPVAEESD---DGEMDDEESAASGAS
ASEDEEE---D-------------------DRT---AALIRGFESSG-------------
-----DEDESGDEGFNPDQPVPKIPDSK-KAKRKIL---------KK----QKENKQE-A
EE--PGTVYVGRIPHGFYEHQMKAYFSQFGEISRLRLSRNRITGRSKHYAFIEFTSTSVA
KIVAGTMDNYLMYGHILKCKYVPQE-QLHPELW-KGANRRFKRTPWNRIEKKRLDKAKTR
EQWSERIDREQKRRLAKAEKLKA-LGYELELPQLKSVDEVPIQ------QEENKTIEASE
T-----VF-DEPVKA------------------IE-AP--KE-E-KKVADDTPK------
------------------------------KA-KKDK-----------------------
------------------------------------------------------------
------------------------------------------------------------
------------------------------------------------------------
------------------------------------------------------------
------------------------------------------------------------
-----------------------KKGAQS-TDQETP----------KEQPKK---EIPAA
TASP-ATKAGAK-AKKAKKTKAKA------------------------------------
-------------
>XP_040641533_Aspergillus_ruber
--------------------------------MAPDKKVIKRK-AAAAGASDSPAKKTKK
VEPQPSEAPKAA-PKSALKNKKNAPAAKDTK-SDAAPKTNGEKEQSKRQIKPRKRAADFL
SSDE----------------------------------ED-EPEVKE---------AEPE
-KKKSTNKK---------------------------------------------------
-TKKEEAPKAE-------------KASTKSKAKKQPTPEESE---------EEANASAPE
GSDDEGE---D-------------------DQT---TALIRGFESSG-------------
-----DEDASDDEGFDPKQPVPNIPDSK-KAKRKIL---------KK----QKKAAEE-G
ENQTPGTVYIGRIPHGFYEYQMRAYFSQFGEITRLRLSRNRITGRSKHYAFVEFASSAVA
RIAAETMDNYLMFGHILKCKYIPSE-QLHPDIW-KGANRRFKRTPWNKIEKKRLEKGKTR
EQWTDRIEKEQKKRLAKAEKLKA-VGYEVELPELMDVDEVPV-------QEEPKAIEDSK
PAEEPVKAIEEPVKT------------------IE-EP---KETETKKENDNQK------
------------------------------KT-KKEK-----------------------
------------------------------------------------------------
------------------------------------------------------------
------------------------------------------------------------
------------------------------------------------------------
------------------------------------------------------------
-----------------------KEKKVT------------QPAAEKEASKTAEEVKEPK
KAEPAAAKTGAK-AKKADKKKTKAKA----------------------------------
-------------
>XP_040696872_Aspergillus_sydowii
--------------------------------MAPDKKDKKRK--AAVATADVPVKKTKK
VEAKAAEPVQEA-PKSILKKNKANGSAKEEK--ASKPKPNGD---APRPVKPRKRAADYM
SDED----------------------------------SDAEASAPA------KKTAEKE
TKSKPSAKK---------------------------------------------------
-TKQENGTAAPVKEKAA-------KAGKKAAKKVEIVPSDSE-------DSEGEGVALNA
ESEGEEEEDDD-------------------DQT---TALIRGFESSG-------------
-----DEDEFGDEAVDPEAPVPKIPDSK-KAKRKIL---------KL----QKQNKSETS
EK--PGVVYVGRIPHGFYEHQMRSYFTQFGEITRLRLSRNRITGRSKHYAFIEFGSESVA
KIVAATMDNYLMYGHILKCKYVPAE-QVHPELW-KGANRRFKTTPWNRIEQKRLNKGKTR
AKWTKNIEQEQKRRLAKAEKMKE-LGYDFKLPELKSVDDVPVQKAIEGEAEEAKAVEG--
---------GEQAKA------------------IE-AP-AEPE-KVEKTDDTPK------
------------------------------KS-KKDN-----------------------
------------------------------------------------------------
------------------------------------------------------------
------------------------------------------------------------
------------------------------------------------------------
------------------------------------------------------------
-----------------------KK----------------KKTTEAEAPAESPKPKE--
AASP-ATK-----PKKAKKTKAKA------------------------------------
-------------
>XP_001214766_Aspergillus_terreus
--------------------------------MAPDKKDKKRKAAAAAAASDSPAKKTKK
VDAKPVESPKPA-AKPAPKKGKDKAAKAEEK-PAPNVKVNGE---PARQIKPRKRAADFL
SDDE----------------------------------ES-EPEVNV------KE-SKAE
TDKKSSNKK---------------------------------------------------
-SKKEDGTAAPAPKAKAPKLQSISKANTK-GKK--AAAEESD----------ETPANGAS
ESED-EE---D-------------------DQT---VALIKGFESSG-------------
-----DEDESGDEGFDPDQPVPKIPDSK-KTKRKIL---------KK----QKEHKTE-S
EQ--PGVVYVGRIPHGFYEHQMRAYFSQFGDITRLRLSRNRITGRSKHYAFIEFASTSVA
KIVAGTMDNYLMYGHILKCKYVPQE-QLHPEIW-KGANRRFKRTPWNRIEKKRLDKGKTR
EQWTERIEREQKRRLAKAEKLKA-LGYEFEMPQLKSVEDVPV-------QEEPKAIEASQ
E-----APAEEAPKA------------------IE-AP--KEPKETKDAEDTPK------
------------------------------KS-KKEK-----------------------
------------------------------------------------------------
------------------------------------------------------------
------------------------------------------------------------
------------------------------------------------------------
------------------------------------------------------------
-----------------------KAGSE-------------KGTPKQPTPKK---GASEV
TASP-ATKAGAK-AKKAGKGKK--------------------------------------
-------------
>XP_022485809_Penicillium_arizonense
--------------------------------MAPDKREKKRK--AAPVAADSPAKKTKK
VEAKAADATKDTVPKSISKKN--AAKPKADK-TAASPKAKAQ---PTREVKPRKRAADFL
TDEE----------------------------------AE-APAAPA-------K-ADKE
AEKKPANKK---------------------------------------------------
-SKKEETEAAPTLKKAAAK-----KAAPK-TKKPEPVVES-E------EED-EDVISAAE
ESEAEDDAE-D-------------------DQT---AALIKGFESSD-------------
-----DEGESGDEGYKEGQPIPKIPDSK-KAQRKLA---------KQ----QKANG-A-P
EE--PGTVYIGRIPHGFYEHQMKAYFSQFGDITRLRLSRNRLTGRSKHYAFIEFSSTTVA
KIVADTMDNYLMYGHIVKCKFVPKE-QLHPEIW-KGANRRFKVTPWNRIEKKRLEKGKTR
DQWTKRVESEQKKRQAKADKLK-ALGYEIDLPQLKSVDDVPV-------QEAPKAVEGAE
A-ETAEKTVEEPAKA------------------IE-AP--------APTEDTPK------
------------------------------KT-KKGK-----------------------
------------------------------------------------------------
------------------------------------------------------------
------------------------------------------------------------
------------------------------------------------------------
------------------------------------------------------------
-----------------------KAEEAP------------KEVATE----------SPA
AKSP-ATKTKK--AKKVTKTKAKA------------------------------------
-------------
>XP_014538021_Penicillium_digitatum
--------------------------------MAPDKRVSKRK--AAPVAADSPAKKTKK
VEAKPAEATKEAAPKSILKKNEKGTKSKTEK-AAAPAKTNGE---PTRQVKPRKRAADFL
TDEE----------------------------------AE-DSVAPV-------Q-AEKK
AEKKPAAKK---------------------------------------------------
-SKKEEAEPAPAPKKAAAK-----KAGPK-SKKPEPVVES-E------EEDAEANVSPAD
DSDSENEG--D-------------------DQT---EALIKGFESSG-------------
-----DEDESDGEGYKEGEPIPKAPDTK-KAERKLA---------KQ----LRKNG-P-P
EE--PGTVYLGRIPHGFYEHQMKAYFSQFGEITKLRLSRNRLTGRSKHYAFIEFSSTTVA
KIVADTMDNYLMYGHIVKCKFVPKE-QLHPEIW-KGANRRFKVTPWNLIEKKRLAKGKTR
EQWSKSIESEQKKRQAKINKLK-ALGYELDLPQLKCVDDVPI-------QEAPKAVEAAE
AIEITEAASEEAVKA------------VEAPAAIE-AP--------APTDDTPK------
------------------------------KT-KKGK-----------------------
------------------------------------------------------------
------------------------------------------------------------
------------------------------------------------------------
------------------------------------------------------------
------------------------------------------------------------
-----------------------KT-ETP------------KAATTE----------SPA
AKST-VTKTKGKVTKKATKTKSKA------------------------------------
-------------
>XP_016595881_Penicillium_expansum
--------------------------------MAPDKRVSKRK--AAPVAADSPAKKTKK
VEAKPAVATKEAAPKSILKKNEKGTKAKTEK-AAAPAKTNDE---PTRQVKPRKRAADFL
TDEE----------------------------------AE-EPVAPV-------K-ADKK
AEKKPAAKK---------------------------------------------------
-SKKEEAEAAPAPKKAAAK-----KAAPK-TKKPEPVVES-E------EEDAEDNVSPAD
ESDAENEG--D-------------------DQT---EALIKGFESSG-------------
-----DEDESDGEGYKEGEPIPKAPDTK-KAERKLA---------KQ----LRKNG-P-P
EE--PGTVYIGRIPHGFYEHQMKAYFSQFGEITKLRLSRNRLTGRSKHYAFIEFSSTTVA
KIVADTMDNYLMYGHIVKCKYVPKE-QLHPEIW-KGANRRFKVTPWNRIEKKRLEKGKTR
EQWSKSIESEQKKRQAKVNKLK-ALGYELDLPQLKSVDDVPI-------QEAPKAVEATE
T---TEAATEEPAKAVEAPAP------VEAPAAIE-AP--------APTDDTPK------
------------------------------KT-KKGK-----------------------
------------------------------------------------------------
------------------------------------------------------------
------------------------------------------------------------
------------------------------------------------------------
------------------------------------------------------------
-----------------------KT-ETP------------KAAATESP-----AAKSPA
AKSP-ATKAKGKVTKKATKTKSKA------------------------------------
-------------
>XP_040650827_Penicillium_griseofulvum
--------------------------------MAPDKRVSKRK--AAPVAADSPAKKTKK
VEAKPAEATKEATPKSILKKNEKATKSKAEK-TAAPAKTNVE---PTRQVKPRKRAADFL
TDEE----------------------------------TE-EPVAPV-------K-TDKK
AEKKPAAKK---------------------------------------------------
-SKKEEAEVAPALKKAAAK-----KAAPK-TKKPEPVVES-E------EEDAEVDVSPSD
ESEAENEGD-D-------------------DQT---EALIKGFESSG-------------
-----DEDESDGEGYKEGEPIPKAPNTK-KAERKLA---------KQ----LRKDG-P-P
EE--PGTVYIGRIPHGFYEHQMKAYFSQFGEITKLRLSRNRFTGRSKHYAFIEFSSTTVA
KIVADTMDNYLMYGHIVKCKYVPKE-QLHPEIW-KGANRRFKVTPWNRIEKKRLARGKTR
EQWSKSIETEQKKREAKNNKLK-ALGYELDLPKLKSVDDVPI-------QEAPKAVEAAE
ATETSEPAVEEPAKA------------------IE-AP--------APTDDTPK------
------------------------------KA-KKGK-----------------------
------------------------------------------------------------
------------------------------------------------------------
------------------------------------------------------------
------------------------------------------------------------
------------------------------------------------------------
-----------------------KT-ETP------------KEAATESPAPKSSAAKSPV
AKAP-ATKAKG--TKKATKTKSKA------------------------------------
-------------
>XP_038931642_Penicillium_roqueforti
--------------------------------MAPDKRVSKRK--AAPVAADSPAKKTKK
VEAKPDETTKEAAPKSILKKNEKSTKPKAEK-AAAPAKTNGE---PTRQVKPRKRAADFL
TDEE----------------------------------PE-EATAPV-------K-ADKK
AEKKPAAKKSKKEEVEAAPAPKKAAAKKSKKEEAEATPASKKSKKEEVEAAPASKKAAAK
KSKKEEAEATPAPKKAAAK-----KAAPK-PKKAEPVVES-E------EEDAEEDVSPAD
ESEAENEGD-D-------------------DQT---EALIKGFESSG-------------
-----DEDESDGEGYKEGEPIPKAPDTK-KAERKLA---------KE----LRKNG-P-P
EE--PGTVYIGRIPHGFYEHQMKAYFSQFGEITKLRLSRNRLTGRSKHYAFIEFSSTTVA
KIVADTMDNYLMYGHIVKCKFVPKE-QLHPEIW-KGANRRFKVTPWNRIEKKRLVKGKTR
DQWSKSIESEQKKRQDKQEKLKKALGYEFDLPQLKSVDDVPI-------QEAPKAVEAAE
P---TDTATEEPAKAIEAPAPVEAPVEAPVEAPVE-AP--------VPTDDTSK------
------------------------------KV-KKGK-----------------------
------------------------------------------------------------
------------------------------------------------------------
------------------------------------------------------------
------------------------------------------------------------
------------------------------------------------------------
-----------------------K--ETP------------KAAATE----------SPA
AKSP-ATKAKGKVTKKATKTKSKA------------------------------------
-------------
>XP_002565615_Penicillium_rubens
--------------------------------MAPDKRVSKRK--AAPVAADSPAKKTKK
VEAKPAEATKETAPKSILKKNEKGTKSKTEK-AATPAKTNGV---PAREVKPRKRAADFL
TDEE----------------------------------VD-EPVAPV-------K-ADKK
AEKKPAAKK---------------------------------------------------
-SKKEEAEAAPAPKKAAAK-----KAAPK-TKKPEPVVES-E------EEDAEEDVSPAD
ESEAENQGD-D-------------------DQT---EALIKGFESSG-------------
-----DEDDSDGEGYKEGEPIPKAPDTK-KAERKLA---------KQ----LRKNG-P-P
EE--PGTVYIGRIPHGFYEHQMKAYFSQFGEITKLRLSRNRFTGRSKHYAFIEFSSTTVA
KIVADTMDNYLMYGHIVKCKFVPKE-QLHPEIW-KGANRRFKVTPWNRIEKKRLAKGKTR
EQWSKNIESEQKKREAKVNKMK-ALGYELDLPQLKSVDDVPV-------QEAPKAVEAAE
A---IETTTEEPTKAIEAPAP------TEAPAPVE-AP--------VPTDDTPK------
------------------------------KA-KKGK-----------------------
------------------------------------------------------------
------------------------------------------------------------
------------------------------------------------------------
------------------------------------------------------------
------------------------------------------------------------
-----------------------KT-EAP------------KAAATE----------SPA
AKSP-ATKAKGKVTKKATKTKSKA------------------------------------
-------------
>XP_040809988_Penicillium_solitum
--------------------------------MAPDKRVSKRK--AAPVAADSPAKKTKK
VEAKPAEATKEAAPKSILKKNEKGTKSKTEK-AAAPAKTNGE---PTRQVKPRKRAADFL
TDEE----------------------------------AE-EPVAPV-------K-ADKK
AEKKPAAKK---------------------------------------------------
-SKKEEAEAAPAPKKVAAK-----KAAPK-TKKPEPVVESEE------EEEAEEDVSPAD
ESEAENEGD-D-------------------DQT---EALIKGFESSG-------------
-----DEDESDGEGYKEGEPIPKAPDTK-KAERKLA---------KQ----LRKNG-P-P
EE--PGTVYIGRIPHGFYEHQMKAYFSQFGEITKLRLSRNRLTGRSKHYAFIEFSSTTVA
KIVADTMDNYLMYGHIVKCKYVPKE-QLHPEVW-KGANRRFKVTPWNRIEKKRLAKGKTR
EQWSKSIESEQKKRQAKVNKLK-ALGYELDLPQLKSVDDVPV-------QEAPKAVEATE
T---TEAATEEPAKAVEAPAPVEAPAAVEAPAAVE-AP--------APTDDTPK------
------------------------------KA-KKGK-----------------------
------------------------------------------------------------
------------------------------------------------------------
------------------------------------------------------------
------------------------------------------------------------
------------------------------------------------------------
-----------------------KT-ETP------------KAAATESP-----AAKSPA
AKSP-ATKAKGKVTKKATKTKSKA------------------------------------
-------------
>XP_022579290_Penicilliopsis_zonata
--------------------------------MAPDKKDNKRK--AATATVSPPAKKTKK
VEAKSKEAAKDA-PKSILKKKPASAPATDAKASASSSNLNGK---PTRQVKPRKRAADFL
SEDE----------------------------------DE-E-----------AK-AAPK
SEPKPDKKK---------------------------------------------------
-VKNS--------------------------KKVEVVAEESD---------DESEASVAS
EEDEAE----D-------------------DQT---TALIKGFESSG-------------
-----DEDASDDEGFDPDQPVPRIPDSK-KAKRKIL---------KK----QKKSD-E-P
DE--PGTVYVGRIPHGFYEHQMRAYFSQFGDITRLRLSRNRITGRSKHYAFVEFSSVAVA
KIVAETMDNYLMYGHILKCRFVPKE-QLHPEIW-KGANRRFKKTPWNRIEKKRLEKGKTR
DKWSKSIDQEQKRRLAKAEKLKA-LGYEFEIPQLKSVDDVPM-------QDATEALEAP-
---------AETDKA------------------IEAAPAVEATQPEEKAESTPK------
------------------------------KA-KKEK-----------------------
------------------------------------------------------------
------------------------------------------------------------
------------------------------------------------------------
------------------------------------------------------------
------------------------------------------------------------
-----------------------KAAKSPAAEKETP----------KSATKNT--AAAES
TASP-AAKTGAK-AKKTKKSKISA------------------------------------
-------------
>XP_016621755_Cladophialophora_bantiana
------------------------------------MGTKKRK--ESSGATDQPLKKSKK
STTTDKKDASKTELKNAAAIA-EPNKVLKITSDDRQETSPSDNVAAKKSKKSRKRASDFM
NDDG-TLV-------------PGDTTSTAEVDK-----PADNNVEPV---------KKKS
KKDK-KNKK---------------------------------------------------
-NKNSVIGETLTADGVNGVIEHIGAENLETATSHKPVSTSMQAEAERTLEHELEEEFGGF
ASGNDQEDAA-EVEAD--------------DNA---AALLAGFDSDT-------------
------EDKQEDE-GFDFGTTPPLPKSK-K-TQKKL---------EK----AK-AKGN-G
NG--PGTVYVGRIPHGFYEKEMRAYFSQFGDITRLRLSRNKRTGASKHFAFIEFASNEVA
KIVAETMDNYLMFGHILKCKYAESG-SLHPDVW-KGANKKFRKIPHEKLERERLAAPKTE
EQWKKKIEKEQRRRDKKAKKMK-EIGLDMPSSTLTTPSTALS-QKLAAERGL-KEIENEQ
D--VPALSIEPATDP------------------SEDKVAVEEGKKE------KKE-----
---KKE------------------------KKKNKTK---------KGKT------DEAG
IAL-------NPTLVSESTETPAEGEAQSTAAEGE-------------------------
----------------------------------------------------GKPQSAEG
KPTISPTDTADQGATT------------------------TS-NEMSKAERKALK-----
-----------------------------------------------------------K
-AKQAARKSNGVAVSGETVQTAE-ESAQVPAPSVAADAKAE-----------LAADFISF
GQFD-------------------NSEGNPKSSSSRADGKKLKPW-KVKKPKKERKNLV-K
ARGPKSKLVST--KPKPD-PNATGKIPGLPLLGKGKYDKATRLAHKEMKKKLLA-ERAAR
GGRGRGAAGAQD-
>XP_008729110_Cladophialophora_carrionii
------------------------------------MGSKKRK--ESFGATDETSKKGKK
SKPADKKNDTKTEDGDGTAPAIDPDKSSNMLSDLIPESAAIDKSTVVKSKQARKRAADFM
DGDE-A-A-------------DSDGGVKLLENE-----PAQISDEPA---------KKKA
KKSK-KTKK---------------------------------------------------
-SED---GEPLTADGVNGVIEHTGEEELETATKHQPVSTSMQAEAERTVDHELEDGFGGF
ASEADEDDD--QVEAD--------------DNA---AALLTGFDSDT-------------
------EDKQGDE-GLDLSKIPALPKSK-K-LQKKL---------DK----AK-AKGG-D
EG--PGTVYVGRIPHGFYEKEMRAYFSQFGEITRLRLSRNKKTGASKHFAFIEFAHDSVA
KIAAEAMDNYLMFGHILKCKYAEPG-SLHPDVW-KGANKKFRKIPHEKLERERLAAPKTE
EQWQKKVDKEQRKRDKKAEKMK-AIGLEMPLSTLTSPSAALK-ERLADQGVP-QQIEDGN
T--GPTGAIEPPADV------------------PKDEVATKEGKKS------KKEK--KS
---KKEARDEVAPIPDSNPSVEASLVDAEAKKEKKSK---------KEKK------SDPQ
TVP-------DANPAPVSSVVNGESKKEKKSKKGKKNEGAAVP----------ISDPSEK
SAKATTKKAAEVK--------------DAEAE--------------------PQPRAMEV
DAPVSTTDATSHDAATDPNQTGLTKAEKKKLTKAEKKALNAD-RKALQAEKKALH-----
-----------------------------------------------------------K
-AQKSVNKPTDIPEPADIGDADE-Q--AEEGPTPLPDANAE-----------LSADFISL
GQFD-------------------DTEGK-VAQPHNGGEGRLKPL-KVKKPKKERKNLV-K
ARGPKSKLVAT--KPKPD-PNAQSKIPGLP------------------------------
-------------
>XP_016252062_Cladophialophora_immunda
------------------------------------MGTKKRK--ESSGAIDQPLKKSKK
SKTSSKKDAFETELKDNATTT-EPSKTQNAPFNDKEETPRLDNVAAAKSKKSRKRASDFM
NDEE-PPV-------------SADTSNKVEEEK-----SAEEIAEPV---------KKKS
KKSK-KNKT---------------------------------------------------
-NNN---GETLTADGVNGVIEHTGAENLETATSHKPVSTSMQAEAERTVDHELEDGFGGF
ASEDDQDNAA-EVEPD--------------DNT---AALLAGFDSDT-------------
------EDKQEDE-GLDLGTIPPLPKYK-K-TQKKL---------EK----AK-AKGN-D
DG--PGTVYVGRIPHGFYEKEMRAYFSQFGDISRLRLSRNKRTGASKHFAFIEFASDEVA
KIVAETMDNYLMFGHILKCKYAEPG-SLHPDVW-KGANKKFRKIPHEKLERERLAAPKTE
EQWQKIIDKEQRRRDKKATKMK-AIGLDMPSSTLTAPAAALS-QKLAGQEEL-KQVENER
N--V-NPAIEPPSDL------------------AEDKVAVDGGKKS------KKEK----
---KQK------------------------KEKKKNK---------KGEG------DETD
IAS-------NSATALKTAETPVESATRKTSSDDE-------------------------
----------------------------------------------------AQLQSANG
KSAITSTAPAYKGIET------------------------TT-KTLSKPERKALK-----
-----------------------------------------------------------K
-AKK----------------TAG-ESAHAPASDIAVAAKEE-----------LSADFISF
GQFD-------------------DGEGNPKASSSPAGANKSKPW-KVKKPKEDRKNLV-K
ARGPKSKLVST--KPKPD-PNATGKIPGLPLLGKGKDDKATRQAHKEMKKQLLA-ERAAE
GGRRRGSAGAQG-
>XP_007744344_Cladophialophora_psammophila
------------------------------------MGTKKRK--ESSAATEQPLKKSKK
SKTTDKKDASETELKNAAAIA-EPIKVLKVTSDDKQETPPSDSVAAKKSKKSRKRASDFM
NDDG-SLV-------------PADTAGTAEGDK-----PADNIVEPV----------KKS
KKEK-KDKK---------------------------------------------------
-DKNSINGETLTADGVNGVIEHIGAENLETATSHKPVSTSMQAEAERTLEHELEEEFGGF
ASGDDQEAAA-EVEAD--------------DNA---AALLAGFDSDT-------------
------EDKQEDE-RFDFGTTPPLPKSK-K-TQKKL---------EK----AK-AKGN-D
NG--PGTVYVGRIPHGFYEKEMRAYFSQFGDITRLRLSRNKRTGASKHFAFIEFASNEVA
KIVAETMDNYLMFGHILKCKYAESG-SLHPDVW-KGANKKFRKIPHEKLERERLAAPKTE
EQWQKKIEKEQRRRDKKAKKMK-EIGLDMPSSTLTTPSTALS-QKLAAGEGL-KQIENEQ
D--APALAIQPASDL------------------SDDKVAVEEG---------KKS-----
---KKE------------------------KKKNKTK---------KGKT------DEAG
IAL-------NPTLVSESTETPAEGEAHSTAAEGE-------------------------
----------------------------------------------------GEPQSAEA
KPTISPTDTADQSATT------------------------TS-NDMFKAERKALK-----
-----------------------------------------------------------K
-AKKAAKKSNGVAESGETVQTAE-ESARVPAPDVAADAKAE-----------LAADFISL
GQLD-------------------DSEGNPKSGSSPADGKKLKPW-KVKKPKKERKNLV-K
ARGPKSKLVST--KPKPD-PNATGKIPGLPLLGKGKYDKATRLAHKEMKKKLLA-ERAVR
GGRSRGAAGAQD-
>XP_018694237_Fonsecaea_erecta
------------------------------------MGDKKRK--ESSGATDQPLKKSKK
SKTTDKKDASEPKLKDNTMPA-EASKAPKGLPNDKQEILPSDNVAVTKSKKSRKRASDFM
IEDE-PPV-------------TADTVTKAGGDE-----PAEELAEPV---------KKKS
KKSK-KSKA---------------------------------------------------
-SSN---GETLTADGVNGVIEHTGAEDLETATPHKPVSTSMQAEAERTVEHELEDGFGGF
ASEDDPEDAASEVEAD--------------DNA---AALLAGFDSDT-------------
------EDKQDDE-RVDLGTIPPLPKYK-K-TQKKL---------EK----AR-AKGK-D
DG--PGTVYVGRIPHGFYEKEMRAYFSQFGDITRLRLSRNKRTGASKHFAFIEFASDEVA
KIVAETMDNYLMFGHILKCKYAEPG-SLHPDVW-KGANKKFRKIPHEKLERERLAAPKTE
KQWQKKIDKERRKRDKKAEKLK-AIGLDMPPSTLTAPSTVLS-QRLADREEP-KQIENGP
S--AASAAVETSGDL------------------AKGEVAVEGGKKS------KRD-----
---KKE------------------------KKEKKNQ---------KGKQ------DEVD
IAL-------NSEATLDPGD---EKEPQSTGVEDE-------------------------
----------------------------------------------------AQPQS---
-------------AET------------------------TT-KEMSKAERKALK-----
-----------------------------------------------------------K
-AKKAAKESTGAAESSKAPEMAE-ESADIPAPDEEATAKEE-----------LSADFISF
GRFD-------------------DGAGKPEASSSPAGGNKSKPW-KVKKPKKERKNLV-K
ARGPKSNLVST--KPKPD-PNATGKM-GLPLLGKGKYD---RPRVKRIRS----------
-------------
>XP_022515778_Fonsecaea_monophora
------------------------------------MGTKKRK--ESSGATDQPLKKSKQ
SKSADKGDASKAELKGNESIE-VPS-------DHKQKTLQSDNAAVTKSKKSRKRASDFM
DDGE-APV-------------PVDTANEVEGQN-----GTEEAAEPA---------KKKS
KKNK-KNKT---------------------------------------------------
-SHN---GETLTADGVNGVIEHTGAENLETATLHKPVSTSMQAEAERTVDHELEEGFGGF
ASEDEQEDAG-EVEAD--------------DNA---AAILAGFDSDT-------------
------EDKQ-DE-GFDFGTTPPLPKYK-K-TQKKL---------EK----AK-AKGN-D
DG--PGTVYVGRIPHGFYEKEMRAYFSQFGDITRLRLSRNKRTGASKHFAFIEFASNEVA
KIVAETMDNYLMFGHILKCKYAEPG-SLHPDVW-KGADKKYRRIPHEKLERERLAAPKTE
EQWQKKIDKEQRKRDKKAKKMK-AIGLDMPSSTLTAPSAALS-QKLASQAES-KQIENGQ
N--GPSPALEAPSDL------------------AKDTPAVEEGKKS---KKDKKDK--TE
KKEKKE------------------------KKEKKSK---------AGKE------TDAA
IAL-------TS----TSADLPTEGEAQGTSTD---------------------------
------------------------------------------------------------
--------VTDNHAET------------------------VS-KEMSKAEKKALK-----
-----------------------------------------------------------K
-AKKAAKEPTTAAEPAEVEEEAG-ESAHVPAEDGVAATKEE-----------LSADFISF
GQFD-------------------EGEAKPEASSSPAGGNKLKPW-KVKKPKKERKNLV-K
ARGPKSNLVST--KPKPD-PNATGKIPGLPLLGKAKYDKAARQAHKELKKKLLA-ERAAK
DGRGRGRAGTQG-
>XP_016628610_Fonsecaea_multimorphosa
------------------------------------MGTKKRK--ESSGATDQPLKKSKK
SNI-TKNDASESELKADATIT-EPSKTPKVSTEGKQDTLQSDNVAVAKSKKSRKRASDFM
NDDE-PPV-------------PADTANKVEGNK-----SAEEVAEPV---------KKKS
KKGK-KDKT---------------------------------------------------
-NNN---GETLTADGVNGVIEHTGAENLETATSHKPISTSMQAEAERTVDHELEDGFGGF
ASEDDQEDAA-EVEAD--------------DNA---AALLAGFDSDT-------------
------EDKQDDE-GLDFGTIPPLPKYK-K-TQKKL---------EK----AK-AKGN-D
DG--PGTVYVGRIPHGFYEKEMRAYFSQFGDITQLRLSRNKRTGASKHFAFIEFASDEIA
KIVAETMDNYLMFGHILKCKYAEPG-SLHPDVW-KGANKKFRKIPHEKLERERLAAPKTE
EQWQKMIDKEQRRRDKKAKKMK-AIGLDMPLSTLTAPSEALS-QKLADQEEP-KQIENEK
N--VSSPAIKPSSVL------------------AEDKVAVEEGKKS------KKEK--G-
---KKE------------------------KKEKKSK---------KSKE------DKID
IAL-------DS-TALELAEVPVEKKPQGTDAEDE-------------------------
----------------------------------------------------AQPQSANA
KSAVTSMGQTDEDAEA------------------------IT-KEMSKAERKALK-----
-----------------------------------------------------------K
-AKKAAKESSNAAESTEAPETAE-ESANVPAPGVMAAAKEE-----------LSADFISF
GQFD-------------------DGEGNPKAKSSPASGNKLKPW-KVKKPKKERKNLV-K
ARGPKSKLVST--KPKPD-PNATGKIPGLPLLGKGKYDKATRLAHKEMKKKLLA-ERAAR
GGRGRGGASAQG-
>XP_022501916_Fonsecaea_nubica
------------------------------------MGTKKRK--ESSGATDQPLKKSKQ
SKSADKSDASKAELKDNESIE-VPS-------DHKQKTLQSDNAAVTKSKKSRKRASDFM
DDGE-APV-------------PADTANEVEGQN-----GTEEAAEPA---------KKKS
KKSK-NNKT---------------------------------------------------
-SNN---GETLTADGVNGVIEHTGAENLETATLHKPVSTSMQAEAERTVDHELEEGFGGF
ASEDEQEDAG-EVEAD--------------DNA---AALLAGFDSDT-------------
------EDKQ-DE-GFDFGTTPPLPKYK-K-TQKKL---------VK----AK-AKGN-D
DG--PGTVYVGRIPHGFYEKEMRAYFSQFGDITRLRLSRNKRTGASKHFAFIEFASNEVA
KIVAETMDNYLMFGHILKCKYAEPG-SLHPDVW-KGADKKYRKIPHEKLERERLAAPKTE
EQWQKKIDKEQRKRDKKAKKMK-AIGLDMPSSTLTAPSAALS-QKLAGQAES-KQIKNGE
N--GPSPALEAPSEL------------------AKDTPAVEEGKKS------KKDK--TE
KKEKKE------------------------KKEKKSK---------AGKE------TDAD
IAL-------TS----TSADLPAEGEAQGTSTD---------------------------
------------------------------------------------------------
--------VTDNHAET------------------------VS-KEMSKAERKALK-----
-----------------------------------------------------------K
-AKKAAKEPPAAAEPAEVQEEAE-ESAHIPAEDGVAATKEE-----------LSADFISF
GQFD-------------------EGEAKPGASSSPAGGNKLKPW-KVKKPKKERKNLV-K
ARGPKSNLVST--KPKPD-PNATGKIPGLPLLGKAKYDKAARQAHKELKKKLLA-ERAAK
GGRGRGRAGTQG-
>XP_013289657_Fonsecaea_pedrosoi
------------------------------------MGTKKRK--ESSGATDQPLKKSKQ
SKSTDKGDASKAELKDNESIE-VPS-------DHKQKTLQSDNAAVTKSKKSRKRASDFM
DDGE-APV-------------PADTANEVEGQN-----GTEEAAEPA---------KKKS
KKNK-KDKT---------------------------------------------------
-SNN---GETLTADGVNGVIEHTGAEILETATLHKPVSTSMQAEAERTVDHEFEEGFGGF
ASEDEQEDAG-EVEAD--------------DNA---AALLAGFDSDT-------------
------EDKQ-DE-GFDFGTTPPLPKYK-K-TQKKL---------EK----EK-AKGN-D
DG--PGTVYVGRIPHGFYEKEMRAYFSQFGDITRLRLSRNKRTGASKHFAFIEFASNEVA
KIVAETMDNYLMFGHILKCKYAEPG-SLHPDVW-KGADKKYRKIPHEKLERERLAAPKTE
EQWQKKIDKEQRKRDKKAKKMK-AIGLDMPSSTLTAPSAALS-QKLAGQAEL-KQIENGE
N--GPSPALEAPSDL------------------AKDTPAVEEGKKSKKDKKDKKDK--TE
KKEKKE------------------------KKEKKSK---------AGKE------TDAD
IAL-------TS----TSADLPTEGEAQGTSTD---------------------------
------------------------------------------------------------
--------VTDNHAET------------------------VS-KEMSKAEKKALK-----
-----------------------------------------------------------K
-AKKAAKEPTTAAKPAEVQEEAE-ESAHVPAEDGVAATKEE-----------LSADFISF
GQFD-------------------EGEAKPEAGSSPAGGNKLKPW-KVKKPKKERKNLV-K
ARGPKSNLVST--KPKPD-PNATGKIPGLPLLGKAKYDKAARQAHKELKKKLLA-ERAAK
GGRGRGRAGTQG-
>XP_007758168_Cladophialophora_yegresii
------------------------------------MGSKKRK--ESVGATDETSKPGKK
SKSADKKNATKIQVGDDTAAFNKPSDSLNVPSDAGPESTAVDKSTVVKSKKSRKRAADFM
DGDE-A-A-------------DSDGGVKLPENA-----PARISDEPA---------KKKA
KKSK-KTKK---------------------------------------------------
-SED---GVPLTADGVNGVIEHAGEEELETATKHKPISTSMQAEAERTVDHELEDGFGGF
ASEDDKDEE--QVEED--------------DNA---AALLTGFDSDT-------------
------EDKQEDE-GLDLSKIPALPQSK-K-LQKKL---------EK----AK-AKGA-D
EG--PGTVYVGRIPHGFYEKEMRAYFSQFGEISRLRLSRNKKTGASKHFAFIEFAHDSVA
KIAGEAMDNYLMFGHILKCKYAESG-SLHPDVW-KGANKKFRKIPHDKLERERLAAPKTE
EQWQKKVDKEQRRRDKKAEKMK-AIGLEMPPSTLTNPSAALK-QRLADQEVP-KQIEEGN
N--ARVGAIEPLADV------------------PKDDVAMKEGKKS------KKEK--KS
---KKEAKDVVVAVPDSNPSMEASVVDTEAKQEKKTK---------KGKK------SEPE
AVP-------AANATAESTEVNGESKKDKKSQKEKKAEAEAVPAAASAPEPTVVDGESKK
QKKSKKQKTDEVEAVPAVTIATEASVADGESKQEKKSKKGKKNGGVAVPQTGPQPQAMEV
DEPISTTDATNTDAATDPNHTGVTKVEKKKPTKAEKKALNAD-RKALQAEKKALH-----
-----------------------------------------------------------K
-AQKSANKPTDVPEPADIGDADD-QPEAEDGTAAMPDTNAE-----------LSADFISL
GQFD----------------------GK-DDKASNSGSKQLKPW-KVKKPKKERKNLV-K
ARGPKSNLVAT--KPKPD-PNAKSKIPGLPVMGKGKYDKATRQAYKEMKKKIVA-ERAAR
GLPPHRVRGEF--
>XP_016230619_Exophiala_spinifera
------------------------------------------------------------
------------MGNTTSSSATIPVPDGPVAESKTPSSGN---AAVASAKASRKRAADFM
EDSEEVSG-------------KPAAGRKSADDL-----TTAPTNKST---------SKKS
KKNK----K---------------------------------------------------
-GKH---DELLSADGVNGVIEHSGEEEVETATTHKPVSTSMQAEAEHTVDQELEDEYGSA
E--DEE-----EAGQD--------------DNA---DVLLAGFDSES-------------
------EDNQEDK-GLDINSKPTIPANK-K-LRSQL---------KK----IKNSGGA-D
EE--PGTVYVGRIPHGFYEAQMKEYFSQFGDISRLRLSRNKRTGASKHFAFIEFKSNEVA
KIVASTMDNYLLFGHILKCKYAEPG-SLHPDVW-KGADKKFRKIPHEKLEREKLATPKTE
AHWQKLVDKEQKRRDKKAKKLE-KLGIDMPPSTLTKPGTALQ-ERLAAQEQQ-QKIQDEV
S--EPTGMLEPPKDV------------------PKDDIAVKEAKKS------KKEKKEKK
EKVAPPAVED-------EPATKTPIEDTAGKSSKKDK---------KSKKAANVAPVKAD
AS--TEDAVDAGSAPATTEAKPAKKEKKKKQKPE--------------------------
--------------------------------------------------------STEQ
VETASP---------AAI----------------------PEKKKLSKKEK---K-----
-----------------------------------------------------------K
-AQE--------TPAAAVEKTAE-PAVEPPVSSEAVAAAPAE----------SGADFISL
TEFADDQSES-------------ADDDAGANEQAGKPGKPVKPW-KKEKKKKDRKNLV-K
ARGPKSNLAPTSQKSKQD-PQASGK-DGMPLLGKSKYDKAARQAHKELKKEMLS-KKFGG
QRRMSGGSSS---
>XP_016267187_Exophiala_oligosperma
------------------------------------MATKKRK--ESSGAGEVPHKKSKK
SKST-------AADNATISSATIPVADAPVAKSKTNAPSN---AAAVSAKSSRKRAADFM
EDGEDAPG-------------KAVTATKSAVDL-----TTAPTDKST---------SKKT
KKAK-KSNK---------------------------------------------------
-GKH---DELLSADGVNGIIEHSGEEEVETATTHKPVSTSMQAEAEHTVDHELQDEYGSA
G--DDD-----EAEQD--------------DNA---AVLLAGFDSES-------------
------EDNQEDK-GLDVNSKPTIPANK-K-LRSQL---------KK----IKNSEGA-D
EE--PGTVYVGRIPHGFYEAQMKEYFSQFGDISRLRLSRNKRTGASKHFAFIEFKSNEVA
KIVASTMDNYLLFGHILKCKYAEPG-SLHPDVW-KGADKKFRRIPHEKLEREKLAAPKTE
AQWQRLIKKEQNRRDKKARKLQ-KLGIDMPSSTLTDPSKALR-ERLAAQEQQ-QQLQDEI
S--VPTGMLEPPKNV------------------PKDAVAVKEAKKS------KKEK--KP
EKVASAAVED-------EPSTTTSKKDVTGKSSKKDK---------KSKQ-VDITPAEAQ
AKTVTETTTDEVTVPEATEAKPAKKDKKKKQKSD--------------------------
--------------------------------------------------------SAEQ
VEAHTS---------VAI----------------------PE-KKLSKKEKQAQK-----
-----------------------------------------------------------K
-SQE--------A-SVAVEEAAE-PAVEPPVSSE---AAPAE----------SGADFISL
AEFADEQADS-------------G-DDSGANEQAGKPGKLAKPW-KKEKKKKDRKNLV-K
ARGPKSNLVPTSQKSRQE-PQASGK-DGMPLMGKSKYDKAARRAHKEMKKEMLS-KKFSG
QRRLSSGSS----
>XP_013314065_Exophiala_xenobiotica
------------------------------------MGDKKRK--ESSGAGDAPRKKSKK
SKSAD---GSKIVDQETIAATSMPTADDAAAKSKS-TPSNMAAAAAVSAKASRKRAADFM
DDGEGEPA-------------SSAVTTKKHKAP-----ATTGTEEPT---------AKKS
KKGS-KSKK---------------------------------------------------
-SKH---DELLTADGVNGVIEHNGEEEVGTATAHKPVTTSMQAEAEHTLDHELEDEFGSD
DDVDED-----EVEED--------------DNA---AVLLAGFDSDS-------------
------EDNQQDK-GLDLTKLPRLPADK-Q-TQSKL---------KK----IKKAANQ-D
DE--PGTVYVGRIPHGFYEQQMKEYFSQFGDISRLRLSRNKRTGASKHFAFIEFKSNEVA
KIVASSMDNYLLFGHILKCKYAEPG-SLHPDVW-KGADKKFRKIPHEKLEREKLAAPKTE
GQWQKKVDKEQRRRDQKAKKLQ-AIGLEMPVSTLTSPAKALQ-ERLAAQEEP-AQIESTD
S--GPTGMLEPPANI------------------PKDDVAVKQAQKA------KKDK--KK
NKTESKAADNVATAELVQEAPVTEQADV--KSAKKDK---------KKAKRVSAGAADPD
TS--IVSVQDEAPAAEDTEVKTAQKIKKGNRKSDVDADSI--------------------
----------------------------------------------------VAPTAAES
VQDAPAAVEATVKVDAAI----------------------AE-PKVSKKEKKSSK-----
-----------------------------------------------------------K
-ARESIGEASAVAPAASVVEVATVETVEIPAAASSEPAEPIQ----------AGADFVSL
GEFADASEDK-------------P---------ATSSKKVLKSY-KKEKKKKDRKNLV-K
ARGPKSNLLPTSQKSKPD-LTSTGK-GGLPLLGKGKYDKAKRDAHKELKKAMLA-RRGGG
GRRRVSGESS---
>XP_007725510_Capronia_coronata
------------------------------------MGEKKRK--GSLGATDLPLKKSKK
SKSTD---ATKDPVEPKPVSTTEPT-----A-AFEVESRPSNDAS---TKKSRKRAADFM
NEEE---E-------------TTKTAAPLS--------TGEVVEEPT---------SKKS
KKSK-KNKK---------------------------------------------------
-SKQ---DELLTADGVNGVVEHPGDEDLETATAQKPVTTSMQAEAERTVDQELEEDFRAV
ASEDEAGYVD-EVPAD--------------DNA---AALLAGFDSDS-------------
------EDEQQDA-GLDLTTTPALPQSK-K-VRKKL---------DK----LK-AEGK-D
DG--PGAVYVGRVPHGFYEKQMREYFSQFGDITRLRLSRNKRTGASKHYAFIEFSSNEVA
KIVAETMDNYLLFGHILKCKYAPPE-SLHPDVW-VGANKKYRKIPHEKLEGERLAAPKPA
DKWQKKVDKEQRRREEKAKKLK-AIGLDMPESTLTRPEDVVQ-EKLITAEEP-KLVEDQE
P--APAALTE-----------------------ATTEGTEKESKKD------KKA-----
---KKD------------------------KKDKKKKIDGDEDKEMQDQS------AENV
AAS-------EPATADSIEAAGA------EASKGA-------------------------
----------------------------------------------------KAAKSAKE
PQLSKKERKALKKAETM-----------------------PD-SDLAKDERKALKNAQKK
LARFDPKESNELTTAAEQPVEVEAVVAEVKAPVVNGVDTAEEA---------KSPKTDSK
AAKKLAKKAAKAKKDVTETVKVA-ETEEKPVQAAASAESPEPAQTAEPAALGTDADFVSF
GEYNDEQEAGASE--------SDSGDATRATLSNASRGPKGKKY-KEKKEKKERKNLV-K
ARGPKSKLVPI--QPKPD-TTVPGKLPGVPLLGKGKYDKATRQAHKELKNKVLKNKKGPR
GSAA----GGPGA
>XP_007734276_Capronia_epimyces
------------------------------------MGDKKRK--GSSAAADLPHKKSKK
SKSTD---ATKDVVELKKVSVTEPT-----ASSTEVKPLPSDNASA-ASKKSRKRAADFM
NDEE---G-------------SNKTTVPLA--------TASVADEPT---------LKKS
KKSK-KDKK---------------------------------------------------
-TKQ---DQLLTADGVNGVVEHSGDEDLETATAQQPISSSLQAEAERTVDQELEDDFGGV
ASEDEAGYVD-EVQAD--------------DNA---AALLAGFDSDS-------------
------EDNQEDT-GLDSTVIPPLPKAK-K-VRKKL---------DK----IK-AEGN-D
NG--PGTVYVGRIPHGFYETQMREYFSQFGDITRLRLSRNKRTGSSKHFAFIEFGSDEVA
KIVAETMDNYLLFGHILRCKYAPAD-SLHPDVW-KGANKKYRKIPHEKLDRERLAAPKTA
EKWEKKVEKEQRKREEKAKKLQ-ALGLDMPNSTLTKPSDVVK-ERLITAEQP-NLIEHQE
T--NGEALTEPAGNL------------------AITEVAEKESKKS------KKD-----
---KKD------------------------KKEKKDK---------KEKK------AEIV
ADP-------EPATAKAVEDAPAE---DYEASTEA-------------------------
----------------------------------------------------KEDKSAKE
PQLSKKERKALKKIATV-----------------------PE-SELPKDERKALKNAQKK
LAKAQEK------------------APEAKKSAVTSDHATEEAQPSKKDKKDKTEKADKK
AAKKLAKIASKAKDD-------------EPAKAASSDEAPEPVESEEP-ALGTDADFVSF
GNFDDQKEEEAAEWDSDSDADSNSPEATRATISNASQGPKGKKFKKEKKPKKERKNLV-K
ARGPKSKLVPT--KPKPDITTTNGKLPGVPLLGKGKYDKATRQAHKELKDKVLK-KKGVR
GGAAQQVSKGPDA
>XP_009156299_Exophiala_dermatitidis
------------------------------------MGEKKRK--GSSGATDLPPKKTKK
SKSAD---VVAD----------KPA-----ASAPKDEPVPADNASAVASKKSRKRAADFM
NEEE-----------------STKAVAPTT--------ASTAVEEPA---------VKKS
KKSK-KNKK---------------------------------------------------
-GKE---DQILTADGVNGVVEHPGDEDLETATAQKPADISMQAEAERTLDQELENDFRAV
ASEDEAGYVD-EVEVE--------------DNA---AALLKGFDSDT-------------
------DDKQEDT-GLDLSTTPALPKSK-K-VQKKL---------DK----IK-AEGK-D
DG--PGAVYVGRIPHGFYEKQMREYFSQFGDITRLRLSRNKRTGASKHFAFIEFASNEVA
KIVAETMDNYLLFGHILKCKYAPPD-SLHPDVW-KGANKKYRKSPHEKLEREKLAAPKTA
DKWQKKVEKEQRKREEKAKKLK-AIGVDMPASTLANPSDVVK-DKLITAEEPKKAIEASK
P-----------------------------------ETAEKEAKES------KKE-----
---KKD------------------------KKKDKKN---------QDKK------AENA
EEEKAAAVSVEPEAAKDVESASAEKEAEPEASAET-------------------------
----------------------------------------------------KADKSAPG
VPLSKKERKALNKAETT-----------------------PE-SEMTKEERKALRNARSK
LAQAQAQ-----------------------------------A---------KTPKAGSD
-AKSPAKPTQAAEQPSVEEEKVA-D---APVD-KKNDTAPEPVTSK--------------
---DDSK--------------------------------KAKKSKKEKKEKMEKK----K
AKGSK--------------------------------DETVARAN---------------
-------------
>XP_013259073_Exophiala_aquamarina
------------------------------------MGDKKRK--ATPVSTDLPAKKSKK
SRTATDEDISKTQ-------VTKPA-------EKPDKASHVQKADVAVSKKSRKHAVDFM
SDDEATAD-------------QSKLSSEPKKIKHSTPVEVNVSTVPD---------LRKK
RKNK-KNKK---------------------------------------------------
-EQH---DELLSADGVNGVVEHEGREDLETATSHKPVASSMQAEAERTVDQELKDDFGGF
SEGQAEEAAPGEIETE--------------DNA---AVLLAGFDSDG-------------
------EDQYEDE-NLDTSSKLKLSKKKDKEVREKL---------SQ----VQ-HSGS-N
EG--PGTVYVGRIPHGFYEKEMHEYFSQFGEISKLRLSRNKHTGASKHFAFIEFSSNEVA
KIVSETMDNYLLFGHLLKCKYAQPD-SLHPDTW-KGANKKFRKIPHEKLERERLAAPKTE
VQWDKKNAREKKKRNRKARQLE-ALGLELPASTLKKSSEALKQRQLEHAKEG-SLLKNDD
SQVAPTGAIKALNGL------------------PKDELAILETTKS--------ENLEDA
EAGKKS------------------------KRSKNSK---------KNKTILGANAEATS
VAL---------------------------------------------------------
------------------------------------------------------------
-------------------------------------------IEDAQEVKKAIQ-----
------------------------------------------------------------
---------------GTAGKVVSGNETTDPVIS-------------------TTEEFIAL
AA---------------------DEEHSDSVEEPVATKGKVK---AGEKKKKDRKNIT-K
ARGPKSAITSA--K----------------------------------------------
-------------
>XP_016220640_Exophiala_mesophila
------------------------------------MAGKKRK--ESSDVVDVPSKKSKK
HKVAEDGQTPKPQ-----ASETVPV-------------PESAPTAATTSKKSRKRAVDFM
NDEDSQPADTNPPASKSKSKSKSKTTIPEPTDT-----EPPEDAEPA---------TKKS
KKSK-KKSH---------------------------------------------------
-SK----DELLSADGVNGVLEHPGHEDLETATSHNPITTSLQAEAERTVDHELAEEFGGV
-SDDEHG----SVEAD--------------DNA---AALLAGFDSDS-------------
------EDNQADE-QFDATDLKLTKKKK-KQVKKEL---------AA----IKEASAK-D
-G--PGVVYVGRIPHGFYESQMREYFAQFGDITKLRLSRNRRTGASKHFAFIEFSSREVA
KIVAATMDNYMLFGHLLKCKYAEPD-SLHPDVW-KGANKKYRKVPHDKLEREKLAAPKSE
VEWQKKIDKEQKRRDKKAAKLA-KLGLEMPHSTLASPSDALKQQQLLDQEMADGAEVIRD
A--EPAGLLEPPNGL------------------PKDEVVIKKSAED------ETV-----
------------------------------KDSKKSK---------KSKS----------
------------------------------------------------------------
------------------------------------------------------------
------------------------------------------------------------
-----------------------------------------------------------K
KNKSDSEPAPPVAKPVEEVAVAE------PAPEEVSTAE-------------AAEEFISL
AADDDEDDD--------------DEDDDAAAATNGPKGKSKKPYVKKAKKEKKVKKLAGK
VKGPKSAILP---KEKPTETKTTGRFPGVPLLGKDKYDKAKRQAYKEAKAQVQTPATGRK
SSRRTSGSK----
>XP_013275256_Rhinocladiella_mackenziei
------------------------------------MGDKRRK--ESSGAADPPLKKSKK
SKHTENNSAAVPP---------VPS-------------LSSDNVSTITSKRSRKRAADFM
NDNEDAPT-------------KPETHAKVTENKTAISVPPDDADEPA---------PKKS
KKNKNKDRK---------------------------------------------------
-GSH---DEVLSADGINGVVEHDGDGNLDTVTTHKPVSTSMQAEAERTVDQELEVGFGGF
ASDDDYDRAE-EVETE--------------DNA---AALLAGFDSDS-------------
------EDKQEDEGGLDLTTTLALPKSK-K-VRKKL---------DK----VK-AKGD-D
EG--PGTVYVGRIPHGFYEKQMNEYFSQFGDITRLRLSRNKRTGQSKHFAFIEFSSKEVA
KIVANTMDNYLLFGHILKCKYAEPD-SLHPDVW-KGANKKFRKIPHEKLERAALAAPKSE
EHWQKKVDKEKRKRGKKAEQMK-AIGYDMPTSTLANPSEAVK-QKPAGKDEA-RKIESEE
A--GPAGSMEPTKVP------------------PQGEAAAKESKRS------KN------
------------------------------KEEKKDK---------K----------RIA
VAI-------SAVEPPVAEPVNAVEEKAKDDGEKE-------------------------
------------------------------------------------------------
----------------------------------------SK-SKLTKVERKAQK-----
-----------------------------------------------------------K
TAKKLAKESDAVIAPGTKSDPVQ-ETKTVEAPETDSKRNPE-----------NEADFISF
GDINFEK--------------ESRSSNSPKASRGPPG----KKL-KKEKKKKERKNLV-K
ARGPKSNLIAS--KPKSD-PNATGKIPGLPLMGKDKYNKAKRQAHKELKNKILA-RRATG
ASRGSSAGSRS--
>XP_017994273_Phialophora_attinorum
------------------------------------MGEKKRK--SLDALAEAPSKKSKK
GDATDVPTQKKSK-KIETTDIVVPT-------------------AAAVSKQKRKRAADFL
DDDEDAGG-----------------------------VDVPAAQSES---------TKPS
KKSKKKQNG---------------------------------------------------
-SNA---AETLTADGSNGVVEHAGDEHVETITKAPKKTKSMQQEAQDTVDKEIEDEFAAF
SEDDNQST---KIIVDPVGSNSDDDEGTNIDTT---AALLTGLDSDS-------------
------DDDAADT-G-DLTRTPALPDYK-K-TTKKL---------RQ----AKEQKSG-E
DT--PGTIYVGRIPHGFYEPQMRAFFTQFGDITRLRLARNKHTAASKHFAFIEFASSEVA
KIAAAAMDNYLMFGHILKCKYVEAE-ALHPDTF-KGANRKYRKIPHVKLEGKRLAEAKSV
EAWSRKNEKEKHKRQKKAKLLKEKMGYDAPSGRLVDPADVVA----AAASKQ-AQIEE--
---KPVEERKEIADV------------------AATNGIANGTSKE--------------
------------------------------KKAKKDK---------KAVK------DQTY
IAD---------------------------------------------------------
------------------------------------------------------------
----------------------------------------AVVANGSAQEKQTKK-----
------------------------------------------------------------
-AETEVK-----------------------------------------------------
---------------------------------------------ETKSEPKDKK----K
AKKVKSAAVVA-------------------------------------------------
-------------
>NP_588551_Schizosaccharomyces_pombe
-----------------------------------------------MSKAKSPIKSSKK
------------------------------------------------------------
--------------------------------------------------------SVNQ
PKSVLREKK---------------------------------------------------
---------------------------VKDAEKAEHISLQGHVDNS--------------
------------------------------DEEGQDKEFFPGFGSSD-------------
----DDEEDSPNALVNTSRQIMDLGEDAEKTIKKKV---------SE----NKNLQKK--
----KGVLYVGRLPHGFYEKQMRMYFSQFGPVLRLRMSRNRKTGSSKHYAFIEFESLDVA
NVVAETMHNYLLYGKLLQCKVIPED-QVHENMF-KGADVPFKRIPHATIARLQHEKPLSK
EKADKLITRHNRKLKLKKRKLK-ELGITLESDV---------------------------
------------------------------------------------------------
------------------------------------------------------------
------------------------------------------------------------
------------------------------------------------------------
------------------------------------------------------------
------------------------------------------------------------
------------------------------------------------------------
--------------------------------------------------------SHPK
AASPVASKKSSKKKNKKVLAAHK-------------------------------------
-------------
```
