## Supplementary material for "Coding Sequence Insertions in Fungal Genomes are Intrinsically Disordered and can Impart Functionally-Important Properties on the Host Protein": MAFFT_MSAs: XP_720344.1_blasthits_MAFFT.txt

```
>XP_720344_Candida_albicans
------------------------------------------------------------
------------------------------------------------------------
------------------------------------------------------------
------------------------------------------------------------
------------------------------------------------------------
------------------------------------------------------------
------------------------------------------------------------
------------------------------------------------------------
------------------------------------------------------------
------------------------------------------------------------
------------------------------------------------------------
------------------------------------------------------------
------------------------------------------------------------
-MKLLYKEHP-RTLVLYSDTFSLSFRIKS---SK---------------E--LDSKKPTV
NVDLIPNTNITKEQGYRTLIRRDVFGCLGLIYVEDQIYLAIITGALTNVARPIENETVDK
IYSVDFVSLNNDDWDFVELDSSGYPIVV-------NEEQ---------DD--------DD
NNITSDRYARVQHPCFELRKLLSNGSFYYSNDFDLTSLLQNRGVSSP-----------DT
R--INSIDHYKPEYMWNSFLMDELIHFRSNLDTYNQLILDDNRFLTTVIRGFAKTTPI--
----------GSNGDSLTIISKQSWKRAGTRYNTRGIDDNGNVANFVETEYIYYNPSKS-
SIFTFTQIRGSVPTFWEQDSSLM--NPKITLTRSTQATQPVFNKHFGDILQSYGVCHIVD
LLSKTKSSEVQISQRYQQLYNHCDK-------------KEEIDYTAFDFHHETKI-AGGF
AGATKILPYLQDSLNSFGWFTYD-------------------MNRQEVITRQDGIFRVNC
LDCLDRTNLIEQVICRSVLENILTN----QGIYN-NRMA------FEGMIQKHNTLWADN
GDAISQIYTGTNALKSSFSRSGKMNFAGALSDVTKSVSRMYQNTFVDGKKQSTIDILVGV
DGRNSCKVKVYNPASEYIKSKLKEQENSFTSFENVKIFTGTYNVNAFNP--LMTKNIDLT
SWLFPSSVQNGD---GSLPDMYAIGLQELIELNASSILNADGSRALQWSQLLNEQLNSF-
-QM--------------DEEYVLLRTESIATMALFLYVKKSKVSYVTRVAGSSKKTGLGG
MAANKGACGIRCLFGTTSFAFVTCHLAAGTLAVTERYNDYSTIMQGLVFPRNYYIKDHDH
VIWFGDLNYRIDIPNLECRQLV----ANG----------AYKELLENDQLTRERR--DRG
AFNEFKEGLVKFPPTYKFDKYTNDYDTS-----------------EKQRTPSWTDRVLFL
---------------SDKKLTTTNPLKLLKYDSAIDVLYSDHKAVYASFETTAKIINEQI
KKNKLNEIISSL--SFKKI--------------------------TPSP----SPS---P
AP--------------LTTSSTTTTTTTMSRT-SSLTR-SSTSILTPTP---VSAGGTTD
LIHGLGQTTTTTLSS---------------------------------APP-PPPPARRA
MTT---------------------------------------------------------
------------PSTIPPIGFS----------------STP-----LIPSP---------
-----------LSSNRSSPA-------------------P-------------SINSSSE
KKHDTKP-PIPPMKR---------NTTLNDIKL---------------------------
------------------------------------------------------------
------------------------------------------------------SSPSLT
NSIKSGKV----LKDDSDVDTMKKLDV---------------------------------
------------------------------------------------------------
-----------------------------------K--PMIP---------KKPENL---
----------------------------------KSIHKDGKLDNNGNSTSQNTNGGESG
GGGVATP------------------------------------KS---------------
---M--------------------------------------------------------
------------------------------------------------------------
------------------------------------------------------------
-------------------------------------ASWQPLVPGRK-
>XP_002418723_Candida_dubliniensis
------------------------------------------------------------
------------------------------------------------------------
------------------------------------------------------------
------------------------------------------------------------
------------------------------------------------------------
------------------------------------------------------------
------------------------------------------------------------
------------------------------------------------------------
------------------------------------------------------------
------------------------------------------------------------
------------------------------------------------------------
------------------------------------------------------------
------------------------------------------------------------
-MKLLYKEDP-RTLVLHSDTFSLSFRI------K---------------E--RDPKKPTV
NVDLIPNPNITKEQGYRTLIRRDVFGCLGLIHVEDQIYLAIITGAITNVASPIENETVDK
IYSVDFVSLNNDDWDFVELDSSGYPI------------G---------DE--------DD
T-------ARVQHPCFELRKLLSNGSFYYSNDFDLTSLLQNRGVGSP-----------D-
-----SIDHYKPEYMWNSFLMDELIHFRSNLDTYNQLILDDNRFLTTVIRGFAKTSPI--
----------GNHGDSLTIISKQSWKRAGTRYNTRGIDDNGNVANFVETEYIYYNPSKS-
SIFTFTQIRGSVPTFWEQDSTLI--NPKITLTRSLQATQPVFNKHFSDILQSYGVCHIVD
LLSKTKSSEVQISQRYQQLYNHCDK-------------KEEIDYTAFDFHHETKI-AGGF
AGATKILPLLQDSLNSFGWFTYD-------------------MNSQEVITRQDGIFRVNC
LDCLDRTNLIEQVICRSVLENILTN----QGIYN-NRMA------FEGMIQKHNTLWADN
GDAISQIYTGTNALKSSFSRSGKMNFAGALSDVTKSVSRMYQNTFVDGKKQSTIDILVGV
DGRNSRKVKVYNPASEYIKTKLKEQESSFTSFENIKIFTGTYNVNAFNP-----KTIDLT
SWLFPQ-----D---GSLPDMYAIGLQELIELNASSILNADGTKASQWAQLLNEQLNSF-
-QI--------------DEEYVLLRTESIATMALFLYVKKSKVSYVTRVAGSSKKTGLGG
MAANKGACGIRCLFGTTSFAFVTCHLAAGTLAVTERYNDYSTIMQGLVFPRNYYIKDHDH
VIWFGDLNYRIDIANLECRQLV----ANG----------AYQELLENDQLTRERR--DRG
AFSEFKEGLVKFPPTYKFDKYTNDYDTS-----------------EKQRTPSWTDRVLFL
---------------SDKK---ASPLKLLKYDSAADVLYSDHKAVYASFETTARIINEQV
KKSILNEIISSL--ALKKI--------------------------TPSP----SPS---P
AP---------------------STTATISSS-SNLTR-SSTSIMTPTP---VSA-ASRD
LIHGLGQTTTTT-------------------------------------PP-PPPPARRA
TT----------------------------------------------------------
--------------TIPPIGFS----------------STP-----LIPSP---------
-----------L----SSPA-------------------P------------------SE
KKHDVK--PIPPMKR---------NTTLNDIK----------------------------
------------------------------------------------------------
-------------------------------------------------------SPSLN
RGS----------KDDTDIDTVKKLDV---------------------------------
------------------------------------------------------------
-----------------------------------K--PMVP---------KKPENL---
----------------------------------KSTHN--------NQLEKSETNGNTN
GDSIVAP------------------------------------KT---------------
---M--------------------------------------------------------
------------------------------------------------------------
------------------------------------------------------------
-------------------------------------ASWQPLVPGRK-
>XP_002546297_Candida_tropicalis
------------------------------------------------------------
------------------------------------------------------------
------------------------------------------------------------
------------------------------------------------------------
------------------------------------------------------------
------------------------------------------------------------
------------------------------------------------------------
------------------------------------------------------------
------------------------------------------------------------
------------------------------------------------------------
------------------------------------------------------------
------------------------------------------------------------
------------------------------------------------------------
-MRLLYKEHP-RTLVLYSETYSLSFRIKS---KS---------------D-------PTV
YLELIPNTDITRENGYRSLIRKEIFGCLGLIYISQQIYLAVVTGQQSNVANPIENESVNR
IFSVDFVSLNNSEWDFVELDSSGYPITD-------AEAE---------ND----------
--------LQVVHPCFSLKKLLSNGSFYYSNDFDLTSLLQNRGLTN--------------
-----TIDHYQPDYMWNKFLVDQVLKFRSHLDPHNQLIFDDNRFLIAMIRGFAKTITL--
----------GSRGDSLSIISKQSCKRAGTRYNTRGVDDNGNVANFVETEFIYNNPSKS-
SIFTFTQIRGSVPTFWEQDSSLM--NPKITLTRSLEATQPVFNKHFAAITSTYGVCHIVD
LLSKTKSAEVQISQRYQQLYSRCNK-------------KEEIDYTAFDFHHETKI-AGGF
AGATKILSPLHDSLQSFGWFTYD-------------------TNTDEVVTRQDGVFRVNC
LDCLDRTNLIEQVICRNVLENILSN----QGL-N-NQAA------WEVVLQRHNTLWADN
GDAISQIYTGTNALKSSFSRSGKMNFAGALSDVTKSVSRMYQNTFVDGKKQSIIDTLLGV
DGPNSVKVKVYNPATEFVTNALQQQAGAFTTYEDISMFTGTYNVNALEP----TSRVDLA
DWLFPPEI---S---GPLPDIYAIGFQELIELNASSILNADGSRSNHWSQLLNDQLNSH-
-----------------NEEYVLLRTEAIATMALFLYVKKSKVSKVTRVAGSSKKTGLGG
MSANKGACGVRFQFGATSFALITSHLAAGTGAVVERMNDYNTIMDGLVFTRNYTIKDHDH
IIWFGDLNYRIEMSNMECRHLV----EGG----------AFDELIQRDQLTDERK--RNA
AFSDFSEGLVKFYPTYKFDKGTTNYDTS-----------------EKQRIPSWTDRVLYK
---------------SKNK-----GLTQLAYNSLMNVSLSDHKPVYAIFKAKVEIID---
-KAKKSAITSSLYNSFKD------------------------------------------
-----------------------EHSELLSLS-DSISS-SSTSISTA-------------
-------------------------------------------------PV-PPPPRTMT
PTM---------------------------------------------------------
------------PAMIPRKALT----------------PTPATPKSATPKP---------
-----------VTPKSVTPK-------------------PEAVQPAVTKPVATQVLPSSV
NKTATPP-APPPPRK---------TTTMS-------------------------------
------------------------------------------------------------
-------------------------------------------------------PPGIS
MSS------------------APLIPT---------------------------------
------------------------------------------------------------
-----------------------------------K--PMVP---------AKPASL---
----------------------------------KASHT---------------------
------------------------------------------------------------
------------------------------------------------------------
------------------------------------------------------------
------------------------------------------------------------
-------------------------------------------------
>XP_003871145_Candida_orthopsilosis
------------------------------------------------------------
------------------------------------------------------------
------------------------------------------------------------
------------------------------------------------------------
------------------------------------------------------------
------------------------------------------------------------
------------------------------------------------------------
------------------------------------------------------------
------------------------------------------------------------
------------------------------------------------------------
------------------------------------------------------------
------------------------------------------------------------
------------------------------------------------------------
-MKLLYKSNP-RTLVLYSDTYSLTFRTST---KQ---------------T--NAPK-PTV
NLELVPNSSITPEAGFRTLLRREVYGCLGLIYVDNQIFLSVITGALTNVANPIKNETVDK
IYSVDFVSLNNSEWDFVELDSQGYPVVT-------NDDD---------DD--------AR
Y-------NRVQHPCFEFRKLLSNGSFYYSNDFDLTSTLQTRGVNE--------------
S--LDELNNYSPQYMWNSFLMDEMIQFRSNLDSNNRSVLDDNRFLTTVIRGFAKTVAM--
----------GR-QDSITIISKQSWRRAGTRYNTRGIDDDGNVANFVETEFIYYNPSRK-
SIFTYTQIRGSVPTFWEQDSTLI--NPKITLTRSLEATQPVFNKHFAEIGEHYGVCHIVD
LLSKTKSSEVQLSNRYKQLYKNCDR-------------REEIEYTAFDFHAETKN-AGGF
AGATRILPKLYESMREFGYFSYD-------------------LEQDSVITRQDGVFRVNC
LDCLDRTNLIEQVISRTVFENILKQ----QTTSHGNQAR--DHAMIENFIIKHNELWADH
GDAISQIYTGTNALKSSFTRSGKMNLAGALSDVTKSVSRMYQNTFVDGKKQSTIDLLLGV
GGPQSKKVKIYDPASDYVTAQLEQQSHVFTTDANIKVFTGTYNVNALEP----SANIDLT
SWLFPPE----N---DAVPDIYAIGFQELIELNAGSFLAGDVTKPQKWAAILNQQLNSQ-
-----------------REQYVLLRTESIASMSLFLFVKRSSIQHVTRVSGSSKKTGLGG
IAANKGACAVRFEYGATSFALITSHLAAGTTAIAERFNDYTTIMQGMVFTRNYSIHDHDH
VIWFGDLNYRIDLPNGQCRNLI----EHG----------AFDELVKKDQLKLEMR--DKG
AFSEFNEGAVKFYPTYKFDKGTSDYDSS-----------------EKQRVPSWTDRVLYL
---------------SLKK--KRNDLKQLNYNSVMDMYLSDHKPVYSTFEVKVEFVD---
-KIKKSAMAKDLYDGYRKEHGNS---------------YDLVSLNTLSP----TPS---T
KSVSS---------ANKNESFVNDALTDLNLL-DDFDP-RAPSLPTRPN---PNSTAPR-
-------------------------------------------------RV-PPPPASRN
TTSTSIS------------------------PPINQGGSSTNL-----------------
------------PRKLPPLQ-------------------SP-LPSNGQPIPR----PSS-
----------SQSSMQGSPK-------------------PMKIPIGF-------------
---SSSP-LIP-SRS---------NSN---------------------------------
------------------------------------------------------------
-------------------------------------------------------SPSVS
NSP---------VSTPSQLDNNKAIKP----HSE--L-----------------------
------------------------------------------------------------
-----------------------------------K--PMVP---------NKPSSL---
----------------------------------SSSKL-----------KTAE-NNDSD
GDSVEGTRAEVK---NVKSNGT--------GQSPPPPPVSRSMRT---------------
---M--------------------------------------------------------
------------------------------------------------------------
------------------------------------------------------------
-------------------------------------SDWQPLVPK---
>XP_001523717_Lodderomyces_elongisporus
------------------------------------------------------------
------------------------------------------------------------
------------------------------------------------------------
------------------------------------------------------------
------------------------------------------------------------
------------------------------------------------------------
------------------------------------------------------------
------------------------------------------------------------
------------------------------------------------------------
------------------------------------------------------------
------------------------------------------------------------
------------------------------------------------------------
------------------------------------------------------------
-MKLLYKDEP-RTLVLSSETYSLTFRTNS---KQ---------------T--QLPK-PTV
NLDLVPNASISRDENFRPLLRRDISGCLGLIYIEKQIYLAVITRATKKVASPIHGETVDK
IDSVDFVSLNSNEWDFIEIDSLGYPILT-------ADEA---------DE--------EK
YS------NRVQHPCWEFKKLLSNGSFYYSNDFDLTSTLQSRGVED--------------
S--LDTISHYLPQYMWNSFLIDDMIQFRSNLDKHNQLILDDNRFLTSVIRGFAKSVPT--
----------REGDDRFTIISKQSWKRAGTRYNTRGIDDNGNVANFVETEFIYYNSLRS-
SVFTYTQIRGSVPTFWEQDSSLM--NPKITLTRSAEATQPVFNKHFADLSESYGVCHIVD
LLSKTKSAEIQLSNRYRQLLKNSDR-------------KEEIDYTDFDFHQETK--VGGF
ASAVKILRLLDESLHQFGFFSYD-------------------LDLNQEITRQDGVFRVNC
LDCLDRTNLIEQVISRTVLDLILQS----QSSSRANQVR------AENLKLLHNALWADN
GDAISQIYTGTNALKSSFSRSGKMNIAGALSDVTKSVSRMYQNTFVDGKKQSTIDLLLGV
AGPNSRKVKIYDPASEFVSAGLKQQLHLFSTNENIKIFTGTYNVNALEP----SSNVDLT
AWLFPPE----N---ESLPDIYAIGFQELIELNAGAILNADASRPAKWAELLNAQLNSQH
GSA--------------HEKYVLLRTESIASMSIFLFVKQSAVHHVTKVSGSYKKTGLGG
IAANKGACAVRFEYGATSFSLITSHLAAGTTAVMERFNDYSTIMNGLVFTRNYSIQDHDH
VIWFGDLNYRLSLPNYQCRELV----ENG----------AFDELIQSDQLTEERR--NRG
AFQEFNEGLVKFYPTYKFDKGTSDYDTS-----------------EKQRTPSWTDRVLFI
---------------SNKK--KRNDLQQLNYNSVMDIFLSDHKPVYATFEAKVEFID---
-KEKKAEITKSLYDAYRKEHGSF---------------ADLVSLHTLSP----TPS---T
SS--------------RNEGFAQDALNDLNLL-DDFDP-NALSLPSRPH---PNSTAPK-
-------------------------------------------------RV-PPPPAARK
VVPRETAKNGFGGLIKGANGLKKPNGLPHRLPPPPRSYSSTSIDSTAKPRLDSNVGISTA
NPNMATAKPNIKPRGLPPAPQS----------------YSL-LDENTVPTP-------P-
----------APRSVTASPA-------------------PMKVPIGF-------------
---SSSP-LVPLSRT---------GSN---------------------------------
------------------------------------------------------------
-------------------------------------------------------ASSLN
QSP---------IASPAP---SRSVKSPPMEHSK--------------------------
------------------------------------------------------------
-----------------------------------P--PLVP---------TKPSAL---
----------------------------------SASKI-----------KTTPLNNEDE
GEGEGEPEGEVERKVDIADNSSKVGNKEVIKKEAPVPPAARSMRT---------------
---M--------------------------------------------------------
------------------------------------------------------------
------------------------------------------------------------
-------------------------------------SDWKPLVPK---
>XP_007377743_Spathaspora_passalidarum
------------------------------------------------------------
------------------------------------------------------------
------------------------------------------------------------
------------------------------------------------------------
------------------------------------------------------------
------------------------------------------------------------
------------------------------------------------------------
------------------------------------------------------------
------------------------------------------------------------
------------------------------------------------------------
------------------------------------------------------------
------------------------------------------------------------
------------------------------------------------------------
-MRLLYKEEP-RTIAIQSHTHTLRFRAQP----S---------------S--GETKKPLV
NLELVPNSHITKHQGYRALLSKEIYGCLGLAYVDNQTYVAIITGAIVNVANPLGNETVDR
IYSIDFISLEDNYWDHKLLDSSGFPVIS-------AEDP---------DD--------DG
--------VRIQHPCIDLKKLVSNGTFYYSNDFDLTSLLQNRGVNT------------EQ
G--ARSIDHYSKEYMWNSFLMEEMIKYRTNLDHQAQQILDENKFLTVAIRGFAKTVQL--
-----------GANDSITLISKQSWKRAGTRYNTRGIDDYGNVANYVETEFIYNNPSNS-
SIFSFVQIRGSVPTFWEQDSTLI--NPKITLTRSSEATQPIFNAHFKQICENYGVTHIVD
LLSKTKPAESQLSNRYKQLYEQCDR-------------NNEIEYTAFDFHQETK--VGGF
AQAGKIIPLLHKSIEQFGWFYYD-------------------LNAEEIITRQDGIFRVNC
LDCLDRTNLIQQIICRNILQNILSN------------TG--SRRSEESLMLRYNSLWADN
GDAISQIYTGTNALKSSFSRSGKMNIAGALSDVTKSVSRMYQNTFVDSKKQSTIDLLLGV
DGKYSKKVKIFDPLHEFVNGKLKQQAGTFTSFKNIKCFTGTYNVNALEP----ESHIDLS
SWLFPP-----A---SSSADIYGIGFQELIDLDPRSILNADTTKAGKWAEILNRELNKH-
-----------------GEQYVLLRVESIASMSLFLFVKKSQAVHVTKVSGSSKKTGLGG
MTANKGACAVRFNFGDTSFVMITCHLAAGMQATLERYNDYSTILQGLLFPRNYSIRDHDH
IIWFGDLNYRINMMNEQCRDSV----ARG----------EYNELIQMDQLNEERR--HDG
AFKPFNEGVISFAPTYKFDKGTSNYDSS-----------------EKQRVPSWTDRVLFT
---------------SSTG--LSKDLTLLKYDSVMDMVLSDHKPVYAVFDVKVNFID---
-REMKGKIAKELYNVYKREHGG----------------------ELVSLSSNSSVS---S
S--------------AGTVDFSTDTLSELNLLDDDINE-GAPKLPQRPA---------R-
-------------------------------------------------RI-PPPPTSRK
VAP--PMQELKPAPV---------------------------------------------
------------PRRLPPTPNSAPPPPLPRRV------PPPSSVESSPVIPA----SAS-
----------ASVSPTISPK-------------------LQNVPIGF-------------
---SSAP-LIP-TRS---------NTAGSLSPN---------------------------
------------------------------------------------------------
------------------------------------------------------ITPVKS
AAS-LPAK----STSSIPVKSTTSLPTKTATPPPQAF-----------------------
------------------------------------------------------------
-----------------------------------K--PLVP---------SKPSAL---
----------------------------------ASRKL---------------------
---------SIGKSEDEKDEKVNNSDSDTGSDARLPPPAPRQANSVGMS-----------
---M--------------------------------------------------------
------------------------------------------------------------
------------------------------------------------------------
-------------------------------------SDWKPLIPK---
>XP_043047977_Scheffersomyces_spartinae
------------------------------------------------------------
------------------------------------------------------------
------------------------------------------------------------
------------------------------------------------------------
------------------------------------------------------------
------------------------------------------------------------
------------------------------------------------------------
------------------------------------------------------------
------------------------------------------------------------
------------------------------------------------------------
------------------------------------------------------------
------------------------------------------------------------
------------------------------------------------------------
-MKVLYQKKQ-RCIALQSETHTLLFRRLH--NKD---------------V--AHDSPPSV
QVEIASNDNLSSN--FKPLINKEVHGCLGLIHVGEQVFVAIVVGAVTNVATPLVYELIDR
IYNVEFISLSHDDWDSL-LSLGGQEDYY-------TEEA---------------------
--------GLAIHPCSELKRLLSNGSFYFSTDFDLTSILQNRGIIQSKLANRKQLLKGIA
AYGHKN-EHFSTEFMWNAFMMDDLIRFRSNLDDELEAIFDTNRFLTTAIRGFAKTTSL--
-----------NYGESMTIISKQSWKRAGTRYNARGIDDDGNVANFVETEFIYDASSSNG
TIYSFVQIRGSVPAFWEQDSTLI--NPKITITRSLGATQQIFDKHFTNIGKKYGVCHVVN
LLSKTKPAEVQVLRRFSELIEGSRT-------------TEVVEYTQFDFHQEVK--NIGF
SGATNILPELATSMEEFGVFSYD-------------------TITGEVVTRQDGVFRVNC
LDCLDRTNLIEQVICHKVFESYGGD--------------------RESL--KFNNIWADN
GDAISQIYTGTNALKSSFSRSGKMNIAGALSDVTKSVSRMYQNTFVDNKKQSTMDLLLGY
DARNSKPVRIYDPVSDFVNSELKAKKSVFTTAGNISIFAGTYNLNATTY----SSNMDLT
PWLFPPD----N---SFLPDIYAIGLQEIIELNAGSILNADSSKASRWSEALTQQLNSQ-
--S--------------NDKYLLLRTESLSSMALYLFVKESLVNNISHVFGASKKTGLGG
MTVNKGACAVRFEYGSTSFALVTSHLAAGTTAIAERYNDYVTVMEGLTFSRNYTLPDHDH
ILWFGDLNYRIALPNDQCRFLV----EKG----------AFDDLYRQDQLQQEMK--KKG
AFFGFKEGPIIFYPTYKFDKGTNEYDTS-----------------EKQRIPSWTDRILYQ
---------------SDSD---IPELEQLNYSSIFDMIYSDHKPVFSTFKSQVEFVD---
-EAKKLALQKQLYEKYKAQHDDD---------------VSIY-----------SSS---T
LSSVP---------ISKSNSFRRDTMTELNLIDDDDSSPSPPKLPSRPMS--QAPSTLR-
-------------------------------------------------KV-PPPFDGYD
STAK--------------------------------------------------------
------------PAILRS-------------------------ASLTAPIPP----APRR
TVTTV-----SSSSNSTTSA-------------------SSPVPLGF-------------
---SLTP-LVPSNKSSRAASPETKNGDRNDGKV---------------------------
------------------------------------------------------------
------------------------------------------------------ASPPLN
SKSTISLKPLVPSRTSSPISVGSGPQKASPTESQHKL-----------------------
------------------------------------------------------------
-----------------------------------A--PMKP---------NKPVQL---
----------------------------------SSSKQ---------------------
---------------------TEVPTPPQSNTKVPEPPAPRNIKS---------------
---M--------------------------------------------------------
------------------------------------------------------------
------------------------------------------------------------
-------------------------------------SDWKPLMPN---
>XP_001383905_Scheffersomyces_stipitis
------------------------------------------------------------
------------------------------------------------------------
------------------------------------------------------------
------------------------------------------------------------
------------------------------------------------------------
------------------------------------------------------------
------------------------------------------------------------
------------------------------------------------------------
------------------------------------------------------------
------------------------------------------------------------
------------------------------------------------------------
------------------------------------------------------------
------------------------------------------------------------
-MKLLYKDSP-RTIALCSETHALLLRQSK--------------------------KASKV
NVEIASNSHVTKEQGFRTLIKREVFGCLGLIHLDHQVFVAVITGAILNVANPVNYETVDK
IYSVDFISLASDEWDFANLDANGIPIAV-------AGSE---E-----D-----------
--NDY---AREVHPCQELKKLLSNGSFYYSNDFDLTSLLQNRGISNTKLFEGAS---RTK
P--TKTVEHYQKEYMWNSFLMDELLKFRSNLDPYAQESMDNNHFLTTVIRGFAKTVAL--
----------NSSQDSITVISKQSWKRAGTRFNARGIDDNGNVANFVETEFIYFHPTQS-
SIFSFTQIRGSVPTFWEQDSTLI--NPKITLTRSLEATQPIFDRHFTEVCEKYGVCHIVN
LLSKTKPAEISVSRRFRDLYDDAER-------------KEEISYTEFDFHHETKQ-SGGF
AGATKILPLLRDSQEQFGWFVYD-------------------IEQEEVVTRQDGVFRVNC
LDCLDRTNLIQQVICKNVLDSILQN-------QSSGSHR--DRLVNEDIIIKHNSLWADN
GDAISQIYTGTNALKSSFSRSGKMNFAGALSDVTKSVSRMYQNTFVDGKKQSTMDVLLGY
DAR-TRPVKIFDPINDYVNEQLKTQSNLFTTWNNITVFAGTYNLNALEP---GARPVDLT
GWLFPPENS--S---SELPDIFAIGFQELIELNAGGMLNADPSKPLKWAKILNDQLNSQ-
-----------------KEQYLLLRTESIASMSLFLFAKKSQVHNVTQVAGSSRKTGLGG
MTANKGACAVRFEFGSTSFALITSHLAAGTTAVVERFNDYSTIMQGLTFTRNYTIKDHDH
VIWFGDLNYRISLANDQCRSLI----EHG----------AFDELLAVDQLNEEIS--SKG
AFHGFKEGPIKFYPTYKFDKGTSDYDTS-----------------EKQRVPSWTDRVLYL
---------------SAKD---KESLKLLNYNSVMDIFVSDHKPVYATFNSKVEFID---
-QDKKLKMSKSLYDSYKLEHLGV---------------GE----NLLDISAANSIY---S
KSPDP---------KTNGNSFSHDVLSDMNLL-GVETV-STPT-----S-V-KSEISPR-
-------------------------------------------------RV-PPPPTSRR
QVA--TDLTTGRATL---------------------------------------------
------------PRKLPP--------------------P-P---ETGFSVPP----PP--
----------PERKSNASLA----------IPTPR----VVNPPFGF-------------
---STTP-LIP-SRS---------NSA---------------------------------
------------------------------------------------------------
-------------------------------------------------------TPNIS
SPV------------SSPVLKSNGASPLHRTIPP--L-----------------------
------------------------------------------------------------
-----------------------------------H--PSHP---------SNP-EV---
----------------------------------SKSE----------------------
------------THLPPPLQKAK--------TAVPAPPPPRLGASVTPE---IPKS----
---M--------------------------------------------------------
------------------------------------------------------------
------------------------------------------------------------
-------------------------------------SDWKPLVPK---
>XP_020064175_Suhomyces_tanzawaensis
------------------------------------------------------------
------------------------------------------------------------
------------------------------------------------------------
------------------------------------------------------------
------------------------------------------------------------
------------------------------------------------------------
------------------------------------------------------------
------------------------------------------------------------
------------------------------------------------------------
------------------------------------------------------------
------------------------------------------------------------
------------------------------------------------------------
------------------------------------------------------------
-MKVLYKEKP-RTIAIYSESHSLVFQLLK-------------------------GLNNSV
AVELIPNEQVTREKGFRILVQREISGCLGLINVEDQVFLVVITRAVQDVASPVEYESVDR
IYSVEFISLVSDEWDFVNLDSNGFPIVT-------AANG---T-----QE--------EE
T-SDY---ARSVHPCQELKKLLSNSTFYYSNNFDLTSLLQNRGIIGDRIKNGDG---ASV
R--KLAVEHYQQDYMWNSFMMEELINFRSNLEPYVQSILDDNHFLTTVIRGFAKTIRL--
----------NSSGDSISVISKQSWRRAGTRFNARGIDDNGYVANFVETEFIFNCPSQS-
SIFAFVQIRGSVPTFWEQDSTLI--NPKITLTRSLGATQPVFNKHFSDICNKYGVCHIVN
LLSKTKSAEVAVLRRYKELYTQSDH-------------REETTFSEFDFHHETKPASGGF
AGASKILALLHQSLEQFGWFYYD-------------------TEQGEVCTRQDGVFRTNC
LDCLDRTNLIQQVISQYILEHILRN----QSLNHGNSSR--DRARIEDTINRHNSLWADN
GDAISQIYTGTNALKSSFSRSGKMNFAGALSDVTKSVSRMYQNTFVDGKKQSTMDLLLGY
DSKNSIPVQIYDPINEHVAGKLKSKAGIYTTWKDIIIFAGTYNVNALDP---SFSSIDLS
SWLFPPENL--D---LGLPDVYAIGLQEIIELNAGSILNADASKPTKWANILTDQLNSN-
-----------------GEQYLLLRTESMSSMSLFLFVKQSQVHNVTQVAGSSKKTGMGG
MTANKGACAVRFDYGLTSFALITSHLAAGTAAVTERFNDYSTIMQGLTFTRNYTIADHDQ
IIWFGDLNYRISMTNDQCRSLI----EHG----------AFDELLAVDQLNQEMT--QKG
AFYGFKEGRIKFYPTYKFDKGTSNYDSS-----------------EKQRVPSWTDRILFK
---------------SARG---INDLKQLNYNSVMSITLSDHKPVFSTLAGKVECID---
-REKKTKLFKSLYDSYKSEH------------------GN-SDISLLDID---SSS---T
SRASN---------SSASSTFTIDTLSEMNIL-EDNSS-PSQL----GA-T-KASKLPR-
-------------------------------------------------RL-PPTPSSRS
QVP--DSSSFPQKPI---------------------------------------------
------------PRKLPP--------------------PFDLGQNQNPPTPP----PAR-
--------KTIANLMTASSE-------------------SIKVPFGF-------------
---SSAP-LIP-SRS---------NST---------------------------------
------------------------------------------------------------
-------------------------------------------------------TPSKE
ISS------------TSGNTTHSE---------S--V-----------------------
------------------------------------------------------------
-----------------------------------K--PMIP---------TKPTNL---
----------------------------------AGNK----------------------
------------SRTSDVLSQNSFESESHRTTNVSTPTGTLHGENGANGANVNEETHKPN
FGSL--------------------------------------------------------
------------------------------------------------------------
------------------------------------------------------------
-------------------------------------SDWKPLIPK---
>XP_020075765_Hyphopichia_burtonii
------------------------------------------------------------
------------------------------------------------------------
------------------------------------------------------------
------------------------------------------------------------
------------------------------------------------------------
------------------------------------------------------------
------------------------------------------------------------
------------------------------------------------------------
------------------------------------------------------------
------------------------------------------------------------
------------------------------------------------------------
------------------------------------------------------------
--------------------------------------------------MALPVFGSVK
IGSLLYKEYP-RTIAIQSGSISLCFRQVKLKSKS---------------N--NKKAGSAV
AVEIIPNDQISQENGYRTLVNREVSGCLGLINVDQQIFLAVITGAISNIASPVNYETVDK
IYSVDFVSLTTNEWDFANLDANGYPMDT-------VEAS---T-----DD--------YE
--------YRQAHPCHELKKLLSNGSFYYSNDFDLTSLLQNRGLDNSKLNGSASPNSASK
K--AINLDHYQQEYMWNSFMMDELIKLRSNLDEFSQSLLNESGILTTVIRGFAKTVTF--
----------ASSGAAITIISKQSWKRAGTRFNARGIDDNGNVANYVETEFIYDNPSQK-
LIFSFTQIRGSVPTFWEQESTLV--NPKISLTRSLEATQPIFNKHFDEVCSKYGVCHIVN
LLSRTKPAEVQVLRRYKDLYQHSTH-------------FDDIAFSDFDFHHETKAAAGGF
SGATKILPLLYDSLERFGWFTYD-------------------TEQAEVITRQDGVFRVNC
LDCLDRTNLIQQVICQSVVEHIVKNYLQANGGPDASSYR--ERLVFDEIAHKHNALWADN
GDAISQIYTGTNALKSSFSRSGKMNFAGALSDVTKSVSRMYQNTFMDSKKQSTMDLMLGY
DAQFSTPVKIYDPINEYVHDKLKQSSSTFTTHDNINIFVGTFNVNAASP---LNKNMELT
NWLFPPENL--D---HGLPDIFAIGLQELIELNAGSILSADNSKGSQWAGILESQLNSQ-
-----------------NEPYLLLRTEAIASMSLFLFVKKSQVHHVTQVAGSSKKTGMGG
ITANKGACAVRFEFGNTSFALVTSHLAAGVNAIVERYNDYRTIIDGLTFTRNYTIKDHDN
IIWFGDLNYRINLQNDQCRYLI----ENG----------AFDELFRMDQLLIELQEPKDG
AFFGFNEGKIKFYPTYKYDKGTSNYDTS-----------------EKQRVPSWTDRILYL
---------------PNQE-DRKDALVQLNYNSVMDIYVSDHKPVYSTFNSQVKFVD---
-EEKKLKLAKELYRSYKKEHSTE---------------GDV--VSLIEFE---SAS---S
A-PSK---------KTSNSSFSADTLSEMNLL-DD-QT-PAPRLPSRPA-T-SNFNHPR-
-------------------------------------------------RI-PPPPLSRK
AVTAVSNNGSMPAAT---------------------------------------------
------------PRKLPP--------------------Q-PSFSSNTPPVPP----PARK
VSASSPKPLSPDSTSSSSTSATSASVSQPKAPPYK----PMKAPIGF-------------
---SSTP-LIP-SAS---------N-----------------------------------
------------------------------------------------------------
------------------------------------------------------------
SPS------------STPNASSSSLPIQNNNGPK--------------------------
------------------------------------------------------------
-----------------------------------K--PLVP---------TKPSAL---
----------------------------------SGKK----------------------
------------TGEPSDLSLND--------SD-KNRPPPPPPRSSTNTPVHAAKT----
---M--------------------------------------------------------
------------------------------------------------------------
------------------------------------------------------------
-------------------------------------SDWKPLVPQ---
>XP_015469041_Debaryomyces_fabryi
------------------------------------------------------------
------------------------------------------------------------
------------------------------------------------------------
------------------------------------------------------------
------------------------------------------------------------
------------------------------------------------------------
------------------------------------------------------------
------------------------------------------------------------
------------------------------------------------------------
------------------------------------------------------------
------------------------------------------------------------
------------------------------------------------------------
------------------------------------------------------------
-MRVVYKENP-RTICIRSDTHSLCFQELH-SSKS---------------K--HLPRESAV
AVELLPNDQITQENGFRTLLKKEVFGCLGLISIDKKAFLAVITGAITDVAHPVEYESVDK
IYSVDFLSLSSDEWDFVSLDSTGLPM----------AAT---A-----DE--------FE
AENNY---IREAHPCHEMQKLLSNGSFYYSNDFDLTSLIQNRGIQNARLHHEKK----GV
R--KINLEHYLEKYMWNSFMMCEIFEFRSKLDSYVQAILDDNRFLTTVIRGFAKTVNL--
----------NSSGESMTIISKQSWKRAGTRFNARGIDDNGNVANFVETEFIFNQPTHE-
QISAFTQIRGSVPTFWEQDLTLI--NPKITLTRSLEATQPIFNKHFTEICQKYGVCHIIN
LLSKTKPAEVQVLRRYKQLYSGSDH-------------RDEMAFSEFDFHHETKQLSGGF
AGATKILPMLYDSMENFGWFVYD-------------------TAQGETVTRQDGVFRTNC
LDCLDRTNLIQQVICQSILEHTLQN----QRGTREGNLQ--ERYAVDDLVNKHNTLWADH
GDAISQIYTGTNALKSSFSRSGKMNFAGALSDVTKSVSRMYQNTFMDSKKQSTMDLLLGY
DAQNSSPVRIYDPINEFVQEKLHAEASSFTTWNDINIFVGTFNVNAAAP---HSK-LDLS
SFLFPPENT--G---MELPDVYAIGLQEVIELNAGSILSSDSSKPSLWAKLLETQLNSQ-
-----------------AEPYLLLRAESIASMSLFLFVKKSQVHKVTQVAGSSKKTGLGG
IAANKGACGVRFEFGLTSFVLITSHLAAGTTALVERYNDYMTIMSGLTFTRNFTIKDHDH
IIWFGDLNYRVSLPNEQCRYFI----ENG----------AFDELTAMDQLNHEMT--KKG
AFYGFKEGAVKFYPTYKFDKGTSNYDSS-----------------EKQRIPSWTDRVLYM
---------------SSKG---TDPLKQLNYNSCMDILASDHKPVYSTLKSRVKFVD---
-EEMKIKLSKHLYDTYKKEH------------------GDIGEVSLLELSDSMTLS---S
K-PSS---------LNSDSSFSVDTLSEMNLL-DDADV-NVPKLPARPI-G-RSNTLPK-
-------------------------------------------------RI-PPPPMSRK
QVSL-EQSKSTSSGF---------------------------------------------
------------PRKLPP--------------------V-P--YDQEALVPS----PSK-
-SISNPLLRTPSA--SASTP--------PPPPPSRKTANPVKPPIGF-------------
---STTP-LIS-SRS---------NSA---------------------------------
------------------------------------------------------------
-------------------------------------------------------TPSRG
SPV------------SSPATTGN----VDLEHPK--L-----------------------
------------------------------------------------------------
-----------------------------------N--PIVP---------IKPASL---
----------------------------------ASSK----------------------
------------TKPSSLEATSA--------SDVPNSTPASSARSASSD--GNGKT----
---M--------------------------------------------------------
------------------------------------------------------------
------------------------------------------------------------
-------------------------------------SEWKPLMPS---
>XP_002769987_Debaryomyces_hansenii
------------------------------------------------------------
------------------------------------------------------------
------------------------------------------------------------
------------------------------------------------------------
------------------------------------------------------------
------------------------------------------------------------
------------------------------------------------------------
------------------------------------------------------------
------------------------------------------------------------
------------------------------------------------------------
------------------------------------------------------------
------------------------------------------------------------
------------------------------------------------------------
MMKVVYKENP-RTICIRSDTHSLCFEELN-TNRS---------------K--HLLKESAV
AVELLPNDQITKENGFKPLLKKEVFGCLGLISIDKKAFLAVITGAMTDVAHPVVYESVDK
IYSVDFVSLSSDEWDFVSFDTSGLPL----------AST---A-----DE--------FE
AENNY---AREPHPCHEMQKLLSNGSFYYSNDFDLTSLIQNRGIQNLRLHHEKE----GV
R--KINLEHYSEEYMWNSFMMCEIFEFRSKLDSYVQSTLDDNRFLTTVIRGFAKTVNL--
----------NSSGESMTIISKQSWKRAGTRFNARGIDDNGNVANFVETEFIFNQPTRE-
QITSFTQIRGSVPTFWEQDSTLI--NPKITLTRSLEATQPIFNKHFTEICQKYGVCHIIN
LLSKTKPAEVQVSRRYKQLYTGSNR-------------RDEMAFSEFDFHHETKQSSGGF
AGATKILPMLYDSLENFGWFVYD-------------------SDQGETVTRQDGVFRTNC
LDCLDRTNLIQQVICQSILEHTLQN----QRGSREGN-H--ERYAVEDLVNKHNTLWADH
GDAISQIYTGTNALKSSFSRSGKMNFAGALSDVTKSVSRMYQNTFLDSKKQSTMDLLLGY
DAQNSLPVRIYDPINEFVQEKLHGEAGSFTTWNDINIFVGTFNVNAAVP---HGK-VDLA
SFLFPPENT--E---IELPDVYAIGLQEVIELNAGSILSSDSSKPSLWAKLLETQLNSQ-
-----------------GEPYLLLRTESIASMSLFLFVKKSQVHKVTQVAGSSKKTGLGG
IAANKGACGVRFEFGSTSFVLVTSHLAAGTTALVERYNDYMTIMSGLTFTRNFTIKDHDH
IIWFGDLNYRVSLPNDQCRYFI----ENG----------AFDELTAVDQLNQEMT--RKG
AFYGFKEGAIKFYPTYKFDKGTSNYDSS-----------------EKQRIPSWTDRVLYM
---------------TSKG---VDPIKQLNYNSCMNIVVSDHKPVYSTLKSRVKFVD---
-EDKKIKLSKHLYDIYKKEH------------------GDIGEVSLLELSDSMTSS---S
K-PSS---------LNSDSGFSMDTLSEMNLL-DDADT-DAPKLPARPM-E-RTNTLPK-
-------------------------------------------------RI-PPPRMSRK
QISS-DQTKTASNAF---------------------------------------------
------------PRKLPP--------------------T-P--YNQEVLVPS----PSK-
-SISNPLSRSPTASTSASTP--------PPPPPSRKVGNPVKPPIGF-------------
---SSTP-LIS-SRS---------NSA---------------------------------
------------------------------------------------------------
-------------------------------------------------------TPSRG
SPI------------STPSTTGNE---QNQEHPK--L-----------------------
------------------------------------------------------------
-----------------------------------N--PIVP---------TKPASL---
----------------------------------ASSK----------------------
------------TKSSSSEATSA--------SYIPNSTPATSARSTSSD--GNGKS----
---M--------------------------------------------------------
------------------------------------------------------------
------------------------------------------------------------
-------------------------------------SEWKPLMPS---
>XP_006688246_Yamadazyma_tenuis
------------------------------------------------------------
------------------------------------------------------------
------------------------------------------------------------
------------------------------------------------------------
------------------------------------------------------------
------------------------------------------------------------
------------------------------------------------------------
------------------------------------------------------------
------------------------------------------------------------
------------------------------------------------------------
------------------------------------------------------------
------------------------------------------------------------
------------------------------------------------------------
-MKVLYKESP-RTIVLYSETCSLSFHQVQ--------------------F--KRAHESVV
AMEFMDNSQL-KGNGFRPLIKREVSGCLGFINVDNQVFIAVITGAIPEVAHPVDYESVDK
IYSVDFISLTKDTWDFATLDSNGMPISN-------NANGMADTDGRYQVE--------DD
YSGSY---APEPHPCTELKKLLSNGSFYYSNDFDLTSLLQNRGINRDSLSKTRP-HRSAD
F--KMNLSHYSEEYMWNKFMMEGLIKYRSTLDPNIQAILDENKFLTTVIRGFAKTVKL--
----------NSRGDSITIISKQSWKRAGTRFNARGIDDDGNVANFVETEFIYNHLSRS-
SISSFIQIRGSVPAFWEQDSTLI--NPKITITRSAEATQPIFNAHFENVCSKYGVCHIVN
LLSKSKPPEIAISNRYKQLYTQSDR-------------RDELSYTEFDFHHETKQ-SGGF
GGASKILPMLNNSLEQFGWFSYD-------------------AEQGETITRQDGVFRINC
LDCLDRTNLIEQVICQNVLEHIMNN-------ESSGSSR--ERYENSDILSKYNSLWADN
GDAISQIYTGTNALKSSFSRSGKMNFAGALSDVTKSVSRMYQNTFVDSKKQSTMDLLLGY
DSKNSMPVMIYDPVNDYVQEKLKLKEQTFTSYKNIMIFTGTLNVNATLP----NPRFDLT
SWLFPTENA--G---LPIPDIYAIGIQELIELNAGSILNADTSRPTKWAQLIEEQLNSQ-
-----------------NEQYLLLRTESIASMTILLFVKKSQVQNVTHVSGSSKKTGLGG
MTANKGACAVRFDFGATSFSFITSHLAAGVNAIYERHNDYSTIMSGLTFVRNMNIIDHDH
IIWFGDLNFRINLTNEHVRERV----AQG----------QYDELLDNDQLINEMNS-SSG
AFKGFTEAPITFNPTYKFDKGTSNYDTS-----------------EKQRVPSWTDRILTR
---------------SHRD---APPLSQLNYNSLMNIEISDHKPVYATFKSSVKFID---
-EAKKLNLTKQIYEAYKSEHPGS---------------SDD------------SLS---E
PNGSD---------TSYNPNFMSDTLSELNLL-DDFDS-PPPT-PRRPP-T-VNSSVSR-
-------------------------------------------------RV-PPPPSSRR
TTESDRTGSINTSAL---------------------------------------------
------------PRRLPPIPTDIQLTDVSGSAGSSKVAPSP------VPTPP----PAR-
---------------------------------------KTAIPIGF-------------
---SSTP-LVP-SRS---------NSA---------------------------------
------------------------------------------------------------
-------------------------------------------------------TPKV-
SPI------------ATPTATDQV---TNATSGT--T-----------------------
------------------------------------------------------------
-----------------------------------F--PVKP---------SKPSSL---
----------------------------------SGTKI---------------------
------------HTVADNENK----------ATSPPPPPPRDVKS---------------
---L--------------------------------------------------------
------------------------------------------------------------
------------------------------------------------------------
-------------------------------------SDWKPLVPQ---
>XP_001486776_Meyerozyma_guilliermondii
------------------------------------------------------------
------------------------------------------------------------
------------------------------------------------------------
------------------------------------------------------------
------------------------------------------------------------
------------------------------------------------------------
------------------------------------------------------------
------------------------------------------------------------
------------------------------------------------------------
------------------------------------------------------------
------------------------------------------------------------
------------------------------------------------------------
------------------------------------------------------------
-MKLLYLDEP-RTLVLYGSGHSMAFRQVS---RR---------------V--SGGPKASV
AVELLPNLEVTKSKGFKSLLQKDIYGCLGLVSIEKQTYLAVITGASTNVANPVNYESVDR
IFAVEFISLSSDEWDFITLDTNGYPVGA-------LGSL---TPGGSYDE--------YD
S-DNG---PRTAHPCHELRKLLSNGSFYFSNDFDLTLTLQLRGVSLDKLRSGMD----GT
R--RPSLEHLQTEYMWNSFMMEELVHYRSNLDPVGRSTIDDSGFLTTVIRGFARSVPVLG
SLG-------NAGRDTMTIISKQSWKRAGTRYNARGMDDDGNVANFVETEFIYYQPSKA-
LIYAFVEIRGSVPTFWEQDLTLI--NPKITLTRSLEATQPIFDKHFTSICEKYGVCHIVN
LLSKTKPAEVAVLKQYHQLYSHSKF-------------RDEMSFLEFDFHAETKALSGGF
AGATKIMPMLHDSLELFGWFYFD-------------------MNEDEVVTRQDGVFRVNC
LDCLDRTNLIEQVICQQVLKYITQN----QSHSHGNSYR--DTANLEALITRHNTLWADN
GDAISQIYTGTNALKSSFTRSGKMNFAGALSDVTKSVSRMYQNTFVDSKKQSTMDLLLGY
DAK-SVSVKIYDPINEYVNDKLKSSESEFTSWSDITIQVGTYNVNALTPEAAASSSMDLS
QWLFPVENV--D---RELPDIYAIGLQELIELNAGSILSADMTKPQKWAKVLEQHLNSQ-
-----------------AEQYLLLRTEAIASMALFLFVKKTQVSKVTQVYGSSKKTGLGG
MTANKGACSVRFEFGSTSIALVTSHLAAGTNAVVERYNDYLTIMLGLTFTRNYKLTDHDH
ILWFGDLNYRISMPNEYCRNLI----EKG----------AFDELLEADQLVLEMS--NKG
AFSGFKEELVKFYPTYKFDKGTSNYDTS-----------------EKQRVPSWTDRIVHR
---------------SNAD---KGNLRQLNYHSIMDFFLSDHKPVYALFQCKVKFVD---
-EPKRNKMAKELYISYKQDHNGS---------------G-----SLLELDDALSSS---V
L--------------SSSDRFSMEILSEMNLI-DD-----LPHLPQRPAPA-PAKSPPR-
-------------------------------------------------RV-PPPPPPPL
RLTA-NGSNFKDKPI---------------------------------------------
------------PRKLPP--------------------PLT---NQKGDVPP----PAP-
----------PSRKTTLSQPA------------------PSKPPIGF-------------
---STVP-LVP-GRS---------NSG---------------------------------
------------------------------------------------------------
-------------------------------------------------------TPNST
NGT------------SSTSSPA-----------I--V-----------------------
------------------------------------------------------------
-----------------------------------S--PMVP---------SKPASL---
----------------------------------SSYKP---------------------
------------TQVPNKRSSPQSSEEATKRSTTSTPVPS--------------KS----
---L--------------------------------------------------------
------------------------------------------------------------
------------------------------------------------------------
-------------------------------------SEWAPLVPK---
>XP_018714376_Metschnikowia_bicuspidata
------------------------------------------------------------
------------------------------------------------------------
------------------------------------------------------------
------------------------------------------------------------
------------------------------------------------------------
------------------------------------------------------------
------------------------------------------------------------
------------------------------------------------------------
------------------------------------------------------------
------------------------------------------------------------
------------------------------------------------------------
------------------------------------------------------------
------------------------------------------------------------
-MKLLCKENP-RTIALQSSSHSLTFRQIS--GSS---------------K--SKSEQPKV
EVHLQANQEISRENGYKSLLNREVFGCLGLINVHGQIYVALITGASINVARPLPYESVDK
IHSVDFFSLSSNEWDFVNLDANGMLVPL-------SSDS---------DD--------YE
TSA-----ARVAHPCFDFKKLLSNGSFYYSNDFDLTSLLQARGVNQEKLEKDTHPAADST
ERSTINVQHYQEQYMWNSFLMEDLLRFRANLDDLAADILNENRFLTTVIRGFAKTVRL--
--G-------GSRSDTISIISKQSWKRAGTRFNARGIDDDGNVANFVETEFIYNHVSAN-
QVFSFTQIRGSVPAFWEQDSTLI--NPKITVTRSREATQPSFDKHFTEVCDKYGDCHIIN
LLSKSKSLEVEISRRYTELLRHSDH-------------REALLYSPFDFHAETKPLNGGF
AGATKILSLLRDSLESFGWYDYN-------------------TRDGEVMMRQSGVFRVNC
LDCLDRTNLIEQVICQTVVEHIVHD----Q--DLLQSTR--DRMRSEEFVSKHNELWADN
GDAISQIYTGTNALKSSFTRSGKMNLAGALSDVTKSVSRMYQNTFVDSKKQNTMDRMLGK
DGRLSIPVQIFDPISEFVAEKLSGSQNEFTTYDRIAMFTGTYNVNAAAP----RTCEELL
NWLFPPENA--S---SGCPDIYAIGLQEIIELNAGSILAADNTRPTQWAKILQQMLNSQ-
-----------------CEEFLLLRTESIASMCLFFFVKKSKISQVTEVSGSSKKTGMGG
IAANKGACAVRFEYGATSFALVTSHFAAGVNATIERHNDYAAIMLGLSFTRNYRIDDHDN
VIWFGDLNYRLNLSNDRCRQLL----NNG----------AFDEMQQVDQLLLEKGE-TGG
PFHQFKESRILFYPTYKFDKGTSNYDTS-----------------EKQRVPSWTDRILFR
---------------SKKG----SELKSINYNAVMDIFLSDHKPVYSTFTCKVKFVD---
-EKKKKSLALGYYNAYKSENKNP---------------PGGL-FE--------N------
SSPSS---------SSTSSTFKSETMSELNLL-DF-DD-APPSLPMRSHS--LISSIPR-
-------------------------------------------------RVPPPPPASRR
VITSETSTEPRPLDN---------------------------------------------
------------GTML-----RRSVNESKNQIPGRT--QTPTDRSRSVNVPA----L---
----------PSRDT--PTR-------------------F--GSLAF-------------
---DSAP-LSP---S---------NSM--TSQS---------------------------
------------------------------------------------------------
------------------------------------------------------PSPSRG
AGG-----------AQTP---SSAV-----------L-----------------------
------------------------------------------------------------
-----------------------------------K--PLKP---------SKPQSL---
----------------------------------SSTKLDLDE-----------------
------------AALTGEKKVPVSFSSEKKVVPPPPPPARTTPKV----------A----
---M--------------------------------------------------------
------------------------------------------------------------
------------------------------------------------------------
-------------------------------------SDWKPLIPQ---
>XP_002617424_Clavispora_lusitaniae
------------------------------------------------------------
------------------------------------------------------------
------------------------------------------------------------
------------------------------------------------------------
------------------------------------------------------------
------------------------------------------------------------
------------------------------------------------------------
------------------------------------------------------------
------------------------------------------------------------
------------------------------------------------------------
------------------------------------------------------------
------------------------------------------------------------
------------------------------------------------------------
-MKILVRHEP-RTIAVVSKTHALTFHQLQ--RHS---------------D--N--QAHPV
SIQIETSSQILKSRKYKPLINRDIHGCLGLIDVEGKTYLAVITGTMTDVAHPVPYESVNK
IYGVEFISLASSEWDYVNLDSNGFPIQ--------SADA---------QD--------YD
ARL-----PRTPHPCFELKKLLSNGSFYFSNDFDLTSLLQNRGVDRRKFHNSTNDSTSSH
NSFKVNMQHYQEQYMWNSFLMEELIGFRSTLDEFAIEILNENKFLTTVIRGFAKTVPV--
----------NSRGDTITIVSKQSWKRAGTRFNARGIDDDGHVANFVETEFVYCSLTMH-
QVYAFTQIRGSVPAFWEQDSTLI--NPKITLTRSIEATQPIFEKHFDEISQTYGVCHIIN
LLSKTKSQEVDVSRRYRDLLHHSRH-------------REEVKYSHFDFHAETKQSSGGF
AGASKILPQIYESLEQFGWFDFD-------------------VKQGEVLTRQDGVFRINC
LDCLDRTNLIEQVICQCILEHILKN----QSFDTHNSTR--ERFNHEHIINKHNSLWADN
GDAISQIYTGTNALKSSFSRSGKMNFAGALSDVTKSVSRMYQNTFVDSKKQSTMDLLLGK
DGRLSRPVKIYDPINEFVQDQLKRNEPSFTTYSNIKIFTGTFNMNAASP----NSRVDLT
SWLFPPENY--N---NGTPDLYVIGMQELVELNAGSILNADGTKSSLWAKVIEEQLNSQ-
-----------------GEQYSLLRTESISSLCLLLFVKKSQMKNVTHVSGSSKKTGFGG
ITANKGACAVRFEFASTSFAFITSHLAAGVNATMERYNDYVSIMSGLTFTRNFTIDDHDH
IVWLGDLNYRINLQNDRCRYLI----ENG----------AFDELAQFDQLNRERQL-KSG
AFCGFEEQEIKFYPTYKFDKGTSNYDTS-----------------EKQRVPSWTDRVLYK
---------------SNRG----NEMTSMNYNSVMDVFVSDHKPVYSTFLCKVKFVD---
-SLKKKSLAKEYYEKYKLENGDN---------------NEIDIMG--------NGS---G
STSSS---------TSRGSTFSMDVLSDLNLL-DDVSS-SAPKLPVRSSS--TTSTLPR-
-------------------------------------------------RV-PPPPMSRK
VVS----------DV---------------------------------------------
------------SEKLSSPSHRSSHSPSATRNTDSP--SGSINPEHHTSPAP----P---
----------PPRNT---SK-------------------TTMH-LAF-------------
---NAAP-LIP---S---------N--PSTPRA---------------------------
------------------------------------------------------------
------------------------------------------------------MSPQNS
---------------SSPMTANGVA-----------L-----------------------
------------------------------------------------------------
-----------------------------------K--PMKP---------AKPPSL---
----------------------------------SSPHT---------------------
-----------------KGTSPESKTSPKHYRPSPLPSGMNPSKA-SPETSGVKG-----
---M--------------------------------------------------------
------------------------------------------------------------
------------------------------------------------------------
-------------------------------------SDWKPLAPQ---
>XP_025344582_Candida_haemuloni
------------------------------------------------------------
------------------------------------------------------------
------------------------------------------------------------
------------------------------------------------------------
------------------------------------------------------------
------------------------------------------------------------
------------------------------------------------------------
------------------------------------------------------------
------------------------------------------------------------
------------------------------------------------------------
------------------------------------------------------------
------------------------------------------------------------
------------------------------------------------------------
-MKVLLCEEP-RIIALVSETHALTFRLLS--SNL---------------D--DPKKSPSV
EVQLEPTSNFQHNRKYKVLIHRDIHGCLGLITIDQQVYLALITGASTNVARPVPYESVDK
IYAVDFVSLGSNEWDYVNLDSGGMPIQ--------TQEP---------DE--------YD
PSSGG---SRVVHPCFEIKKLLSNGSFYFSNDFDLTSTLQNRGIDSAKFDKAARDSEKAD
SITRVNLQHYEEQYMWNSFLMKELLKFRANLDDLAMEVIDKNRFLTTVIRGFAKTVRL--
----------NSRGDTISIISKQSWKRAGTRFNARGIDDDGHVANFVESDFIFNNVSSR-
SVFSFTQIRGSVPAFWEQDSTLI--NPKITITRSREATQPAFNKHFDEVCEKYGVCHIVN
LLSKTKTQEVNVSRCYKELLDKSPH-------------RSELSYSHFDFHAETKQSSGGF
AGATKILPLLYESLESFGWYDFD-------------------IQENEVVTRQDGVFRVNC
LDCLDRTNLVEQVVCQRIMSHILKN----QMPGNGKSPR--EKQLIEELTLKHNALWADN
GDAISQIYTGTNALKSSFSRSGKMNFAGALSDVTKSVSRMYQNTFVDSKKQSVMDTLLGK
DAKNGKAVKIFDPIYESVHEKLQQNSSAFTTYKNINMFVGTFNVSAASH----PIRESLE
EWLFPSANS--K---IPAPEIYAIGLQELIELNAGSFLTSDSSKPAAWGEFLAKQLSSK-
-----------------GEDYYLLRTEAIASMSMYLFVRRDQVQQVTQVSGSSKKTGLGG
MTANKGACAVRFEFGSTSFALITSHLAAGVTATVERYNDYMSIMQGLTFTRNYTIGDHDN
IIWFGDLNYRVELPNDRCRYLV----ETG----------SFDELTDADQLQAEMA--K--
------ESPLRFYPTYKFDKGTSNYDTS-----------------EKQRVPSWTDRVLFR
---------------SINK----DGMKALNYGSVMDIFVSDHKPVFSTFKVNIKFVN---
-KAKKNKLTEEYYNAYKKEFGSS---------------SSLIEFG--------N-S---D
SSSPG---------TTASSTFTSDTLSDMNIL-DD-DY-SSGKPPVRGPKPRAVDTLPR-
-------------------------------------------------RV-PPPHVSRK
TVSH---------DR---------------------------------------------
------------DEKP----------------ARET--PSKVRPNVSTPPPP----P---
----------PSRNSAPPSR-------------------SSHHNLAF-------------
---SAAP-LVP---S---------GSQPSTPRS---------------------------
------------------------------------------------------------
------------------------------------------------------MSPSVS
NTA-----------ASSPAR-SASD-----------M-----------------------
------------------------------------------------------------
-----------------------------------K--PVKP---------SKPKAL---
----------------------------------STNKV---------------------
-----------------EQVSQQKPAGGR----APPPP---PPRAGSSNGSSQRGK----
---M--------------------------------------------------------
------------------------------------------------------------
------------------------------------------------------------
-------------------------------------TDWKPLVPQ---
>XP_024712908_Candida_pseudohaemulonis
------------------------------------------------------------
------------------------------------------------------------
------------------------------------------------------------
------------------------------------------------------------
------------------------------------------------------------
------------------------------------------------------------
------------------------------------------------------------
------------------------------------------------------------
------------------------------------------------------------
------------------------------------------------------------
------------------------------------------------------------
------------------------------------------------------------
------------------------------------------------------------
-MKILLCEEP-RTIALVSETHALTFRLAS--SSL---------------D--DPKKSPSV
EVQIEPNSNFQHNRKYKVLIHRDIHGCLGLITIEQQVYLALITGASTNVARPVPYESVDK
IFAVDFVSLGSNEWDYVNLDSGGMAVQ--------TQEP---------DE--------FD
PQA-----QRTVHPCFEIKKLLSNGSFYYSNDFDLTSTLQNRGIDATKFDKAAHDAEKAD
DITRVNLQHYEQQYMWNSFLMNELLKFRANLDEDAMEVIDHNRFLTTVIRGFAKTVRL--
----------NSRGDTISIISKQSWKRAGTRFNARGIDDDGHVANFVETDFIFNNVSLR-
LVFSFTQIRGSVPAFWEQDSTLI--NPKITITRSREATQPAFNKHFDEVCEKYGVCHIVN
LLSKTKTQEVNVLRCYKELLDRSPH-------------KSELSYSHFDFHAETKQLSGGF
AGATKILPLLFDSLESFGWYDFD-------------------VQEAEAVTRQNGVFRVNC
LDCLDRTNLVEQVVCQRVLSHILRS----QMPAGGKSPR--EKQLIEELTLKHNALWADN
GDAISQIYTGTNALKSSFSRSGKMNFAGALSDVTKSVSRMYQNTFVDSKKQLTIDLLLGK
DAKNGKAVKIFDPIYEFVHDKLQENALAFTTYKNINMFVGTFNVSAASH----PIKESLE
DWLFPASND--K---YTAPELYAIGLQELIELNAGSFLTSDSSKPSQWGEFLNKQLNSK-
-----------------GEDYYLLRTEAIASMSVYLFVRRDQTQHVTQVSGSSKKTGLGG
MTANKGACAVRFEFGSTSFALVTSHLAAGVNATIERYNDYTLIMQGLTFTRNYTIGDHDN
IIWFGDLNYRVELPNDRCRYLV----ESG----------AFDELNDADQLRAEMA--KGG
AFSELQESPLLFYPTYKYDKGTSNYDTS-----------------EKQRVPSWTDRILYR
---------------SVNK----DGLKALNYGSVMDIFVSDHKPVFSTFKVNIKVVN---
-KAKKLKLAEDYYNAYKKEYGSS---------------LSLIEFD--------N------
ESSPG---------STANSTFTSKTLSEMNIL-ED-EY-SPSKPPARGPKPRAVNTLPK-
-------------------------------------------------RV-PPPPVSRK
AVSQ---------NQ---------------------------------------------
------------GNEL----------------SDRL----KARHEISTPPPP----P---
----------PSRNSAPPSR-------------------N--HNLGF-------------
---SAAP-LVP---S---------GSQPSTPRS---------------------------
------------------------------------------------------------
------------------------------------------------------MSPSVT
NTS-----------ASSPTK-PAAS-----------E-----------------------
------------------------------------------------------------
-----------------------------------SRPPVKP---------SKPKAL---
----------------------------------STNKV---------------------
-----------------EQLPQQKSSGAR----APPPP---PPRA-NTNGSSSKGN----
---M--------------------------------------------------------
------------------------------------------------------------
------------------------------------------------------------
-------------------------------------MDWKPLVPQ---
>XP_025335840_Candida_duobushaemulonis
------------------------------------------------------------
------------------------------------------------------------
------------------------------------------------------------
------------------------------------------------------------
------------------------------------------------------------
------------------------------------------------------------
------------------------------------------------------------
------------------------------------------------------------
------------------------------------------------------------
------------------------------------------------------------
------------------------------------------------------------
------------------------------------------------------------
------------------------------------------------------------
-MKILLCEEP-RTIALVSETHALTFRLAS--SSL---------------D--DPKKSPSV
EVQLEPNSNFQHNRKYKVLIHRDIHGCLGLITIEQQVYLALITGASTNVARPVPYESVDK
IFAVDFVSLGSNEWDYVNLDYGGMAVQ--------TQEP---------DE--------YD
PAA-----QRTVHPCFEIKKLLSNGSFYFSNDFDLTSTLQNRGIDATKFDKAAHDAEKAD
NITRVNLQHYEQQYMWNSFLMNELLKFRANLDEDAMEIIDHNRFLTTVIRGFAKTVRL--
----------NSRGDTISIISKQSWKRAGTRFNARGIDDDGHVANFVESDFIFNNVSSR-
SVFSFTQIRGSVPAFWEQDSTLI--NPKITITRSREATQPAFNKHFDEVCEKYGVCHIVN
LLSKTKTQEVNVSRCYKELLDRSPH-------------KSELSYSHFDFHAETKQSSGGF
AGATKILPLLYDSLESFGWYDFD-------------------VQEAEAVTRQNGVFRVNC
LDCLDRTNLVEQVVCQRVLSHILRS----QMPAGGKSPR--EKQLIEELTLKHNALWADN
GDAISQIYTGTNALKSSFSRSGKMNFAGALSDVTKSVSRMYQNTFVDSKKQSTIDLLLGK
DAKNGKAVKIFDPIYEFVHDKLHENASAFTTYKNINMFVGTFNVSATSH----PIKESLE
DWLFPASND--K---YAAPELYAIGLQELIELNAGSFLTSDSSKPAQWGEFLNKQLNSK-
-----------------GEDYYLLRTEAIASMSVYLFVRRDQMQHVTQVSGSSKKTGLGG
MTANKGACAVRFEFGSTSFALVTSHLAAGVNATIERYNDYTSIMQGLTFTRNYTIGDHDN
IIWFGDLNYRVELPNDRCRYLI----ESG----------AFDELNDADQLRAEME--KGG
AFSELQESPLLFYPTYKYDKGTSNYDTS-----------------EKQRVPSWTDRILYR
---------------SVNK----DGLKALNYGSVMDIFVSDHKPVFSTFKVNIKVVN---
-KAKKSKLAEDYYNAYKKEYGSS---------------SSLIEFD--------N------
ESSPG---------STANSTFTSKTLSEMNIL-ED-EY-SPSKPPARGPKPRAVNTLPK-
-------------------------------------------------RV-PPPPVSRK
AVSQ---------NQ---------------------------------------------
------------GSEL----------------SDRL----KARHEISTPPPP----P---
----------PSRNSAPPSR-------------------N--HNLGF-------------
---SAAP-LVP---S---------GSQPSTPRS---------------------------
------------------------------------------------------------
------------------------------------------------------MSPSVT
NTA-----------ASSPTK-PATS-----------E-----------------------
------------------------------------------------------------
-----------------------------------SRPPVKP---------SKPKAL---
----------------------------------STNKV---------------------
-----------------EQLPQQKSSEAR----APPPP---PPRA-NTNGSSSKGN----
---M--------------------------------------------------------
------------------------------------------------------------
------------------------------------------------------------
-------------------------------------MDWKPLVPQ---
>XP_028888769_Candida_auris
------------------------------------------------------------
------------------------------------------------------------
------------------------------------------------------------
------------------------------------------------------------
------------------------------------------------------------
------------------------------------------------------------
------------------------------------------------------------
------------------------------------------------------------
------------------------------------------------------------
------------------------------------------------------------
------------------------------------------------------------
------------------------------------------------------------
------------------------------------------------------------
-MKVLLREEP-RTIALVSDTHALTFRQQT--SPA---------------E--SSKRSSSV
EVQLENAANFQHNRDYKVLIHRDIHGCLGLIELDKQIYVALISGASINVARPVPYESVDN
IYSVDFVSLSSNDWDFVNLDSAGMPLQ--------TQDP---------DE--------FD
PNS-----PRVVHPCFELKKLLSNGSFYFSNDFDLTSSVQKRGVDATKFAKGVKDSEKAT
SITRVNLSHYEEQYMWNSFMMEELFKFRANLDEVAVEILDHNRFLTTVIRGFAKTVRL--
----------NSRGDTISIISKQSWRRAGTRFNARGIDDDGNVANFVESEFIFNNVSSR-
QVFAFTQIRGSVPTFWEQDSTLI--NPKITITRSREASQLAFNKHFDEVCEKYGVCHIVN
LLSKTKSQEVNVSRCYKELLDHSPH-------------KKELSYSHFDFHAETKQSSGGF
AGATKILPSLYDSLEQFGWFNFD-------------------VQENEVITRQDGVFRVNC
LDCLDRTNLIEQVISQRVLSHILQN----QMESHGNSPR--DKQLLDELTLKHNTLWADN
GDAISQIYTGTNALKSSFSRSGKMNFAGALSDVTKSVSRMYQNTFVDSKKQSTIDILLGK
DAKNGKPVKIYDPIYEFVHEKLKENSSAFTTFKDITMFVGTFNVSAASH----PIRDSLD
EWLFPAAND--D---FGPPEVYAIGLQELIELNAGAFLTADSSKPSMWGKILEKSLTSR-
-----------------GNEYLLLRTEAIASMSLYLFVRKDQVEQVTQVSGSSKKTGLGG
MTANKGACAVRFDFGSTSFALVTSHLAAGVAATIERYNDYMSIMQGLTFTRNYTISDHDN
VIWFGDLNYRIDLPNDRCRYLV----ESG----------AFDELSEADQLKKEME--KGG
AFSRFTESPVKFYPTYKFDKGTSTYDSS-----------------EKQRVPSWTDRILFR
---------------GINP----GTLVPLNYGSVMDIFLSDHKPVYSTFKVNIKFVN---
-KQQKLALTKDYYNAYKKDYRSD---------------QSLIEID--------N-S----
ESSSV---------TSKSSNFTSDTLSEMNLF-ED-NA-SPPKLPSRTPQPRTVNTLPR-
-------------------------------------------------RV-PPPPMSRK
AVASSAG-----LDN---------------------------------------------
------------NNKV----------------TGTN--NLPQEKQLSTPPPP----P---
----------PSRNSG-PSR-------------------NNHHNLAF-------------
---SAAP-LVP---S---------NSQPSTPRS---------------------------
------------------------------------------------------------
------------------------------------------------------MSPSMS
NTA-----------ASSPGNFNATE-----------L-----------------------
------------------------------------------------------------
-----------------------------------K--PMKP---------SKPKAL---
----------------------------------SAKKV---------------------
-----------------DQVVSQPAVDPRKNSASPPPP---PPRANTATSQGSKST----
---M--------------------------------------------------------
------------------------------------------------------------
------------------------------------------------------------
-------------------------------------MDWKPLIPQ---
>NP_014293_Saccharomyces_cerevisiae
------------------------------------------------------------
------------------------------------------------------------
------------------------------------------------------------
------------------------------------------------------------
------------------------------------------------------------
------------------------------------------------------------
------------------------------------------------------------
------------------------------------------------------------
------------------------------------------------------------
------------------------------------------------------------
------------------------------------------------------------
------------------------------------------------------------
------------------------------------------------------------
-MKILLSKQQTRKIAIVSETHGLVFRPINSKN----------------------SRRSTC
AVELVPKAEL-NGNGFRRLSNHEIYGFIGLIEIEGLMFIATITGK-SKVAQPIPNKTVNK
IYAVDFFCLNNSKWDFMDIDSSGYPI-VTNDGDFAISSPPSISTHSSRSSLRSSSSRSLN
AQEQ-----APKHPCHELRKLLSNGSFYYSTDFDLTCTLQKRGFTEH-------------
---SLSFDDFDREFMWNSFLMDEIITYRDRLDVTAKELLDQRGFLTTVIRGFAETIFS--
-YI-------NRLKVGLTIISRQSWKRAGTRFNARGIDDDGHVANFVETEMIMYSSQ---
YCYAFTQIRGSLPIFWEQDTSLI--SPKIQITRSVEATQPTFDEHFIRLFKKYGPVHIIN
LLS-TKSSEIQLSRRYKEQLKNSEK----------MKIGRDVFLTSFDFHRETS--QDGF
AAASRIIPKIRNTILDAGYFSYD-------------------VKEGRLISEQDGVFRTNC
LDCLDRTNLIQQTISLAVFKLFLED----FRLVKP---S--SFIDDNEFVQKVNALWADN
GDQISQIYTGTNALKSSYSRKGKMSFSGALSDATKSVSRMYINNFVDKGKQQNIDTLLGK
-LPHQQVVELYDPICEYVNERLLESEEKFTTHSNINLFVGTFNVNGNSR------RADLS
KWLFPIG----D---KFKPDVVVLGLQEVIELTAGSILNADYTKSSFWETMVTDCLNQY-
-----------------EEKYLLLRVEQMSSLLILFFARSDRAYNIKEVGGSTKKTGFGG
ITGNKGAVAIRFDYGATSFCFVNTHLSAGASNIDERRNDYNNIYRNITFPRSKTIPHHDS
LFWLGDLNYRITLTNDEVRREL-RAQKDG----------YIDRLLQYDQLTQEIN--EGV
VFQGFKEPTLQFRPTYKYDYGTDNYDTS-----------------EKARTPSWTDRIIYK
---------------G-------ENLHPLAYSDA-PLKISDHKPVYAAYRANVKFVD---
-EKEKLNLVEKLYAEYKNTHPEA---------------LTTGPDELSHARMEKQKE----
--SIP---------LDATVQSAGIKLIDLD---DTSS---------CVSPLLSGPSPQPS
VVG-------------------------------PGGLSNVSP-DKSKLNVLPPPPPTSR
HNK--EPSSKLLSPTKEISIVSVSPRKG--------------------------------
------------ESNLPALERHSTPKP----------------------LPP--------
-------------------------------------------VPAL-------------
---SLSKPVSLQKSSSELQHAKETIDNGKIVPR---------------------------
------------------------------PCPPIRRK----------------------
------------------------------------------------------SSTAPD
EISTSTKNSGVS----TTE--DPEPAKASTKPEKPPVVKKPHYLSVAANKLNTSQEHSIK
VSPSNSKSEEELPCKK--------------------------------------------
-----------------------------------KSKPKVP---------AKNPEL---
----------------------------------EKLS----------------------
------------------------------------------------------------
---V--------------------------------------------------------
------------------------------------------------------------
------------------------------------------------------------
-------------------------------------HPLKPCDPN---
>XP_018219771_Saccharomyces_eubayanus
------------------------------------------------------------
------------------------------------------------------------
------------------------------------------------------------
------------------------------------------------------------
------------------------------------------------------------
------------------------------------------------------------
------------------------------------------------------------
------------------------------------------------------------
------------------------------------------------------------
------------------------------------------------------------
------------------------------------------------------------
------------------------------------------------------------
------------------------------------------------------------
-MKILISKQQGRSIAIVSESYGLLFRPIGDKI----------------------SRKSTC
AVEFIPKADL-SSHGFQRLSSHEIFGFIGLIELEGLIFIATITGK-SKTAQPIPNKTVNK
IYAVDFFCLNNSKWDFQDIDSSGYPI-MTNDGDFEPRSRTNASIRSSRSSLHSSSSSSLN
RQDQ-----VPKHPCYELRKLLSNGSFYYSTDFDLTCTLQKRGFTEH-------------
---SLSFDDFDREFMWNSFLMDDIITYRDRLDVITKQLLDEQGFLTTVIRGFAETVFS--
-YI-------NKLKVGLTIISRQSWKRAGTRFNARGIDDEGYVANFVETEMIMYSSQ---
YCYAFTQIRGSVPVFWEQDTSLI--SPKIQITRSIEATQPTFDEHFMRLFRKYGPVHIIN
LLS-SKSSELQLSRRYREHLKNSDK----------MKIGRDVFLTDFDFHREIY--QDGF
SAAKKIIPKIKDSIMAAGYFSYD-------------------VKEGRLISEQDGIFRTNC
LDCLDRTNLIQQTISLSAFRLFLED----FRLIRP---N--ILTNFSEFVQKENVLWADH
GDQISQIYTGTNALKSSYSRKGKMSLSGALSDATKSVSRMYINNFVDKGKQQNIDTLLGR
-LPHQQAVELYDPICEYVNERLLELEDEFTTCSNVNLLIGTFNVNGNSR------RADLS
EWLFPIG----D---KFKPDIVVLGLQEVIELTAGSILNADYTKSSFWETMVTDCLNQY-
-----------------EEKYLLLRVEQMSSLLILFFVKSDKAHNVKQVGGSTKKTGFGG
ITGNKGAVAIRFDYGATSFCFVNTHLSAGANNIDERRHDYNNIYRNITFPRSKTIPHHDS
LFWLGDLNYRITLVNDEVRREL-RTQEDG----------YIGKLLQYDQLTQEIN--EGV
VFQEFKEPTVQFRPTYKYDYGTDNYDTS-----------------EKARTPSWTDRIIYK
---------------G-------QNLHPLAYSDA-PLRISDHKPVYAAYRADVNFIN---
-EDKKRDLVEKLYAEYKKTYPEG---------------SIKDFKKSHNIKAEIQKK----
--SIP---------LDVTVQSAGIKLIDLD---DTSS---------CVSPPLPISRSSRS
IAG-------------------------------NEGSSSEALFEKSKPNV--PPPPISR
NSK--ETSPKPVISVNEIPITGVSSHKV--------------------------------
------------EGTLTALEXHAMPKP----------------------LPP--------
-------------------------------------------PPV--------------
----SSRSATSSKSTALVVDHTETPESKEPIPP---------------------------
------------------------------PYTPRRRK----------------------
------------------------------------------------------SSIYLN
ESAISTDSSRLSSRSNTPKNADVSP-KAPTQSEKPPIVKKPAYLSAAATKVNNSEGCLSK
VTSSDTTSDEEVSSKK--------------------------------------------
-----------------------------------KSTPKVP---------AKNPEL---
----------------------------------EKLS----------------------
------------------------------------------------------------
---V--------------------------------------------------------
------------------------------------------------------------
------------------------------------------------------------
-------------------------------------DSWKPLKPS---
>XP_033768836_Saccharomyces_paradoxus
------------------------------------------------------------
------------------------------------------------------------
------------------------------------------------------------
------------------------------------------------------------
------------------------------------------------------------
------------------------------------------------------------
------------------------------------------------------------
------------------------------------------------------------
------------------------------------------------------------
------------------------------------------------------------
------------------------------------------------------------
------------------------------------------------------------
------------------------------------------------------------
-MKILLSKQQTRRIAIVSETHGLVFRPIDSKN----------------------SRRSTC
AVELVPKVDL-NGHGFRRLSSHEIYGFIGLIEIEGLIFIATITGK-SKVAQPIPNKTVNK
IYAVDFFCLNNSKWDFMDIDSSGYPI-ITNDGDFASSSRPNISTHSSRSSLHSSSSRNLS
AQDQ-----VPKHPCHELKKLLSNGSFYYSTDFDLTCTLQKRGFTEH-------------
---SLSFDDFDREFMWNSFLMNEIITYRDRLDVATKELLDQQGFLTTVIRGFAETIFS--
-YI-------NRLKVGLTIISRQSWKRAGTRFNARGIDDEGHVANFVETEMIMYSSQ---
YCYAFTQIRGSIPIFWEQDTSLI--SPKIQITRSVEATQPTFDEHFMRLFKKYGPVHIIN
LLS-TKSSEVQLSRRYKEQLKNSKK----------MKVGRDVFLTGFDFHRETS--QDGF
AAASRIIPKIRNTILAAGYFSYD-------------------VKERRLISEQDGVFRTNC
LDCLDRTNLIQQTISLTVFKLFLED----FRLIKP---N--GFIDDNEFVQKENVLWADH
GDQISQIYTGTNALKSSYSRKGKMSFSGALSDATKSVSRMYINNFVDKGKQQNIDTLLGK
-LPHQQVVELYDPICEYVNEKLLESEEKFTTHSNINLLVGTFNVNGNSR------RADLS
EWLFPIG----D---KFKPDVVVLGLQEVIELTAGSILNADYTKSSFWETMVTDCLNQY-
-----------------EEKYLLLRVEQMSSLLILFFVRSDRAYNVKQVGGSTKKTGFGG
ITGNKGAVAIRFDYGATSFCFVNTHLSAGASNIDERRHDYNNIYRNITFPRSKTIPHHDS
LFWLGDLNYRITLTNDEVRREL-RAQKDG----------YIDRLLQYDQLTQEIN--EGV
VFQGFKEPTLQFRPTYKYDYGTDNYDTS-----------------EKARTPSWTDRIIYK
---------------G-------ENLHPLAYSDA-PLKMSDHKPVYAAYKANVKFIN---
-EDKKLNLVEKLYAEYKNTHPEG---------------SITGFDELPRARLETQKE----
--SIT---------LDATVQSAGIKLIDLD---DTSL---------CVSPLLSAPRSQSS
IVG-------------------------------PGGSNTNAPYDKSKLNVLPPPPPTSR
HNK--EPSLKPPTPIEEIPIVSVSPYRG--------------------------------
------------ESSLPAIERHATPKP----------------------LPP--------
-------------------------------------------VPA--------------
----SSRPAYSPKSSSECQRSKETVGKKKIVSP---------------------------
------------------------------PCTPSRRK----------------------
------------------------------------------------------VSATLD
ETAASTKNSRVSSRVTTTE--DTQPLKAPTKPEKPPVVKKPEHLSAVVTKLDTTQEHTIK
VSSPSSKSDEELIFKK--------------------------------------------
-----------------------------------KSKPKVP---------AKNPEL---
----------------------------------EKLS----------------------
------------------------------------------------------------
---V--------------------------------------------------------
------------------------------------------------------------
------------------------------------------------------------
-------------------------------------DSLKPHDPN---
>XP_003675146_Naumovozyma_castellii
------------------------------------------------------------
------------------------------------------------------------
------------------------------------------------------------
------------------------------------------------------------
------------------------------------------------------------
------------------------------------------------------------
------------------------------------------------------------
------------------------------------------------------------
------------------------------------------------------------
------------------------------------------------------------
------------------------------------------------------------
------------------------------------------------------------
------------------------------------------------------------
-MNILLSTKPERRLAIVSNSYALILKSVGD---K---------------P----SEKPFC
AIELVPKEEL-KSQGFQPLTSNEVFGFIGLIEIDGLLFVGAITGK-SRVAQPIPGETVNK
IFAVDFFCLNDATWDFFEIDSSGYPV-L-------PDTD------Q------------AD
FQEA-----LPKQPCFELRRLLSNGSFYFSSDFDLTSSLQNRGFKDH-------------
---SLSVDNFEDEYMWNSFLMQEIITYRDRLDPTAKQILDDEGFLTTVIRGFAETFIT--
-YV-------KKLKVAVTVISKQSWKRAGTRFNARGVDDESNVANFVETEFIMYSSQ---
YCYAFTQIRGSIPVFWEQDTSLI--NPKVQITRSVEATQPVFDKHFINSIEKYGPVHVVN
LLS-TKASEIELSQRYKEHLQRSKN----------LKLGKDVIYTEFDFHKETA--QEGF
SGVKKVIPLIAQSLLRSGFFVYN-------------------VKEKKVLSTQLGVFRTNC
LDCLDRTNLVQQTISFFAFRTFLED----YKLISG---N--TYIDEDDFVNKHNTLWADH
GDQISQIYTGTNALKSSFSRKGKMSFAGALSDATKSVSRMYINNFMDKGKQQNIDTLLGR
-LPHQHAVKLYDPISDYVISELEAQSDKFTSYSTINILAGTFNVNGTNQ------RADLS
KWLFPIG----D---KFKPDVVVLGLQEVIELTAGSILNADYSKGSFWENLVSDCLNQF-
-----------------NEKYLLLRVEQMTSLLILFFVKADKAKYVKQVEGATKKTGFGG
MAGNKGAVAIRFEYGSTSFCFVNSHLSAGATNLDERRSDYENIEKGICFSRSKMIAHHDS
IVWLGDMNYRIALPNEEVRAAL-ANKSEG----------YMDKLLCFDQLSQEIS--SGS
VFKGFREPTLKFPPTYKYDNGTNNYDSS-----------------DKARTPSWTDRIVYK
---------------G-------DNLHPLAYSDA-PLLISDHKPVYGAYRARVMSTD---
-EKVKLELSKSLYAGYKKLHPDE---------------TGSWSSQLLNLGLE--DKDIIG
Q-RLA---------SNETRD---FSLLDF--------DS---STPTSQSQS-A--ITSNS
TTPSIKSPTLAPTMRMGNTPMQEDA-------------------PKIKPVLRPPPPPAMK
-----SLSSPPSNASSSISIAREASLLN--------------------------------
------------KVTPTFAND--QQVKSIV---------TNPGK-KV----P--------
-------------------------------------------PPGF-------------
---T-DFVLTPSN-TSGTASPF--------------------------------------
------------------------------------------------------------
------------------------------------------------------NSSSTT
EL---NSNN--ENKTPVNIK-EKGTITSPPGDDQR-------------------------
------------------------------------------------------------
-----------------------------------KVPS--I---------QKK------
-------------------------------------T----------------------
------------------------------------------------------------
---L--------------------------------------------------------
------------------------------------------------------------
------------------------------------------------------------
-------------------------------------DTWQPLTPK---
>XP_003668701_Naumovozyma_dairenensis
------------------------------------------------------------
------------------------------------------------------------
------------------------------------------------------------
------------------------------------------------------------
------------------------------------------------------------
------------------------------------------------------------
------------------------------------------------------------
------------------------------------------------------------
------------------------------------------------------------
------------------------------------------------------------
------------------------------------------------------------
------------------------------------------------------------
------------------------------------------------------------
-MNILLSTKPERRIAIVSSSYALVLKSVSE---D---------------P----TKKPLC
AIELVPKEDL-KNQGFQKLTTNEVFGFIGLIEINGCLFVGTITGK-SRVAQPIPGETVNK
IFAVDFFCLNNNTWDFFEIDSSGYPI-L-------PETE------S------------QE
FQEA-----LPKHPCFELRKLLSNGSFYFSSNFDLTSTLQNRGFNEH-------------
---SLSVDNFEDEYMWNSFLMQEIITYRDRLDATAKQVLDDEGFLTTVIRGFAETFIT--
-FV-------KKLKVAITTISKQSWKRAGTRFNARGVDDEANVANFVETEFIMYSNH---
YCYSFTQIRGSIPVFWEQDTSLI--NPKVQITRSMEATQPIFDKHFLKSIEKYGPVHIVN
LLS-TKSSEIELSQRYKDHITNSKK----------LRMDDNVFWTGFDFHKETA--QEGF
SAVKRIIPLISESLLTEGYFSYD-------------------VKEKKVLSEQHGIFRTNC
LDCLDRTNLVQQTISFFAFRTFLED----FNLITT---N--TYIDDDDFVNKHNTLWADH
GDQISQIYTGTNALKSSFSRKGKMSLAGALSDATKSVSRMYINNFMDKGKQQNIDTLLGR
-LPHQNAVQLYDPISDYVFSKLEDLSEKFTSYSTINLLVGTFNVNGATE------KADLT
KWLFPIG----D---KFKPDIIVLGLQEVIELTAGSILNADYTKGSFWETMVTECLNKF-
-----------------NEKYLLLRVEQMTSLVILFFVKADKSNNIKQVEGATKKTGFGG
MTGNKGAVAIRFEYGNTSFCFVNTHLAAGVNNVDERRTDYENIEKGITFTRSKRIAHHDS
IFWLGDMNYRINLSNEEVRREI-LQKSEG----------YIDRLLRFDQLSQEIA--AGN
VFPGFKEPTLKFPPTYKYDHGTNIYDSS-----------------EKARTPSWTDRIVYK
---------------G-------ENLHPLAYSDA-QLLISDHKPVFSAYRAKVISTN---
-EEAKLQLTKQLYIDYKKMHPDE---------------TTNLSSQLINLGLE--DKELTG
R-RL----------SNKSKD---ISLIDFA---NDSSES---STPISTLSS-K--PSSLS
ISNIIENPT-EPQMQ------------------------------RKKPILRPPPPPAAK
PLPSRSVTASPSQSNSEIPETKSA------------------------------------
------------HIGVTAAQT--NMKTSSE---------TELVR-KK----P--------
-------------------------------------------PPGF-------------
---S-DFVLTPKN-SSGKGSPL--------------------------------------
------------------------------------------------------------
------------------------------------------------------TSSSAV
NLVASKPKD--EETSTVDEKHEEAT-------EEK-------------------------
------------------------------------------------------------
-----------------------------------KEPSSVL---------ADK------
-------------------------------------T----------------------
------------------------------------------------------------
---L--------------------------------------------------------
------------------------------------------------------------
------------------------------------------------------------
-------------------------------------DTWQPLTPK---
>XP_003959401_Kazachstania_africana
------------------------------------------------------------
------------------------------------------------------------
------------------------------------------------------------
------------------------------------------------------------
------------------------------------------------------------
------------------------------------------------------------
------------------------------------------------------------
------------------------------------------------------------
------------------------------------------------------------
------------------------------------------------------------
------------------------------------------------------------
------------------------------------------------------------
------------------------------------------------------------
-MNILVSQEPERRIAIVSKNYALILKNVFDTQHE---------------K----NKKPLC
AIELISKNDL-QKQNFKKLTDSEIHGFIGLIEMDDLIFVAAITGK-SKVAAPTPGETVNK
IFAVDFFCLNDPTWDFYEIDSSGYPI-L-------PESD--LNGSG------------TE
FPNT-----MPRQPCFEIRKLLSNGSFYYSTDFDLTSTLQDRGFGSR-------------
---SLSADNFEQEYMWNYFLMQEIVTYRDRLDTHAKQILDDEGFLTTVIRGFAETFIT--
-YV-------RKTKVALTIISKQSWKRAGTRFNARGVDDESNVANFVETEFIMYSTQ---
YCYAFAEIRGSIPVFWEQDTSLI--NPKVQITRSLEATQPVFDKHFIKSIQKYGPIHVVN
LLS-TKTSELPLSRRYKEHLTKSRK----------LKIGKDVFYTAFDFHKETA--QEGF
SGANKLIPGIMDSLLTSGYFSYN-------------------VKENRVISEQLGVFRTNC
LDCLDRTNLVQQVISLAAFKIFLQD----FNLITS---N--TYIEEDDFVLKHNNLWADH
GDQISQIYTGTNALKSSFSRKGKMSLAGALSDATKSVSRMYINNFMDKGKQQNIDALLGR
-LPHQQAVQLFDPINEYVSSQLEKMSDQYTSSSTINLLIGTYNVNGVTK------KIDLS
KWLFPIG----D---KFKPDVVVLGLQEVIELTAGSILNADYSKGSAWENMVNECLNQY-
-----------------ESKYLLLRVEQMSSLLILFFVKADKAKSVKCVEGASKKTGFGG
MAGNKGAVAIRFDFEETSFCFVNTHLSAGATNIDDRRNDYESIVKGINFTRSKNISHHDS
TFWLGDTNYRIALSNEEVRREL-AMKHEG----------YIDRLMRHDQLTQEID--NGF
VFRGFKEPAIKFRPTYKYDSGTDNYDTS-----------------EKARTPSWTDRIIYK
---------------G-------DYLQPLVYSDA-PLLMSDHRPVYSAYRSRVVSVN---
-EDEKIKLTKQLYAEYKASHPEE---------------TRTLSSQLINLGLE--DD----
R-SLE---------ITTTRDMDEFSLLDMN---NNSGISTAGSSSSNLSSTTPPYPGTNS
LSASFLNPKKVSTQT----------------------------EARAKPLLRPPPPPAFD
SNEFESSNSNKDQKSVEMETI---------------------------------------
----------------SKPSPPAVEMKPVI---------NGNVKSKSSGTPP--------
-------------------------------------------PPGF-------------
---T-EVILTPKNSNAAMSTP---------------------------------------
------------------------------------------------------------
-------------------------------------------------------PISNA
GSATFSNTDIPSKSSESPKSYEAAK-----------------------------------
------------------------------------------------------------
-------------------------------------KSSHI---------GNK------
-------------------------------------T----------------------
------------------------------------------------------------
---L--------------------------------------------------------
------------------------------------------------------------
------------------------------------------------------------
-------------------------------------SSWEPLTPK---
>XP_022466002_Kazachstania_naganishii
------------------------------------------------------------
------------------------------------------------------------
------------------------------------------------------------
------------------------------------------------------------
------------------------------------------------------------
------------------------------------------------------------
------------------------------------------------------------
------------------------------------------------------------
------------------------------------------------------------
------------------------------------------------------------
------------------------------------------------------------
------------------------------------------------------------
------------------------------------------------------------
-MNILVSDKPDRRIAIVSRSYALILKSVKNSDAS---------------Q----SKKPYC
AIELVSKSAV-QGQDFVKLSANELYGFVGLIEIEGLIFLGAITGK-AKVAQPIPGETVNK
ILTVDFFCLNDASWDFLEIDSSGYPL-V-------PETELSVPGSG------------SD
FQQQQPNDLLPKHPCFELKKLMSNGSFYYSSDFDLTSTLQSRGFGAH-------------
---SLSADNYEAEYMWNSFLMEEIVTYRDRLDNHAKQILDDEGFLTTVIRGFAETFAT--
-HV-------MEAKVTLTMISKQSWKRAGTRFNARGVDDDANVANFVETELIFYSRE---
YCYAFTEIRGSIPVFWEQDTSLI--NPKVQITRSIDATQPIFDKHFQRSIEKYGPVHVVN
LLS-TKSSEIELSQRYRDHLTRSKK----------LRMNDDVFYTWFDFHKETA--QEGF
SGVRKVLPLIRDSMLCSGYYAYD-------------------VQARKIISEQHGIFRTNC
LDCLDRTNLAQQAISLAGFRIFLED----LKFITS---N--TYIDDDDFVNKHNTLWADN
GDQISQIYTGTNALKSSFSRKGKMSLAGALSDATKSVSRMYINNFMDKGKQQNIDTLLGR
-LPHQQPVQLYDPVNEYVTSQLDTMSDQFTSYSTINIFVGSFNVNGTTQ------KTDLS
SWLFPIG----D---KFRPDIVVLGLQEVIELTAGSILNADYSKGSFWENMVSDCLNQY-
-----------------HDKYLLLRVEQMSSLLILFFVKSDKAKCVKQVEGATKKTGFGG
MTGNKGAVSIRFKYNSTSFCFVNMHLSAGVANVDDRRNDYESILNGISFTRSNTISNHDS
IFWLGDTNYRINLRNEEVRKEL-KSGKES-----------LTKLFHYDQLAQEMK--SGA
VFQGFNEPDVKFQPTYKYDNGTNTYDSS-----------------EKARTPSWTDRIVYK
---------------G-------TNLHPLAYSDA-PLLISDHKPIYGAYRAKVKSTN---
-DEEKVKLTKQLFEKYKVMHPDE---------------TSSLNSQLLNLGLEGGSNDILS
R-ELP---------STIPSS---VSLLDMG---TESSVSPLKQTPTSLSPSQS--VSSIP
ISNSILQPRRNPSVTAVASPPAEKENVSSASILDPAIAKPNSTNAFRKPLLRPPPPPAFG
DTNVETNGNKPRQEN--IPSVRP-------------------------------------
------------HVGNTKPQQSANVSKSVV---------KNTAHFSS----P--------
-------------------------------------------PPGF-------------
---TSSMVLTPKNAASGSQTSS--------------------------------------
------------------------------------------------------------
------------------------------------------------------TPGPSV
SPATKPPTDGISQLTKTNLDGDRSS---------S-------------------------
------------------------------------------------------------
-----------------------------------QSTSVAP---------AAH------
-------------------------------------S----------------------
------------------------------------------------------------
---M--------------------------------------------------------
------------------------------------------------------------
------------------------------------------------------------
-------------------------------------DSWQPLQPK---
>XP_445172_Candida_glabrata
------------------------------------------------------------
------------------------------------------------------------
------------------------------------------------------------
------------------------------------------------------------
------------------------------------------------------------
------------------------------------------------------------
------------------------------------------------------------
------------------------------------------------------------
------------------------------------------------------------
------------------------------------------------------------
------------------------------------------------------------
------------------------------------------------------------
------------------------------------------------------------
-MLLLLSRQPDRRIAIVSDRHALIFK--SVGHNK---------------S----TNAPLC
AIDLVEKGQL-KDQGFKKLTHNEVHGFIGMIEIEGYIFLGAITGK-SKVAQPIPGETVNK
IYAVDFFCLNDSRWDFVEIDNSGYPV-L-------PNRD------S------------SD
LKET-----LPRHPCYELRKLLSDGSFNYSSNFDLTSTLQKRRFSDH-------------
---SLSVDNFEEEYMWNYFLMNEIITYRDRLDMETKRILDDEGFLTTVIRGFAETFVT--
-YV-------KKLKVGLTVISKQSWKRAGTRFNARGVDDDANVANFVETEFIMYSNE---
YCYSFTIIRGSIPVFWEQDTSLI--NPKVQITRSKEATQPVFDKHFHRLIEKYGPVHVVN
LLS-TKSSEIELSQRYKQQIVDSKS----------LRLNDDVFYSHFDFHKETS--QEGF
SAVRRVLPLLSNSILEAGYFSYD-------------------VKDKKVLSEQHGVFRVNC
LDCLDRTNLVQQTVSLAVFKIFLED----FQIIGP---K--SFIDEEDFAIKHNTLWADH
GDQISQIYTGTNALKSSFSRKGKMSLAGVLSDATKSVSRMYINNFMDKGKQQNIDCLLGR
-LADQKSVELYDPFNEYVTNKLHERAEEFTNNSNINIFVGSFNVNGTSK------RSDLS
KWLFPIG----D---KFKPDIVVLGLQEVIELTAGSILNADYTKGSFWETMVSDCLNQY-
-----------------DDKYLLLRVEQMSSLLIVFFVKADKAHYVKQVEGASKKTGFGG
MTGNKGAVSIRFDYGNTSFCFVNAHLAAGANNIDERRNDFESITNGTQFTRSKNISHHDS
IFWLGDLNYRIQLTNEEVRKLL-VTQPDG----------YIDKLLKYDQLTQEIN--AGV
VFKEFKEPTLKFRPTYKYDYGSDNYDSS-----------------EKARTPSWTDRIIYK
---------------G-------ENLYPLAYSDA-HLLLSDHRPVYAAYRAKVTFID---
-DDKKHRIVQALHKEYKIEHPEE---------------TSLTNNLLLDLDIESRTQSEQT
NGS--------------------------Q---TSSI---------NFEAPLSHSLQSST
SSFASLTPRN--RNA--------QQDTEVRSSSASVLSSPGAIDKSVKPKLSAPPPPAPR
-----IQPKKELE--------------V--------------------------------
------------ESNGSRLSSPATPKPTVL-------------------SPQ---VPPK-
---------------------------------------RKVLPPGF-------------
---SDSIVLTPK-NSSQSSVDV---KALSPSPK---------------------------
------PKVSS-------------------PPISLK------------------------
------------------------------------------------------------
---------------------------SNNEGEG--------------------------
--------KR--------------------------------------------------
-----------------------------------KIPPAKP---------EKKPEL---
----------------------------------ESLT----------------------
------------------------------------------------------------
---L--------------------------------------------------------
------------------------------------------------------------
------------------------------------------------------------
-------------------------------------DSWKPLQPK---
>XP_004179878_Tetrapisispora_blattae
------------------------------------------------------------
------------------------------------------------------------
------------------------------------------------------------
------------------------------------------------------------
------------------------------------------------------------
------------------------------------------------------------
------------------------------------------------------------
------------------------------------------------------------
------------------------------------------------------------
------------------------------------------------------------
------------------------------------------------------------
------------------------------------------------------------
------------------------------------------------------------
-MLILLSKQPERKIAIVSESYALVIKCVSSKKSE---------------S------KPLC
SIELTPKKQL-ANQGYKKLSNYKIEGFIGLVEINGLIFIGTITSK-SKVAQPIPKQTVNK
ILGIEFFCLNDSLWDFVEIDSSGYPA-I-------NEDP------SAGGSITGGNMPGSD
FHET-----FPRHPCFEIRKLLSNGSFYYSSDFDLTSTLQNRGYSDH-------------
---TLSSDNFEEEYMWNSFLMQEVVTYRNRLDENDRQILDEEGFLTTIIRGFAETFVT--
-YV-------RQLKIAVTIISKQSWKRAGTRFNARGVDDDSNVANFVETEFIMFSSQ---
YCYAFTQIRGSIPVFWEQDTSLL--NPKVQITRSVEATQPVFDKHFTKLNDKYGTINVVN
LLS-TKSSEIELSQRYKKHLQQSEK----------FQLGIDVFLTEFDFHRETS--QEGF
SGVKKILPLVMDAILNYGYFSYD-------------------VKEKKIISEQQGIFRTNC
LDCLDRTNLVQQTISLAAFKLFLED----FQLIKP---N--AYVDDDNFVSQHNTLWADH
GDQVSQIYTGTNALKSSFSRKGKMSIAGALSDATKSVSRMYINNFMDKGKQQNIDALLGR
-LPHQKPVQLYDPVNEYITAQLDTLKDKFISYSSANILVGTLNANGISR------NADLS
KWLFPIG----D---KFIPDMVVLGLQEVIELTAGSILNADYSKSSFWQQLVSECLSQY-
-----------------GEKYMLLRVEQMSSLMILFFVKADKAKYIKQVEGSSKKTGFGG
MTGNKGAVAIRFDYGGTSFCFVNAHFSAGANNVEERRSDFESIIKSIIFSRSKTVPHHDS
IFWLGDLNYRISLANEEVRREL-AAQREG----------YIDRLLKYDQLTQEIN--AGV
VFKGFKEPSLKFRPTYKYDLGTDIYDTS-----------------EKARTPSWTDRIVYR
---------------G-------SNLHPLAYSDA-HLLISDHRPVYAAYRAQVMNIN---
-EAVKLDLQKKLYKDYKEAHPDL---------------PDVQVGNLIDI-------ERRR
RESLS---------PPTG-----VTLLDLD---SPSTIKPHQENSSSDLSSAFSSPSSNS
LSNIPLKARK---------------------------NSPSVVETNNRHRLPPPPPPASR
NGAAISSPPQPTSRGASTSILQNADLSK--------------------------------
------------SSSLSSFSSFASVNDSNTVKKTLNDDDDALTMKDVHNAPA---PPKA-
---------------------------------------RKPLPPGF-------------
---SDTI-LQPK-NSSDNSRASVSKTTPSPPPSRLKSPPSLTSGVTPSKIEPLKPKNKSV
TPPPVKPKPEGFEKEKIDPVTPKQTGRGNLPPPPPP------------------------
------------------------------------------------------SHSKRA
ESATST-------PERETHENETSTTTPAAPKDKPH------------------------
------------------------------------------------------------
-----------------------------------KVPPAVP---------AKKAGI---
----------------------------------EHLG----------------------
------------------------------------------------------------
---M--------------------------------------------------------
------------------------------------------------------------
------------------------------------------------------------
-------------------------------------DSWKPLTPK---
>XP_003684402_Tetrapisispora_phaffii
------------------------------------------------------------
------------------------------------------------------------
------------------------------------------------------------
------------------------------------------------------------
------------------------------------------------------------
------------------------------------------------------------
------------------------------------------------------------
------------------------------------------------------------
------------------------------------------------------------
------------------------------------------------------------
------------------------------------------------------------
------------------------------------------------------------
------------------------------------------------------------
-MHILVANNPDRRISIVSNSFALVFRAVGNKNTN---------------H--QSFKAAAC
AVELIPKADL-KGQGYKKLSSYEIYGFVGLLEIGDLIFIGTITRK-SRVAQPVPHETVNK
ISGVEFFCLNDSRWDYLEINSSGYPI-M-------PESE------S------------AP
HQES-----VPKHPCHEIRKLLSNGSFYYSTDFDLTSTLQRRGFISH-------------
---SLSSDNFEKEYMWNSFLMKEIITYRDRLDVNARQILDDEGFLTTVIRGFAETFIT--
-YV-------KNLKIGLTVISKQSWKRAGTRFNARGIDDESNVANFVETELIMFSNQ---
YCYSFTQIRGSVPIFWEQDTALI--NPKVSITRSVEATQPVFDEHFVRLTNKYGSVNVIN
LLS-TRSSEIGLTKRYRQHLQLSKK----------VSLNSDTFLTEFDFHKETS--QVGF
VGSKKLLPLVTDFILENGYFSYD-------------------VREKRVISEQHGVFRTNC
LDCLDRTNLVQQMLSLTVFKLFLED----FQLINS---K--DYVEDTDFASKHNALWADH
GDQISQIYTGTNALKSSFSRKGKMSFAGALSDATKSVSRMYINNFMDKDKQQNIDALLGR
-LPHQQAVELYDPINEYVTQQLEKKKDNFTSYSSADIFIGTYNVNGISR------PTDLS
QWLFPIG----D---KFKPDIVILGMQEVIEMSAGSILNADSTKGSFWESMVSQCLNQF-
-----------------DEKYLLLRVQQMTSLLMLFFVKKSKAHKIKQVEGSSKKTGFGG
MTGNKGAVAIRFQYNETSFCAVNAHFAAGSGNVDERRNDYESIMKSITFARSKTVRNHDS
IFWLGDLNYRISLSNEQVRKAL-MDKGEN----------YIEKLLTYDQLTQEIN--TGV
VFQNFKEPTIQFRPTYKFDIGTNRYDSS-----------------EKARTPSWTDRIVYR
---------------G-------ANLQPLAYSDV-DMRISDHHPVYAAYKAKIVCID---
-ENVKNKLSKDLYEEFKASHPNE---------------VGSKVLQLVDIDTEANKILEKY
KISSK---------PSSN------SLLDFD---IQAS--------PSRKSPSNILSSSAS
LSSIPLQPSSRVSSASEVYLPRNVQQ-----------PSSRASSTSEESITRNLPPPLK-
-----ATTLQSAVKNDGATRFVPEPPKS--------------------------------
------------QSQPPAAPVAATPLQGST-----------TERKPAFSSPS---PPKP-
---------------------------------------RKALPPGF-------------
---SDVI-LTPKNSSSPSSPALPIAEKVKPAAP---------------------------
------------------------------PSLHAK------------------------
------------------------------------------------------TSNEST
KPDTKRETKDNDTIT---------------------------------------------
------------------------------------------------------------
-----------------------------------KNPPTVP---------VKKAEL---
----------------------------------EHLS----------------------
------------------------------------------------------------
---M--------------------------------------------------------
------------------------------------------------------------
------------------------------------------------------------
-------------------------------------DAWRPLTPK---
>XP_001643089_Vanderwaltozyma_polyspora
------------------------------------------------------------
------------------------------------------------------------
------------------------------------------------------------
------------------------------------------------------------
------------------------------------------------------------
------------------------------------------------------------
------------------------------------------------------------
------------------------------------------------------------
------------------------------------------------------------
------------------------------------------------------------
------------------------------------------------------------
------------------------------------------------------------
------------------------------------------------------------
-MIILVSQNSDRRVAIVSETFALVFKAISRSKKD---------------SNPSNNKRSLC
AIELLPKKDL-TDQGFKRLSGQEIHGFIGLIEIDGLVFIGTITGK-SKVAQPIPHETVNK
IHGVDFFCLNDSRWDFVEIDSSGYPV-I-------SEAE------S------------MD
RQDS-----VPRHPCYEIRKLLSNGSFYYSSDFDLTSSLQNRGFSEH-------------
---SLSSDNFEQEYMWNSFLMQEVITYRDRLDTTAKQILDDEGFLTTVIRGFAETFIT--
-YV-------KRLKVGLTIISKQSWKRAGTRFNARGIDDEANVANFVETELIMYSNQ---
YCYSFTQIRGSVPVFWEQDTALI--NPKVSITRSLEATQPVFDDHFIRLTNKYGPVHVVN
LLS-TKASEIELSQRYRKHLTKSTK----------VILGRDTLLTEFDFHKETA--QEGF
SGSRKLLPLIIESLLANGYFSYD-------------------VKEKRIISEQQGVFRTNC
LDCLDRTNLVQQMVSLCAFKTFLED----FEMITA---K--SFIDEDDFVNKHNGLWADH
GDQISQIYTGTNALKSSFSRKGKMSLAGALSDATKSVSRMYINNFMDKGKQQNIDALLGR
-LPHQQAVELYDPINEFVTSELNGLSEQFTSYSTANLFVGTFNVNGTSK------RADLS
KWLFPIG----D---KFKPDIVVLGLQEVIELTAGSILNADYSKGSFWERMVSDCLNQF-
-----------------GEKYLLLRVEQMSSLIILFFVKADKANNVKQVEGASKKTGFGG
MTGNKGAVAIRFDYGSTSFCFVNAHFSAGSTNIDERRNDFESIFKNISFTRSKAIQHHDS
IFWLGDLNYRITLVNEEVRREL-SAKREG----------YIDTLLKYDQLTQEIN--AGV
VFQGFKEPTLKFRPTYKYDNGTDNYDSS-----------------EKARTPSWTDRIIYK
---------------G-------DNLHPLAYSDA-HLLISDHRPVYAAYRSKITFID---
-EEVKLKLTNKLYNDYKAAHPED---------------IGGRNHRLVDLDLDNSSAPKKS
ESSLP---------QLKT-----DSLLDLD---KPAT---------ITQSPISHTPSLNS
LNSVPLQPAS--RKA----------------------SSGEI----AKPAIRAPPPPAPR
-----SVTSTPIHKAMSST--------D--------------------------------
------------LGTSSSLDMRTPPPRKST-------------------SPPPPIVPSA-
---------------------------------------RKVLPPGF-------------
---TEAI-LTPKSTSS------SLPLTKSPDP----------------------------
------ISRKT-------------------PPPPPK------------------------
------------------------------------------------------HHSSIV
SPPPASATKIEKVKNDGKDNSQDAKPNTQASEEH--------------------------
--------QK--------------------------------------------------
-----------------------------------KVPPSVP---------NKKPEL---
----------------------------------EGLT----------------------
------------------------------------------------------------
---M--------------------------------------------------------
------------------------------------------------------------
------------------------------------------------------------
-------------------------------------DSWKPLTPK---
>XP_003682148_Torulaspora_delbrueckii
------------------------------------------------------------
------------------------------------------------------------
------------------------------------------------------------
------------------------------------------------------------
------------------------------------------------------------
------------------------------------------------------------
------------------------------------------------------------
------------------------------------------------------------
------------------------------------------------------------
------------------------------------------------------------
------------------------------------------------------------
------------------------------------------------------------
------------------------------------------------------------
-MLILLSQKPQRRIAIVSESFALILK--SVGTDP---------------S-----HRPRC
AIELVPKSDL-KNQDFKRLSGHDIQGFIGLIEIEGLIFVGTITGK-SKVAQPIPGETVNK
IYAVDFFCLNDGRWDFVEIESSGYPV-M-------SESD------S------------PE
FQEA-----LPRHPCYEIRKLLSNGSFYYSSDFDLTSTLQHRGFSEY-------------
---SLSVDNFQEEYMWNSFLMQEIITYRDRLDENYKQILDEEGFLTTVIRGFAETFVT--
-YI-------KRLKVALTVISKQSWKRAGTRFNARGVDDEANVANFVETELIMYSSQ---
YCYAFTQIRGSIPVFWEQDTSLI--NPKVQITRSMEATQPIFDEHFIRLIDEYGPVHVVN
LLS-TKSSEIELSRRYKAHITKSEK----------LKLNHDVFFTDFDFHRETA--QEGF
SAVERLIPKILDSLLTAGYFSYD-------------------VKEKKVISEQQGIFRTNC
LDCLDRTNLVQQVISLAAFKTFLED----FNMVTA---N--SYIDSEDYVLKHNTLWADH
GDQVSQIYTGTNALKSSFSRKGKMSFAGALSDATKSVSRMYINNFMDKNKQQNIDALLGR
-LPDQQPVQLYDPINEFVSSKLTGLSDQFTSHSTINLLVGTYNVNGASR------AADLS
KWLFPIG----D---KFKPDIVVLGLQEVIELTAGSILNADYSKGSFWENMVSKCLNQF-
-----------------DEKYLLLRVEQMSSLVILFFVKADKANVVRQVEGATKKTGFGG
ITGNKGAVAIRFEYGDTSFCFVNAHFSAGSNNIEERRNDYESIVKSIAFQRSKTIPHHDS
IVWLGDLNYRISLPNEEVRKEL-SSQEDG----------YIDKLLRYDQLTREIN--SGV
IFQDFREPTLKFRPTYKFDHGTDRYDSS-----------------EKARTPSWTDRIVYK
---------------G-------DNLHPLAYADA-PLLISDHRPVYAAYRAKVSYID---
-EAVRLDLTKRLYNEYKAAHPEE---------------LDRKDNHLVDLATDMDNAAKRR
R-SLA---------QATG-----VTLLDFP---GSPS---------KVLS--PTSSS-SS
LSSTPLQPVR--RKE----------------------TNSSF-DSI-KPRIRPPPPPAP-
-----TSTA-HLEPAEDSGPS------S--------------------------------
------------DDSSSIISTRQKHPEQSA-------------------PPP----PQP-
---------------------------------------RKSLPPGF-------------
---NEAI-LTPR-NTSRSTTP-TLPRAEVPTPRKNFKF----------------------
----ETPVSSS-------------------PSPP--------------------------
------------------------------------------------------FSTESN
SVNVQS---------------------PPTEADV----------------------VTTS
------ATKK--------------------------------------------------
-----------------------------------KIAPAKP---------AKKPEL---
----------------------------------ENLT----------------------
------------------------------------------------------------
---M--------------------------------------------------------
------------------------------------------------------------
------------------------------------------------------------
-------------------------------------DSWKPLTPK---
>XP_037142076_Zygotorulaspora_mrakii
------------------------------------------------------------
------------------------------------------------------------
------------------------------------------------------------
------------------------------------------------------------
------------------------------------------------------------
------------------------------------------------------------
------------------------------------------------------------
------------------------------------------------------------
------------------------------------------------------------
------------------------------------------------------------
------------------------------------------------------------
------------------------------------------------------------
------------------------------------------------------------
-MIILLSTQPERRIAIVSDSFALILK--SVGEKQ---------------S-----KRPRC
AIELVPKNDL-DNHGFKKLSLREIYGFVGLIEIDGLIFIGTITGK-SKVAQPIPGETVNK
IFAVDFFCLNDSRWDFVEIDASGYPV-V-------SDND------T------------QD
YQES-----SPRHPCYELRKLLSNGSFYYSSDFDLTSTLQHRGFSDY-------------
---SLSVDNFQEEYMWNSFLMQEIITYRDRLDGDAKQTLDEQGFLTTVIRGFAETFVT--
-YI-------KKLKVGLTVISKQSWKRAGTRFNARGVDDEGNVANFVETELIMYSSQ---
YCYAFNQIRGSIPVFWEQDTSLI--NPKVQITRSLEATQPIFDEHFMNLINEYGPVHIVN
LLS-TKSAEIELSQRYKEHLKKSKK----------LKLGEDVFLTEFDFHRETA--QEGF
SAVEKVIPKILDSLLVSGYFSYD-------------------VKEKKVISEQQGIFRTNC
LDCLDRTNLVQQTISIAAFKTFLED----FHLASA---S--SSNDSDDYIVKHNNLWADH
GDQISQIYTGTNALKSSFSRKGKMSFAGALSDATKSVSRMYINNFMDKGKQQNIDTLLGR
-LPHQQCVQLYDPINEYVTTKLEEIFDEFTSHSTINLLVGTFNVNGTSR------QSDLS
KWLFPIG----D---KFKPDFVVLGLQEVIELTAGSILNADYSKSSFWESMVGKCLNQY-
-----------------EEKYILLRAEQMSSLLILFFVRSDKAQLVKKVEGASKKTGFGG
ITGNKGAVAIRFEYGVTSFCFVNAHLAAGSGSIDERRNDYESIVKSICFTRSKTIPHHDS
IFWLGDLNYRIQLPNEEVRSEL-LNQNDG----------YIEKLLRYDQLTQEIN--SGV
IFQEFKEPTLKFRPTYKYDYGTDTYDTS-----------------EKARTPSWTDRIVYK
---------------G-------DNLHPLAYSDA-PLMMSDHKPVYAAYRAKVTYVD---
-EAIKLDLTKRLYNDYKAAHPEE---------------LEKNGRSLMEADLSGQNTNQKL
R-KFE---------PAST-----AILLDLP---NSSA---------SLNTSVSSSSS-SS
LSSVLLQPAA--RKE----------------------NSPPI-DGYGKAKLRAPPPPAPR
-----SSTA-SLTKVSDISPEVSSYLPR--------------------------------
------------KSYTTAVTSR------ST-------------------PPP---VPQA-
---------------------------------------RKPVPPGF-------------
---NEVI-MTPKNNSSRSVSA-ANSKAGSPAA----------------------------
----EGVNSSC-------------------MAVP--------------------------
------------------------------------------------------TSSSTI
TSANQS---------------------TRIKEDK----------------------LSHS
EPKVSISPKR--------------------------------------------------
-----------------------------------KVPPMRP---------AKKPEL---
----------------------------------ENLS----------------------
------------------------------------------------------------
---L--------------------------------------------------------
------------------------------------------------------------
------------------------------------------------------------
-------------------------------------DSWKPLTPK---
>XP_002495371_Zygosaccharomyces_rouxii
------------------------------------------------------------
------------------------------------------------------------
------------------------------------------------------------
------------------------------------------------------------
------------------------------------------------------------
------------------------------------------------------------
------------------------------------------------------------
------------------------------------------------------------
------------------------------------------------------------
------------------------------------------------------------
------------------------------------------------------------
------------------------------------------------------------
------------------------------------------------------------
-MIIYLSKRLERRIAIVSESFALIFKSVSVGDAD---------------S-----RRPRC
AIELLPKDEL-SNQGFKKLSSHEIYGFIGLIEVEGLIFVGAITGK-SKVAQPTPGETVNK
IFAVDFFCLNSSKWDFVEIDSSGYPV-S-------SEGE-------------------PN
YAES-----FPRHPCYELKKLLSNGSFYYSSDFDLTSTLQNRGFGDH-------------
---SLSADNYQEEYMWNYFLMQEIITYRDRLEPHAKQILDDQGFLTTVIRGFAETFVT--
-YL-------KRLKVGVTIISKQSWKRAGTRFIVRGVDDEGNVANFVETEFIMYSSQ---
YCYAFSQIRGSIPVFWEQDTSLI--NPRVQITRSVEATQPIFDEHFSRLVEEYGPVHVVN
LLS-TKTNEIELSQRYRQHLKNSPK----------LKLGQDVFLTEFDFHKETS--QEGF
AGVRKLIPMIMDSMLVAGYFSYD-------------------VREKRLISEQQGVFRTNC
LDCLDRTNLVQQVLSLTAFKTFLED----FHLANV---K--VYVDNEDFVIKHNTLWADH
GDQISQIYTGTNALKSSFSRKGKMSFAGALSDATKSVSRMYINNFMDKNKQQNIDTLLGR
-LPHQQSVQLYDPISEYVDDKLNGLSDQFTSYSTTNILVGTFNVNGTSR------HADLS
KWLFPIG----D---KFKPDIVVLGLQEVIELSAGSLLNADYSKGSFWENMVNKCLNQY-
-----------------DEKYLLLRVEQMSSLIILFFVKADKAHMVKQVEGATKKTGFGG
ITGNKGAVAIRFEYGGTSFCFVNAHFSAGANNIDERRSDYESIVKNIIFTRSKTIPHHDS
IFWLGDLNYRIILPNEEVRREL-SAKKEG----------YIERLLRYDQLTQEIN--TGV
VFQGFREPTLKFRPTYKYDNNTDNYDSS-----------------EKARTPSWTDRIVYK
---------------G-------TNLHPLAYSDA-HLIISDHRPVYAAYRAKITLID---
-ENIRLDLTNRLYREYKQAHPEV---------------AEQHYNHLIDL----EEGKSPA
K-NIP---------ASPG-----FDLLDLH---GTMK---------P-----KPSPI-SS
LSSASPEPTVSIRRE----------------------SSPPLSDTHPGQKLRPPPPPAPR
-----SSSSVRVLQLADTDTSSVSR--K--------------------------------
------------SSESSVPSHQDSQSTNSA-------------------RPP---VPQS-
---------------------------------------RRSVPPGF-------------
---NETI-LTPK-NTSRSSTPVSIPKVEAPAPRKAATFPESTIVASNGSPQPRLAATKTD
SDIVATPKKKG-------------------PPVPPRSPGLRSHSASSNPEILSLPLELQK
KVSTVPSVSNETETQPLESAHTDSSNANNLLPKRTPPVPPRANASTPELHSDVNTSTSSI
SSNTNTLVPKKKVPQVPSHINEQTTTKTKSESDVPVKKLPPAALHANELTPLAPAPISLE
ESEGLISKKRVPPPVPSHSSQSNWSAANTLIPKKKTPPASTTELKSTNTKESNPQLTEDS
PALTSTLLSRNKSPAPPVPRQVNEHTEEAEFSNVKKTPPAKP---------TKKPEV---
----------------------------------ENLS----------------------
------------------------------------------------------------
---L--------------------------------------------------------
------------------------------------------------------------
------------------------------------------------------------
-------------------------------------DSWKPLTPK---
>XP_003646985_Eremothecium_cymbalariae
------------------------------------------------------------
------------------------------------------------------------
------------------------------------------------------------
------------------------------------------------------------
------------------------------------------------------------
------------------------------------------------------------
------------------------------------------------------------
------------------------------------------------------------
------------------------------------------------------------
------------------------------------------------------------
------------------------------------------------------------
------------------------------------------------------------
------------------------------------------------------------
-MFILAQNDHERRISIVSKSYALIFKAVKSDPSS---------------PTAATTNRPLC
AIELLPKSHL-KGQKFEKLTNLEVYGFLGLIEIENKIFICTITGK-SKVARPIPGETVNK
IYAVDFFCLNDDRWDFVEFDSNGYSIPT-------AEDE-------------------YA
SQQNV-----AKHPCHELKKLLSNGSFYYSSDFDLTSLLQYRGLDAH-------------
---SLSFDDFQEEYMWNSFLMQEIISFRDKLEDPARQVLDEEGFLTTVIRGFAETFPT--
-YI-------GSLPVWLTIISKQSWKRAGTRFNARGIDDEANVANFVETEFVMYSND---
YCYSFTEIRGSVPVFWEQDTSLI--NPKVQITRSVEATQPIFDEHFQRLVDKYGPIHVVN
LLS-TKYSEMELTRRYRSHLERSRN----------LKLGENVFMTDFDFHRETK--DQGF
SAASRIRPMIEKSLLENGYFSYD-------------------VKEGKAISKQRGVFRVNC
LDCLDRTNLIQQFVSRYAFLLFLQD----FQLVKS---NVVNSMEDYEWFQKHNNLWADH
GDAVSQIYTGTNALKSSFSRKGKMSLAGALSDATKSVSRMYINNFMDKSKQQNIDCLLGR
-LPHQQPVQLYDPINEYVTSKLATMSSKFTKSSKINLLVGTFNVNGLTK------KVDIT
DWLYPIG----N---KYLPDIVVLGMQEVIELNAGSILNADYSKSTFWQQLVNDCLNQF-
-----------------EEKYLLLRAEQMSSLLILFFVKSKNVQHIKRVEGGSKKTGFGG
ITGNKGAVAIRFEYGNTTFCFINCHLAAGISNVEERRSDYESITKGVNFTRSKKILHHDS
IFWIGDLNYRITLPNEEVRQLL-NSKKDG----------YIDGLLNHDQLTQEMR--TGY
SFKGFMEPSIQFCPTYKYDHGTNRYDTS-----------------EKARTPSWTDRIVYK
---------------G-------KNLQPMAYGDV-ALCLSDHKPVYSAYKADVNFVD---
-EAIKMKLTKQLYLQYKESHPEQ---------------ASNTTIALIDVDAGKMDE----
KNDTY---------ENPLNNWSESNLLDFE-----------------PNFVLSMTSSPNT
PFSGTPTHLTQPQ---KKNGSNANAR----------------------NRVPPPPPPPVS
RN----SGTVTNTSLPYLNRTDSTK-QP--------------------------------
------------VPIRALSQTSRESLPSSSDNGSTFSNVTSTNSPVKTSSPP---VPLR-
---------------------------------------RGILPPGF-------------
---SDSI-LVPKNSCNSPLSLKSDISA---------------------------------
------------------------------------------------------------
------------------------------------------------------KSKEES
ISPELGTTDKVTSVDSTESYSAESLNTNRPIKTN--------------------------
------------------------------------------------------------
-----------------------------------RHPPVVP---------KKKPEL---
----------------------------------EKLS----------------------
------------------------------------------------------------
---I--------------------------------------------------------
------------------------------------------------------------
------------------------------------------------------------
-------------------------------------DSWKPLTPK---
>NP_985322_Eremothecium_gossypii
------------------------------------------------------------
------------------------------------------------------------
------------------------------------------------------------
------------------------------------------------------------
------------------------------------------------------------
------------------------------------------------------------
------------------------------------------------------------
------------------------------------------------------------
------------------------------------------------------------
------------------------------------------------------------
------------------------------------------------------------
------------------------------------------------------------
------------------------------------------------------------
-MFVLVQREPQRRIAIISKSYALIFKAVKADCGS---------------PGASGASRPLC
AIELLPKSHL-REQNFEKLTNLEVYGFLGLIEIENKIFICTITGK-SKVARPIPGETVNK
IYAVDFFCLNDDRWDFVEFDTNGYSIPT-------TEED-------------------YA
SQQTV-----TKHPCHELKKLLSNGSFYYSSDFDLTSLLQYRGLDSH-------------
---SLSFDDFQEEYMWNSFLMQEIISFRDKLEDQARQVLDDEGFLTTVIRGFAETFPT--
-YI-------GSLPVWVTIISKQSWRRAGTRFNARGIDDEANVANFVETEFIMYSND---
YCYAFTEIRGSVPIFWEQDTSLI--NPKVQITRSIEATQPIFDEHFQRLVDKYGPIHVVN
LLS-TKYSEMELSRRYRTHIERSKS----------LKLDENIFLTEFDFHRETK--DQGF
SAASRIRPMIERSLLENGYFSYD-------------------VKENKPISKQRGVFRVNC
LDCLDRTNLIQQFISRYAFLLFLQD----FQIVKS---NVVNNMEDYEWFQKHNNLWADH
GDAVSQIYTGTNALKSSFSRKGKMSLAGALSDATKSVSRMYINNFMDKGKQQNIDSLLGR
-LPHQQPVQLYDPIKEYVTSKLETMAHEFTKSSKISLLVGTFNVNGLTK------KVDIT
DWLFPIG----N---KYLPDVVVLGMQEVIELNAGSILNADYSKSNFWQQLVNECLNQY-
-----------------NEKYLLLRAEQMSSLLILFFVKSTKVSHIKRVEGGSKKTGFGG
ITGNKGAVAIRFEYGNTSFCFVNCHLAAGISNTEERRSDYESIAKGINFTRSKKVPHHDS
IFWLGDLNYRLALPNEDVRQIL-NNKEDG----------YIEKLLAYDQLTQEMS--NGS
SFKGFMEPSIQFRPTYKYDHGTNRYDSS-----------------EKARTPSWTDRIIYK
---------------G-------KNLQPMAYGDV-SLCLSDHKPVYSAYKADVNFVD---
-ETIKMSLTKELYFRYKEAHPEQ---------------ASNTSIALIDVVAESKGA----
RKRNM---------ESPINDWSETNLLDLE-----------------PASVVSIPSSN--
--SSTPGMSPQPPAHVQKHIPGPGGR----------------------HRVPPPPPPAPR
GNGIAASGTNSQRSL----QTNSTQGSP--------------------------------
------------VP------------------------------PAKV-GPP---VPAR-
---------------------------------------RGTLPPGF-------------
---SDSI-LVPKNASSSALSSTSTNSG---------------------------------
------------------------------------------------------------
------------------------------------------------------KAASNS
PSPTPRPSSSVSAAGDSEANHASPTGSSAAYTST--------------------------
------------------------------------------------------------
-----------------------------------KQPPAVP---------KKKPEL---
----------------------------------ERLT----------------------
------------------------------------------------------------
---L--------------------------------------------------------
------------------------------------------------------------
------------------------------------------------------------
-------------------------------------DSWKPLTPK---
>XP_456129_Kluyveromyces_lactis
------------------------------------------------------------
------------------------------------------------------------
------------------------------------------------------------
------------------------------------------------------------
------------------------------------------------------------
------------------------------------------------------------
------------------------------------------------------------
------------------------------------------------------------
------------------------------------------------------------
------------------------------------------------------------
------------------------------------------------------------
------------------------------------------------------------
------------------------------------------------------------
-MQILVQQGPERVIALASESFALLLKYVPP----------------------KDKTHPVC
TIEMVPKSYL-KKQKFEKLSKLEIHGFIGLIELEGSIFIGTITGK-SEVASPIPGETVNK
IYGVDFFCLDSNRWDFVEFDSNGFPI-I-------PEEE-------------------YA
SSSN----QQQQHPCHDLKKLLSNGSFYYSSDFDLTSLLQSRGLNQH-------------
---SLSFDNYQEEYMWNSFLMQEIITFRNHLDDKAKQIMDDEGFLTTVIRGFAETFPS--
-YI-------GRMPVNLTMISKQSWKRAGTRFNVRGIDDEANVANFCETEFIMYSEE---
YCFAVTEIRGSVPVFWEQDTALI--NPKVTITRSVEATQSTFDEHFKRLIQKYGPVHVVN
LLS-TKSSEIELTRRYREHFERSKS----------LKLNSEIFLTEFDFHKETK--EEGF
AAASKIMPTLERSILENGYFSYD-------------------VKEKKQLSEQNGVFRTNC
LDCLDRTNLIQQFISRYTFILFLED----FQLIKP---K-LPLIEEYDWYQKHNNIWADH
GDAVSQIYTGTNALKSSFSRKGKMSFAGALSDATKSVSRMYINNFMDKNKQMNIDALLGR
-LPHQHSVELFDPINDYVNEELRKQEAQFTTTSNIKILCGTFNVNGLTK------SVDLS
EWLYPIG----K---RYLPDIVVLGLQEVIELNASSILNVDTSKSQFWKDLVHSCLNK--
-----------------HENYIMLRAEQMSSLIILFFVKADKVGNVKRVEGSSKKTGLGG
MTGNKGAVAIRFDYGSTSFCFINAHLSAGVNNVEERRSDYESITKGISFSRSKRIDHHNS
TFWLGDLNYRIELPNEKVRSIL-SLPDNA----------DLDKLLEHDQLTSEMA--SES
VFKGFMEPSIQFRPTYKYDHGTDRYDTS-----------------EKARIPSWTDRILYK
---------------G-------ENLQPMAYSDA-KLNLSDHKPVYAAYKAKVKFID---
-EESKIQMTKKLYMDYKQSHPQD---------------SGSINSALLDLELVDAKE----
EPKPV---------IS-----TEMSLLDLDLHFESAGVSTSRAMPPKPLSPSSRSSSSMS
SLS-----LTSPP-------VGPTARRGDTVRNGAQLTKEP----EAVRRVPPPPPHKK-
------PVITL--------------DSP--------------------------------
------------VR-----------TPSPSSISTSASDRKITLVP-----PP---PPSR-
---------------------------------------KPNPPPGF-------------
---SDVI-LTPKGSTPEPVASPPVPI----------------------------------
------------------------------------------------------------
------------------------------------------------------------
--------------------------DTAESSAK--------------------------
------------------------------------------------------------
-----------------------------------KSKPHVP---------SKKPEL---
----------------------------------A-MS----------------------
------------------------------------------------------------
---L--------------------------------------------------------
------------------------------------------------------------
------------------------------------------------------------
-------------------------------------DSWKPLQPK---
>XP_022677303_Kluyveromyces_marxianus
------------------------------------------------------------
------------------------------------------------------------
------------------------------------------------------------
------------------------------------------------------------
------------------------------------------------------------
------------------------------------------------------------
------------------------------------------------------------
------------------------------------------------------------
------------------------------------------------------------
------------------------------------------------------------
------------------------------------------------------------
------------------------------------------------------------
------------------------------------------------------------
------------------------------------------------------------
---MVPKSYL-KQRSFDRLSKLDIHGFIGLIELEGSIFIGTITGK-SKVASPIPGETVNK
IYGVDFFCLDNGRWDFVDLDSNGFPI-I-------PEDE-------------------FV
SSSSIQQQQQQQHPCHDIKKLLSNGSFYYSSDFDLTSLLQSRGLSEH-------------
---SLSFDNYQEEYMWNSFLMQEIITFRNHLDDKAKQIMDDEGFLTTVIRGFAETFPS--
-YI-------GRMPVNLTMISKQSWKRAGTRYNVRGIDDEANVANFCETEFVMYSEE---
YCFAVTEIRGSVPIFWEQDTALL--NPKVTITRSVEATQATFDEHFQKLIQKYGPVHVVN
LLS-TKSSEIELTKRYREHFQRSKR----------LKLNSDVFLTEFDFHKETK--EEGF
AAASKIMPLIERSILENGYFSYD-------------------VKEKKQLSEQNGVFRTNC
LDCLDRTNLIQQFISRYTFILFLED----FNLIKP---K-LPMIEEYDWYQKHNNIWADH
GDAVSQIYTGTNALKSSFSRKGKMSFAGALSDATKSVSRMYINNFMDKNKQMNIDALLGR
-LPHQHAVELYDPINDYVNESLRKQEASFTTSSSIKILCGTFNVNGLTK------TADLS
AWLYPIG----E---RYLPDIVVLGLQEVIELNASSILNVDTTKSKFWKDLVSDCLNK--
-----------------HEKYIMLRAEQMSSLVILFFVKADKVGNVKRVEGSSKKTGLGG
MTGNKGAVAIRFEYGSTSFCFVNAHLSAGVNNIEERKGDYESITKGISFSRSKKIEHHHS
IFWLGDLNYRIELPNEKVRSLL-ATPGDE----------NLEKLLSRDQLTAEMA--NES
VFKGFMEPSIQFRPTYKYDHGTDRYDTS-----------------EKARIPSWTDRILYK
---------------G-------DNLVPMAYSDA-ALNLSDHKPVYAAYKAKVKFID---
-EEAKLQMTKKLYMEYKQSHPQD---------------SGSINSALLDIELDNAKD----
KPKPV---------IS-----KDMNLLDLDLQFGSTGTNHSRAPVDRPMSPSSISSSSLS
SLS-----LNSPP-------VGPTSRRTETTK---PLSPAPRVQSEPIRRVPPPLPPKK-
------TATTVPTALPTAAAAAAAAPST--------------------------------
------------AE-----------TVSRTSTPSQGSERKTTLAP-----PP---PPSR-
---------------------------------------KPHPPPGF-------------
---SDVV-LTPKGSSREATTSPVHAIN---------------------------------
------------------------------------------------------------
------------------------------------------------------SGNSLN
SRNGSINNNIHGAAAHGPAAHGHARSDSNSSNHK--------------------------
------------------------------------------------------------
-----------------------------------KEKPAVP---------SKKPEL---
----------------------------------A-MS----------------------
------------------------------------------------------------
---L--------------------------------------------------------
------------------------------------------------------------
------------------------------------------------------------
-------------------------------------DSWKPLQPK---
>XP_022630107_Lachancea_lanzarotensis
------------------------------------------------------------
------------------------------------------------------------
------------------------------------------------------------
------------------------------------------------------------
------------------------------------------------------------
------------------------------------------------------------
------------------------------------------------------------
------------------------------------------------------------
------------------------------------------------------------
------------------------------------------------------------
------------------------------------------------------------
------------------------------------------------------------
------------------------------------------------------------
-MQILVQRGAERKIALASEGYALIFNAVENEEDR---------------S------KPLC
AIELLPKTRI--GSSYQRMTSHEVHGFIGLIELEGMIFICTITGK-TKVAQPVPKETVNK
IFAVDFFCLNDPRWDFVELDSNGYPV-T-------NEDEYRGNGSSTSGSL-------GD
QSPS-----VPGHPCHELRKLLSNGSFYYSSNFDLTSILQKRGMGAH-------------
---SLSFDNYQEEYMWNSFLMQETITFRNHLDDASRRILDDEGFLTTVIRGFAETFVT--
-YI-------KQLKVSLTVISKQSWKRAGTRYNARGVDDEANVANFVETELIMYSRE---
YCYSFTQIRGSIPIFWEQDTALI--NPKVQITRSLEATQSIFDDHFTRLVDKYGPVHVVN
LLS-TKSNEIELSRRYKEHVARSKS----------HKLNKDVFFTEFDFHRETA--QEGF
AAAARIKPLVTQFLLESGYFSYD-------------------VREHKVLSEQHGIFRTNC
LDCLDRTNLVQQFLSRYAFALFLND----FHLMSTTQGT--AFTDSDLFI-KHNTLWADH
GDQVSQIYTGTNALKSSFSRKGKMSFAGVLSDATKSVSRLYINNFMDKNKQVNIDTLLGR
-LSSQRAVALFDPINEYVTTQLNKARDQFTTSSSINIFVGTYNVNGLTR------KVDVS
KWLFPIG----D---KFKPDVVVLGMQEIIELSAGSILNADYSKSSFWQNIVNDCLNQY-
-----------------NDKYLLLRAEQMSSLLILFFVKSDKVNNVKGVEGASKKTGLGG
MTGNKGAVSIRFSYGSTSFCFVNTHLAAGSNNVDERRNDYDSINKGINFTRSRQIPDHDA
IFWHGDMNYRVALPNEEVRRELDAASGNN----------FPDNLLLHDQLTQEIN--AGV
VFKGFKEPTVKFPPTYKYDHGTNNYDTS-----------------EKARTPSWTDRIIYK
---------------G-------DNLRPLAYSDA-QLLASDHKPVYAAYRAQVNFVD---
-EQIKGDLTKKLYLEYKQAHPET---------------SGSISAALVDTEYEERN----R
TTRTT---------EPSSNDWSAVNLLDLN---NENK---GQFKSTSPTPSTSSSSDLTS
VQSVPLQPVRKELPV-----------------------SSLSSASLGRARIPPPPPPAPR
------------------------------------------------------------
--------------THS--SQSAQTSNTLTSDRKLLNRAPNIARSTSIVPPP---PPSR-
---------------------------------------KTVFPPGY-------------
---SASI-LTPKSPSAQSS------RVTSPAP----------------------------
------------------------------------------------------------
------------------------------------------------------SSSAVS
SSSASDENKVNPDLEPVVASEQLKKVDKDAEAGA--------------------------
------------------------------------------------------------
-----------------------------------KIPPPRP---------VKKPSL---
----------------------------------DNLA----------------------
------------------------------------------------------------
---M--------------------------------------------------------
------------------------------------------------------------
------------------------------------------------------------
-------------------------------------DSWKPLTPK---
>XP_002553110_Lachancea_thermotolerans
------------------------------------------------------------
------------------------------------------------------------
------------------------------------------------------------
------------------------------------------------------------
------------------------------------------------------------
------------------------------------------------------------
------------------------------------------------------------
------------------------------------------------------------
------------------------------------------------------------
------------------------------------------------------------
------------------------------------------------------------
------------------------------------------------------------
------------------------------------------------------------
-MQILVQRGAERKVALVSTAYALVFKAVNDGQNS---------------T------KPLC
AIELTPKSQI--GSSYQKMSSHEVHGFIGLIELEGFIFICTITGK-TKVAQPIPGETVNK
IYAVDFFCLNDSQWDFVELDSNGYPV-T-------SEDDYR-----------------GE
QSPS-----YPGHPCHELRKLLSNGSFYYSSNFDLTSILQKRGMGAH-------------
---SLSFDNYQEEYMWNSFLMKEVITFRNRLDDLGRQVLDDEGFLTTVIRGFAETFVT--
-YI-------KQLKVSLTVISKQSWKRAGTRYNARGVDDEGNVANFVETELLMFSKE---
YCYAFTQIRGSIPIFWEQDTALI--NPKVQITRSVEATQPVFDDHFTRLIDKYGPVHVVN
LLS-TKSSEVELSARYKQHVARSKL----------HTLNKDIFFTDFDFHKETS--QEGF
AAAARIKPLITQSLLESGYFSYD-------------------VRERKVLSEQHGIFRTNC
LDCLDRTNLIQQFISRYAFALFLND----FHLMSTARGT--AFTDSDLFI-KHNTLWADH
GDQISQIYTGTNALKSSFSRKGKMSFAGVLSDATKSVSRMYINNFMDKNKQANIDTLLGR
-LSHQQAVSLYDPINEYVTTQLTKSSDQFTSSSSINIFVGTYNVNGLTR------RVDIS
KWLFPIG----D---KFKPDVVVLGMQEIIELSAGSILNADYSKSPFWQNIVNECLNQY-
-----------------NDKYLLLRAEQMSSLLILFFVKSDKINNVKQVEGSSKKTGLGG
MTGNKGAVSIRFDYGSTSFCFVNAHLAAGVSNVDERRHDYESITKGICFTRSRQISHHDA
IFWLGDLNYRLSLPNEEVRREI-SDQKDN----------FPESLLMHDQLTQEIN--AGV
VFKDFKEPTVKFPPTYKYDHGTNNYDTS-----------------EKARTPSWTDRIVYK
---------------G-------NNLRPLAYSDS-QLIASDHKPVYAAYRAQVNFVD---
-ETVKMDLTKKLYMQYKESHPEE---------------YNNTTVALVDIDYEKKNGHGAK
SSSTQ---------LFAESDISLVDL-------DENR---ADVGSITRSSSISSSSEMSS
LNSGTLNPVRKEAP-------------------------SRSTTSLGRARVPPPPPPAPR
------------------------------------------------------------
--------------QNSMASQFSSASN-LQAKAEPVN-AETTSTASVVAPPP---PPAR-
---------------------------------------KTTFPPGY-------------
---SSSI-LTPKNASAAGS------KLTSPEP----------------------------
------------------------------------------------------------
------------------------------------------------------SVSSAP
VPDASSTQNSKTDEHAAVSEAPINK-------PS--------------------------
------------------------------------------------------------
-----------------------------------RIPPPRP---------AKKPTL---
----------------------------------DNLN----------------------
------------------------------------------------------------
---M--------------------------------------------------------
------------------------------------------------------------
------------------------------------------------------------
-------------------------------------DSWKPLTPK---
>XP_020061725_Aspergillus_aculeatus
------------------------------------------------------------
------------------------------------------------------------
------------------------------------------------------------
------------------------------------------------------------
------------------------------------------------------------
------------------------------------------------------------
------------------------------------------------------------
------------------------------------------------------------
------------------------------------------------------------
------------------------------------------------------------
------------------------------------------------------------
------------------------------------------------------------
----------------------------------------------------------MA
SLQIYTRNFPQRTVLLATSDYALLFKSESQST-----------------RRRNCDTVPRC
QVDLVPVSSI-QFEDYQIHGKG--FGTLGLIHLDEDVFVSVITGS-SKAATVRPGESIFR
IDKVEFFCLSHSRYE----DR-----LYRDVDSSIPVEVTETELEYDLRE----------
--------TPIDVPFLALKKLLSDGSFYYSLDFNLTDRLQDR-------------SDKSA
---TFDIESLDEDMLWNAYLINPLLIFRKYLAPAEKNHLDSSRILTCVIRGFCGTLTIPS
SVPIISRGH-TRLPSALTIISRQSSRRAGTRFNSRGIDDDGHVANFVETETILWI-A-PH
LTFSYVQLRGSVPIFWEQATGFIPGQQKIEITRSVEASQHAFHKHFKNLELKYGAIHVIN
LLSELRPGEVELSRRFRELIKGDRISQETALGA--LSDHSLLQLTEFDFHAETRG-PTGY
GASSQIKPEIFHSLQGFAYFQEEESDLEI-------PDQNQKSLGNTVILQQEGAFRTNC
LDCLDRTNLVQTIISAMALDAFLHQ-------------Q--GSSIDDNLQLRHSTLWADN
GDALSKIYAGTGALKSSFTRHGKMSIAGALADVRKTAARIYVNNFSDKARQQTIDILLGR
-LTGQIPVVLFDPVNDQVATELAQLSSNYSSTTSIQIWAGTFNLNGRHP----GPNIDLR
PWLLSGFNRQDD-----GPQIFAVGFQEIVTLSPQQIMSTDPTTRKVWEQNVQSCINSEA
SSRK-------------LPKYVLLRSGQLVGAALMVFVRGDSLKYIKNVEGNVKKTGLSG
MAGNKGGCAIRFDYSNTRICFVTAHLAAGFANYDERNKDYDTILRGLRFLKNRSIEDHDT
IIWLGDFNYRIGLANQLVRESA----IRG----------DYQKLYDNDQLNLQML--AGR
AFHFYTEGPITFPPTYKYDIGSDHYDTS-----------------EKARIPAWCDRVLWK
---------------G-------SNLRQLHYSSA-NLRFSDHRPVWAIFTCMISVVD---
-EKQKAHLQHTLYRKYRHSKRAV---------------VASEPEKADAN-TEKLYHPGIV
TQTQE---------SAISAAYDKWWL-------NHG--------------------QSHY
YS---NL-----------------------------------------------------
------------------------------------------------------------
------------------------------------------------------------
------------------------------------------------------------
------------------------------------------------------------
------------------------------------------------------------
------------------------------------------------------------
------------------------------------------------------------
------------------------------------------------------------
------------------------------------------------------------
------------------------------------------------------------
------------------------------------------------------------
------------------------------------------------------------
------------------------------------------------------------
------------------------------------------------------------
-------------------------------------------------
>XP_001273208_Aspergillus_clavatus
------------------------------------------------------------
------------------------------------------------------------
------------------------------------------------------------
------------------------------------------------------------
------------------------------------------------------------
------------------------------------------------------------
------------------------------------------------------------
------------------------------------------------------------
------------------------------------------------------------
------------------------------------------------------------
------------------------------------------------------------
------------------------------------------------------------
----------------------------------------------------------MS
GLQVSCGGHPQRTLALSTAQFTLLLKASPAPGDTGS-------------KALDNGD-IRC
LVEFSRSSSV-DMTSYRHLGHG--YGTLGLITLSEDVFLCVVTGA-SKAATIRPGENIWR
IESVDFFCLNHSGYE----DG-----IYYESDSAFGVDELDRG---ENRE----------
--------VITDHPFLALKKLLSDGSFYYSLDFNLTDRLQNR-------------SDEAT
---TFDIDALDVDMLWNSYMISSLLSFRKQLAPADRMHLDSSGVLTCVIRGFCSTLPIPA
STMSMSHTR-SHFSPMLTIISRQSSRRAGTRFNTRGIDDDGNVANFVETETILWI-P-PH
LTFSYVQIRGSVPVFWEQAPGFFPGQQKIEVIRSTEASEHAFNKHFEALELRYGAVHIVN
LLSALKPGEVQLSKRFQELVCRSPLYQRSGLHT--LSNHRLLQMTEFDFHAEARG-PLGY
GASNQIKEVILHSVDGFAFFLSENSASSNES--------NHESDGSSVVLQQEGVFRTNC
LDCLDRTNLVQTVISLMVLESFLHQ-------------Q--GLRLHAELQFRHSTLWADN
GDALAKMYAGTGALKSSFTRHGKMSLAGALADARKSATRLYVNNFSDKARQKTIDLLLGQ
-LNNQASVHLFDPMNELISEELDRRAPEYTTVEQVKIWAGTFNVNGRHL----DPDTDLS
SWLFPAADEQKEDQAIQDPTIFAVGFQEIVSLSPQQIMSTDPTTRKVWEVAVRNCLNKHA
ARTG-------------TSNYILLRSGQLVGAAIMIFVREDILKEVKNVEGSVKKTGLSG
ISGNKGGCAIRFEYSNTRICFVTAHFAAGFANYEERNRDYETIGRGLRFQRNKSIDDHDT
IVWLGDFNYRIGLGNHEVRKLA----TQR----------NYQRLYENDQLNLQMM--AGN
VFQFYTEGAIVFPPTYKYDIGRDDFDSS-----------------EKARIPAWCDRILWK
---------------G-------SNLRQLHYSSA-HLQFSDHRPVWAVFSCGIDVVD---
-GDMRERLRDILCAGTQGDVPSM---------------EVTGALNGSMIPSEKSTDRSSV
WSGLP---------PA-SSDEQKWWL-------YNGAPVRSAVQPSPDKVTLNMRRESNP
FR---LTDPI---DWVNENDTMDV--------------EDHQDYTDVASQKPPLPPRGRE
I-----------------------------------------------------------
---------------------------ATSSRVCDQSISLGPRGQR--------------
------------------------------------------------------------
-------------TMPR-------------------------------------------
------------------------------------------------------------
------------------------------------------------------KSTAPC
SGMKTSSPVASRLRE----TLV--------S-----------------------------
------------------------------------------------------------
-----------------------------------SFSGPITLPDVQDGDFKLPVRI---
----------------------------------SSMTDGSPGN----------------
-------------------------------------------------TQSSEMDKEES
LPNA--------------------------------------------------------
------------------------------------------------------------
---------------------------------------------------------SGE
SKGSANLLDDN----------------------VHEEIQWKPLRPQ---
>XP_001261289_Aspergillus_fischeri
------------------------------------------------------------
------------------------------------------------------------
------------------------------------------------------------
------------------------------------------------------------
------------------------------------------------------------
------------------------------------------------------------
------------------------------------------------------------
------------------------------------------------------------
------------------------------------------------------------
------------------------------------------------------------
------------------------------------------------------------
------------------------------------------------------------
----------------------------------------------------------MP
VLRVFCRDYPQRTLILATTDDALVFKAIAAEVDHST-------------GKNE-RDTIHC
LVEFCSLSCV-DLTGYRCLCDG--HGTLGLIALDGDVFLCVVTGA-SKAATVRPGEAVWR
IDNVHFLCLNHSSYE----DG-----LNYESESEFAAEEPNRG---ENKE----------
--------IVTDHPFLALKKLLSDGSFYYSLDFDLTDRLQNR-------------SDKAD
---AFDMGSLDEDMLWNSYMINPLLLLRSHLSRLEKLHLDTSRMLTYVIRGFCSTLTIPT
SRPIVPQAP-TRLPSTLTVISRQSSRRAGTRFNSRGIDDDGNVANFVETETVLWI-P-PG
LTFSYVQIRGSVPVFWEQAPGFFPGQQKIEVIRSREATKHAFDKHFESLESRYGAVHIVN
LLSALKPGEVELSTRFQELVSRSPLNQKANAHA---SNHMLLEMTEFDFHAEARG-PLGY
GASDQIKDVILHSVDGFGYFLSESTCYGNEA------------KASSVVLQQEGIFRTNC
LDCLDRTNLVQTIISTMALESFFHQ-------------R--GAHIDPELRLRHSTLWADN
GDALSRIYAGTGALKSSFTRHGRMSLAGALADARKTATRLYVNNFSDKARQRTIDLLLGR
-LTNQAPVQLFDPINDIVSEKLAQRASEYSYKKSIMIWTGTFNVNGRHE----GPDNDLT
PWLFPLPDQGGE-----DPSIFAVGFQEIVALNPQQIMSTDPTPRKVWEAAVRNCLNNRA
EKMG-------------STKYVLLRSGQLVGAALMIFVKEDILGDIKNVEGSVRKTGLSG
ISGNKGGCAIRFEYSKTRICFVTAHLAAGFANYEERNNDYETICRGLRFQKNRTIDDHDT
IIWLGDFNYRIGLSNQTVRDLA----TQR----------NYQKLHDNDQLNLQMM--AGN
VFQFYSEGLITFPPTYKYDVGTNYYDTS-----------------EKSRIPAWCDRILWK
---------------G-------SNIHQLHYDSA-CLQCSDHRPVWALFSCDINFVD---
-DHLRENIRSIIYAMETGDAPET---------------PARSKTQAKMR-KRESAELDFL
TLDLP---------PA-SSDDRRWWL-------DNGMPVKSIVQPPSNGWSLNMNRESNP
FS---SSNAT---DWVPARRLTDSQ-------------KAVVDNIGSITYKPPLPPRIGK
G-----------------------------------------------------------
---------------------------GADSS----------DLIH--------------
------------------------------------------------------------
-------------DTDM-------------------------------------------
------------------------------------------------------------
------------------------------------------------------RSSRAN
GAKKA-------------------------------------------------------
------------------------------------------------------------
--------------------------------------PPIP---------RKPVAL---
----------------------------------SNDHKALSGQAGWQSGMKALESVPSQ
PSNRLGVPRFDLDDQIRTPPAERRVPGSQDSLSVGSRHFGGFERHTDITK----------
------------------------------------------------------------
------------------------------------------------------------
------------------------------------------------------------
-----DLLDGE----------------------VDSEIKWEPLLPNDT-
>XP_041144749_Aspergillus_flavus
------------------------------------------------------------
------------------------------------------------------------
------------------------------------------------------------
------------------------------------------------------------
------------------------------------------------------------
------------------------------------------------------------
------------------------------------------------------------
------------------------------------------------------------
------------------------------------------------------------
------------------------------------------------------------
------------------------------------------------------------
------------------------------------------------------------
----------------------------------------------------------MS
NLRVFSRDNPQRTLTITTNDFALIFKHRSTAPTI---------------NKSPSNGTPRC
LVEFATLQSV-DLRGYRALGDG--LGTLGLITLGEEVFLCIVTAC-SDAAAVRPGETISK
IDNVDFFCLSHSDYE----SR-----LEYESESSFATEEFGRGPSFENKE----------
--------MVTDHPFLALKKLLSDGSFYYSLDFNLTDRLQDR-------------SEKSA
---AFDIDTLDEDMLWNSYMIHPLLLFRSHLSPAEKQRLDSSQILTCVIRGFSGTLTIPA
SISILPQLR-TSYPSTLTIISRQSSRRAGTRFNSRGIDDDGHVANFVETETILWI-P-PN
TTFSYVQVRGSVPIFWEQATGFLPGQQKIEITRSSEATQHAFNKHFENLELEYGAIHVVN
LLSKLKSGESELSTEFSNQLRKSPLSQKADSNI--SSNHALLRATEFDFHVETRG-PLGY
GASSQIKPEISDSLDGFAYFLSEGSV-SATS-----DENQDEPRSSFVILQQEGVFRTNC
LDCLDRTNLVQTIISSMALESFMLQ-------------R--KGRLNPEVQLKHSTLWADN
GDALSKIYAGTGALKSSFTRHGKMSIAGALADARKTATRLYVNNFSDKARQKTIDLLLGR
-LTDQLPVRLYDPINDLVSDELNNRALEYSSTKPIRIWTGTFNVNGRHR----GPDVDLA
PWLWAGIDEQTE-----DPTIFAVGFQEIVSLSPQQIMSTDPTTRKVWEVAVGNCLNSRA
RSRG-------------TSKYVLLRSGQLVGAALMVYVREDALRDVKNVEGSVKKTGLSG
MAGNKGGCAIRFEYSNTRICFVTAHLAAGFANYDERNRDYETIYHGLRFQKNRAIEDHEA
IIWLGDFNYRIGLDSHFVRELV----AQK----------DYQKLYNNDQLNLQML--AGR
AFPFYTEGLITFPPTYKYDIDSDTYDTS--------------------------------
------------------------------------------------------------
------------------------------------------------------------
------------------------------------------------------------
------------------------------------------------------------
------------------------------------------------------------
------------------------------------------------------------
------------------------------------------------------------
------------------------------------------------------------
------------------------------------------------------------
------------------------------------------------------------
------------------------------------------------------------
------------------------------------------------------------
------------------------------------------------------------
------------------------------------------------------------
------------------------------------------------------------
------------------------------------------------------------
------------------------------------------------------------
------------------------------------------------------------
-------------------------------------------------
>XP_749140_Aspergillus_fumigatus
------------------------------------------------------------
------------------------------------------------------------
------------------------------------------------------------
------------------------------------------------------------
------------------------------------------------------------
------------------------------------------------------------
------------------------------------------------------------
------------------------------------------------------------
------------------------------------------------------------
------------------------------------------------------------
------------------------------------------------------------
------------------------------------------------------------
----------------------------------------------------------MP
VLRVLCKDYPQRTLILATTDDALVFKAIATEVDHST-------------GKKE-RDNIHC
LVEFCSLSSV-DLTGYRRLCDG--HGTLGLIALDGDVFLCVVTGA-SKAATVRPGEAVWR
IDNVHFLCLNHSCNE----DG-----LNYESESEFAAEESNRG---EDKE----------
--------IVTDHPFLALKKLLSDGSFYYSLDFDLTNRLQNR-------------SNKAD
---AFDMGSLDEDMLWNSYMINPLLSLRSHLSRLGKLHLDMSRMLTYVIRGFCSTLTIPT
SRPIVQQAP-TRLPPTLTVISRQSSRRAGTRFNSRGIDDDGNVANFVETETVLWI-P-PC
FTFSYVQIRGSVPVFWEQAPGFFPGQQKIEVIRSCEATKHAFDKHFESLESRYGAVHIVN
LLSSLKPGEVELSTRFNELVSRSPLNQKANADA--SSNHMLLEMTEFDFHAEARG-PLGY
GASDQIKDVILHSVDGFGYFLSESTCYGNEA------------KTSSVVLQQEGVFRTNC
LDCLDRTNLVQTIISTMALESFFRQ-------------Q--GAHIDPELWLRHSTLWADN
GDALSRIYAGTGALKSSFTRHGRMSLAGALADARKTATRLYVNNFSDKARQRTIDLLLGR
-LPNQATVQLFDPMNDIVSEKLARRASEYSYKKSTLIWTGTFNVNGRHE----GPDNDLT
PWLFPLPDQGGE-----DPSIFAVGFQEIVALNPQQIMSTDPTPRKVWEAAVRNCLNNRA
EKMG-------------STKYVLLRSGQLVGAALMIFVKEDILGDIKNVEGSVRKTGLSG
MSGNKGGCAIRFEYSKTRLCFVTAHLAAGFANYEERNNDYKIICRGLRFQKNRTIDDHDT
IIWLGDFNYRIGLSNQTVRDLA----AQR----------NYQRLHDNDQLNLQMM--AGN
VFQFYSEGLISFPPTYKYDVGTNYYDTS-----------------EKSRIPAWCDRILWK
---------------G-------SNIHQLHYDSA-CLQCSDHRPVWAVFSCDINFVD---
-DHLRENIRSMIYAMEVGDSPET---------------PAKSKTQAKVR-KRESAELDFL
TLDLP---------SA-SSDDRRWWL-------DNGMPVKSIIQPPSNGWSLNMNRESNP
FS---SSNAP---DWVPARRLTDSQ-------------KAVVDNIDPITYKPPLPPRGGN
G-----------------------------------------------------------
---------------------------AADSS----------DLIY--------------
------------------------------------------------------------
-------------ETDM-------------------------------------------
------------------------------------------------------------
------------------------------------------------------QSSRAN
GAKKA-------------------------------------------------------
------------------------------------------------------------
--------------------------------------PPIP---------RKPVAL---
----------------------------------RNDHKALSGQAGWQSGMKALGSVPSQ
PSNRLDVPRFDLGDQIKPPPAVHRVPGSQDSLSVGSRHLGGFERHTDITK----------
------------------------------------------------------------
------------------------------------------------------------
------------------------------------------------------------
-----DLLDGE----------------------VDSEIKWEPLLPK---
>XP_681557_Aspergillus_nidulans
------------------------------------------------------------
------------------------------------------------------------
------------------------------------------------------------
------------------------------------------------------------
------------------------------------------------------------
------------------------------------------------------------
------------------------------------------------------------
------------------------------------------------------------
------------------------------------------------------------
------------------------------------------------------------
------------------------------------------------------------
------------------------------------------------------------
----------------------------------------------------------MP
SIRVFSRDHPVRTLILATSDDALVFQHSLRESANNH-------------SSVN-HDRQRC
LVKFASLSSI-DLASYRPLGSG--YGTLGLVTIDHDVFVCVVTRS-SKAATVRPGETVLR
IEDVDLYCLNRSEYE----FT-----PYYDAESSVNEDTISNT-----------------
--------LPAKDPFLALKKLLTDGSFYYSLDFNLTDRLQDR-------------SDKLT
---AFDIDSLDKDVLWNAYMIQPLLMFRSHLPPYEKQLLDASQILTCVIRGFCGTIAIPA
NANVLHSEPKAHLPSMLTLISRLSSRRAGTRFNARGLDDDGNVANFVETETILVCGT-SG
VAFSYVQVRGSVPIFWEQATGFLPGQQKIEVTRSIEATQHAFDKHIQFLELEYGAVHVVN
LLCESKPGEIELSTRFREHIRRNLSSKKSNL----PSDHALLRTTEFDFHAEARG-PLGY
GAGNQIKHELTQSLNGFAYFLSKQNRPSEIP-------------GTSVVLQQEGVFRTNC
LDCLDRTNLVQTIISLLALESFLSQ-------------E--NSVLYSEVHHRHSILWADN
GDALSKIYAGTGALKSSYTRHGKMSIAGALADARKTAARLYINNFSDKARQRTIDLMLGL
-LPDQLPVHLYDPINDMVSAKLDRISSEFTSKKLADIWTGTFNVNGRVQ----GPGTDLS
PWLFPEDNDQRK-----CPTIFAVGFQEIVTLSPQQIMSTDPTTRKSWELAVMDCLNSRA
AARG-------------SPKYVLLRSGQLVGTALMIYVREDILRDIKNVEGSVKKTGLSG
IAGNKGGCAIRFEYSNTRLCFVTAHLAAGFANYDERNNDYETICQGLRFQRNRFIEDHDA
VIWLGDFNYRIGLPNQTVRDLV----RQS----------NYQKLYDNDQLNLQML--AGR
AFQFYSEGLVTFPPTYKYDVGSDTYDTS-----------------DKSRIPAWCDRILWK
---------------G-------PDLRQSGYGAS-DMRLSDHRPVWATFTCTISIVD---
-ETRKESLRQSLHAQQWSKSQTV---------------GTQITQSMRTD-DNVLIPVEPT
ATGLP---------PP-SSEHRKWWL-------DNGAPVKSSIRPPAKDYILNEHRTSNP
FS---YSESEK-LEWVPIVATQ----------------RKFMVTGGAISRKPLVPPR---
------------------------------------------------------------
------------------------------------------------------------
------------------------------------------------------------
------------------------------------------------------------
------------------------------------------------------------
-------------------------------------------------------SAAAS
VSPRSLQNKPLKAEE-----HQ--------K-----------------------------
------------------------------------------------------------
-----------------------------------AYSPPIP---------AKPSSL---
----------------------------------ALNQSTPLPRQSASAC----------
-------------------------------------------------GDATLPIASG-
------------------------------------------------------------
------------------------------------------------------------
------------------------------------------------------------
SSLPTALLDDD----------------------VNVEFNWQPLLR----
>XP_001396144_Aspergillus_niger
------------------------------------------------------------
------------------------------------------------------------
------------------------------------------------------------
------------------------------------------------------------
------------------------------------------------------------
------------------------------------------------------------
------------------------------------------------------------
------------------------------------------------------------
------------------------------------------------------------
------------------------------------------------------------
------------------------------------------------------------
------------------------------------------------------------
----------------------------------------------------------MS
GLRIYTQNYPYRTIALATSEDVLIFRYSSAGAEV--------------------------
--------------NTAVIGDG--YGTLGLVTLDDEVFLCVVTGS-SKAASIRPGETVLR
INSVDFFCLNHSKYE----DR-----HDYESESSIAGQDLDHDFNFESKE----------
--------TNPDFPFLALKKLLSDGSFYYSCEFNLTDRLQDR-------------SDETG
---IFDIESLDQDMLWNSYMIHPLLLFRNQLSSVEKQHLDSSQILTCVIRGFCGTLTVPA
SAQLLPGARKTRLPSSLTIISRQSSRRAGTRFNSRGIDDDGHVANFVETETILWI-P-PD
IVFSYVQVRGSVPIFWEQASGFLPGQQKIEITRSVEATKHAFDKHFRSLELDYGAIHVVN
LLSELKPGEISLTARFRDHLKNSPLNKH-------SSDHTLLQVTEFDFHAEARG-PLGY
GASAQIRQEIFHSLQGFAYFQSGETGPVAL------YDKHHASRSSPVILQQEGVFRTNC
LDCLDRTNLVQTIISSMALEIFFSQ-------------Q--GGGISPDLQLRHSTLWADN
GDALSKMYAGTGALKSSFTRHGKMSIAGALADARKTATRIYVNNFTDKARQNTIDLLLGR
-LTDQVPVHLHDPVNDLVLEELSQRSEEFSYSRPVTVWTGTFNVNGRHE----GPDGDLK
AWLFPECDSQAE-----DPLIYAVGFQEIVTLSPQQIMSTDPTTRKAWEIAVHTCLNKRA
DSKG-------------TPKYVLLRSGQLVGSALMIYAREDALSDIKNVEGNVKKTGLSG
MAGNKGGCAIRFEYSNTRLCFVTAHLAAGFANYDERNRDYETILRGLRFLRNRSIEDHDA
VIWLGDFNYRIGLSNQKARELV----QQQ----------DFQTLYDNDQLNLQMV--AGR
AFQFYTEGPISFPPTYKYNIGSNDYDTS-----------------EKARIPAWCDRILWR
---------------G-------TNLRQINYGSA-DLRISDHRPVWAMFTCTINVVD---
-EARKSRIQQSLYNERQNNLR-----------------LGDMTTQVQKV-GGELMAFERI
ASELP---------PA-SSEQYKWWL-------NNGIPVKSQLVPPAKNYMLNVHRDSNP
FS---CDGPA---NWSPTPSLAESD-------------SKIN------AENPPLPPR---
------------------------------------------------------------
-----------------------------AIS----------KMSF--------------
------------------------------------------------------------
-------------LENR-------------------------------------------
------------------------------------------------------------
------------------------------------------------------NSSKAK
WLTDDQYVFEQRRRD----LDS--------P-----------------------------
------------------------------------------------------------
-----------------------------------SVSIEPP---------KEP------
------------------------------------------------------------
------------------------------------------------------------
------------------------------------------------------------
------------------------------------------------------------
------------------------------------------------------------
NANMQDLLGGN----------------------ISDNLNWRPLTPE---
>XP_015405003_Aspergillus_nomiae
------------------------------------------------------------
------------------------------------------------------------
------------------------------------------------------------
------------------------------------------------------------
------------------------------------------------------------
------------------------------------------------------------
------------------------------------------------------------
------------------------------------------------------------
------------------------------------------------------------
------------------------------------------------------------
------------------------------------------------------------
------------------------------------------------------------
----------------------------------------------------------MP
NLRVFSRDSPQRTLAITTTDFALIFKHGSTAPAI---------------NKTTNNDPPRC
LVEFATLQSV-DLRGYRALCDG--FGTLGLITLGKEVFLCIVTAC-SDAATVRPGETVSK
IDNVDFFCLSHSDYE----NG-----FEYESE-SFATEEFSRGPSFENKE----------
--------TVTDHPFLALKKLLSDGSFYYSLDFNLTDRLQDR-------------SEKST
---AFDIESLDEDMLWNSYMIHPLLLFRSHLSPAEKLRLDSSQILTCVIRGFSGTLTIPA
SISILPQLR-TSYSSTLTIISRQSSRRAGTRFNSRGIDDDGHVANFVETETILWI-P-PN
ITFSYVQVRGSVPIFWEQATGFLPGQQKIEITRSSEATRHAFNKHFENLELEYGAIHVVN
LLSKLKSGESELSTEFSNQLKKSSLSQKAIPNI--LSNHALLRATEFDFHAETRG-PLGY
GASSQIKPELSDSLDGFAYFLSEGIG-SATS-----DENQNEPESSFVILQQEGVFRTNC
LDCLDRTNLVQTIISSMALESFMLQ-------------R--KGRLNPEVQLKHSTLWADN
GDALSKIYAGTGALKSSFTRHGKMSIAGALADARKTATRLYVNNFSDKARQKTIDLLLGR
-LTDQSPVHLYDPINDLVSDELNRRALEYSSTKSIKIWTGSFNVNGRHR----GPDVDLA
QWLWAGIDGQTE-----EPTIFAVGFQEIVSLSPQQIMSTDPTTRKVWEVAVGNCLNNRA
SSRG-------------TAKYVLLRSGQLVGAALMVYVREDALRDIKNVEGSVKKTGLSG
MAGNKGGCAIRFEYCNTRICFVTAHLAAGFANYDERNRDYETIYHGLRFQKNRAIENHDA
IVWLGDFNYRIGLDNQFVRELV----TQK----------DYQKLYSNDQLNLQML--AGR
AFPFYTEGLITFPPTYKYDIDSDIYDTS--------------------------------
------------------------------------------------------------
------------------------------------------------------------
------------------------------------------------------------
------------------------------------------------------------
------------------------------------------------------------
------------------------------------------------------------
------------------------------------------------------------
------------------------------------------------------------
------------------------------------------------------------
------------------------------------------------------------
------------------------------------------------------------
------------------------------------------------------------
------------------------------------------------------------
------------------------------------------------------------
------------------------------------------------------------
------------------------------------------------------------
------------------------------------------------------------
------------------------------------------------------------
-------------------------------------------------
>XP_023091207_Aspergillus_oryzae
------------------------------------------------------------
------------------------------------------------------------
------------------------------------------------------------
------------------------------------------------------------
------------------------------------------------------------
------------------------------------------------------------
------------------------------------------------------------
------------------------------------------------------------
------------------------------------------------------------
------------------------------------------------------------
------------------------------------------------------------
------------------------------------------------------------
----------------------------------------------------------MS
NLRVFSRDNPQRTLTITTNDFALIFKHRSTAPTI---------------NKSPSNGTPRC
LVEFATLQSV-DLRGYRALGDG--LGTLGLITLGEEVFLCIVTAC-SDAAAVRPGETISK
IDNVDFFCLSHSDYE----SR-----LEYESESSFATEEFGRGPSFENKE----------
--------MVTDHPFLALKKLLSDGSFYYSLDFNLTDRLQDR-------------SEKSA
---AFDIDTLDEDMLWNSYMIHPLLLFRSHLSPAEKQRLDSSQILTCVIRGFSGTLTIPA
SISILPQLR-TSYPSTLTIISRQSSRRAGTRFNSRGIDDDGHVANFVETETILWI-P-PN
TTFSYVQVRGSVPIFWEQATGFLPGQQKIEITRSSEATQHAFNKHFENLELEYGAIHVVN
LLSKLKSGESELSTEFSNQLRKSPLSQKADSNI--SSNHALLRATEFDFHVETRG-PLGY
GASSQIKPEISDSLDGFAYFLSEGSV-SATS-----DENQDEPRSSFVILQQEGVFRTNC
LDCLDRTNLVQTIISSMALESFMLQ-------------R--KGRLNPEVQLKHSTLWADN
GDALSKIYAGTGALKSSFTRHGKMSIAGALADARKTATRLYVNNFSDKARQKTIDLLLGR
-LTDQLPVRLYDPINDLVSDELNNRALEYSSTKPIRIWTGTFNVNGRHR----GPDVDLA
PWLWAGIDEQTE-----DPTIFAVGFQEIVSLSPQQIMSTDPTTRKVWEVAVGNCLNSRA
RSRG-------------TSKYVLLRSGQLVGAALMVYVREDALRDVKNVEGSVKKTGLSG
MAGNKGGCAIRFEYSNTRICFVTAHLAAGFANYDERNRDYETIYHGLRFQKNRAIEDHEA
IIWLGDFNYRIGLDSHFVRELV----AQK----------DYQKLYNNDQLNLQML--AGR
AFPFYTEGLITFPPTYKYDIDSDTYDTS-----------------EKARIPAWCDRILWR
---------------G-------SCLRQIDYNTA-KLRFSDHRPVWATFSCVINVVD---
-EAMKAKLRRILYTERRNDPYNI---------------LSKTIEQARAQ-SEEHIPPTPI
APGLP---------PA-SSDHHRWWL-------ENGALVKSALRPPGDGYNLNIHHSSNP
FS---SSSDA---SWINT--HRSFK-------------RQTITKNQDTVSQGPQLPPRLK
------------------------------------------------------------
----------------------------VQIP----------PIDR--------------
------------------------------------------------------------
-------------GTGS-------------------------------------------
------------------------------------------------------------
------------------------------------------------------HSSSSL
NTINRYSGQLGNEK----------------------------------------------
------------------------------------------------------------
------------------------------------AAPPIP---------RKPVSL---
----------------------------------SSKQCLTASCQVTSSPQTVANTEPIF
KGYNPIGQNLGGKVNNSTPSAPTERLPDTGMSNGFWIGGQEEHRQ----GKSLQTNSSIR
SPPR--------------------------------------------------------
------------------------------------------------------------
---------------------------------------------------------STD
EVH--DLLGGT----------------------GDEIIEWKPLIPQ---
>XP_040637001_Aspergillus_ruber
------------------------------------------------------------
------------------------------------------------------------
------------------------------------------------------------
------------------------------------------------------------
------------------------------------------------------------
------------------------------------------------------------
------------------------------------------------------------
------------------------------------------------------------
------------------------------------------------------------
------------------------------------------------------------
------------------------------------------------------------
------------------------------------------------------------
--------------------------------------------------------MSIS
SLRVFCQDYPQRTIALVTTEHALIF-YCSTDIVPNS-------------QR----EPPRC
LVEFSSLSSV-DLKGYRALGNG--YGTLGLVTLNEDVFLCVVTGS-SKAATVRPGETILR
IDNVDFFCLSRPDY-----DG-----LDYEAE--YATDEYNHATALAVED----------
--------REFDHPFLALKKLLSDGSFYYSRDFNLTDRLQDR-------------AEKSA
---AFDIGTLDEDMLWNSYMISSLLLFRSHLPPPERERLDSSKILTCVIRGFANTLTIPA
SVPILPPAQ-TNLPSTLTIISRQASGRAGTRFNSRGIDDDGNVANFVETETILWM-P-SG
ITFSYVQVRGSVPIFWEQATGFLPGQQKIEITRSTEATQHAFNKHFDHLELEYGAVHVVN
LLSGLKSGETELSTKFRSHIMRR-LEQKEDVGVSNLSGHALLRTTEFDFHAETRG-PLGY
GASSQIRHEAMNSLQGFAYFLSEGSEFAATSGVGCLDSQQSSP----IVLQQEGVFRTNC
LDCLDRTNLVQTILSSMALELFLSQ-------------Q--GAALSTEVQMRHSTLWADN
GDSLSKIYAGTGALKSSFTRHGKMSLAGALADARKTATRLYVNNFSDKARQKTIELLLGR
-LTNQVPVRLYDPVNDMVSQELSQRASEYSFARSIRVWAGTFNVNGSGL----GPDVDLA
PWLFPVFDQQGD-----EPTIFAVGFQEIVALSPQQIMSTDPTTRKVWENAVKSCLNSYS
KSRG-------------SGNYVLLRSGQLVGAALMVFVKEDVLKEIKNVEGSVKKTGLSG
ISGNKGGCAIRFEYSDTRICFVTAHLAAGFANYDDRNRDYGTIENGLRFQKNRSIRDHDT
IIWLGDFNYRIGLSNQNVRELL----LRG----------DYQRLYENDQLNLQML--GGR
AFHFYSEGPVCFPPTYKYDIGRNEYDTS-----------------EKARVPAWCDRVLWK
---------------G-------SNLYQIYYNAA-DLRFSDHRPVCAKFICTINVID---
-ESLKAQLRQTLYDERQYGMHDA---------------LAKGIMQMDII-DREAIQTADI
TPALP---------PA-SSDNHKWWL-------DDGAPARSTMRLPANDFAVNVDRNSNP
FS---SNDEC---DWVRISGLSEW--------------GTNINGNMGTEQASPRSSECEL
------------------------------------------------------------
----------------------------LDAS----------STQP--------------
------------------------------------------------------------
-------------ETGN-------------------------------------------
------------------------------------------------------------
------------------------------------------------------QQSTAA
WKTQGSRKVTQDLK----------------------------------------------
------------------------------------------------------------
------------------------------------MPPPIP---------RKPIAL---
----------------------------------SSREKSHDVKQGQASL----------
------------MRDGDITHSESHLRPINNPSSLEDADSCPTSRDSGLPSSSAHRGQQAQ
EYTN--------------------------------------------------------
------------------------------------------------------------
---------------------------------------------------------TGR
DTN--DLLGDI----------------------MDGSVNWKPLLQ----
>XP_040695720_Aspergillus_sydowii
------------------------------------------------------------
------------------------------------------------------------
------------------------------------------------------------
------------------------------------------------------------
------------------------------------------------------------
------------------------------------------------------------
------------------------------------------------------------
------------------------------------------------------------
------------------------------------------------------------
------------------------------------------------------------
------------------------------------------------------------
------------------------------------------------------------
------------------------------------------------------------
------------------------------------------------------------
------------------------------------------------------------
-------------------------------MTGVSTTALTST-----------------
--------L--------------------QIDY--------K-------------TDKSA
---AFDIDSLDRDVLWNAYMIQPLLVFRSHLSSXEKQILDSSQILTCVIRGFCGTLAIPA
NVNVLSSVQKTNLPSMLTLISRLSSLRAGTRFNARGIDDDGNVANFVETETILWI-P-PG
ISYSYVQVRGSVPIFWEQATGFLPGQQKIEVTRSVEASQHAFDRHIESLELEYGAVHVVN
LLSGLKPGEVELSTRFREHIRKKLVDSKVNFNK--PPDHALLRTTEFDFHAEARG-PLGY
GAGGEIKHELLHSLNGFGYFLCEKGRPSEVN--------RGGYGNTSVILQQDGIFRTNC
LDCLDRTNIVQTIISSLALESFLLQ-------------E--NGVLGSELQLRHSTIWADN
GDVLSKIYAGTGALKSSYTRHGKMSLACALADARKTATRLYINNFSDKARQRTIDLLLGR
-LPEQMPVHLYDPINDLISGELDRRAAEFTSTKSANIWTGTFNINGRVQ----GPDTDLS
PWLFPEANDQEA-----DPTIFAVGFQEIVVLSPQQIMSTDPTTRKSWEFAVGDCLNTRA
TARR-------------TPKYVLLRSGQLVGAALMIYVREDILKNIKNVEGSVKKTGLSG
IAGNKGGCAIRFEYSNTRLCFVTAHLAAGFANYDERNNDYATICRGLRFQRNRSIEEHDA
IIWLGDFNYRIGLPNQAVRDLA----QQA----------NYQRLYDNDQLNLQML--AGR
AFQFYNEGLVTFPPTYKYDVGRDTYDTS-----------------EKARIPAWCDRILWK
---------------G-------SDLRQLNYNVS-NILLSDHRPVWASFACTINVVD---
-EARRESLRHALHAQRRSNPQIL---------------ETQ-PQPVHTN-NRDPTPLEPI
STGLP---------SP-SSDHRKWWL-------DNGAPVKSSIHPPSRDHVLNTYRTSNP
FS---PKESP---DWAPISVSQ----------------MQYTDARDVISMKPPVPPR---
------------------------------------------------------------
------------------------------------------------------------
------------------------------------------------------------
------------------------------------------------------------
------------------------------------------------------------
-------------------------------------------------------GLTA-
--PVAYQNQPHSALEAKGNVHK--------N-----------------------------
------------------------------------------------------------
-----------------------------------A--PPVP---------PKPSSL---
----------------------------------GSDRNSTIRNQFQNR-----------
--------------------------------------------------DATL---SGP
TTRK--------------------------------------------------------
------------------------------------------------------------
---------------------------------------------------------SRR
SSLASGLLDDN----------------------VNDDISWKPLVP----
>XP_001211959_Aspergillus_terreus
------------------------------------------------------------
------------------------------------------------------------
------------------------------------------------------------
------------------------------------------------------------
------------------------------------------------------------
------------------------------------------------------------
------------------------------------------------------------
------------------------------------------------------------
------------------------------------------------------------
------------------------------------------------------------
------------------------------------------------------------
------------------------------------------------------------
----------------------------------------------------------MT
SLRILSRDHPHRTLALATDDCALIFQYTSSESGAGH-------------QRRNNNDPPRC
LVEFVSLSSA-ELKGYRSLGIG--FGTLGLVTLDEDVFLCVVTGS-SRAATVRPGETVSR
IDNVDFYCLNRSDYE----DG-----LEYAWDSSFAAEDNNNGPGMEGKE----------
--------MVTDHPFLALKKLLSDGSFYYSLDFNLTDRLQDR-------------SDKSA
---AFDIESLKEDMLWNSYMIHPLLLFRNRLSPLEKQRLDSSQILTCVIRGFASTVTVPA
IVHVIPEAP-AHHPSLLTIISRQSSRRAGTRFNSRGIDDDGHVANFVETELILWV-P-PG
TSFSYVQIRGSVPLFWEQASGFIPGQQKIEITRSSEATQYAFNKHFEHLELEYGAIHVVN
LLSELKPAESELSAKFREQIRKSSLAQKAGFDM--LSDHALLRVTEFDFHAEARG-PQGY
GASNQIKHEISHSLHGFAYFLSDEDS-ATTV-----DDSRRQPRSSSVLLQQEGVFRTNC
LDCLDRTNLVQTIISLMALESFLHQ-------------K--GASLSSAVQVRHSSLWADN
GDALSKIYAGTGALKSSFTRHGKMSLAGALADARKTATRLYVNNFTDKARQKTIDLLLGR
-LADQVPVYLFDPINDLVSEELSRRTAEYSFTRTIKIWTGTFNVNGRHL----GADVDLS
LWLWPSLDEQDD-----IPAIVAVGFQEIVPLSPQQIMSTDPTTRKVWEVAVKNCLNNYA
AARG-------------TAKYILLRSGQLVGTALMIFVREEALNYIKNVEGSVKKTGLSG
MAGNKGGCAIRFDYSSTRLCFVTAHLAAGFGNYEERNRDYETISHGLRFQKNRSIADHDA
IIWLGDFNYRIGRDNQTVRDLV----ARK----------DFQKLYDNDQLNLGML--KGW
TFQFYTEGTITFPPTYKYDVGRDEYDTSYDITLPNFDGDQLTTHREKARIPAWCDRILWR
---------------G-------SGLQQTNYQAA-NLRFSDHRPVWATFSCKITVID---
-ETMKSKLRQQLYEQRQRDPRNV---------------VASTKDLMGSE-TEDLIMLESI
APGLP---------PA-SSDNQKWWL-------DNGMPVRSTVKPPGDDYILNVFEQSNP
FP---SPKGS---DWVNIHGHQDGN-------------GPRDPKNDDSSQRPALPPRVRT
------------------------------------------------------------
----------------------------ADLK----------DHES--------------
------------------------------------------------------------
-------------SSNV-------------------------------------------
------------------------------------------------------------
------------------------------------------------------NSSSPK
SAGSSHQNHPKDQK----------------------------------------------
------------------------------------------------------------
------------------------------------SAPPIP---------RKPVSL---
----------------------------------SMGPQPSPSTPGRLDPGAPARRAETR
PGDRSGVHGLEGMANVSLTDRATPKSQWRNPA---------VNKH----QEGSLLDSPVD
MLSP--------------------------------------------------------
------------------------------------------------------------
---------------------------------------------------------SPA
GPG--DLLDGA----------------------LDGKVDWKPLMPN---
>XP_022489489_Penicillium_arizonense
------------------------------------------------------------
------------------------------------------------------------
------------------------------------------------------------
------------------------------------------------------------
------------------------------------------------------------
------------------------------------------------------------
------------------------------------------------------------
------------------------------------------------------------
------------------------------------------------------------
------------------------------------------------------------
------------------------------------------------------------
------------------------------------------------------------
----------------------------------------------------------MS
NLRVLCRDYPKRTIALVSSDHALVFHYTSTDTGA--------------------KDRPRC
LVEFLDLTLV-DLEGYRPLGIG--YGTLGLVTINEDVFVCVVTGS-SQAATVRPGEIVSR
IDNVGFYCLNRAEYE----YG-----LDYETGAQFAAEE---RPGMDGKD----------
--------LVTDHPFLALKKLLGDGSFYYSLDFNLTDRLQDR-------------ADKSA
---AFDIDTLDEDMLWNSYMINPLLLFRSHLPPSDKAKLDASQMLTCVIRGFASTLKVPA
TISILPHVR-TNLPSMLTIISRQSSRRAGTRFNSRGIDDDGNVANFVETETILWV-A-PG
IVFSYAQVRGSVPIFWEQAPGLIPGQQKIEVTRSSEATQHAFNQHFESLELEYGAVHVVN
LLSELKPGEAELSAKFRDHISRSSVRQKEGAGT--SSRRSLLRMTEYDFLAETRG-PSGY
EASSQIKHELINSLDGFSYFLSEDSARSNSS-------RDDTANSSSVILQQEGVFRTNC
LDCLDRTNLVQTIISSMAFESFLSQ-------------Q--GGRLSGDMQVRHSTIWADN
GDALSKIYAGTGALKSSFTRHGKMSLAGALADARKSATRLYVNNFTDKARQKTIDLLLGR
-LANQLPVYLYDPTNDLVLDELNRRTSEYSSRKQVRFWVGTFNVNGRDE----GPGTDLT
PWLFPEVDAANE-----DPTIFVVGFQEIVSLSPQQIMSTDPSTRKVWERAVHNCLNTHS
KMKG-------------TGKYVHLRSGQLVGAALLVYAKEDALKDIKNVEGSVKKTGLSG
IAGNKGGCAIRFEFSNTSVCFVTAHLAAGFANYDERNRDYDIIDRGLRFQKNRSIEDHDA
VIWLGDFNYRIGLGNPSVRDLI----SQR----------DYHRLYENDQLNLQMV--AGR
AFQFYSEGPIEFPPTYKYDVGRDQYDTS-----------------EKARIPAWCDRVLWR
---------------G-------TNLRQTHYQTA-DLKVSDHRPVWATFDCVIDIVD---
-NGLKEKLRRSIYGEKQRQLNGS---------------LADSVSLLDLD-DDDMVPQVSI
APGLP---------PA-SSDRNRWWL-------DHGAPVKATVQ-PGPGFVINPQRKSNP
FA---SDFGS---DWAPSPELGE---------------NRKSRQSAQFERKPVLPPR---
------------------------------------------------------------
---------------------------------------------R--------------
------------------------------------------------------------
-------------ETLN-------------------------------------------
------------------------------------------------------------
------------------------------------------------------EFPAGS
ISPGSVQPKVVNEK----------------------------------------------
------------------------------------------------------------
------------------------------------SPPVVP---------RKPLSL---
----------------------------------SSQTT-------S-------------
-------------------------------------------------RTFPIDNQTGH
ALSN--------------------------------------------------------
------------------------------------------------------------
---------------------------------------------------------ETA
TGGSVDLLGDA----------------------ASEQIEWKPLIPQ---
>XP_014538925_Penicillium_digitatum
------------------------------------------------------------
------------------------------------------------------------
------------------------------------------------------------
------------------------------------------------------------
------------------------------------------------------------
------------------------------------------------------------
------------------------------------------------------------
------------------------------------------------------------
------------------------------------------------------------
------------------------------------------------------------
------------------------------------------------------------
------------------------------------------------------------
----------------------------------------------------------MS
NLRVLCRDQPQRTLALASSEHALVFHYTSTDTSV--------------------KDSPRC
QVEFVDLGTV-DLKGYRPLGYG--YGTLGLVTLNEDVFVCVVTSS-SQAATVRPGETVSR
IDKVGFYCLNRSEYE----YG-----LDHETGSQFAAEE---GLGTDGKD----------
--------VITDHPFLALKKLLGDGSFYYSLDFNLTDRLQNR-------------ANKPV
---AFDIDTLDEDMLWNSYMINPLLLFRSHLPPSDKAKLDASQMLTCVIRGFASTLKVPA
TVSILPHVR-TNFPSMLTIISRQSSRRAGTRFNSRGIDDDGNVANFVETETILWI-S-PG
IAFSYAQIRGSVPIFWEQAPGLIPGQQKIEVTRSSDATQHAFNKHFESLELEYGAVHVVN
LLSELKPGEAELSSKYRQHVSKSSTRQKEGDGT--APRRSLLRMTEYDFLAETRG-PSGY
EASSQIKHELIDSLDEFSYFLSEDSRRPNKPP----FDKYDAVNISSVILQQEGVFRTNC
LDCLDRTNLVQTIISLTALESFLSQ-------------Q--GGNLNSDMQVRHSTIWADN
GDALSKIYAGTGALKSSFTRHGKMSLAGALADARKSATRLYVNNFTDKARQRTIDLLLGR
-LTNQLPVYLYDPINDLVMEELNRRTPEYSSRKRVRFWVGTFNVNGRDE----GPGTDLT
PWLFPESDESDE-----DPSIFVVGFQEIVALSPQQIMSTDPSTRKVWERAVHDCLNSHS
KAKG-------------TGKYVHLRSGQLVGAAVLLY------------------TGLSG
IAGNKGGCAIRFDFSNTSVCFVTAHLAAGFANYDERNRDYEIIDRGLRFQKNRSIADHDA
VIWLGDFNYRIGLGNPSVRELI----LQR----------DYQRLYDNDQLNLQMV--AGR
VFRFYSEGLIEFPPTYKYDVGRDTYDTS-----------------EKARIPAWCDRILWR
---------------G-------SNLRQTNYQTA-DLKVSDHRPVWATFDCVIDIVD---
-HALKENLRRSIYEEKQGHGHTS---------------L-DSVSLLDLD-DGETTLQISI
APGLP---------PA-SSDTSRWWL-------DNSAPVKATVQ-PKQGYIPNPQRISNP
FS---ADV-----DWVPSLGPME---------------NRNTDPIQDTRKKPMLPPR---
------------------------------------------------------------
---------------------------------------------R--------------
------------------------------------------------------------
-------------DTS--------------------------------------------
------------------------------------------------------------
------------------------------------------------------ESPGRS
LSPPAVQTGKIR------------------------------------------------
------------------------------------------------------------
--------------------------------------PAVP---------RKPLSL---
----------------------------------SFQAKIETVSP-G-------------
-------------------------------------------------QHTSWQDGPG-
--SG--------------------------------------------------------
------------------------------------------------------------
---------------------------------------------------------VTA
-VGSTDLLSDS----------------------VSEQIEWKPLLQ----
>XP_016599452_Penicillium_expansum
------------------------------------------------------------
------------------------------------------------------------
------------------------------------------------------------
------------------------------------------------------------
------------------------------------------------------------
------------------------------------------------------------
------------------------------------------------------------
------------------------------------------------------------
------------------------------------------------------------
------------------------------------------------------------
------------------------------------------------------------
------------------------------------------------------------
----------------------------------------------------------MS
NLRVLCRDQPERTIALVSSEHALVFHYTSTDTST--------------------KDSPRC
QVEFADLGAV-DLKGYRPLGYG--YGTLGLVTLNEDVFVCVVTSS-SQAATVRPGETVSR
IDNVGFYCLNRSEYE----YG-----LDHETRSQFAAEE---GLSTDGKD----------
--------VVTDHPFLALKKLLGDGSFYYSLDFNLTDRLQNR-------------ANKPV
---AFDIDTLDEDMLWNSYMISPLLLFRSHLPPSDKAKLDASQMLTCVIRGFASTLKVPA
TVSILPHVR-TNFPSMLTIISRQSSRRAGTRFNSRGIDDDGNVANFVETETILWV-S-PG
IVFSYAQVRGSVPIFWEQAPGLIPGQQKIEVTRSSDATQHAFNKHFESLELEYGAVHVVN
LLSELKPGEAELSSKFRQHISKSSTRQKEGDGT--SPRRSLLRITEYDFLAETRG-PSGY
EASSQIKHELINSLDEFSYFLSEDSRRPNKTP----YDKDDAVSSSSVILQQEGVFRTNC
LDCLDRTNLVQTIISLMALESFLSQ-------------Q--GGRLSSDMQVRHSTIWADN
GDALSKIYAGTGALKSSFTRHGKMSLAGALADARKSATRLYVNNFTDKARQRTIDLLLGR
-LTNQLPVYLYDPINDLVMEELNRRTPEYSSRKRVRFWVGTFNVNGRDE----GPGTDLT
PWLFPESDESDE-----DPAVFVVGFQEIVALSPQQIMSTDPSTRKVWERAVHDCLNSHS
KTKG-------------TGKYVHLRSGQLVGAAVLLYVKEDSLKYIKNVEGS---TGLSG
IAGNKGGCAVRFDFSNTSVCFVTAHLAAGFANYDERNRDYEIIDRGLRFQKNRSIADHDA
VIWLGDFNYRIGLGNPSVRELI----LQR----------DYQRLYDND----QMV--AGR
VFRFYSEGPIEFPPTYKYDVGRDSYDTS-----------------EKARIPAWCDRILWR
---------------G-------SNLRQTNYQTA-DLKVSDHRPVWATFDCVIDIVD---
-HALKESLRRSIYEEKQGHGHTS---------------LADSVSLLDLD-DDEIIPHISI
APGLP---------PA-SSDRSRWWL-------DNGAPVKAMVQPPKQGYIPNPQRKSNP
FS---ADV-----DWVPSSSPIT---------------NRNTDPVQDTRKKPMLPPR---
------------------------------------------------------------
---------------------------------------------R--------------
------------------------------------------------------------
-------------DTF--------------------------------------------
------------------------------------------------------------
------------------------------------------------------DSPTRS
LSPQAVQAGKIR------------------------------------------------
------------------------------------------------------------
--------------------------------------PAVP---------RKPLSL---
----------------------------------SSQPKIETASP-S-------------
-------------------------------------------------QPTLWQDSPG-
--SD--------------------------------------------------------
------------------------------------------------------------
---------------------------------------------------------VTA
DAGSTDLLSDS----------------------TSEQIEWKPLLQ----
>XP_040649914_Penicillium_griseofulvum
------------------------------------------------------------
------------------------------------------------------------
------------------------------------------------------------
------------------------------------------------------------
------------------------------------------------------------
------------------------------------------------------------
------------------------------------------------------------
------------------------------------------------------------
------------------------------------------------------------
------------------------------------------------------------
------------------------------------------------------------
------------------------------------------------------------
----------------------------------------------------------MS
NLRVLCRDQPQRTIALVSSDHALVFHYTSTDTSA--------------------KDSPRC
QVEFSDLEEV-DLQGYRPLGYG--YGTLGLVTLNEDVFVCVVTSS-SQAATVRPGETVSR
IDNVGFYCLNRSEYE----YG-----LEHETASQFAAEE---RLGTDGKD----------
--------VVTDHPFLALKKLLGDGSFYYSLDFNLTDRLQDR-------------ANKLV
---AFDIDTLDEDMLWNSYMISPLLFFRSHLPPSDKAKLDASQMLTCVIRGFASTLKVPA
TISILPHVR-TNFPSMLTIISRQSSRRAGTRFNSRGIDDDGHVANFVETETILWI-S-PG
IVFSYAQVRGSVPIFWEQAPGLIPGQQKIEVTRSSDATQHAFNKHFESLELEYGAVHVVN
LLSELKPGEAELSCKFRQHINKSSTRQKEGDGT--SPHRSLLRMTEYDFLAETRG-PSGY
EASSQIKHELINSLDEFSYFLSEDSGRPNKTS----YDGADAVNNSSVILQQEGVFRTNC
LDCLDRTNLVQTIISSMAFETFLSQ-------------Q--GGSLSSDLQVRHSTIWADN
GDALSKIYAGTGALKSSFTRHGKMSLAGALADARKSATRLYVNNFTDKAKQKTIDLLLGR
-LTNQLPVYLYDPINDLVIEELSHRTPEYSSRKQVRFWVGTFNVNGRDE----GPGTDLT
PWLFPGSDESDE-----DPAIFVVGFQEIVALSPQQIMSTDPSTRKVWERAVYDCLNAHS
KMKG-------------TGKYVHLRSGQLVGAAVLLYVKEDSLKYIKNVEGS---TGLSG
IAGNKGGCAVRFDFSNTSVCFVTAHLAAGFANYDERNRDYEIIDRGLRFQKNRSIADHDA
VIWLGDFNYRIGLGNPSVRELI----LQR----------DYRRLYDNDQLNLQMV--AGR
VFQFYSEGPIEFPPTYKYDVGRDSYDTS-----------------EKARIPAWCDRILWR
---------------G-------SSLRQTNYQTA-DLKVSDHRPVWATFDCVIDIVN---
-YTLKESLRRSIYEEKQGHGHTS---------------LADSVSLLDLDDDDETTPHVSI
APGLP---------PA-SSDRSRWWL-------DNGASVKATVQPPKQGYIPNPQRKSNP
FS---ADV-----DWVLSPDSIE---------------NKNAEPIPVT-KKSMLPPR---
------------------------------------------------------------
---------------------------------------------R--------------
------------------------------------------------------------
-------------DTS--------------------------------------------
------------------------------------------------------------
------------------------------------------------------ESFTES
LLPQADGTKKVR------------------------------------------------
------------------------------------------------------------
--------------------------------------PAVP---------RKPLSL---
----------------------------------SSQGKVGTVSPSS-------------
-------------------------------------------------QHTSRQDSPG-
--DG--------------------------------------------------------
------------------------------------------------------------
---------------------------------------------------------VTA
GMGSTDLLSDS----------------------GSEQIEWKPLFQ----
>XP_038925517_Penicillium_roqueforti
------------------------------------------------------------
------------------------------------------------------------
------------------------------------------------------------
------------------------------------------------------------
------------------------------------------------------------
------------------------------------------------------------
------------------------------------------------------------
------------------------------------------------------------
------------------------------------------------------------
------------------------------------------------------------
------------------------------------------------------------
------------------------------------------------------------
----------------------------------------------------------MS
NLRVLCRDQPQRTIALVSSEHALVFHYTSTDTSA--------------------KDSPRC
QVEFSDLEEV-DLEGYRPLGYG--YGTLGLVTLNEDVFVCVVTGS-SQAATVRPGETVSR
IDNVGFYCLNRSEYE----YG-----LDHETGSQFAAEE---GLGTDGKD----------
--------VVTDHPFLALKKLLGDGSFYYSLDFNLTDRLQDR-------------ANKPV
---AFDIDTLDEDMLWNSYMISPLLLFRSHLPPSDKAKLDASQMLTCVIRGFASTLKVPA
TVSILPHVR-TNFPSMLTIISRQASRRAGTRFNSRGIDDDGNVANFVQTETILWV-S-PG
IAFSYAQVRGSVPIFWEQAPGLIPGQQKIEVTRSSDATQHAFNKHFEALELEYGAVHVVN
LLSELKPGEAELSSKFRKHISKSSTRQKEGDGT--SPHRSLLRLTEYDFLAETRG-PSGY
EASSQIKHELVNSLDEFSYFLSEDSHRPNKTP----YDRDDAVNNSSVILQQEGVFRTNC
LDCLDRTNLVQTIISLMALEYFLSQ-------------Q--GGRLSSDMQVRHSTIWADN
GDALSKIYAGTGALKSSFTRHGKMSLAGALADARKSATRLYVNNFTDKARQRTIDLLLGR
-LTNQLPVYLYDPINDLVIEELNHRTPEYSSRKQVRFWVGTFNVNGRNE----GPGTDLT
PWLFPESDESDE-----DPTIFVVGFQEIVALSPQQIMSTDPSTRKVWERAVHDCLNTHS
KMKG-------------TGKYVHLRSGQLVGAAVLLYVKESSLKYIKNVEGSVKKTGLSG
IAGNKGGCAVRFDFSNTSICFVTAHLAAGFANYDERNRDYEIIDRALRFQKNRSIADHDA
VIWLGDFNYRIGLGNPSVRELI----LQR----------DYQRLYDNDQLNLQMV--AGR
VFQFYSEGPIEFPPTYKYDVGGDIYDTS-----------------EKSRIPAWCDRILWR
---------------G-------SNLRQTNYQTA-DLKVSDHRPVWATFDCVIDIVD---
-HALKESLRQSIYEEKQGHGHNS---------------FADSVSLLDLD-DDEMTTHVSI
APGLP---------PA-SSDRSRWWL-------DNGASVKATVQPPKQGYIPNPQRKSNP
FS---ADV-----DWVPSLGSLK---------------NRNTDPVQDTREKPMLPPR---
------------------------------------------------------------
---------------------------------------------R--------------
------------------------------------------------------------
-------------DTF--------------------------------------------
------------------------------------------------------------
------------------------------------------------------ESPTGS
LSPHAVEKAKVR------------------------------------------------
------------------------------------------------------------
--------------------------------------PAVP---------RKPLSL---
----------------------------------SSQTKVGAVSPSS-------------
-------------------------------------------------QHTSSQDSPG-
--SG--------------------------------------------------------
------------------------------------------------------------
---------------------------------------------------------VTA
DTGSTDLLSDS----------------------ASEQIGWKPLLQ----
>XP_002563396_Penicillium_rubens
------------------------------------------------------------
------------------------------------------------------------
------------------------------------------------------------
------------------------------------------------------------
------------------------------------------------------------
------------------------------------------------------------
------------------------------------------------------------
------------------------------------------------------------
------------------------------------------------------------
------------------------------------------------------------
------------------------------------------------------------
------------------------------------------------------------
----------------------------------------------------------MT
NLRVLCRDQPQRTIALVSSEYALVFHYTSADTSA--------------------KDSPRC
QVELSDLGAV-DLKGYRPLGYG--YGTLGLVTLNEDVFVCVVTSS-SQAATVRPGETVSR
IDNVGFYCLNRSEYE----YG-----LDYETGSQFAAEE---GLSTDGKD----------
--------VVTDHPFLALKKLLGDGSFYYSLDFNLTDRLQDR-------------ANKPV
---AFDIDTLDEDMLWNSYMISPLLLFRSHLPPSDRAKLDASQMLTCVIRGFASTLKVPA
TVPILPHVR-TNFPSMLTIISRQASRRAGTRFNSRGIDDDGNVANFVETETILWV-S-PG
IVFSYVQVRGSVPIFWEQAPGLIPGQQKIEVTRSSDATQHAFNKHFESLVLAYGAVHVVN
LLSELKPGEAELSSKFRRHISKSSTRQKEGDGT--SPRRSLLRITEYDFLAETRG-PSGY
EASSQIKHELINSLDQFSYFLSEDSRRPNKAP----YDSDDTANSSSVILQQEGVFRTNC
LDCLDRTNLVQTIISLMALESFLSQ-------------Q--GGQVSSDMQVRHSTIWADN
GDALSKIYAGTGALKSSFTRHGKMSLAGAFADARKSATRLYVNNFTDKARQRTIDLLLGR
-LTNQLPVYLYDPINDLVIEELSRRAPEYSSRKQVRFWVGSFNVNGRDE----GPGTDLT
PWLFPESDESDE-----DPAIFVVGFQEIVALSPQQIMSTDPSTRKVWERAVHDCLNTHS
EMKG-------------TGKYVHLRSGQLVGAAVLLYVKEDSLKYIKNVEGS---TGLSG
VAGNKGGCAVRFDFSNTSVCFVTAHLAAGFANYDERNRDYEIIDQGLRFQKNRSIADHDA
VIWLGDFNYRIGLDNPSVRELI----LQR----------DYQRLYDNDQLNLQMV--AGR
VFQFYSEGPIEFPPTYKYDVGGDNYDTS-----------------EKARIPAWCDRILWR
---------------G-------NNLRQTNYQTA-DLKVSDHRPVWATFDCAIDIVD---
-HALKESLRRSIYEEKQGHGHTS---------------LADSVSLLDMD-DDE-SPHISI
APGLP---------PA-SSDRSRWWL-------DNSASVKATVQPPKQGYIPNPERKSNP
FS---ADV-----DWVPSPGSIK---------------NRNTDPVQDMRKKPMLPPR---
------------------------------------------------------------
---------------------------------------------R--------------
------------------------------------------------------------
-------------DTF--------------------------------------------
------------------------------------------------------------
------------------------------------------------------ESPTGS
SSPREVGTGKIR------------------------------------------------
------------------------------------------------------------
--------------------------------------PAVP---------RKPLSL---
----------------------------------SSQAKTAAVSP-G-------------
-------------------------------------------------QPTPLQDSPG-
--SG--------------------------------------------------------
------------------------------------------------------------
----------------------------------------------------------GI
DMGSTDLLGDS----------------------ASDQIEWKSLLQ----
>XP_040808943_Penicillium_solitum
------------------------------------------------------------
------------------------------------------------------------
------------------------------------------------------------
------------------------------------------------------------
------------------------------------------------------------
------------------------------------------------------------
------------------------------------------------------------
------------------------------------------------------------
------------------------------------------------------------
------------------------------------------------------------
------------------------------------------------------------
------------------------------------------------------------
----------------------------------------------------------MS
NLRVLCRDQPQRTIALVSSEHALVFHYTSTDTSA--------------------KDSPRC
QVEFADLEAV-DLKGYRPLGYG--YGTLGLVTLNEDVFVCVVTSS-SQAATVRPGETVSR
IDNVGFYCLNRSEYE----YG-----LDPETGSPFAAEE---GLSTDGKD----------
--------VVTDHPFLALKKLLGDGSFYYSLDFNLTDRLQNR-------------ANKPV
---AFDIDTLDEDMLWNSYMISPLLLFRSHLPPSDKAKLDASQMLTCVIRGFASTLKVPA
TVSILPHVR-TNFPSMLTIISRQSSRRAGTRFNSRGIDDDGNVANFVETETILWV-S-PG
IVFSYAQVRGSVPIFWEQAPGLIPGQQKIEVTRSSDATQHAFNKHFESLELEYGAVHVVN
LLSELKPGEAELSSKFRQHINKSSTRQKEGDGI--SPRRSLLRITEYDFLAETRG-PSGY
EASSQIKHELINSLDEFSYFLSEDSRRPNKTP----YDKDDATNSSSIILQQEGVFRTNC
LDCLDRTNLVQTIISMMALESFLSQ-------------Q--GGKLSSDMQVRHSTIWADN
GDALSKIYAGTGALKSSFTRHGKMSLAGALADARKSATRLYVNNFTDKARQRTIDLLLGR
-LTNQLPVYLYDPINDLVVEELNRRTPEYSSRKRVRFWVGTFNVNGRDE----GPGTDLT
PWLFPESDESDE-----DPAIFVVGFQEIVALSPQQIMSTDPSTRKVWERAVHDCLNSHS
KMKG-------------TGKYVHLRSGQLVGAAVLLYVKEDSLKYIKNVEGS---TGLSG
IAGNKGGCAVRFDFSNTSVCFVTAHLAAGFANYDERNRDYEIIDRGLRFQKNRSIADHDA
VIWLGDFNYRIGLGNPSVRELI----LQR----------DYQKLYDNDQLNLQMV--AGR
VFRFYSEGPIEFPPTYKYDVGRDNYDTS-----------------EKARIPAWCDRILWR
---------------G-------SNLRQTNYQTA-DLKVSDHRPVWATFDCVIDIVD---
-HALKESLRRSIYEEKQGHGHSS---------------LADSVSLLDLD-DDELTPHISI
APGLP---------PA-SSDRSRWWL-------DNGAPVKATVQPPKQGYIPNPQRKSNP
FS---ADV-----DWVPSPGSVK---------------NRNTDPVPDTRKKPMLPPR---
------------------------------------------------------------
---------------------------------------------R--------------
------------------------------------------------------------
-------------GTF--------------------------------------------
------------------------------------------------------------
------------------------------------------------------ESPTRS
LSPQAVETGKIR------------------------------------------------
------------------------------------------------------------
--------------------------------------PAVP---------RKPLSL---
----------------------------------SSQAKIGTVSPSS-------------
-------------------------------------------------RHTSRQDSPG-
--ID--------------------------------------------------------
------------------------------------------------------------
---------------------------------------------------------VPA
GMGSTDLLSDS----------------------TSEQIEWKPLLQ----
>XP_022577523_Penicilliopsis_zonata
------------------------------------------------------------
------------------------------------------------------------
------------------------------------------------------------
------------------------------------------------------------
------------------------------------------------------------
------------------------------------------------------------
------------------------------------------------------------
------------------------------------------------------------
------------------------------------------------------------
------------------------------------------------------------
------------------------------------------------------------
------------------------------------------------------------
----------------------------------------------------------MS
KFRIYCEDSPDRSIALVTTEFTLIFRCSPTSSKY---------------SRQNGVEGRRC
LVQFSSLPFS-ALENYRVLGEA--YGILGLISVDEDVFLCVITNY-LRAATVRPGETVSR
IDNVEFYCLNRSEYD----YG-----IDYESRSQFAADDFDRG-----SQ----------
--------IVTDHPFLALRKLLSDGSFYYSFDFNLTDRLQDR-------------SDSLA
---AFDIETLDESMLWNSYMISPLLLFRSNLPPHEKSILDLSHILTCVIRGFASTLTIPA
SVSIFPDIR-TNFPSTLTIISRQSSRRAGTRFNSRGIDDDGNVANFVETELILWS-P-PG
IAFSYVQVRGSVPIFWEQNAGFLPGQQKIEITRSFEATQHAFDRHFQMLELAYGAVHVVN
LLSELKPGEAALSSKFRRHVRSSALTIRNEESPS-SSDHSLLRMTEYDFNAETRG-LQGY
EASHQIKYELMDSLDGFSYFVSEDRGEGAKNT----IPTNHGVRSSTVVLQQEGIFRTNC
LDCLDRTNLVQTIISFMALESFLSQ-------------Q--HGTLNPEIQMRHSALWADN
GDALSKIYAGTGALKSSFTRHGKMSIAGALADARKSATRLYVNNFADTARQRTIDLLLGH
-LTNQIPVYLHDPVNDIISDELNKRASEYSSNQSIRIWVGSFNVNGRTQ----GPDVDLS
PWLFPQSNQDLD-----DPVIFAVGFQEIVELSPQQIMSTDPSTRKVWEKAVKDCLNNRS
SSKG-------------TGRYVLLRSGQLVGAALLIFVKEDALDQVKNVEGGVKKTGLSG
IGGNKGGCAIRFDFSNTRLCFVTAHLAAGFANFDERNRDYETIYNGLRFQKNRAIEDHDT
IIWFGDFNYRIGLENQRVRDLI----VKK----------DYEKLYNNDQLNLQML--GGR
AFQFFSEGEIRFAPTYKFDPGTNTYDTS-----------------EKSRIPAWCDRVLWK
---------------G-------ENIRQADYYAA-DLRFSDHRPVWALFDCIINVVD---
-ERQKEQLRKSLYDERLQATNDP---------------L---IDLSSPDHADDIGVPGSI
AVGLP---------PA-SSDRNRWWL-------DNGAPARSTIKPPAAGLRPNVNGKSNP
FS---YD-GD---DWIPIEKPINR--------------AQDTLPKTAIPEQPPLPPRHDT
V-----------------------------------------------------------
---------------------------NVPVF----------QNEI--------------
------------------------------------------------------------
-------------LDNT-------------------------------------------
------------------------------------------------------------
------------------------------------------------------RKSSEL
MVPKRADTLAVDARR----PVP--------S-----------------------------
------------------------------------------------------------
-----------------------------------QNPPPVP---------RKPVSL---
----------------------------------SMKSEDKQ------------------
------------------------------------------------------------
------------------------------------------------------------
------------------------------------------------------------
------------------------------------------------------------
-------------------------------------------------
>XP_016625453_Cladophialophora_bantiana
------------------------------------------------------------
------------------------------------------------------------
------------------------------------------------------------
------------------------------------------------------------
------------------------------------------------------------
------------------------------------------------------------
------------------------------------------------------------
------------------------------------------------------------
------------------------------------------------------------
------------------------------------------------------------
------------------------------------------------------------
------------------------------------------------------------
-----------------------------------------------------------M
STRVLIHDYPHRTVALATDKHVLVFRHSHAAPESGRNSISSSTSLPLG-NTSRSNTTPRC
MVEFGDKSLI-NLEHFHPVTTA--RGTLGLITLNNDVFLCVITGS-EEVATVRPGETVQK
IFAVEFYCLNRADYD----HAHGPY-PNPYPGQIFQSDDVDYTQG----D----------
--------DASEHPFHALRKLLSNGNFYYSADFDLTRRLQDR-------------AEAEN
---TVDISSLDEGLLWNSYMIDPLIKFRSRLTDHERNALDHSRLLTSVIRGFVKSLPIPP
SSSPIRGTV-PGPPTTLTIISRLSSRRAGTRFNSRGIDDDGNVANFVETETVFWS-P-TG
LCFSYTQVRGSIPIFWESSSSLIPGQQKIQITRSPEATQPAFDKHFASLERTYGAVHIVN
LLSASKPGEVELTERYRYHVSRSPLRRHEEGE---VEEHHLLHETEFDFHERTRG-PSGY
EAAKAIRPYLDASAESFVYFLSEEIEEVAVD-----HGRRKLVKRPIVIMQQNGIFRVNC
LDCLDRTNLIQGIVSQMALELFLSH-------------R--DERGNSDFWMRHSALWADN
GDALSRIYAGTGALKSSFTRHGKMSLAGALADARKSATRLYVNHFEDKNRQNTVDLLLGR
-LVGQTSVDLFDPINDWVVAEVARRRPEFESRDQLRLGMGTYNLNGKTT----GIHEDLT
PWL----DVRGK-----NLDLVVVGFQEIVELSPQQIMSTDPNRRMLWERAVRNCLNGHG
PDEKFE-GVPTK-----GDEYVLLRSGQLVGAALMVFVRSSILGRIKNVEGAIKKTGMSG
IAGNKGAVAIRMDIESTSVCFVTAHLAAGFANYEERNRDYNTITSGLRFQRNRSIEDHEI
IVWAGDFNYRIGLGYERVKALV----TEAMIGSEKIRDEALGKLYENDQLNIQMV--VGN
CFNYYREGRVKFLPTYKYDIGKDEFDSS-----------------DKQRIPAWTDRILWK
VSHNRNAV-QAGEVLG-------SQMKQLEYDSVMGLRFSDHRPVYAIFDVGIRVID---
-EEKKDALTKKLYSKRAKEMKSK---AGDS-TEGL---DDIETDDESDSVMESLMGYESI
QEGLP---------PA-SSDKRKWWL-------EGNKAARSAIRPPKEGMMLSGNREGNP
WR---E--GGE-DDWVEVERPPIMD----NNK-P--------GSRPGS-KKPDPPPPRT-
V------------------------KRMVPPPWEG-------------------------
------------ER-VAIPSTT-----AAE----------MKSHRR----P---------
----------------------------------------TPPTPRGGS--------APR
NR---A-------SSAT-------------------------------------------
------------------------------------------------------------
------------------------------------------------------TSPVRS
ALSSAGDSV--NIPARSSSAAGFP------K-----------------------------
------------------------------------------------------------
-----------------------------------KRPPPKP---------TKPTAL---
----------------------------------TTTSSQVAVPQLSP--FPAPALPRL-
ASVSCSDPI-TAP----EA--------------EERPPPLPKRRETASSTA-SFVSAPDS
VASG-P--GA--RGQ----------QKGANHPPPP-----------------PP---VRI
S-------KLQQQQT-Q-------------------RDHDAN--------------DPPA
-PPLPP---RRDT--------GSSN-------SA-----P-LPTKNRKDGD------ANA
NGG---LMDED-------------DRSGA----SRLD-RYKPLMPS---
>XP_008723032_Cladophialophora_carrionii
------------------------------------------------------------
------------------------------------------------------------
------------------------------------------------------------
------------------------------------------------------------
------------------------------------------------------------
------------------------------------------------------------
------------------------------------------------------------
------------------------------------------------------------
------------------------------------------------------------
------------------------------------------------------------
------------------------------------------------------------
------------------------------------------------------------
-----------------------------------------------------------M
SMRVLIHDYPHRTVALATDEHVLVFRHSHAASDSHRNSVSSSTSLPLS-NASRPVSTPRC
MVEFGEKSIV-NLEHFHPVTTA--RGTLGLVTLNNDVFLCVITGS-EEVATVRPGETVRK
IFAVEFYCLNRADYD----HAHGPY-PNPYPGQIFHSDDVDYTQG----D----------
--------DVSEHPFHALRKLLSNGNFYYSTDFDLTRRLQDR-------------AEADS
---TIDISSFDQGLLWNSYMIDPLIKFRSRLTDSERYALDHSRLLTSVTRGFVKSLVVPP
SSSPIRGTV-PGHPTTLTIISRLSSRRAGTRFNSRGVDDDGNVANFVETETVFWS-P-TG
LCFSYTQVRGSIPIFWESSSSLIPGQQKIQITRSPEATQPAFDKHFANLERTYGAVHIVN
LLSATKPGEVELTERYRHHVGRSPLRRHEEGE---MEEHHLLRETEFDFHERTRG-PTGY
EAAKGIRPYLETSADSFVYFLSEEVEEETVV-----QGRKKLTRRPIVIMQQNGVFRVNC
LDCLDRTNLIQGIISQMALELFLSH-------------R--GERGNSDFWMRHSALWADN
GDTLSRIYAGTGALKSSFTRHGKMSLAGALADARKSATRLYVNHFEDKNRQNTVDLLLGR
-LVGQTSVDLFDPVNDWVVAEVARRRAEFESRDQLRLGMGTYNLNGKTA----GINEDLT
PWL----DVRGR-----NLDMVVVGFQEIVELSPQQIMSTDPNRRMLWERAVRNCLNGYG
PGEKFD-GVPTK-----GDEYVLLRSGQLVGAALMVFVRASVLPRIKNVEGAIKKTGMSG
IAGNKGAVAIRMDIENTSVCFVTAHLAAGFANYEERNRDYNTITSGLRFQRNRSIEDHEI
IVWAGDFNYRIGLGYEKTKALV----NEAIIGSEKIREEALGKLYENDQLNIQMV--VGN
CFNYYREGRVKFLPTYKYDIGKDDFDSS-----------------DKQRIPAWTDRILWK
VNHSRNVV-QAGEVLG-------SQMKQLEYDSVMGLRFSDHRPVYAIFEMGIRVVD---
-EEKKDALTKRLYAKRARETRIK---AGDS-TEGF---EDVETDDETESVVDSLMGYESI
QEGLP---------PA-SSDKRKWWL-------DGNKGARSTLRPPREGTMLSKDREANP
WR---E-GGGE-DDWVEVERPPIMD----NNKPR-------SRSRLESLRKPEPPPPRT-
V------------------------KRMVPPPWEG-------------------------
------------ER-V-TGSTPPGQGQGQE----------MRPVQRGPT-P---------
----------------------------------------TPPAP--------------R
NR---S-------SSAT-------------------------------------------
------------------------------------------------------------
------------------------------------------------------TSPVRS
----P------DVPARSSSAAGFP------K-----------------------------
------------------------------------------------------------
-----------------------------------KRPPPKP---------SKPSAL---
----------------------------------TSSSSQAAVPQLGP--LPGPTAPR-L
ASTSRPDTVSPGPSPSPQT--------------DDRPPPLPKRRETASSTA-SFVSASDS
I--G-PALAS--RPI----------SRAAGPPPPAHT---------------SL---SRG
A-------NLAHQQQQQQ----------------TPRTDGTS--------------EIAA
-PPLPS---RRDT--------STST-------STSNSANVSLPARN--GRT-------NP
SAG---LMDED-------------DLSGR----GGLD-RYKPLVPG---
>XP_016250402_Cladophialophora_immunda
------------------------------------------------------------
------------------------------------------------------------
------------------------------------------------------------
------------------------------------------------------------
------------------------------------------------------------
------------------------------------------------------------
------------------------------------------------------------
------------------------------------------------------------
------------------------------------------------------------
------------------------------------------------------------
------------------------------------------------------------
------------------------------------------------------------
-----------------------------------------------------------M
STRVLIHDYPHRTVALATDEHVLVFRHSHAAPESGRASISSSTSLPLG-NASRSILTPRC
MVEFGDKSLI-NLEHFHPVTTA--RGTLGLITLNNDVFLCVITGS-EEVAIVRPGETVQK
IFAVEFYCLNRADYD----HAHGPY-PNPYPGQIFQSDDVDYTQG----D----------
--------DVSEHPFHALKKLISNGNFYYSADFDLTRRLQDR-------------AEAES
---TVDISSLDEGLLWNSYMIDPLIKFRSRLTDLERNALDRSRLLTSVIRGFVKSLPIPP
SSSPIRGTV-PGPPTTLTIISRLSSRRAGTRFNSRGIDDDGNVANFVETETVFWS-P-TG
LCFSYTQVRGSIPIFWESSSSLIPGQQKIQITRSPEATQPAFDKHFASLERTYGAVHIVN
LLSASKPGEVELTERYRYHVSRSPLRRHEEGE---VEEHHLLHETEFDFHERTRG-PTGY
EAAKAIRPYLDTSAESFVYFLSEEIEEVAVE-----QGRRKLVRRPIVIMQQNGVFRVNC
LDCLDRTNLIQGIISQMALELFLSH-------------R--DERGNSDFWMRHSALWADN
GDVLSRIYAGTGALKSSFTRHGKMSLAGALADARKSATRLYVNHFEDKNRQNTVDLLLGR
-LVGQTSVDLFDPINDWVVAEVARRRAEFESRDQLRLGMGTYNLNGKTS----GIHEDLT
PWL----DVRGK-----NLDIVVVGFQEIVELSPQQIMSTDPNRRMLWERAVRNCLNGHG
PDEKFE-GVPTK-----GDEYVLLRSGQLVGAALMVFVRSSILGRIKNVEGAIKKTGMSG
IAGNKGAVAIRMDIESTSVCFVTAHLAAGFANYEERNRDYNTITSGLRFQRNRSIEDHEI
IVWAGDFNYRIGLGYERVKALV----NEAIIGSEKIREDALGKLYENDQLNIQMV--VGN
CFNYYREGRVKFLPTYKYDIGKDEFDSS-----------------DKQRIPAWTDRILWK
VNHNRNAV-QAGEVLG-------SQMKQLEYDSVMGLRFSDHRPVYAIFDVGIRVVD---
-EEKKDTLTKKLYSKRAKEMKSK---AGDS-TEGL---DEMETDDETDSVMESLMGYESI
QEGLP---------PA-SSDKRKWWL-------DGNKAARSTIRPPKEGVMLSGNREGNP
WR---E--GGE-DDWVEVERPPIMD----NNK-Q-------GGSRPGS-RKPEPPPPRT-
V------------------------KRMVPPPWEG-------------------------
------------ER-VATPSTA-----AAE----------MKALRR----P---------
----------------------------------------TPPTPRGGS--------APR
NR---A-------SSAT-------------------------------------------
------------------------------------------------------------
------------------------------------------------------TSPVRS
AMSSAGDLA-NNIPARSSSAAGFP------K-----------------------------
------------------------------------------------------------
-----------------------------------KRPPPKP---------TKPSAL---
----------------------------------TTSSSQVAVPQLSP--LPAPVLPRLA
ASVSRSEVS-VAP----DP--------------EERPPPLPRRKETASSTA-SFVSAPDS
LAPG-PGGGA--RGL----------QKGAANPPPP-----------------PP---SRV
S-------KLQPQQI-Q-------------------RNDGAD--------------DPPA
-PPLPP---RRET--------GARS-------DS-----PALPTRHRPDGN------VNA
NGG---LMDED-------------DRPGA----SRLD-RYKPLMPS---
>XP_007739249_Cladophialophora_psammophila
------------------------------------------------------------
------------------------------------------------------------
------------------------------------------------------------
------------------------------------------------------------
------------------------------------------------------------
------------------------------------------------------------
------------------------------------------------------------
------------------------------------------------------------
------------------------------------------------------------
------------------------------------------------------------
------------------------------------------------------------
------------------------------------------------------------
-----------------------------------------------------------M
STRVLIHDYPHRTVALATDEHVLVFRHSHAAPESGRTSISSSTSLPLG-NTSRSNSTPRC
MVEFGDKSLI-NLEHFHPVTTA--RGTLGLITLNNDVFLCVITGS-EEVATVRPGETVQK
IFAVEFYCLNRADFD----HAHGPY-PNPYPGQIFQSDDVDYTQG----D----------
--------DVSEHPFHALRKLLSNGNFYYSADFDLTRRLQDR-------------AEAES
---TVDITSLDEGLLWNSYMIDPLIKFRSRLTDHERNALDRSRLLTSVIRGFVKSLPIPP
SSSPIRGTV-PGPPTTLTIISRLSSRRAGTRFNSRGIDDDGNVANFVETETVFWS-P-TG
LCFSYTQVRGSIPIFWESSSSLIPGQQKIQITRSPEATQPAFDKHFASLERTYGAVHIVN
LLSASKPGEVELTERYRYHVSRSPLRRHEEGE---VEEHHLLHETEFDFHERTRG-PSGY
EAAKAIRPYLDASAESFVYFLSEEIEEVAID-----HGRKKLVRRPIVIMQQNGIFRVNC
LDCLDRTNLIQGIVSQMALELFLSH-------------R--DERGNSDFWMRHSALWADN
GDALSRIYAGTGALKSSFTRHGKMSLAGALADARKSATRLYVNHFEDKNRQNTVDLLLGR
-LVGQTSVDLFDPINDWVVAEVARRRPEFESRDQLRLGMGTYNLNGKTT----GIHEDLT
PWL----DVRGK-----NLDIVVVGFQEIVELSPQQIMSTDPNRRMLWERAVRNCLNGHG
PDEKFE-GVPTK-----GDAYVLLRSGQLVGAALMVFVRSSILGRIKNVEGAIKKTGMSG
IAGNKGAVAIRMDIESTSVCFVTAHLAAGFANYEERNRDYNTITSGLRFQRNRSIEDHEI
IVWAGDFNYRIGLGYERVKALV----TEAMIGSEKIREEALGKLYENDQLNIQMV--VGN
CFNYYREGRVKFLPTYKYDIGKDEFDSS-----------------DKQRIPAWTDRILWK
VNHNRNAV-QAGGVLG-------SQMKQLEYDSVMGLRFSDHRPVYAIFDVGIRVVD---
-EEKKDALTKKLYSKRAKEMKSK---AGDS-TEGL---DDIETDDESDSVMESLMGYESI
QEGLP---------PA-SSDKRKWWL-------DGNKAARSAIRPPKEGMMLSGNREGNP
WR---E--GGE-DDWVEVERPPIMD----NNK-P--------GSRPGS-KKPEPPPPRT-
V------------------------KRTVPPPWEG-------------------------
------------ER-VAIPSTT-----AAE----------MKSLRR----P---------
----------------------------------------TPPTPRGGS--------APR
NR---A-------SSAT-------------------------------------------
------------------------------------------------------------
------------------------------------------------------TSPVRS
ALSSAGDLV--NIPARSSSAVGFP------K-----------------------------
------------------------------------------------------------
-----------------------------------KRPPPKP---------TKPTAL---
----------------------------------TTSSSQVAVPQLSP--LAAPALPRL-
ASVSRSDLV-TAP----EA--------------EERPPPLPKRRETASSTA-SFVSAPDS
VTSG-P--GA--GGQ----------QKGANHPPPP-----------------PP---VRI
S-------KLQQQQT-Q-------------------RNPDAN--------------DAPA
-PPLPP---RRDT--------GSSN-------SA-----P-LPTRNRKDGD------ANA
NGG---LMDED-------------DRSGA----SRLD-RYKPLMPS---
>XP_018695490_Fonsecaea_erecta
------------------------------------------------------------
------------------------------------------------------------
------------------------------------------------------------
------------------------------------------------------------
------------------------------------------------------------
------------------------------------------------------------
------------------------------------------------------------
------------------------------------------------------------
------------------------------------------------------------
------------------------------------------------------------
------------------------------------------------------------
------------------------------------------------------------
-----------------------------------------------------------M
STKVLIHDYPHRTVALATDEHVLVFRHSHAAPESGRASISSSTSLPLG-NTSRSSQTPRC
MVEFGDKSLI-NLEHFHPVTTA--RGTLGLITLNNDVFLCVITGS-EEVATVRPGETVQK
IFAVEFYCLNRADYD----HAHGPY-PNPYPGQVFQSDDVDYTQG----D----------
--------DVSEHPFHALKKLLSNGNFYYSADFDLTRRLQDR-------------AEAES
---TVDISSLDEGLLWNSYMIDPLIKFRSRLTDLERNALDRSRLLTSVIRGFVKSLPIPP
SSSPIRGTV-PGPPTTLSIISRLSSRRAGTRFNSRGIDDDGNVANFVETETVFWS-P-TG
LCFSYTQVRGSIPIFWESSSSLIPGQQKIQITRSPEATQPAFDKHFATLERTYGAVHIVN
LLSASKPGEVELTERYRYHVSRSPLRRHEEGE---VEEHHLLHETEFDFHERTRG-PTGY
EAAKAIRPYLDTSAESFVYFLSEEIEEVAVE-----QGRRKLVRRPIVIMQQNGIFRVNC
LDCLDRTNLIQGIISQMALELFLSH-------------R--DERGNSDFWMRHSALWADN
GDSLSRIYAGTGALKSSFTRHGKMSLAGALADARKSATRLYVNHFEDKNRQNTVDLLLGR
-LVGQTSVDLFDPINDWVVAEVARRRAEFESRDQLRLGMGTYNLNGKTT----GIHEDLT
PWL----DVRGK-----NLDIVVVGFQEIVELSPQQIMSTDPNRRMLWERAVRNCLNGHG
PDEKFE-GVPTK-----GDEYVLLRSGQLVGAALMVFVRASILSRIKNVEGAIKKTGMSG
IAGNKGAVAIRMDIESTSVCFVTAHLAAGFANYEERNRDYNTITSGLRFQRNRSIEDHEI
IVWAGDFNYRIGLGYERVKALV----TEAMIGSEKVREDALGKLYENDQLNIQMV--VGN
CFNYYREGRVKFLPTYKYDIGKDEFDSS-----------------DKQRIPAWTDRILWK
VNHNRNVV-QAGEILG-------SHMKQLEYDSVMALRFSDHRPVYAIFDVGIRVVD---
-EEKKDALTKKLYSKRAKEMKSK---AGDS-TEGL---DDMETDDETDSIMESLMGYESI
QEGLP---------PA-SSDKRKWWL-------DGNKAARSTVRPPKEGMILSGNREGNP
WR---E--GGE-DDWVEIERPPIMDNNSNNNK-Q--------GNRLGS-RKPEPPPPRT-
V------------------------KRMVPPPWEG-------------------------
------------ER-AATPSTP-----AAE----------MKALRR----P---------
----------------------------------------TPPTPRGGS--------VPR
NR---A-------LSAT-------------------------------------------
------------------------------------------------------------
------------------------------------------------------TSPVRS
ALSSTGDLV--NIPARSSSAAGFP------K-----------------------------
------------------------------------------------------------
-----------------------------------KRPPPKP---------TKPSAL---
----------------------------------TASSSQVAVPQLSP--LPGPVLPRLA
-SVSRPEVSMASS----ES--------------EERPPPLPRRTETASSTA-SFVSAPES
FSAG-H--GT--RNL----------QRGI-NPPPHAL---------------PP---LRA
S-------KL---QT-Q-------------------RDDESY--------------DAPA
-PPLPP---RRDTG-------GTST-------NA-----PALPVRNRPDGGANANASVNA
NDG---LMDED-------------DRPGA----GRLDSRFKPLMPS---
>XP_022514074_Fonsecaea_monophora
MGSSGRHSHTHIDITHISRSPSPGSQDDELHETGVQVSAGVSPQYSVIQPTQSQSGSSSH
HGDFVQVLYPNEIPEPDGSDSASRIDHHERVPQYESRSNSARRQAAHRQQAIREPARSRT
RALQDTSPTESGDSTEEFLARPDLGSHMPRPQSYYGPNGYTHSSSSASYPYPPVPHPANQ
VIALQPQPMAMPYPPTYPQSQPVPYPPHTAYPGGFSHHAPSQVSAPYTSSPYGPATIVNY
GAPPPPASYYSPQYPPPFGGQQYPPHYMQYPQQMPYPYYAPPMAPSPQPVSASASAEKLE
TKNDDDLVRRLKDLMKEDQLAKDAEAASIAEQESRLQALRQVEEKVRQAEEKARQAEEKA
RQDERARQDALVQAEEKVRQAEEKARLDAIRQAEEKARQDALRAEEEKRIREQALLQAAE
KARAEATAAAARMEEERRIREEAVRAAEAKARAEAAAEAERRAAEKRIREEARQEAIRAY
EEQVRAAAEQAAREQQIRKEAAEAALKAAAEEAAARAEKAAAEKKIADDAAAAAKSAIEK
EAAEAAAAAREEAKRLKEEAEAKLKEAEEAAAKAKAEAEEAEKKAAAARGPEKKAPVRFK
DAIGRNYNFPWDRCCKWRDMENLIVQAFAHIENLAEHVSAGRYDLIGPDKEIIMPNYWES
TIEPDMHITMMLWPIPEPKEIIEEPLPPPPPEILEDTIINLDEIINPKKERKGPKKKKPT
GGIAGWMLGGAGGRPSRPLKGDKKPDVAAKSQHGATDDNAADEPGDAKPIAPHPVTIDTM
STRVLIHDYPHRTVALATEEHVLVFRHSHAAPESGRASISSSTSLPLA-NASRSNVTPRC
MVEFGDKSLI-NLEHFHPVTTA--KGTLGLITLNNDVFLCVITGS-EEVATVRPGETVQK
IFAVEFYCLNRADYD----HAHGPY-PNPYPGQVFQSDDVDYTQG----D----------
--------DVSEHPFHALKKLLSNGNFYYSADFDLTRRLQDR-------------AEAEN
---TVDISGLDEGLLWNSYMIDPLVKFRSRLTDLERNALDRSGLLTSVIRGFVKSLPIPA
SSSPIRGTV-PGPPTTLTIISRLSSRRAGTRFNSRGIDDDGNVANFVETETVFWS-P-TG
LCFSYTQVRGSIPIFWESSSSLIPGQQKIQITRSPEATQPAFDKHFATLERTYGAVHIVN
LLSASKPGEVELTERYRYHVGRSPLRRHEEGE---VEEHHLLHETEFDFHERTRG-PTGY
EAAKAIRPYLDASAESFVYFLSEEIEEVAVE-----QGRRKLVRRPIVIMQQNGIFRVNC
LDCLDRTNLIQGLISQMALELFLSH-------------R--DERGNSDFWMRHSALWADN
GDVLSRIYAGTGALKSSFTRHGKMSLAGALADARKSATRLYVNHFEDKNRQNTVDLLLGR
-LVGQTSVDLFDPINDWVVAEVVRRRAEFESRDQLRLGMGTFNLNGKTT----GIHEDLT
PWL----DVRGK-----NLDIVVVGFQEIVELSPQQIMSTDPNRRMLWERAVRNCLNGHG
PDEKFE-GVPTK-----GDEYVLLRSGQLVGAALMVFVRASILGRIKNVEGAIKKTGMSG
IAGNKGAVAIRMDIESTSVCFVTAHLAAGFANYEERNRDYNTITSGLRFQRNRSIEDHEI
IVWAGDFNYRIGLGYERVKALV----NEAMIGSEKIREDALGKLYENDQLNIQMV--VGN
CFNYYREGRVKFLPTYKYDIGKDEFDSS-----------------DKQRIPAWTDRILWK
VNHTRNVV-QAGEVLG-------SQMKQLEYDSVMGLRFSDHRPVYAIFDVGIRVVD---
-KEKKDTLTKKLYSKRAKEMKSK---AGDS-TEGL---DDLETDDETDSVMESLMGYESI
QEGLP---------PA-SSDKRKWWL-------DGNRAARSTIRPPKEGMMLSGNREGNP
WR---E--GGE-DDWVEVERPPIMDNNNNNNK-Q--------GNRLGN-RRPEPPPPRT-
V------------------------KRMVPPPWEG-------------------------
------------ER-ATTPSTA-----AAE----------MKALRR----P---------
----------------------------------------TPPTPRGGS--------ASR
NR---A-------SSAT-------------------------------------------
------------------------------------------------------------
------------------------------------------------------TSPIRS
AMSSASDLA--NIPARSSSAAGFP------K-----------------------------
------------------------------------------------------------
-----------------------------------KRPPPKP---------TKPSAL---
----------------------------------TTSSSQVAVPQLSP--LPAPVMPRL-
ASVSRPDGPAGPG----EY--------------DERPPPLPRRQETASSTA-SFVSAADS
LAAA-P--SA--R-----------------LPPPP-----------------PP---MRV
S-------KLQHQQT-L-------------------RHDGAN--------------DPPA
-PPLPP---RRDTARGSIGSTGSNGSGGNNNDNG-----PALPTRKRPD-NPDANTDANA
NGD---LMDED-------------DGSGA----SRLE-RYKPLMPS---
>XP_016627932_Fonsecaea_multimorphosa
------------------------------------------------------------
------------------------------------------------------------
------------------------------------------------------------
------------------------------------------------------------
------------------------------------------------------------
------------------------------------------------------------
------------------------------------------------------------
------------------------------------------------------------
------------------------------------------------------------
------------------------------------------------------------
------------------------------------------------------------
------------------------------------------------------------
-----------------------------------------------------------M
STKVLIHDYPHRTVALATDEHVLVFRHSHAAPESGRASISSSTSLPLG-NASRSNQTPRC
MVEFGDKSSI-NLQHFHPVTTA--RGTLGLITLNNDVFLCVITGS-EEVATVRPGETVQK
IFAVEFYCLNRADYD----HAHGPY-PNPYPGQIFQSDDVDYTQG----D----------
--------DVSEHPFHALKKLLSNGNFYYSADFDLTRRLQDR-------------AEAES
---TVDISSLDEGLLWNSYMIDPLIKFRSRLTDLERNALDRSRLLTSVIRGFVKSLPIPP
SSSPIRGTV-PGPPTTLTIISRLSSRRAGTRFNSRGIDDDGNVANFVETETVFWS-P-TG
LCFSYTQVRGSIPIFWESSSSLIPGQQKIQITRSPEATQPAFDKHFATLERTYGAVHIVN
LLSASKPGEVELTERYRYHVSRSPLRRHEEGE---EEEHHLLHETEFDFHERTRG-PTGY
EAAKAIRPYLDTSAESFVYFLSEEIEEVAVE-----HGRRKLVRRPIVIMQQNGIFRVNC
LDCLDRTNLIQGIVSQMALELFLSH-------------R--DERGNSDFWMRHSALWADN
GDALSRIYAGTGALKSSFTRHGKMSLAGALADARKSATRLYVNHFEDKNRQNTVDLLLGR
-LVGQTSVDLFDPINDWVVAEVARRRPEFESRDQLRLGMGTYNLNGKTT----GIHEDLT
PWL----DVRGK-----NLDIVVVGFQEIVELSPQQIMSTDPNRRMLWERAVRNCLNGHG
PDEKFE-GVPTK-----GDEYVLLRSGQLVGAALMVFVRSSILGRIKNVEGAIKKTGMSG
IAGNKGAVAIRMDIESTSVCFVTAHLAAGFANYEERNRDYNTITSGLRFQRNRSIEDHEI
IVWAGDFNYRIGLGYERVKALV----NEAMIGSEKIREEALGKLYENDQLNIQMV--VGN
CFNYYREGRVKFLPTYKYDIGKDEFDSS-----------------DKQRIPAWTDRILWK
VNHNRNVV-QAGEVLG-------SHMKQLEYDSVMGLRFSDHRPVYAIFDVGIRVVD---
-EEKKDALTKKLYSKRAKEMKSK---AGDS-TEGL---DDMETDDETDSVMESLMGYESI
QEGLP---------PA-SSDKRKWWL-------DGNKAARSTIRPPREGMMLSGNREGNP
WR---E--GGE-DDWVEVERPPIMD----NNK-Q--------GNRSTS-RKPEPPPPRT-
V------------------------KRMVPPPWEG-------------------------
------------ERVATTPSTP-----AAE----------LRALRR----P---------
----------------------------------------TPPTPRGGS--------VPR
NR---A-------SSAT-------------------------------------------
------------------------------------------------------------
------------------------------------------------------ASPIRS
TMSSTGDHLADNIPARSSSAAGFP------K-----------------------------
------------------------------------------------------------
-----------------------------------KRPPPKP---------TKPSAL---
----------------------------------TTSSSQVAVPQLSP--LPAPVLPRLA
SSVSRSEVT-PGP----EL--------------EERPPPLPRRTETASSTA-SFVSASDS
VASG-P--GA--RSL----------QRGI-NPPPP-----------------PP---MRI
S-------NLHHQQTQQ-------------------RNDEPD--------------EPPA
-PPLPP---RRDAA-------GTSS-------NG-----PSLPTRNRPDGGAKAN--VNA
NDG---LMDED-------------DRPGP----GGLD-RFKPLMPS---
>XP_022494331_Fonsecaea_nubica
------------------------------------------------------------
------------------------------------------------------------
------------------------------------------------------------
------------------------------------------------------------
------------------------------------------------------------
------------------------------------------------------------
------------------------------------------------------------
------------------------------------------------------------
------------------------------------------------------------
------------------------------------------------------------
------------------------------------------------------------
------------------------------------------------------------
-----------------------------------------------------------M
STRVLIHDYPHRTVALATEEHVLVFRHSHAAPESGRASISSSTSLPLA-NASRSNVTPRC
MVEFGDKSLI-NLEHFHPVTTA--KGTLGLITLNNDVFLCVITGS-EEVATVRPGETVQK
IFAVEFYCLNRADYD----HAHGPY-PNPYPGQVFQSDDVDYTQG----D----------
--------DVSEHPFHALKKLLSNGNFYYSADFDLTRRLQDR-------------AEAEN
---TVDISGLDEGLLWNSYMIDPLVKFRSRLTDLERNALDRSGLLTSVIRGFVKSLPIPA
SSSPIRGTV-PGPPTTLTIISRLSSRRAGTRFNSRGIDDDGNVANFVETETVFWS-P-TG
LCFSYTQVRGSIPIFWESSSSLIPGQQKIQITRSPEATQPAFDKHFATLERTYGAVHIVN
LLSASKPGEVELTERYRYHVGRSPLRRHEEGE---VEEHHLLHETEFDFHERTRG-PTGY
EAAKAIRPYLDASAESFVYFLSEEIEEVAVE-----QGRRKLVRRPIVIMQQNGVFRVNC
LDCLDRTNLIQGLISQMALELFLSH-------------R--DERGNSDFWMRHSALWADN
GDVLSRIYAGTGALKSSFTRHGKMSLAGALADARKSATRLYVNHFEDKNRQNTVDLLLGR
-LVGQTSVDLFDPINDWVVAEVVRRRAEFESRDQLRLGMGTFNLNGKTT----GIHEDLT
PWL----DVRGK-----NLDIVVVGFQEIVELSPQQIMSTDPNRRMLWERAVRNCLNGHG
PDEKFE-GVPTK-----GDEYVLLRSGQLVGAALMVFVRASILGRIKNVEGAIKKTGMSG
IAGNKGAVAIRMDIESTSVCFVTAHLAAGFANYEERNRDYNTITSGLRFQRNRSIEDHEI
IVWAGDFNYRIGLGYERVKALV----NEAMIGSEKIREEALGKLYENDQLNIQMV--VGN
CFNYYREGRVKFLPTYKYDIGKDEFDSS-----------------DKQRIPAWTDRILWK
VNHTRNVV-QAGEVLG-------SQMKQLEYDSVMGLRFSDHRPVYAIFDVGIRVVD---
-KEKKDTLTKKLYSKRAKEMKSK---AGDS-TEGL---DDLETDDETDSVMESLMGYESI
QEGLP---------PA-SSDKRKWWL-------DGNRAARSTIRPPKEGMMLSGNREGNP
WREGGE--GGE-DDWVEVERPPIMD----NNK-Q--------GNRLGS-RKPEPPPPRT-
V------------------------KRMVPPPWEG-------------------------
------------ER-ATTPSTA-----AAE----------MKALRR----P---------
----------------------------------------TPPTPRGGL--------ASR
NR---A-------SSAT-------------------------------------------
------------------------------------------------------------
------------------------------------------------------TSPIRS
AMSSASDLA--NIPARSSSAAGFP------K-----------------------------
------------------------------------------------------------
-----------------------------------KRPPPKP---------TKPSAL---
----------------------------------TTSSSQVAVPQLSP--LPAPVMPRL-
ASVSRPDGPAAPG----DY--------------DERPPPLPRRQETASSTA-SFVSAADS
LASA-P--SA--R-----------------LPPPP-----------------PP---MRV
S-------KLQHQQT-L-------------------RHDGAN--------------DPPA
-PPLPP---RRDTARGSIGSTGSNGNG-----NG-----PALPTRKRPD--LDANTDANA
NGD---LMDDD-------------DGPGA----SRLE-RYKPLMPS---
>XP_013284274_Fonsecaea_pedrosoi
------------------------------------------------------------
------------------------------------------------------------
------------------------------------------------------------
------------------------------------------------------------
------------------------------------------------------------
------------------------------------------------------------
------------------------------------------------------------
------------------------------------------------------------
------------------------------------------------------------
------------------------------------------------------------
------------------------------------------------------------
------------------------------------------------------------
-----------------------------------------------------------M
STRVLIHDYPHRTVALATEEHVLVFRHSHAAPESGRASISSSTSLPLA-NASRSNVTPRC
MVEFGDKSLI-NLEHFHPVTTA--KGTLGLITLNNDVFLCVITGS-EEVATVRPGETVQK
IFAVEFYCLNRADYD----HAHGPY-PNPYPGQVFQSDDVDYTQG----D----------
--------DVSEHPFHALKKLLSNGNFYYSADFDLTRRLQDR-------------AEAEN
---TVDISGLDEGLLWNSYMIDPLVKFRSRLTDLERNALDRSGLLTSVIRGFVKSLPIPA
SSSPIRGTV-PGPPTTLTIISRLSSRRAGTRFNSRGIDDDGNVANFVETETVFWS-P-TG
LCFSYTQVRGSIPIFWESSSSLIPGQQKIQITRSPEATQPAFDKHFATLERTYGAVHIVN
LLSASKPGEVELTERYRYHVGRSPLRRHEEGE---VEEHHLLHETEFDFHERTRG-PTGY
EAAKAIRPYLDASAESFVYFLSEEIEEVAVE-----QGRRKLVRRPIVIMQQNGIFRVNC
LDCLDRTNLIQGLISQMALELFLSH-------------R--DERGNSDFWMRHSALWADN
GDVLSRIYAGTGALKSSFTRHGKMSLAGALADARKSATRLYVNHFEDKNRQNTVDLLLGR
-LVGQTSVDLFDPINDWVVAEVVRRRAEFESRDQLRLGMGTFNLNGKTT----GIHEDLT
PWL----DVRGK-----NLDIVVVGFQEIVELSPQQIMSTDPNRRMLWERAVRNCLNGHG
PDEKFE-GVPTK-----GDEYVLLRSGQLVGAALMVFVRASILGRIKNVEGAIKKTGMSG
IAGNKGAVAIRMDIESTSVCFVTAHLAAGFANYEERNRDYNTITSGLRFQRNRSIEDHEI
IVWAGDFNYRIGLGYERVKALV----NEAMIGSEKIREEALGKLYENDQLNIQMV--VGN
CFNYYREGRVKFLPTYKYDIGKDEFDSS-----------------DKQRIPAWTDRILWK
VNHTRNVV-QAGEVLG-------SQMKQLEYDSVMGLRFSDHRPVYAIFDVGIRVVD---
-KEKKDTLTKKLYSKRAKEMKSK---AGDS-TEGL---DDLETDDETDSVMESLMGYESI
QEGLP---------PA-SSDKRKWWL-------DGNRAARSTIRPPKEGMMLSGNREGNP
WR---E--GGE-DDWVEVERPPIMD---NNNK-Q--------GNRLGN-RRPEPPPPRT-
V------------------------KRMVPPPWEG-------------------------
------------ER-ATTPSTA-----AAE----------MKALRR----P---------
----------------------------------------TPPTPRGAS--------TSR
NR---A-------SSAT-------------------------------------------
------------------------------------------------------------
------------------------------------------------------TSPIRS
AMSSASDLA--NIPARSSSAAGFP------K-----------------------------
------------------------------------------------------------
-----------------------------------KRPPPKP---------TKPSTL---
----------------------------------TTSSSQVAVPQLSP--LPAPVMPRL-
ASVSRPDGPAAPG----DY--------------DERPPPLPRRQETASSTA-SFVSAADS
LASA-P--SA--R-----------------LPPPP-----------------PP---MRV
S-------KLQHQQT-L-------------------RHDGAN--------------DPPA
-PPLPP---RRDTARGSISSTGSNGGGGSNG-NV-----PALPTRNRPD-NPDANTDANA
NGD---LMDDD-------------DGSGA----SRLE-RYKPLMPS---
>XP_007753570_Cladophialophora_yegresii
------------------------------------------------------------
------------------------------------------------------------
------------------------------------------------------------
------------------------------------------------------------
------------------------------------------------------------
------------------------------------------------------------
------------------------------------------------------------
------------------------------------------------------------
------------------------------------------------------------
------------------------------------------------------------
------------------------------------------------------------
------------------------------------------------------------
-----------------------------------------------------------M
SMRVLIHDYPHRTVALATDEHVLVFRHSHAASDSHRNSISSSSSLPLS-NGSRPASTPRA
MVEFGEKSIV-NLEHFHPVTTA--RGTLGLVTLHNDVFLCVITGS-EEVATVRPGETVQK
IFAVEFYCLNRADYD----HAHGPY-PNPYPGQVFHSDDVDYTQG----D----------
--------DVSEHPFHALRKLLSNGNFYYSTDFDLTRRLQDR-------------AEADS
---TIDISSFDQGLLWNSYMIDPLIKFRSRLTDTERYALDHSRLLTSVTRGFVKSLVVPP
SSSPIRGTT-PGHPTTLTIISRLSSRRAGTRFNSRGVDDDGNVANFVETETVLWS-P-TG
LCFSYTQVRGSIPVFWESSSSLIPGQQKIQITRSPEATQPAFDKHFANLERTYGAVHIVN
LLSATKPGEVELTERYRHHVGRSPLRRHEEGE---MEEHHLLRETEFDFHERTRG-PTGY
EAAKGIRPYLETSADSFVYFLSEEVEEETIV-----QGRKKLTRRPIVIMQQNGVFRVNC
LDCLDRTNLIQGIISQMALELFLSH-------------R--GERGNSDFWMRHSALWADN
GDNLSRIYAGTGALKSSFTRHGKMSLAGALADARKSATRLYVNHFEDKNRQNTVDLLLGR
-LVGQTSVDLFDPVNDWVVAEVARRRAEFESRDQLRLGMGTYNLNGKTA----GINEDLT
PWL----DVRGR-----NLDMVVVGFQEIVELSPQQIMSTDPNRRVLWERAVRNCLNGYG
PGEKFD-GVPTK-----GDEYVLLRSGQLVGAALMVFVRASVLPRIKNVEGAIKKTGMSG
IAGNKGAVAIRMDIENTSVCFVTAHLAAGFANYEERNRDYTTITSGLRFQRNRSIEDHEI
IVWAGDFNYRIGLGYEKTKALV----NEAIIGSEKIREEALEKLYENDQLNIQMV--VGN
CFNYYREGRVKFLPTYKYDIGRDDFDSS-----------------DKQRIPAWTDRILWK
VNHSRNVV-QAGEVLG-------SQMKQLEYDSVMGLRFSDHRPVYAIFEMGIRVVD---
-EQKKDALTKKLYAKRARETRIK---AGDS-TEGF---EDIETDDETESVVDSLMGYESI
QEGLP---------PA-SSDKRKWWL-------DGNKGARSTLRPPREGAMLSKDREANP
WR---EGGGGE-DDWVEVERPPIIE----S---R-------SRSRLESLRKPEPPPPRT-
V------------------------KRMVPPPWEG-------------------------
------------ER-VATG--------GQE----------MRPVQRGPT-P---------
----------------------------------------TPPAP--------------R
NR---S-------SSAT-------------------------------------------
------------------------------------------------------------
------------------------------------------------------TSPIRS
PVRLP------DVPARSSSAAGFP-----TK-----------------------------
------------------------------------------------------------
-----------------------------------KRPPPKP---------TKPSAL---
----------------------------------TSSSSQVAVPQLSH--LPGPAMPRPL
ASISRPDTVSPGP-----V--------------EDRPPPLPKRRETASSTA-SFVSAPDS
IGAG-ASMASSIRPT------------------------------------------SRG
A-------NLIQRQQQQQQQQQQQQQQQQQV---AARTDGIS--------------EVIA
-PPLPP---RRDT--------SSSV-------NS-----VSLPIRNNGGGG-------NP
SAAGLMLMDQD-------------DPSGR----GGLD-RYKPLVPG---
>XP_016238007_Exophiala_spinifera
------------------------------------------------------------
------------------------------------------------------------
------------------------------------------------------------
------------------------------------------------------------
------------------------------------------------------------
------------------------------------------------------------
------------------------------------------------------------
------------------------------------------------------------
------------------------------------------------------------
------------------------------------------------------------
------------------------------------------------------------
------------------------------------------------------------
-----------------------------------------------------------M
SMRVLIHDYPHRTVALTTDEHVLIFRHSHTPAENGRI--SSSTSLPLSLNSARSNATPRC
MVEFAEKSSI-DLSHFYQLTTA--KGTLGLITLNNDVFLCVITGS-EEVASVRRGETVQK
IYAVEFYCLNRADYD----HGHGPY-PNPYPDQYFQSDDADYGGGYDQSD----------
--------SSAEHPFLALKKLLSNGHFYYSLDFDLTRRLQDR-------------ADVDS
---AVDISSLDEGLLWNSYMIDPLLKFRSRLADHERTALDHSRLLTSVIRGFVKSLPVPP
SSNPIRGAT-SGVPATLTIISRLSSRRAGTRFNSRGVDDNGNVANFVETETIFYT-PSSG
LCFSYTHIRGSIPIFWESSSSLIPGQQKIQITRSPEATQPAFDKHFSALERTYGAVHIVN
LLSAFKSGEVELTERYRYHVKRSPLRRHEEGE---EEEHNLLRETEFDFHERTKG-ATGY
EGARAIRPYLASSAESFVYFLSEEVNEETIV-----QGKRMMTKRSVVIMQQNGVFRVNC
LDCLDRTNLIQGMVSQMALELFLDH-------------R--GEKANSDFWMRHSTLWADN
GDTLSKIYAGTGALKSSFTRHGKMSLAGAIADARKSATRLYVNHFEDKNRQNTVDLLLGR
-LVGQNSVDLFDPINDWVVSEVGRRRAEFETRDTVKLGVGTYNLNGKIS----GAQEDLS
PWL----KAREM-----GLDIFVVGFQEIVELSPQQIMSTDPNRRMMWERTVKACLNGQT
QDQDSEKRYPSTDRIK-EDDYVLLRSGQLVGAALLVFVKSSILNRIKNVEGAIKKTGMSG
IAGNKGAVAIRMDIESTSVCFVTAHLAAGFANYEERNRDYQTITSGLRFQRNRSIEDHEV
VVWAGDFNYRIGLGYEKVKALV----NEAIIGNEKVREEALGKLYENDQLNIQMV--VGN
CFNFYREGRVRFLPTYKYDIGKDDFDSS-----------------DKQRIPAWTDRILWK
VNHKG--A-QGGEILG-------TQMRQLEYDSVMKLKFSDHRPVYAVFEMGILVVD---
-ESKKDELTRRLYSKRAQEMKAKIAAARES-TEGLSVSDTIDGSDEDE--LESLSGYRSI
QEGLP---------PA-SSDKRKWWL-------DGEKRVRSTLKPPNDRMILNRDRPANP
WK---EKDGAE-DDWVKIERP----------------------------QKPEAPPSRG-
T------------------------RRMVPPVWEG-------------------------
------------ERNVSSG--TTK---P-G----------TETA-RDAV-P---------
----------------------------------------PAPPPRGVS--------AAR
TRAAGT-------SGAA-------------------------------------------
------------------------------------------------------------
------------------------------------------------------SSPDTS
E---SGRASPQ-VPIRASSTTT--------K-----------------------------
------------------------------------------------------------
-----------------------------------KPPPPKP---------VKPSTL---
----------------------------------TTSSGQVAVPQLSS--LPAPVLARL-
ADLSRDNVVISPEPMGRPQG------DGDQ---KERPPPLPRRTGTMSSTA-SFVSAPDM
ASTS-SDGGGRRNSL---QLQQSQGQA---PPPPPRRDGST----AAALPA-PV---RKL
T-------PLQQYQERVRQGSGGFDPGGGSS---SSNGSSARLQSSRSDGAT----EQAG
-PRLPP---RRSG-------------------TG----------------------SVNG
NNAG--LMDRDGDDGNG-------DRKGG----SVLDDRYKPLIPGR--
>XP_016257366_Exophiala_oligosperma
------------------------------------------------------------
------------------------------------------------------------
------------------------------------------------------------
------------------------------------------------------------
------------------------------------------------------------
------------------------------------------------------------
------------------------------------------------------------
------------------------------------------------------------
------------------------------------------------------------
------------------------------------------------------------
------------------------------------------------------------
------------------------------------------------------------
-----------------------------------------------------------M
SMRVLIHDYPHRTVALATDKHVLIFRHSHTPAENGRN--SSSTSLPLSLSSTRSSSTPRC
MVEFAEKSSI-DLSPFYPVTTA--KGTLGLITLNNDVFLCVITGS-EEVAAVRRGETVQK
IYAVEFYCLNRADYD----QGHGPY-PNPYPGQYFQSDEVDYGAGYDQGD----------
--------SAAEHPFNALKKLLSNGNFYYSLDFDLTRRLQDR-------------ADVDS
---AVDISSLDEGLLWNSYMIDPLLKFRSRLADHERTALDHSRLLTSVIRGFVKSLPVPP
SSNPIHGAT-PSLPATLTVISRLSSRRAGTRFNSRGVDDNGNVANFVETETIFYT-PSSG
LCFSYTQIRGSIPIFWESSSSLIPGQQKIQITRSPEATQPAFDKHFSALERTYGAVHIVN
LLSAFKPGEVELTERYRYHVKQSPLRRDEEGE---EEEHHLLRETEFDFHERTKG-ATGY
EGARAIRPYLDSSAESFVYFLSEEVSEESIV-----QGKRTVTKRSVVIMQQNGVFRVNC
LDCLDRTNLIQGMVSQMALELFLGH-------------R--GERANSDFWMRHSALWADN
GDTLSKIYAGTGALKSSFTRHGKMSLAGAIADARKSATRLYVNHFEDKNRQNTVDLLLGR
-LVGQNSVDLFDPINDWVVSEIGRRRAEFETRDMVKLGVGTYNLNGKIS----GTREDLS
PWL----KAREM-----GLDIFVVGFQEIVELSPQQIMSTDPNRRMMWEKTVRACLNGEP
PGEEDEKGSASTRKIK-EDDYVLLRSGQLVGAALLVFVKSSILPRIKNVEGAIKKTGMSG
IAGNKGAVAIRMDIESTSVCFVTAHLAAGFANYEERNRDYQTITSGLRFQRNRSIEDHEV
VVWAGDFNYRIGLGYEKVKALV----NEAMIGNERTREEALGKLYENDQLNIQMV--VGN
CFNFYREGRVKFLPTYKYDIGKDEFDSS-----------------DKQRIPAWTDRILWK
VNHKG--V-QGGDVLG-------TQMRQLEYYSVMKLKFSDHRPVWALFEMGILVVD---
-EAKKDELTKRLYSKRAKETKAKLAGAGDS-TEGLSVSDTVDGSDDDE--LESLSGYKSI
QEGLP---------PA-SSDKRKWWL-------DGNKGARSTLKPPNDWMILNQDRSANP
WK---ERDGAE-DDWVEVERPQ---------------------------QKPEPPPSRGT
T------------------------RRMVPPAWEG-------------------------
------------ERFVSTGGNNTR---P-E----------AEKGQRGPV-P---------
----------------------------------------PAPTPRGVS--------VAR
TRAA-T-------SSVA-------------------------------------------
------------------------------------------------------------
------------------------------------------------------SSPGTS
AAG-SGRVSPEKVPMRSSSTVA--------R-----------------------------
------------------------------------------------------------
-----------------------------------KPPPPKP---------VKPSTL---
----------------------------------TTSSSQVAIPQLSP--LPAPVLSS--
---------------GQDQ-------DQYR---PERPPPLPKRTGTMSSTA-SFVSAPDM
TSTTGSDLGGQRKSISNNNTQQTQ-QASLPPPPPPRREVSSSSAAAALLPA-PV---RKL
T-------PLQQYQQRVREG------GGGSS---SSSGGGGGDVSVHSKGRTNENSDQSG
-PPVPP---RHTG-------------------GG----------------------GGGG
NDGGGLIMDRD-DDGDD-------HSGGG----SGLDDRYKPLVPG---
>XP_013322253_Exophiala_xenobiotica
------------------------------------------------------------
------------------------------------------------------------
------------------------------------------------------------
------------------------------------------------------------
------------------------------------------------------------
------------------------------------------------------------
------------------------------------------------------------
------------------------------------------------------------
------------------------------------------------------------
------------------------------------------------------------
------------------------------------------------------------
------------------------------------------------------------
-----------------------------------------------------------M
SMRVLIHDYPHRTVALATDEHVLIFRHTHTPPENGRS--SSSTSLPLSLNSARSNTTPRC
MVEFAERSSI-DLNHFHSVTTA--KGTLGLITLNNDVFLCVITGS-EEVASVRRGETVQK
IYAVEFYCLNRADYD----HAHGPY-PNPYPGQSFQSDDVDYGGGYDQGD----------
--------STAEHPFHALQKLLSNGHFYYSLDFDLTRRLQDR-------------ADVDS
---AIDISSLDEGLLWNSYMIDPLLKFRSRLADHERFALDHSRLLTSVIRGFVKSLPVPP
SSSPIRATA-PGLPATLTVISRLSSRRAGTRFNSRGVDDNGNVANFVETETVFWS-P-AG
LCFSYTQIRGSIPIFWESSSSLIPGQQKIQITRSPEATQPAFDKHFSMLERTYGAVHIVN
LLSAFKPGEVELTERYRQHVTRSPLRRHEEGE---EEEHHLLRETEFDFHERTKG-ATGY
EGARAIRPYLDSSAESFVYFLAEEVSEETIV-----HGKRTTVKRPIVIMQQNGVFRVNC
LDCLDRTNLIQGMISQMALELFMSH-------------R--GESGSSDFWMRHSALWADN
GDTLSKIYAGTGALKSSFTRHGKMSLAGAIADARKSATRLYVNHFEDKNRQNTVDLLLGR
-LVGQNSVDLFDPINDWVVAEVGRRRAEFETRDTIKLGVGTFNLNGRIS----GAQEDLS
PWL----AARER-----GLDVVVVGFQEIVELSPQQIMSTDPNRRMMWERTVRDCLNGHT
PGDENEKGIEMVGRAKGADDYVLLRSGQLVGAALLVFVRSSILARIKNVEGAIKKTGMSG
IAGNKGAVAIRMDIESTSVCFVTAHLAAGFANYEERNRDYQTITAGLRFQRNRSIEDHEI
VVWAGDFNYRIGLGYEKVKALV----NEAMIGNEKVREDALGRLYENDQLNIQMV--VGN
CFNFYREGRVKFLPTYKYDIGKDEFDSS-----------------DKQRIPAWTDRILWK
VNHKGNFV-QGGEVLG-------SQMKQLEYDSVMSLRFSDHRPVYAVFDMGILVVD---
-EKKKDDLTRRLYSKRAKEMKAKGAGAGDS-TEGLSISDTVDGSDEDE--MESLGGYTSI
QEGLP---------PA-SSDKRKWWL-------DGNKTARSTLRAPQDGMMLNKDRPANP
WK---EKEGGE-DDWVKVERP----------------------------QKPTPPPSRG-
T------------------------RRMVPPPWEG-------------------------
------------ESRVSSSSGGAK---QLE----------VEKTRRPALPP---------
----------------------------------------PTPTPRGVS--------ATR
TRAV-T-------SSAA-------------------------------------------
------------------------------------------------------------
------------------------------------------------------SSPARS
A---PGRDSPQ-IPMRSSSTAT--------K-----------------------------
------------------------------------------------------------
-----------------------------------KQPPPKP---------VKPSTL---
----------------------------------TTSSSQTAVPQVSP--LPAPVLPRL-
ASLSRQDGIVSLEPATKPRQ------EREQEQEQERPPPLPKRTGTMSSTA-SFVSAPDI
ATSP-TTNGSQRGVV----------VA---PLPPPRKDTSSSPS-ATTLPAPPT---TRM
T-------PLQQYQQRIREGTGGFDNIHGSSMVLSSSPPPAPASSRPSEAA-----EKPG
-PPLPS---RRQ--------------------------------------------SERG
SAAG--LMDQD-DDTNT-------AARGG------LNDRYKPLMPG---
>XP_007720598_Capronia_coronata
------------------------------------------------------------
------------------------------------------------------------
------------------------------------------------------------
------------------------------------------------------------
------------------------------------------------------------
------------------------------------------------------------
------------------------------------------------------------
------------------------------------------------------------
------------------------------------------------------------
------------------------------------------------------------
------------------------------------------------------------
------------------------------------------------------------
-----------------------------------------------------------M
STRVLIHDYPHRTLALATDEHVLVFRHTHSPPPESVKAS-SSANLPTP-NANRWNFTPRC
MVEFGERSFI-DLSQFHTVATA--KGALGMITLNNDVFLCVITGS-EIVATVRPGETVHK
IFAVEFYCLNRADYD----HGSGPY-PNPYPGQTFQSDDVDYGGGYDQSD----------
--------SSAEHPFQALRKLLSNGHFYYSVDFDLTCRLQDR-------------AEEVS
TADTVDISSLDQGLLWNSYMIDPLLKFRSRLTDHERNELDRSRLLTSVIRGFVKTLTVPS
SSSPIRGTT-PGRPNTLTVISRLSSRRAGTRFNSRGVDDDGNVANFVETETVFWS-N-TG
LCFSYVQIRGSIPIFWESSSSLIPGQQKIQITRSPEATQPSFDKHFAMLERTYGAVHIVN
LLSALKPGEVELTERYRYHVNRSPLLRHEEGE---MEEHHLLRETEFDFHERTK--ATGY
DGARAIRPYLESSAESFVYFLSEEIPEETVI-----NGKKTIVKRPVVVMQQNGVFRVNC
LDCLDRTNLIQGLISQMAIELFLSH-------------R--DERGNSDFWMRHSTLWADN
GDALSKIYAGTGALKSSFTRHGKMSLAGAIADARKSATRLYVNHFEDKNRQNTVDLLLGR
-LVGQNSVDLYDPVNDWVVAEVARRRTEFETRDQIKLGMGSYNLNGKTM----GANEDLR
PWL----DVHDK-----DLDIVVIGFQELVELSPQQIMSTDPKRRILWETAVRNCLNGYG
-EEKPH-GPSGR-----SDDYVLLRSGQLVGAALMVFVRSSILSRIKNVEGAIKKTGMSG
IAGNKGAVAIRMEIESTSVCFVTAHLAAGFANYEERNRDYNTITSGLRFQRNRSIEDHEV
IVWAGDFNYRIGLSYEKARALV----NEAMTGSEKVREEALGRLYENDQLNIQMV--VGN
CFNYYREGRVKFLPTYKYDIGTDNFDTS-----------------EKQRIPAWTDRIVWK
INHRSTAV-QAGEILG-------TQMKQLAYDSVMSLRFSDHKPVYATFEMGILVVD---
-EEKKETLTKKLYSKRAKEMKIH---AGDELADAI---EEISS--EEDD-NESVTGYESI
QEGLP---------PA-SSDKRKWWL-------DGNRAARSTIRPPQEDMMLNKNREGNP
WR---E--GGE-DEWVKVERPPVMD-N--------ININSMPSSRASS-KKPEPPPARG-
T------------------------RRMVPPAWEG-------------------------
------------ERASSSSPQQ-----KGE----------TSTETK----PL--------
---------------------------------------QQQPPPPTLSTRGVSASGTDT
ASAT---------SSPV-------------------------------------------
------------------------------------------------------------
------------------------------------------------------RSPAKS
LGDAAQPP----SRSRSTSIAPSE------K-----------------------------
------------------------------------------------------------
-----------------------------------KRPPPKP---------AKPSTL---
----------------------------------ATASGSASSPTVVP--HLTPLPAPVP
T-PRPTSVSRSGPGLSSNRG------PASLAATEEHPPPLPKRTGTASSSA-SFVSASDN
SPSALPGSET---------------HRGTVLPPLPLPP--------------PPPHRARV
S-------QLQTQRP--RDGSVGS----TSQSQSPRRSSA-FSQNWT---------DTEV
APPLPP---RRDSKTTGA---------------------------------------TSD
------LLGKE-DDN-----------TGR----RGLD-KYKPLLPG---
>XP_007736869_Capronia_epimyces
------------------------------------------------------------
------------------------------------------------------------
------------------------------------------------------------
------------------------------------------------------------
------------------------------------------------------------
------------------------------------------------------------
------------------------------------------------------------
------------------------------------------------------------
------------------------------------------------------------
------------------------------------------------------------
------------------------------------------------------------
------------------------------------------------------------
-----------------------------------------------------------M
STRVLIHDYPHRTLALATDEHVLVFRHTHSPPPENSSRGLKSASLPSL-SASRSNLTPRC
MVEFGGRSST-DLSQFHTVATA--KGTLGLITLNNDVFICVITGS-EIVATVRPGEVVHK
IFAVEFYCLNRADYD----HASGPY-PNPYPGQTFQSDDVDYGGGYDQGD----------
--------SSAEHPFHALRKLLSNGHFYYSVDFDLTRRLQDR-------------AEEIS
---TVDISSLDEGLLWNSYMIDPLIKFRSRLTDHERNELDRSRLLTSVIRGFVRTLTVPS
SSSPIRGTV-PGLPTTLTVISRLSSRRAGTRFNSRGIDDDGNVANFVETETVFWS-N-TG
ICFSYVQIRGSIPIFWESSSSLIPGQQKIQITRSPEATQPSFDKHFANMERTYGAVHIVN
LLSAFKPGEVELTERYRYHVNRSPLRRHEEDE---VEEHLLLRETEFDFHERTKG-ASGY
EGARSIRPYLETSAESFVYFLSEEVADETVL-----DGKKSVIKRPVVVMQQNGVFRVNC
LDCLDRTNLIQGMISQMALELFLSH-------------R--DERGNSDFWMRHSTLWADN
GDALSKIYAGTGALKSSFTRHGKMSLSGAIADARKSATRLYVNHFEDKNRQNTVDLLLGR
-LVGQNSVDLYDPINDWVVAEVARRRPEFETRDQIKLGVGTYNLNGKTM----GANEDLR
PWL----DVHGK-----DLDIVVVAFQELVELSPQQIMSTDPKRRILWESAVRNCLNGSE
-EEKPD-GLLPT-----GDDYVLLRSGQLVGAALMVFVRSRILRRIKNVEGAIKKTGLSG
IAGNKGAVAIRMEIESTSVCFVTAHLAAGFANYEERNRDYNTITSGLRFQRNRSIEDHEI
IVWAGDFNYRIGLSYEKVRALV----NEAMAGSEKTREEVLGKLYENDQLNIQMV--VGS
CFNYYREGRVKFLPTYKYDIGTDDFDSS-----------------DKQRIPAWTDRIVWK
INHKSTAV-QAGEILG-------TQMRQLKYDSVMALRFSDHKPVYAAFEMGILVVD---
-EGKKEVLTKKLYSKRAKELKTQ---AGDS-TDGF---EEISS--EEDE-TESVMGYESI
QEGLP---------AA-SSDKTKWWF-------EGNKAARSTVRPPKEGMLLNRNREGNP
WR---E--GGE-DDWVQVDRPAIMD-N-----------SSKEASRASS-RKPVPPPTRG-
S------------------------RRMVPPPWEG-------------------------
------------DRVVSSTG----------------------------------------
------------------------------------------PKPDTAS----AAS----
------------------------------------------------------------
------------------------------------------------------------
-------------------------------------------------------SPVRS
LGN---------VTGDAIQTSPST--SPLAK-----------------------------
------------------------------------------------------------
-----------------------------------KLPPPKP---------AKPSTL---
----------------------------------ASSSSPVAFPPSSP--LASSALPPVA
SIPRPRS-------------------------DEEQPPPLPRRTGTASSTA-SFISASDT
ISS-V--SDT---------------HRGT---PPP--P--------------PP---ARV
S-------QLQSQKP--RDGSVGS---------TPSRRSSSLSQTLT---------ELDA
APPLPPRPGRSTSISTTTRKDTEGG-----RTSEREANGMGNTSGHRPGSGEPGTMATAD
------LLDKE-DS------------TGR----GDLD-KYKPLLPG---
>XP_009152378_Exophiala_dermatitidis
------------------------------------------------------------
------------------------------------------------------------
------------------------------------------------------------
------------------------------------------------------------
------------------------------------------------------------
------------------------------------------------------------
------------------------------------------------------------
------------------------------------------------------------
------------------------------------------------------------
------------------------------------------------------------
------------------------------------------------------------
------------------------------------------------------------
-----------------------------------------------------------M
PTRVLIHDYPHRTLALATDEHVLVFRHTHSPPPEGSKIS-STTSLPSE-NLNRSNLTPRC
MVEFGERSSI-DLTLFHSVAAA--KGTLGLITLNNDVFLCVITGS-EIVATVRPGELVHK
IFAVEFYCLNRADYD----HAYGPY-PNPYPGQTFQSDDVDYGGGYDQSD----------
--------SSAEHPFHALKKLLSNGHFYYSVDFDLTRRLQDR-------------AEEFS
---TVDISSLDEGLLWNSYMIDPLLKFRSRLTDHERNELDRSRLLTSVIRGFVQTLTVPP
SSSPIRGTT-PGLPTTLTVISRLSSRRAGTRFNSRGIDDDGNVANFVETETVFWS-N-TG
LCFSYVQIRGSIPIFWESSSSLIPGQQKIQITRSPEATQPSFDKHFANLERTYGAVHIVN
LLSAFKPGEVELTERYRYHVARSPLRRHEEGE---MEEHHLLRETEFDFHEKTKG-ASGY
EGARAIRPYLEPSLESFVYFLSEDISEETVI-----DGKKTRVKRPVVVMQQNGVFRVNC
LDCLDRTNLIQGMISQMALELFLSH-------------R--DERGNSDFWMRHSTLWADN
GDALSKIYAGTGALKSSFTRHGKMSLAGAIADARKSATRLYVNHFEDKNKQNTVDLLLGR
-LVGQNSVDLYDPVNDWVVAEVARRRAEFETRDQINLGMGTYNLNGKTM----GANEDLS
PWL----DVRGK-----DLDIVVVGFQELVELSPQQIMSTDPKRRVLWETAVRNCLNGYG
-QEKSD-GLPGN-----EDEYVLLRSGQLVGAALMVFVRSSLLGRIKNVEGAIKKTGMSG
IAGNKGAVAIRMDIESTSVCFVTAHLAAGFANYEERNRDYNTITSGLRFQRNRSIEDHEI
IVWAGDFNYRIGLGYEKVRALV----SQAMTGPEKVREEALGKLYENDQLNIQMV--VGN
CFNYYREGRVKFLPTYKYDIGTDDFDSS-----------------DKQRIPAWTDRIVWK
INHRSTAV-QAGEILG-------TQMKQLEYNSVMALRFSDHKPVYATFEMGILVVD---
-EEKKEALTKKMYAKRAKEMKVH---AGDS-TEGF---EEISSEGEEDE-NESVVGYESI
QEGLP---------PA-SSDRRKWWL-------DGNKAARSTVRPPKEGMMLNKNREGNP
WR---E--STE-DEWVQVERPLGVD-SNGGGAGSNANFNSAAGSRASS-RKPDPPPSRG-
T------------------------RRMVPPPWEG-------------------------
------------ERQVSSSTIP-----KSN----------NTSLQA----P---------
----------------------------------------APPTPRRVS----AASGIST
TTTTTANSNTTVSSSST-------------------------------------------
------------------------------------------------------------
------------------------------------------------------IQPVTS
RGPGSQSASPQVSSSRALSTTPPTMAMAMAK-----------------------------
------------------------------------------------------------
-----------------------------------KLPPPKP---------AKPSNL---
----------------------------------TSPS-----PTPTP--THTEIHPPRT
S---PTE-------------------------D-QQPPPLPKRTGTTSSTS-SFVSARDS
VSSEP--AGA---------------HKGT---PTPPQP--------------PP---RGV
SLLQQSQKQSQSQRPQTRDGGSGSSIGSVVQSQSPRISSAPSRQPHA---------ESEV
APPLPP---RRTNINSSALNDSNGGPDMSRMDSSRYTNGIGK---------EP----TGD
------LLGTD-DSDSD-------SAAGR----RGLD-KYKPLLPG---
>XP_013253984_Exophiala_aquamarina
------------------------------------------------------------
------------------------------------------------------------
------------------------------------------------------------
------------------------------------------------------------
------------------------------------------------------------
------------------------------------------------------------
------------------------------------------------------------
------------------------------------------------------------
------------------------------------------------------------
------------------------------------------------------------
------------------------------------------------------------
------------------------------------------------------------
-----------------------------------------------------------M
STRVLINDYPHRTLALVTDQHALVFRHSHPQSD-GNSRLGSQTSLSST-NQSRANTTPRC
MVEFTEKASI-DLTQFHTVGSA--KGTLGLITLNNDVFLCVITGA-DEVANVRPRETVQR
IFAVEFYCLNRADYD----HAHGPY-PNPYPGQTFHSDDVDYGGGYDQTD----------
--------STAEHPFHALRKLLSGGNFYYSVDFDLTRRLQDR-------------AESES
---SVDISSLDEGLLWNFYMIDPLLKFRSRLTGHEKEALDHSRILTSVIRGFVKSLTIPL
SSSPIRGTP-PGLPTTLTVISRLSSRRAGTRFNSRGVDDNGNVANFVETETVFWS-P-AG
LCFSYTQIRGSIPVFWESTSSLIPGQQKIQITRSPEATQPSFDKHFSTLERTYGAVHIVN
LLSAFKPGEVELTERYRYHISRSPLKRHNEGE---VEEHSLLQETEFDFHDRTKG-AGGY
EGARAIRPYLDASSESFVYFLSQEIIDEKEH-----QGQRTRRKRPIVLMQQNGVFRVNC
LDCLDRTNLIQGLISQMALELFLSH-------------R--DERANSDFWMRHSALWADN
GDTLSKIYAGTGALKSSFTRHGKMSLAGAIADARKSATRLYVNHFEDKSRQNTVDLLLGR
-LVGQNSVDLFDPVNDWVVSEVGRRRADFETRDQIKIWMGTYNLNGKTA----GVGEDLS
SWL----NVRDK-----ALDIVVVGFQEIVELSPQQIMSTDPKRRMMWETAVRICLNGGS
DDEQFE-AVHAK-----ADEYVLLRSGQLVGAALLVFVRSSILGRIRNVEGAIKKTGMSG
IAGNKGAVAIRMDVESTSVCFVTAHLAAGFGNYEERNRDYNTITSGLRFQRNRSIEDHEI
VLWAGDFNYRIGLGYEKTKAIV----NEAIVGNEKIRDEALGKLYENDQLNIQMV--VGN
CFNYYREGRVRFLPTYKYDLGKDEFDSS-----------------DKQRIPAWTDRILWK
VNHKTSLA-QAGEDLG-------SKMKQLEYDSVMSLRFSDHRPVYATFELGIRVID---
-EGKKDALVKKLYKKRANELTVR---AGDS-VEDF---EEVSSEGDD---TESVMGYQSI
QEGLP---------PA-SSDKRKWWL-------DGNKGARSTIRPPKDNVMLSKLREGNP
WK---E--TDE-DDWVEVERPPILE----NNHSQPQLINSGATSRTSS-RKPVPPPSRT-
T------------------------KRMVPPAWEG-------------------------
------------ERIVLSGQAKL----DAE----------MKGLRR----P---------
----------------------------------------TPPTPRGKS--------RSR
TRADSSPIHVPMNTVTA-------------------------------------------
------------------------------------------------------------
------------------------------------------------------TSPTTR
A----------QIPQRSSSTATVT------R-----------------------------
------------------------------------------------------------
-----------------------------------KQPPPKP---------IKPTTL---
----------------------------------VSSSSQT--PSGGPHGLDGAYT----
---------------------------------DDRPPQLPRRTLTTSSTA-SFVSAPDT
QSVT-QTPTFIPANISGISSGNTSLRKGT---PPP-----------------PP---SRL
T-------RLQ-------------------------RDGSIGSMTASSRSSLSTDPVTAL
RPPLPP---RTNT--------NPSSSGTAVAASGAVNRPPQHDLLNDANDDLE-------
------LGHSDQNPSSS-------DASRK----SALD-RYKPLMPS---
>XP_016226107_Exophiala_mesophila
------------------------------------------------------------
------------------------------------------------------------
------------------------------------------------------------
------------------------------------------------------------
------------------------------------------------------------
------------------------------------------------------------
------------------------------------------------------------
------------------------------------------------------------
------------------------------------------------------------
------------------------------------------------------------
------------------------------------------------------------
------------------------------------------------------------
-----------------------------------------------------------M
SFKVLIHDYPHRTLALATEDHVLVFRHAHTQPETSLR-IGSQTSLSSV-GGSRHNLTPRC
MVEFSEKSAL-DLSHFHPVASA--KGTLGVITLNNDVFLCVITGA-EEVATVRPGETVQK
IYSVDFYCLNRADYD----HAHGPY-PNPYPGQTFQSDDVDYGGGYDQAD----------
--------TTAEHPFHALRKLLSGGNFYYSVDFDLTRRLQDR-------------VGAES
---TLDITSLDEGLLWNSYMINPLLKFRSRLADHEQVALDHSRILTSVIRGFVKTLPIPS
SSSPIRGSG-HGLPTTLTVISRLSSRRAGTRFNSRGIDDNGNVANFVETETVFWS-P-TG
LCFSYTQIRGSIPVFWESSSSLIPGQQKIQITRSPEATQPSFDKHFSNLERTYGAVHIVN
LLSAFKPGEVELTERYRHHIARSPLRQSQEGE---LEEHHLMRETEFDFHERTK--TIGY
EGAKAIKPFLDDSAESFVYFLSEEIVDETVV-----HGKTVKVRRPVVVMQQNGVFRVNC
LDCLDRTNLIQGLISQMAIELFLSH-------------R--DERANSDFWMRHSALWADN
GDTLSKIYAGTGALKSSFTRHGKMSLAGAFADARKSATRLYVNHFEDKSRQNTVDLLLGR
-LVGQSSVDLYDPVNDWVVAEVNRRRAEFETRDHIKIFMGTYNLNGKTS----GAGEDLS
QWL----DVHGK-----GFDVVTVGFQEIVELSPQQIMSTDPNRRMLWETAVRNCLNGAV
LSEKSD-ELSIE-----GDQYVLLRSGQLVGAALLIFVRSSLLGRIKNVEGAIKKTGMSG
IAGNKGAVAIRMDIESTSVCFVTAHLAAGFGNYEERNRDYNTITSGLRFQRNRGIEDHEI
VVWAGDFNYRIGLGYDKTKAIV----NEAIIGNERIREEALGKLYENDQLNIQMV--AGN
CFNFYREGRVRFLPTYKYDIGRDDFDSS-----------------DKQRIPAWTDRVLWK
VNHNS--T-QLGEDLG-------SKMKQLDYNSVMSLKFSDHRPVFATFEMGVRVID---
-EATKEALIKKLYTKKARDIKLK---GTES-TEDF---SDLGSEEDE---TESVMGYESI
QEGLP---------PA-SSDKRKWWL-------DGNKGARSVIRPPQENMALNKHREANP
WK---D--SSE-DDWVEVKRP------LGSNGDQANASTSRTQSRAST-RKPLPPPAR--
-------------------------RRMVPPAWDG-------------------------
------------ERMAN----------PTE----------IKPYGR----S---------
----------------------------------------VSSAPHASS--------GSR
SRADSSPL-----RNTN-------------------------------------------
------------------------------------------------------------
------------------------------------------------------ISPTAA
----SSSLPPPRMPERSSSSATIT------R-----------------------------
------------------------------------------------------------
-----------------------------------KAPPPKP---------AKPMTL---
----------------------------------TTSASQVAVPNVSL--LPGPVISPL-
APISRSDVSVSQDHPSPRQQYGGGTDGAMDSNDDAPPPPLPRRTGTASSTASSYVSAQGS
LSHSNSISHSTHHSFASSVSGSLANRTRTPSTSTP-----------------PPSL-TRI
T-------QLQ------KDGGVGKNSG-----------------------------ESPP
GPPLPP---RRDTNGAMSVHGQSRSATPVGTSAGTRTRDL--------------------
------MMDDDVGSSSDVGASHSVDTQGRSTTGSALD-KYKPLLPS---
>XP_013267406_Rhinocladiella_mackenziei
------------------------------------------------------------
------------------------------------------------------------
------------------------------------------------------------
------------------------------------------------------------
------------------------------------------------------------
------------------------------------------------------------
------------------------------------------------------------
------------------------------------------------------------
------------------------------------------------------------
------------------------------------------------------------
------------------------------------------------------------
------------------------------------------------------------
-----------------------------------------------------------M
STRVLIRDYPHRTLALATDKHVLVFRHSHTQPDNGRS--SSSTSLPLP-NANRSGVTPRC
MVEFGEKSAI-DLTHFHSVTTA--KGTLGLITLNNDVFVCVITGS-EEVATVRPGETVQK
IYAVEFYCLNRVDYD----HTHGTY-PNPYPGQMFYSDDVDYGGGYDQVD----------
--------STAEHPFHALRKLLSNGNFYYSVDFDLTRRLQDRFVDSW--------AEADA
---AVDISGLDEGLLWNSYMIDPLLKFRSRLADHERNALDHSRLLTSAIRGFVKTLTIPP
STSPIRSCA-PGPPTTLTVISRLSSRRAGTRFNSRGIDDDGNTANFVETETVFWS-S-IG
LCFSYTQIRGSIPIFWESSSSLIPGQQKIQITRSPEATQPSFNKHFATLERTYGAVHIIN
LLSAFKPGEVELTERYRYHVNRSPLRRHEEGE---MEEHHLLRETEFDFHERTKG-ASGY
EGAKAIRPYLKSSAESFVYFLSEEIEEETVI-----HGRRLRSRRPIVIMQQNGVFRVNC
LDCLDRTNLVQGILSQMALELFLSH-------------R--DERGNSDFWMRHSALWADN
GDALSKIYAGTGALKSSFTRHGKMSLAGAIADARKSATRLYVNHFEDKNRQNTVDLLLGR
-LVGQNGVDLFDPVNDWVVAEVGRRRAEFETRDQIRVGMGTYNLNGRTS----GSQEDLS
PWL----KIRGV-----DLDIVVVGFQELVELSPQQIMSTDPNRRMLWETTVRNSLNGYF
GNEKSD-APPTK-----DDEYVLLRSGQLVGAALMVFVRSSILGRIKNVEGAVKKTGMSG
IAGNKGAVAIRMDIESTSVCFVTAHLAAGFANYEERNRDYNTITSGLRFQRNRSIEDHEI
VVWAGDFNYRIGLGYERVKALI----NEAIIGPEKIREEALGKLYENDQLNIQMV--VGN
CFNYYREGRVKFLPTYKYDIGKDEFDSS-----------------DKQRIPAWTDRILWK
VNHQSNIV-DGSEVFG-------TQMRQLEYDSVMSMRFSDHRPVYAIFEMGIRVVD---
-EEKKDALTKKLYMKKAKEMKIK---ASDS-TEDF---EDIGSDDEE---TESLMGYQSI
QEGLP---------PA-SSDKRKWWL-------DGNKGARSTIRPPKEGMMLRKNRQGNP
WK---E--GGE-DDWVEVERPPIMD----NNKP---------GSGAPS-RKPEPPPARG-
R------------------------RRMVPPAWEG-------------------------
------------DR--AVPSTQTRPEAATE----------MKSMRR----P---------
----------------------------------------TPPIPRS------------Q
AR---S-------TSVT-------------------------------------------
------------------------------------------------------------
------------------------------------------------------SLPIRS
----------------SSTAT---------K-----------------------------
------------------------------------------------------------
-----------------------------------KQPPPKP---------VKPSTL---
----------------------------------STSSRQVDVPPVSP--LPGPALPRP-
ASISRCDVV-ASP--------------------DDVPPPLPKRTGTASSTA-SFVSASDS
VVPA-S--------I----------SGGIGKGPPPTP---------------PP---SRV
S-------QLHQR-----------------------LRDGSGGSVSSQPTLLRQTFDPEA
GPPLPP---RTNT-------------------NG--------------------NAVSKT
NGG---LMDED-------------DSASR----GELA-RYKPLLPD---
>XP_017995276_Phialophora_attinorum
------------------------------------------------------------
------------------------------------------------------------
------------------------------------------------------------
------------------------------------------------------------
------------------------------------------------------------
------------------------------------------------------------
------------------------------------------------------------
------------------------------------------------------------
------------------------------------------------------------
------------------------------------------------------------
------------------------------------------------------------
------------------------------------------------------------
-------------------------------------------------MAFSSTPESAK
SMKVLINDYPHRTIAIATDTHALIFRHTH---DGNRN--PSATSLSLN-STTSGRSPPRC
MAEFGELSNF-DLTEHRNVAAA--RGTLGVITLNNDVFLCVVTGS-VEVASLRPGETIQR
IYGVEFFCLNRSDYD----HSHGGHVPNPLPGREFDSGEFDYGSGADNGE----------
--------TFAEHPFHALQKLLSGGNFYYSVDFDLTRRLQDR-------------ANDAS
----LDIATLDDSLLWNSYMINPLLEFRNRLTHHEREKLDGSRILTSVIRGFARTLTVPP
SSTPIRRKL-SNMPASITVISRLSSRRAGTRFNSRGIDDNGNVANFVETETIFWS-P-TG
LCFSYVQVRGSVPLFWESSSTLIPGQQKIQITRSPEATQPSFDKHFSGLEANYGAIHIVN
LLSNSKAGEADLTARYREHVKRSPLRRHDPNE---EEDHDMLRVTEFDFHEYAKG-AAGY
DVARALRPFIDLSAESFVYFLSEDIEEWTTS-----NGKPKKFARSAVIMQQNGVFRVNC
LDCLDRTNLVQGMLSKLSLELFLSH-------------R--AEKANGDFWMRHDTLWADN
GDALSKIYAGTGALKSSFTRHGKMSLGGALADVRKSATRLYVNHFEDKGRQNTVDLLLGR
-LVGQSSVDLFDPVNDWVVHELGKRRIEFESCSAVKVFVGTFNLNGKTG----GTREDLS
AWL----R-SAP-----GFDLVVVGFQEIVDLSPQQIMSTDPNRRMVWESAVRTCLNGSN
SEKQQAPG---------EDEYVLLRSGQLVGAALLIFVKAPLLARISNVEGAIKKTGMSG
IAGNKGAVAIRMEIDSTSVCFVTAHLAAGFGNYDERNRDYHTITSGLHFQRDRRIEDHEV
IVWAGDFNYRVGLSHDSASGLV----QQAMTGNTKHREDALGRLYENDQLNIQMV--AGN
CFDFYREGRIAFLPTYKYDIGKDEYDSS-----------------EKARIPAWTDRVLWK
VNHQHSMSGGGGEDLS-------TQVKQLKYDSVQSIRVSDHRPVYAIFEMSVRVVD---
-EAKKDALTRKLYQKRAREVKTA---ANMA-TEG----EDDDSDDLSSD-IEDTVGYEAI
EAGLP---------PA-SSDKRKWWL-------DNNRTVRADIKPPAKDSMLNPQRKSNP
WSSAAT--GAEDDDWIQVEKPSTTS----------------NGNGAAK-VKPEPPPPRNT
SNAAQFRSGDARVASSSPASQQQAKQRMLPPAWEG-------------------------
------------ERFVSSSTATDGPAPALPARVTSNGTGLLRSASTATKTPP--------
---------------------------------------PQPPVPRNST-----PTPFSR
QDRTASIASTTSSASYA-------------------------------------------
------------------------------------------------------------
------------------------------------------------------TPPSTS
AGP-------------TSNASGV-------L-----------------------------
------------------------------------------------------------
-----------------------------------KRPPPKP---------TKPSVLAAT
SAEGSASNSRTVSASSTGTVLTKPILGANVPLTDSSRSSSVASNSNGALRKPVPPLPPQP
SSSSSAQRQPSTQLPAVSENEGNS---------DRPPPPLPRRTGT------GPLPTLDT
GTSNRPQIGL-------------DGTRETTSGPPVAK---------------PLVKQRKG
S---------------------YNNNNNMSSPISPIGFASTGEYFAAQTGSRSGSNGTPF
SPPVLP---ARSS-------------------------------------------AVKR
GGNGVGLMDQD-------------ESEG-------LK-EWEVLTPRAHK
>NP_596431_Schizosaccharomyces_pombe
------------------------------------------------------------
------------------------------------------------------------
------------------------------------------------------------
------------------------------------------------------------
------------------------------------------------------------
------------------------------------------------------------
------------------------------------------------------------
------------------------------------------------------------
------------------------------------------------------------
------------------------------------------------------------
------------------------------------------------------------
------------------------------------------------------------
------------------------------------------------------------
-MQCLLREKP-RSLALVNKDHALMFHS----------------------VPQNKNSLSVC
VAEFTALSEK-PLEGFRKISSHRIYGTLGLIELEGSNFLCVISGA-SEVARVRDKERVFR
IMEVCFYSVNRSNWD----HIRQEN-YSPDIPDGYDTD----TQGYDSYK----------
--------YAAE-PFSSLRKLLTNGSFYFSLDFDITTRLQLR-------------TSQTM
TEPQYD--SMHTQFMWNEFMLRQLIKFRSHLNGDEKSALDGCRFFTCAIRGFASTEQFKL
GIQTIR----------LSLISRLSSLRAGTRFLSRGVDDDGNVANFVETETILDS---SK
YCVSYCQVRGSIPIFWEQEGVQMFG-QKIDITRSLEATRAAFEKHFTSLIEEYGPVHIIN
LLGT-GSGERSLSERLRQHIQLSP-------------EKDLIHLTEFDYHSQIR----SF
EDANKIRPMIYSDAETFGFYFENNEGQSIVV--------------------QDGVFRTNC
LDCLDRTNVIQNLVSRVFLEQVMIY-------------T--RQNAGYDFWQVHSTIWANN
GDALARIYTGTGALKSSFTRKGKLSIAGALNDLSKSVGRMYINNFQDKGRQETIDLLLGR
-LIDQHPVILYDPIHEYVNHELRKRENEFSEHKNVKIFVASYNLNG--C----SATTKLE
NWLFPENTPLAD--------IYVVGFQEIVQLTPQQVISADPAKRREWESCVKRLLNGKC
TS---------------GPGYVQLRSGQLVGTALMIFCKESCLPSIKNVEGTVKKTGLGG
VSGNKGAVAIRFDYEDTGLCFITSHLAAGYTNYDERDHDYRTIASGLRFRRGRSIFNHDY
VVWFGDFNYRISLTYEEVVPCI----AQG----------KLSYLFEYDQLNKQML--TGK
VFPFFSELPITFPPTYKFDIGTDIYDTS-----------------DKHRVPAWTDRILYR
-----------------------GELVPHSYQSV-PLYYSDHRPIYATYEANIVKVD---
-REKKKILFEELYNQRKQEVR-----------------DASQTSYTLIDIAGSVAGKPNL
IPHLPANGVDKIKQP--SSERSKWWF-------DDGLPAKSIAAPPGPEYRLNPSRPINP
FE------PTAEPDWISNTK------------------QSFDKKSSLIDSIPALSPA---
------------------------------------------------------------
------------------------------------------------------------
------------------------------------------------------------
-------------PSSL-------------------------------------------
------------------------------------------------------------
------------------------------------------------------ARSSVS
SQRSSTSIIPIK------------------------------------------------
------------------------------------------------------------
--------------------------------------PNKP---------TKPDHL---
---------------------VAPRVKPLLPPRSGSSSSGVPAPNLTP------------
---------------------------------VNVPPTPPPRKSSASQRSGDLLASSPE
ESSI--------------------------------------------------------
------------------------------------------------------------
------------------------------------------------------------
--------------------------------------SWKPLV-----
```
