## Supplementary material for "Coding Sequence Insertions in Fungal Genomes are Intrinsically Disordered and can Impart Functionally-Important Properties on the Host Protein": MAFFT_MSAs: XP_720349.1_blasthits_MAFFT.txt

```
>XP_720349_Candida_albicans
--------------------------------MSFKLSVAGKAQNVPYPVLIAVNFINSS
D-VDVSIPIEFVDDK--TVDS-KDSIKLVTPGGETFIDQLDALDYLSQTLPELL-PER--
SK--SQEWIKFALTKLYVKNFKELAVDLEKLDQHLNFRSFIVG-YQYSLADIAIWGVLRA
N---------------------ALMGSVIKNGVYANIS---------------------R
WYNLLAD-DKRFEGSVEL---------------------------MTKSLAEVRKAAKS-
--------AKTAAAGGKKEAHKASFEIDLP-----------------GAEMGKVVTRFPP
EPSGYLHI-------GHAKAAVLNEYFAH-KF-KGKLIIRFDDTNPTKEKVEFQDSIIED
LELLGIKGDQITYSSDYFQTMYDLAVKMIKDGNAYCDDTPVDTMREQR---MVGDAS---
---ARRERSVEENLRIFTEEMKNGTEEGLKNCLRAKIDYKAPNKALRDPVIYRC--NLTP
HHRTGTEWKMYPIYDFCVPVVDSIEGVTHALRTNEYRDRNPQYEWMQKTLGLRPVAIWDF
GRVNFVRTLLSKRKLQWFVDKNYVSNWDDPRFPTVRGVRRRGMTVEGLRNFIISQGPSRN
IINLEWSVIWAMNKKIIDPVAPRFTAVDAKNVVSVKLLNGPKE-PYTESKPKHKKNPEVG
NKDVIFADQVLIDQEDAD-LTEGEEVTFMDWGNIIVSKVN------------KEGD-I--
---VKSVEANLH---------LEGDF-----RKTSKKITWLAYT-KDKVEIDMVD---FD
HLITKDKLDENDN--FEDFITPETE-FHTKGFADLNVGKL--------------------
--KAGDIIQFE--RKG-------------YFRVDKPSEEGKPAVLYTI----PDGKAVSR
YGAKK-
>XP_002421224_Candida_dubliniensis
--------------------------------MSFSLSVAGKAPNVPYPVLIAVQFINSS
D-VDVSIPIEFVDDK--TVDS-KESIKLVTPGGETFIDQLDALDYLSQTLPELL-PER--
SK--SQEWIKFALTKLYVKNFKELAVDLEKLDHHLNFRSFIVG-YQYSLADIAIWGVLRA
N---------------------ALMGSVIKNGVYANIS---------------------R
WYNLLAD-DKRFEGSVEL---------------------------MTKSLAELRKAAKS-
--------AKTAAAGGKKEAHKASFEIDLP-----------------GAEMGKVVTRFPP
EPSGYLHI-------GHAKAAVLNEYFAH-KF-NGKLIIRFDDTNPTKEKVEFQDSIIED
LELLGIKGDQVTYSSDYFQTMYDLAVKMIKDGNAYCDDTPVDTMREQR---MVGDAS---
---ARRERSVEENLRIFTEEMKNGTEEGLKNCLRAKIDYKAPNKALRDPVIYRC--NLTP
HHRTGTEWKMYPIYDFCVPVVDSIEGVTHALRTNEYRDRNPQYEWMQKALGLRPVAIWDF
GRVNFVRTLLSKRKLQWFVDKNYVSNWDDPRFPTVRGVRRRGMTVEGLRNFIISQGPSRN
IINLEWSVIWAMNKKIIDPVAPRFTAVDAKNVVPVRLLNGPKE-PYTESKPKHKKNPEVG
NKDVIFAAQVLIDQEDAD-LSEGEEVTFMDWGNIIVSKVN------------KEGD-V--
---VKSVEANLH---------LEGDF-----RKTSKKITWLADT-KDKVEIDMVD---FD
HLITKDKLDENDN--FEDFITPETE-FHTKGFADLNVGKL--------------------
--KAGDIIQFE--RKG-------------YFRVDKPY-DGKPAVLFTI----PDGKAVSR
YGAKK-
>XP_002550764_Candida_tropicalis
------------------------------------------------------------
------------------------------------------------------------
------------------------------------------------------------
------------------------MGSVIKNGVYANIS---------------------R
WYNLLAE-DKRFEGSVEL---------------------------MSKSLVELRKAAKS-
--------AKTAASGGKKEAHKASFEIDLP-----------------GAEMGKVVTRFPP
EPSGYLHI-------GHAKAAVLNEYFAH-KF-NGKLIIRFDDTNPTKEKVEFQDSILED
LKLLGIKGDKITYSSDYFDTMYDLAVKMIKDGNAYCDDTPVEKMREER---MVGDAS---
---ARRNRSIEENLKIFTEEMKNGTEEGLKNCLRAKIDYKNPNKTLRDPTIYRC--NLTP
HHRTGTAWKMYPIYDFCVPVVDSIEGVTHALRTNEYRDRNPQYEWIQNALGLRSVAIWDF
GRVNFVRTLLSKRKLQWFVDKNYVSNWDDPRFPTVRGVRRRGMTVEGLRNFIISQGPSRN
IINLEWSLIWAMNKKIIDPVCPRFTAVDAANVVPVKLLNGPKE-PSTESKPKHKKNPDIG
NKDVIFADQVLIDQADAD-LTEGEEVTFMDWGNIIVSKVV------------KGDDGI--
---VKSIEANLH---------LEGDF-----RKTSKKLTWLADT-KDKVEIDMVD---FD
HLITKDKLEENDN--FEDFITPETE-FHTKGFADLNVAKL--------------------
--QAGDIIQFE--RKG-------------YFRVDQPYEEGKPVVLFTI----PDGKAVSR
YGAKK-
>XP_003871354_Candida_orthopsilosis
--------------------------------MSFKLTIAGKSATIPYPTLIAVFFVNSS
D-IDVSIPVEFVDDKSVDKETPAASIKLVTPGGETFIDQLDALDYLAQTFPKVL-LEK--
SK--SQEWVKLALEKFYTKNFKDLATDLEKLDAHLNFRSYIIG-YQITLADIALWGVLRA
N---------------------PIMASVLKSETYPNVS---------------------R
WYNFLAQSDNRFDKSAEL---------------------------LTNSLNELKKAAKT-
--------AKTSA-GGKKETHKASFEIDLP-----------------GAEVGKVVTRFPP
EPSGYLHI-------GHAKAAILNEYFAH-AY-KGKLIIRFDDTNPTKEKVEFQDSIIED
LELLGIKGDRITYSSDYFQEMYDLAVKLIKDGKAYCDDTPSEKMREER---MVGDAS---
---ARRDRSVEENLKIFTEEMKNGTEEGLKNCLRAKIDYKALNKALRDPVIYRC--NLTP
HHRTGTEWKMYPIYDFCVPVVDSIEGVTHSLRTNEYRDRNPQYEWIQKALNLRPVAIWDF
GRVNFVRTLLSKRKLQWFVDKNYVSNWDDPRFPTVRGVRRRGMTVEGLRNFIMAQGPSKN
IINLDWSVIWALNKKVIDPVAPRFTAVEAENAVSVKLLNGPSE-PYAESKPKHKKNPDVG
TKSVVYANQVLIDQADAD-LTEGEEVTFMDWGNVIVSKVV------------KVGD-I--
---VKSVEANLH---------LEGDF-----RKTSKKLTWLADT-KDKIDVDLVD---FD
HLITKDKLEEEDN--FEDFITPETE-FHTKAIADLNVANL--------------------
--KSGDIIQFX--XXXXXXKEKVITGLMYHMKKENPS----SCLAFSMERRFPDTVPRSR
LNIRKV
>XP_001523270_Lodderomyces_elongisporus
--------------------------------MSFQLTVAGKAPTIPYPALIAVFFINSS
K-KDISIPVEFVDEKLATKEG-SASIKMVTPGGETFVDQLDALDYLAQTIPDII-KEK--
SK--SQPWVKFALEKLYNKNFKDLALDLEKLDAHLNFRSFVVG-YQVTLADIAVWGVLRA
N---------------------PLMASVLKNEVYPNVS---------------------R
WYNFLAESDKRFEKSAEF---------------------------LSNSLNELKKAAKS-
--------AKSA--GGKKETHKANFEIDLP-----------------GAEIGKVVTRFPP
EPSGYLHI-------GHAKAAVLNEYFAH-AY-KGKLIIRFDDTNPTKEKVEFQDSIIED
LALLGIKGDQVTYSSDYFQKMYDLAVDLIKAGKAYCDDTPSDKMREER---MVGDAS---
---ARRERSIEENLRVFTEEMKNGTEEGLKNCLRAKIDYKALNKALRDPVIYRC--NLTP
HHRTGTEWKIYPIYDFCVPVVDSIEGVTHALRTNEYRDRNPQYEWIQKALNLRPVAIWDF
GRVNFVRTLLSKRKLQWFVDKNYVSNWDDPRFPTVRGVRRRGMTVEGLRNFIISQGPSRN
IINLDWSVIWALNKKIIDPVAPRFTAIDAKNAVRVKLLNGPNE-PYTEKKPRHKKNPEVG
EKNVVYASDLLIDQADAD-LTEGEEVTFMDWGNVIVSKVN------------KLGD-I--
---VESIEANLH---------LEGDF-----RKTSKKLTWLADS-KDKIDVDLVD---FD
HLITKDKLDEEDN--FEDFLTPETE-FHTKAIADANVATL--------------------
--QAGDIIQFE--RKG-------------YYRVDVPYKEGQPAVLFTI----PDGKAVSK
YGAKK-
>XP_007377865_Spathaspora_passalidarum
------------------------------------------------------------
------------------------------------------------------------
----------------------------------------MVG-FNYSIADITVWSVLRA
N---------------------ALMGSVLKHQVYANVS---------------------R
WYALLAS-DSRFESQVEF---------------------------MTKSVNELRKAAKS-
--------AQN---GGKKETHKANFDIELP-----------------DAQMGKVVTRFPP
EPSGYLHI-------GHAKAAILNEYFAH-NY-KGKLIIRFDDTNPTKEKEEFQDSIVED
LALLGVKGDVVSYSSDYFDKMYELAVKMIKDGNAYCDDTQLEKMREQR---MVGEPS---
---ERRNRTVEENLQIFTEEMKNGTEVGLKNCVRAKIDYTALNKTLRDPVIYRC--NLTP
HHRTGDKWKMYPTYDFCAPVVDSIEGVTHALRTNEYRDRNAQYEWIINALGLRPVHIWDF
ARVNFVRTLLSKRKLQWFVDKQYVSNWDDPRFPTVRGVRRRGMTVEGLRNFIIAQGPSRN
IINLDWSVIWALNKKVIDPVAPRFTAVEAENAVVVN-LDGPAE-PYTETKPKHKKNPDVG
TKPVVYANKVLIDQTDAKELADNEEVTFMDWGNVIVTKVH------------KNTEGV--
---VTSVDAKLH---------LEGDF-----RKTSKKLTWLADT-DDKVEVDLVD---FD
HLITKDKLEEGDD--FENFITPETE-FHTKAVADLNVGKL--------------------
--KVGDVIQFE--RKG-------------YYRVDRAYEQGKPVVLFTI----PDGKTVSK
YGAKK-
>XP_043049198_Scheffersomyces_spartinae
--------------------------------MSFILSVAAKAAAVAYPALIATLFVNAA
DAVDVSIPIEFVDDKTVSTEVKDASAQLTTPEGSKLTAQAEILAYLSEKFPTVL-P----
LG--SSEWIQFALDKFYIKNFKELSTDLEKLDSHLNFRSFISG-FQISAADVAVWGVLRA
N---------------------PLMGSVLKNGVYANIS---------------------R
WYALLVA-DGRFDAVVDT---------------------------MIKDVNELRKQAKL-
--------AKS---GGKKESHKASFEIDLP-----------------EAEMGKVVTRFPP
EPSGYLHI-------GHAKAAILNEYFAH-QY-KGKLIIRFDDTNPTKEKEEFQNSIIED
LALLGIKGDVITYSSDYFDKMYELAVQLIKEGKAYCDDTPLEQMRAER---MDGIAS---
---QRRERTVEENLKIFNEEMMNGTEEGLKNCVRAKIDYKQPNKALRDPVIYRC--NLTP
HHRTGTKWKMYPTYDFCVPVVDSLEGVTHALRTNEYRDRNPQYEWILNALNLRKVHIWDF
GRINFVRTLLSKRKLQWFVDKKYVPNWDDPRFPTVRGVRRRGMTVEGLRNFIISQGPSRN
IINLDWSLIWAMNKKIIDPVCPRYTAVDSINAVPIKLVDGPAT-PITEQKPKHKKNADVG
TKPVIYYNTVLIDQADAATIEDNEEITLMDWGNVIVKKIN------------KKDD-L--
---VESIEAVLH---------LEGDF-----KKTSKKLTWIADT-EDKVEVELVD---FD
HLITKDKLEEGDN--FEDFITPETE-FRSKAYADLNIKTL--------------------
--KKGDIIQFE--RKG-------------YYSVDTPYAKGQTPVLFTI----PDGKQ---
-GSKK-
>XP_001384967_Scheffersomyces_stipitis
--------------------------------MSLTLSIAAKAPFVAYPALIAANFVNTS
D-VDSSILIEFIDEK--SVEGSDSSVKLVS-AGKTVTDQVEILSILAEQFPSVL-TAE--
L---GNVWSKFAVDKLYVKNFKELAVDLEKLDAHLNFKSFISG-YSYTTADIAVWGVLRA
N---------------------ALMGSVIKNGVYTNVS---------------------R
WYSLLAD-DSRFESVVEF---------------------------MIKSVNDLRKSAKT-
--------AKN---GGKKETHKANFEIDLP-----------------GAEMGKVVTRFPP
EPSGYLHI-------GHAKAAILNEYFAH-NY-KGQLVIRFDDTNPTKEKEEFQDSIIED
LALLGVKGEKVTFSSDYFDTMYDLAIKLIKDGNAYCDDTPLEKMREER---MVGEAS---
---ARRNRSVEENLHIFTEEMKNGTEEGLKNCLRAKIDYTAPNKALRDPVMYRC--NLTP
HHRTGTQWKMYPIYDFCVPVVDSIEGITHALRTNEYRDRNPQYQWIQKALGLRPVEIWDF
GRVNFVRTLLSKRKLQWFVDKGHVANWDDPRFPTIRGVRRRGMTIEGLRNFIISQGPSKN
IINMDWSTIWAMNKKVIDPVAPRFTAVYAENAVPVKLLNVPAE-AYTEEKPKHKKNPEVG
NKPVVYFNELLIDQADAD-LVEGEEITFMDWGNVIVSKVN------------KEGD-V--
---VKSIEANLH---------LEGDF-----RKTSKKITWLANT-SDKVDVDLVD---FD
HLITKDKLEEEDN--FEDFLTPETE-FHTKAFADLNIRKL--------------------
--KTGDIIQFE--RKG-------------YYRVDQPYKEGKPAVLFTI----PDGKAVSK
YGKK--
>XP_020064216_Suhomyces_tanzawaensis
--------------------------------MSFTLTIAAKAQFVAYPTLIAVGFVNAS
D-ADVSIPIEFVDEKSTDSSDANASIKLVTPEGQTFLNQLDALNYLSEKFPTIL-AEK--
VK--AQEWTKFGLDKLYIKNFKELATDLEKLDAHLNFRTFVIG-YNYSLADVAIWGVLRA
N---------------------ALMGSVIKNGVYANVS---------------------R
WYNLLAE-DKRFEAAIEQ---------------------------MSKNVNDLRKSVKS-
--------SKN---GGKKEAHKASFEIDLP-----------------GAEIGKVVTRFPP
EPSGYLHI-------GHAKAAILNEYFAH-AY-KGKLIIRFDDTNPTKEKVEFQDSIIED
LALLGVKGDKVTYSSDYFNEMYDLAIKLIKDGKAYCDDTPLEKMREER---MVGDKS---
---ARRDRTVEENLKVFTEDMKNGTEEGLKNCLRAKIDYTALNKALRDPVIYRC--NLTP
HHRTGSEWKMYPTYDFCVPIVDSIEGVTHSLRTNEYRDRNPQYEWFLKELNLRHVNIWDF
GRINFVRTLLSKRKLQWFVDKNYVGNWDDPRFPTIRGVRRRGMTIEGLRNFIMAQGPSKN
IINLDWSVIWALNKKVIDPVAPRFVAVDANNAVPVKLLNGPKE-PTTEQKPKHKKNADVG
TKPVIFADQVLIDQADAEGLTENEEITFMDWGNVIITKVV------------KEGE-I--
---VKSIEANLH---------LEGDF-----RKTTKKITWVADT-KDKVTVELVD---FD
HLITKDKLEEGDN--FEDFITPQTE-FHTQAIADLNVRDL--------------------
--KAGEVIQFE--RKG-------------YYVVDQPFQEGKGAVLFTI----PDGKAVAK
YGAKK-
>XP_020076739_Hyphopichia_burtonii
--------------------------------MSFSLSLASKAPFLAYPALIAVGFVNSS
D-NDVSIPVEFIDEKSVDSSNPNAIVKLVTPEGKTYFDQVEVLNYLAEKFPAIL-PGQ--
KE--SQEWVKFALEKLANKNFKEVSVELEKLDAHLNFRSFFIG-YNYSLADIATWGVLKS
N---------------------TVMASILKNEVCINVT---------------------R
WYNFLSN-DKRFEGIVEN---------------------------ATKSIVELRKNLKS-
--------KA----GGKKETHKANFEIDLP-----------------NAKIGEVVTRFPP
EPSGYLHI-------GHAKAAILNEYFAH-AY-KGKLIIRFDDTNPTKEKVEFQDSIIED
LALLGIKGDKITYSSDYFDTMYDLAIKMIKLGKAYCDDTPLEKMREER---MVGDAS---
---ARRERSVEENLKIFTEEMKNGTEEGLKNCLRAKIDYKALNKALRDPVIYRC--NLTP
HHRTGTQWKMYPTYDFCVPTVDSIEGVTHSLRTNEYRDRNPQYEWIINTLGLRKVDIWDF
GRVNFVRTLLSKRKLQWFVDKQFVSNWDDPRFPTIRGVRRRGMTVEGLRNFIIAQGPSKN
IINLDWSVIWALNKKVIDPVAPRFTAVDAANAVPVILLNGPES-NTVEEKPKHKKNPEVG
VKKVIYSNKVLIDQEDAASFADNEEVTFMDWGNVIVEKIH------------KEGD-I--
---VKSIDAKLH---------LEGDF-----RKTSKKVTWLADT-SDKVEVELID---FD
HLITKDKLEEGDD--FEDFLTPQTE-FHSKAIADHNVKSL--------------------
--KAGDIIQFE--RKG-------------YFRLDQPYAEGKTPVFFTI----PDGKTVSR
YGAKK-
>XP_015469608_Debaryomyces_fabryi
--------------------------------MSFSLTIAAKAPLIAYPSLVGVGFVDAS
D-SDVSIPIEFVDEKTVDSTN--AAVKLVTPEGKTYSNELEILNYLAEKFPSIL-TEE--
AK--SQEWIKFALDKLSNKNFKELAGDLEKLDAHLNFRSFVIG-YSYSLADIAVWGVLRA
N---------------------ALMGSVIKNGVYTNVS---------------------R
WYNLLAA-DKKFDGSVEN---------------------------MTKLVNELRKSAKS-
--------SKN---GGKKETHKANFEIDLP-----------------NAEVGKVVTRFPP
EPSGYLHI-------GHAKAAVLNEYFAH-AY-KGKLIIRFDDTNPTKEKVEFQDSIIED
LALLGIKGDKVTYSSDYFQDMYDLAIKLIKEGKAYCDDTPLEKMREER---MVGDAS---
---ARRERSIEENLKIFTEEMKNGTEEGLKNCLRAKIDYTALNKTLRDPVIYRC--NVTP
HHRTGSEWKIYPTYDFCAPVVDSIEGVTHALRTNEYRDRNAQYNWIIDALGLRKVDIWDF
ARVNFVRTLLSKRKLQWFVDKNYVSNWDDPRFPTVRGVRRRGMTVEGIRNFIIAQGPSRN
IINLDWSVIWALNKKVIDPTAPRHTAVDAKDVVTVKLLNGPSE-PFTEEKPKHKKNPEVG
KKPVVYSNQVLIDQADAEGMTDGEEITFMDWGNVIISKVV------------KEGD-I--
---VKSIEANLH---------LEGDF-----RKTSKKITWLADT-KDKVEVVLMD---FD
HLITKDKLEEGDN--FEDFLTPQTE-FKVEAIADLSVRDM--------------------
--KVGDIIQFE--RKG-------------YYRVDQAYSEGKRPVLYNI----PDGKTVSR
YGTKK-
>XP_461343_Debaryomyces_hansenii
--------------------------------MSFSLTVAAKAPLVAYPSLIGVGFIDAS
D-SEISIPIEFVDEKTVDSTD--AGVKLVTPEGKTYSNQLDILNYLAEKFPSIL-GEQ--
AK--SQEWVKFALDKLSNKNFKELAGDLEKLDAHLNFRSFVIG-YSYSLADVAIWGVLRA
N---------------------ALMGSVIKNGVYTNVS---------------------R
WYNLLAA-DKKFDGSVEN---------------------------MTKLVNELRKSAKS-
--------SKN---GGKKETHKANFEIDLP-----------------NAEVGKVVTRFPP
EPSGYLHI-------GHAKAAVLNEYFAH-AY-KGKLIIRFDDTNPTKEKIEFQDSIIED
LALLGIKGDKITYSSDYFQDMYDLAIKLIKEGKAYCDDTPLEKMREER---MVGDAS---
---ARRERSIEENLKIFTEEMKNGTEGGLKNCLRAKIDYTALNKTLRDPVIYRC--NVTP
HHRTGSEWKIYPTYDFCAPVVDSIEGVTHALRTNEYRDRNAQYNWIIDALGLRKVDIWDF
ARVNFVRTLLSKRKLQWFVDKNYVSNWDDPRFPTVRGVRRRGMTVEGIRNFIIAQGPSRN
IINLDWSVIWALNKKIIDPAAPRHTAVDAKNVVPVKLLNGPSE-PFTEEKPKHKKNPEVG
NKPVIYSNQVLIDQADAEGLVDGEEITFMDWGNVIISKVV------------KEGD-V--
---VKSIEANLH---------LEGDF-----RKTSKKITWLADT-KDKVEVELMD---FD
HLITKDKLEEGDS--FEDFLTPQTE-FTVEAIADLSVRNM--------------------
--KAGDIIQFE--RKG-------------YYRVDQPYSEGKRPVLYNI----PDGKTVSR
YGTKK-
>XP_006685723_Yamadazyma_tenuis
-------------------------------MSTTTLTIAAKAPAVAYSSVIAANLVNAS
S-SDESINFEFIDEKDIEGDS----VKLTN-DGKILVGQLAILNGLADKFPLVF-QDK--
EG--SQKWLKIALEKLTVKNFKELAVDLEKLDAHLNFRSYITG-YALSLGDVAVWGVLRA
N---------------------ALMGSILKSGVYVNVT---------------------R
WYNFIAGANESFEKSVEM---------------------------VTKSVNELRKSAKA-
--------ASS---NGKKETHKANFEINLP-----------------DAEIGKVVTRFPP
EPSGYLHI-------GHAKAAILNEYFAH-AY-KGKLIVRFDDTNPSKEKEEFQDSIIED
LELLGIKADLITYSSDYFDKMYELAVQMIKEGKAYCDDTPLEKMREER---MVGDAS---
---ARRARTVEENLKIFTEEMKNGTEEGLKNCVRAKIDYQNPNKALRDPVIYRC--NLTP
HHRTKDAWKMYPTYDFCVPVVDALEGVTHCLRTIEYRDRNPQYDWMLNALHLRKVHIWDF
GRVNFVRTLLSKRKLQWFVDKKYVGNWDDPRFPTVRGVRRRGMTVEGLRNFVISQGPSKN
IINLDWSSIWSLNKKIIDPIAPRFTAISAKDVVKVTLVDGPEE-PKTEEKPKHKKNPDVG
VKPVIYYKHVLLEQEDAKTLAEGEEITFMDWGNVIINSIT------------KEGD-I--
---VKSVEAKLH---------LEGDF-----RKTSKKLTWLADT-DDKVLVDLTD---FD
HLITKDKLEEGDN--FENFLTPETE-FHSDAYADLNLRKL--------------------
--KEGDILQFE--RKG-------------YYRVDKPFGTSQTPQLFTI----PDGKTKK-
------
>XP_001487037_Meyerozyma_guilliermondii
------------------------------------------------------------
------------------------------------------------------------
------------------------------------------------------------
------------------------MGSVIKNEVYQNVS---------------------R
WYNFIAS-NKAFEGAVET---------------------------MTKSVNEIRKLAKA-
--------TKN---GGKKEAHKASFDIDLP-----------------NAQVGKVVTRFPP
EPSGYLHI-------GHAKAAILNEYFAH-AY-KGKLIIRFDDTNPTKEKVEFQDSIIED
LALLGIKGDVVSYSSDYFQQMYDLALQLIKDGNAYCDNTPLEEMREQR---MVGEPS---
---AKRDTSVDENLRIFTEEMTKGTEEGLKYCLRAKIDYKAPNKALRDPVMYRC--NLTP
HHRTGTQWKVYPTYDFCAPVVDSIEGVTHALRTNEYRDRNPQYEWVLKALNLRHVDIWDF
ARTNFVRTLLSKRKLQWFVDKKYVGNWDDPRFPTVRGVRRRGMTVEGLRNFVISQGPSRN
IINLDWSVIWAMNKKIIDPVAPRFTAVEAKNAVPVEIEGAPST-PQKEQKPKHKKNPEVG
TKDVILYNKVLIDQADAALIEDKEEVTFMDWGNVIITEIT------------KE-DGI--
---VKSLKGQLH---------LEGDF-----RKTSKKLTWLANT-DDKVPVDLVD---FD
HLITKDKLEDGDN--FEDFLTPQTE-FHTEALADLNIRNL--------------------
--KEGDIIQFE--RKG-------------YYRLDKPYSEGSPAVFYTI----PDGKTVSK
YGSKK-
>XP_018709287_Metschnikowia_bicuspidata
---------------------------------MLTLTVAAKAPFLAYASIIAAGFVRAE
--SDVAVALEYVDDKSASAST-DVSAVLTV-DGQTTAGEPEILHVLASLVPSIA-ATT--
QQ--SDAWVQFALHKLANKNFKALASDLEKLDAHLNFRSFMLG-HQVSLADIAVWGVLRA
N---------------------ALMGSVLKNDVYINIS---------------------R
WYNFIAT-DAKFD-VADR---------------------------TTKAINEMRKLAKA-
--------AK----GEKKESHKANFAIDLP-----------------NAEMGKVVTRFPP
EPSGYLHI-------GHVKAAILNEYFAH-AY-QGKLIIRFDDTNPSKEKTEFQDAIIED
LALMGIKGDKVTFSSNYFDQMYDLAIQMIKDGNAYCDDTPMETMREQR---MVGDAS---
---ARRERTVDENLRVFTQEMKAGSEDGLKNCLRAKIDYTNPNKALRDPVIYRC--NLTP
HHRTGTQWKIYPTYDFCVPVVDSIEGVTHSLRTNEYRDRNPQYDWIQKVLKLRHVDIWDF
GRVNFMRTLLSKRKLQWFVDKGYVANWDDPRFPTVRGVRRRGMTVEGLRNFILSQGPSKN
IINLEWSAIWAMNKKIIDPVAPRHTAIDVKDVVPVTIAKGPES-VVSEDKPKHKKNPDVG
LKKVLFSSKVLVEQADAASFAESEEVTFMDWGNVIIKKIH------------KEGD-V--
---VKSIDAELH---------LEGDF-----RKTEKKVTWLADT-EDKTQVELVD---FD
HLITKDKLEETDN--FEDFITPVTE-FKGEAFADLNVKSL--------------------
--KKGDVIQFE--RKG-------------YYKVESDLSEGDKMVFYTI----PDGKTAPK
KK----
>XP_002615721_Clavispora_lusitaniae
--------------------------MLSHSTTMATLTVAAKAPFIPYSTIIASEFVKAE
--TDVSLTVEFVDEKSVESGS-DATAKLVV-GEKTYSGELESLKGLAALIPSIS-SSV--
DS--SLSWVEFALGKLANKNFKALAADLEKLDTHLNFRSFIVG-YSYSLADIAVWGVLRA
N---------------------AVMGSVIKNAVYSNIS---------------------R
WYSFIAL-DSKFD-VADK---------------------------TTKSINELRKNLKA-
--------AK----GEKKEGHKANFAIDLP-----------------NAQMGKVVTRFPP
EPSGYLHI-------GHAKAAVLNEYFAH-TY-KGKLIIRFDDTNPTKERIEFQDSIIED
LALLGIKGDQVTYSSDYFDQMYELALKMIKDGNAYCDDTPLEKMREER---MVGEPS---
---ARRDRSVEENLRVFTEEMKNGTEEGLKNCLRAKIDYKDLNKAMRDPVIYRC--NLTP
HHRTGTKWKMYPTYDFCVPVVDSIEGVTHALRTNEYRDRNPQYEWIQNALKLRHVDIWDF
GRVNFVRTLLSKRKLQWFVDKGYVGNWDDPRFPTVRGVRRRGMTVEGLRNFIIAQGPSRN
IINLDWSSIWALNKKVIDPVAPRHTAVDAENVVPVKLSNGPAE-PYSEEKPKHKKNPEVG
LKKVIYAKDVLVDQADAQTFAEGEEITFMDWGNVIIKKIH------------KEGD-I--
---VKSIDAELH---------LEGDF-----RKTEKKVTWLADT-PDKIKVKLVD---FD
HLITKDKLEEGDN--FEDFITPETE-FPSQAIADVNVRSL--------------------
--KKGDIIQFE--RKG-------------YFRVDKDLSEGDEVVLFTI----PDGKTASK
KK----
>XP_025344021_Candida_haemuloni
---------------------------------MATVTVAAKAPFIAYSAIIAAEIVNSD
--SDKAITVEFVDEKTAESGK-DVTVKYVE-NGNTVTGDKEVLSQLSALAPSIK-TSD--
ES--ANTWVQFAFEKLANKNFKALATDLEKLDAHLNFRSFIVG-HSLSVADVAIWGVLRA
N---------------------AVMGSVLKNEVYANVS---------------------R
WYNFIGS-DSRFDSVAEK---------------------------TTKSINDLRKSIKA-
--------AS----GAKKETHKANFEIDLP-----------------NAKIGEVVTRFPP
EPSGYLHI-------GHAKAAILNEYFAH-AY-KGKLIIRFDDTNPTKERVEFQDSIIED
LALLGIKGDQITYSSDYFDKMYELALDLIKAGKAYCDDTPQEKMREER---MVGDAS---
---ARRERTVEENLKIFTEEMKNGTEEGLKNCLRAKIDYKALNKALRDPVIYRC--NLTP
HHRTGSEWKMYPTYDFCVPVVDSIEGVTHALRTNEYRDRNPQYEWFLKSLNLRHVHIWDF
GRVNFIRTLLSKRKLQWFVDKGYVGNWDDPRFPTIRGVRRRGMTVEGLRNFILSQGPSKN
IINMEWSTIWAMNKKIIDPVVPRHTAVDAKNAVKVLLSNGPAE-PQTEEKPKHKKNADVG
LKKVIFAKNLLIDQADAATFAEGEEVTFMDWGNVIVKKIH------------KDGD-I--
---VSSIDAELH---------LEGDF-----RKTEKKVTWLADT-DDKVEVEVHD---FD
HLITKDKLEENDN--FEDFITEKTE-FVSTVLADVNVRSL--------------------
--KKDDIIQFE--RKG-------------FFKVDEGLDQG-KIVMFTI----PDGK---K
K-----
>XP_024713753_Candida_pseudohaemulonis
---------------------------------MATLTVAAKAPFIAYSAIIAAEIVISD
--SDKAVTVEFVDDKNVE--K-DATVKYTD-GGNSVTGDVEVLSQLTSAAPTL--ANP--
EG--ASTWVSFAFEKLANKNFKALATDLEKLDAHLNFRSFIVG-HSLSIADVAVWGVLRA
N---------------------AVMGSVLKNEVYANVS---------------------R
WYNFIGS-DSRFDSVAEK---------------------------TTKSINELRKAVKA-
--------AS----GAKKETHKANFEIDLP-----------------NAKVGEVVTRFPP
EPSGYLHI-------GHAKAAILNEYFAH-AY-KGKLIIRFDDTNPTKERVEFQDSIIED
LALLGIKGDQITYSSDYFDKMYDLALTLIKEGKAYCDDTPQEKMREER---MVGDAS---
---ARRERTVEENLKIFTEEMKNGTEEGLKNCLRAKIDYKALNKALRDPVIYRC--NLTP
HHRTGSQWKIYPTYDFCVPIVDSIEGVTHALRTNEYRDRNPQYEWFLKALNLRHVDIWDF
GRVNFIRTLLSKRKLQWFVDKGFVGNWDDPRFPTIRGVRRRGMTVEGLRNFILSQGPSKN
IINMEWSTIWAMNKKIIDPVVPRHTAVDAKNAVKVQLSNGPAE-PYTEDKPKHKKNADIG
LKKVIFSKNLLVDQADAATFAEGEEVTFMDWGNVIIKKIN------------KEGD-V--
---VSSIDAELH---------LEGDF-----RKTEKKVTWLADT-DDKIEVEIHD---FD
HLITKDKLEENDN--FEDFITEKTE-FVSTVYADVNVRSL--------------------
--KKDDIIQFE--RKG-------------FFKVDESLKEG-KIVMFTI----PDGK---K
K-----
>XP_025336344_Candida_duobushaemulonis
---------------------------------MATLTVAAKAPFIAYSAIIAAEIVNSD
--SDKAVTVEFVDDKNVE--K-DATVKYTD-GGNFVTGDVEVLSQLTSAAPTL--VNP--
EG--ASTWVSFAFEKLANKNFKALATDLEKLDAHLNFRSFIVG-HSLSNADVAIWGVLRA
N---------------------AVMGSVLKNEVYANVS---------------------R
WYNFIGS-DSRFDSVAEK---------------------------TTKSVNELRKAVKA-
--------AS----GAKKESHKANFEIDLP-----------------NAKIGEVVTRFPP
EPSGYLHI-------GHAKAAILNEYFAH-AY-KGKLIIRFDDTNPTKERVEFQDSIIED
LALLGIKGDQITYSSDYFDKMYELALTLIKEGKAYCDDTPQEKMREER---MVGDAS---
---ARRERTVEENLKIFTEEMKNGTEEGLKNCLRAKIDYKALNKALRDPVIYRC--NLTP
HHRTGSQWKIYPTYDFCVPIVDSIEGVTHALRTNEYRDRNPQYEWFLKALNLRHVDIWDF
GRVNFIRTLLSKRKLQWFVDKGFVGNWDDPRFPTIRGVRRRGMTVEGLRNFILSQGPSKN
IINMEWSTIWAMNKKIIDPVVPRHTAVDAKNAVKVQLSNGPAE-PYTEDKPKHKKNADIG
LKKVIFSKNLLVDQADAATFAEGEEVTFMDWGNVIIKKIN------------KEGD-V--
---VSSIDAELH---------LEGDF-----RKTEKKVTWLADT-DDKIEVEIHD---FD
HLITKDKLEENDN--FEDFITEKTE-FVSTVYADVNVRSL--------------------
--KRDDIIQFE--RKG-------------FFKVDESLKEG-KVVMFTI----PDGK---K
K-----
>XP_028892086_Candida_auris
---------------------------------MATVTVAAKAPFIAYSAIIAAEFVNST
--TDKAITVEFVDDKSVEAGK-DATVKYAA-HDKAVYGDIEVLNELTSLSPSI---NA--
VS--DFTWVNFAFEKLANKNFKALATDLEKLDAHLNFRSFIVG-HSISVADVAVWGVLRA
N---------------------AVMGSVLKNEVYTNIS---------------------R
WYNFIGS-DSRFDSVAEK---------------------------TTKSINDLRKSVKA-
--------AS----GAKKETHKANFEIDLP-----------------NAKVGEVVTRFPP
EPSGYLHI-------GHAKAAILNEYFAH-AY-KGKLIIRFDDTNPTKERVEFQDSIIED
LALLGIKGDKITYSSDYFDKMYELAVQLIKEGKAYCDDTPQEKMREER---MVGDAS---
---ARRDRSVEENLKIFTEEMKNGTEEGLKNCLRAKIDYKALNKALRDPVIYRC--NLTP
HHRTGTQWKVYPTYDFCVPIVDSIEGVTHALRTNEYRDRNPQYEWFLKALNLRHVDIWDF
GRVNFIRTLLSKRKLQWFVDKGFVGNWDDPRFPTIRGVRRRGMTVEGLRNFILSQGPSKN
IINMEWSTIWAMNKKIIDPVVPRHTAVDVKRAVKVKLSNGPAE-PYTEEKPKHKKNPDVG
LKKVIFAKDLLIDQADAATFKEGEEVTFMDWGNVIIKKIH------------KEGD-V--
---VTSIDADLH---------LEGDF-----RKTEKKVTWLADT-DDKVKVEIND---FD
HLITKDKLEENDN--FEDFLTKETK-FVSEVYADVNVRSL--------------------
--KKDEIIQFE--RKG-------------FFKVDESLDQG-KIIMFTI----PDGK---K
K-----
>NP_011269_Saccharomyces_cerevisiae
-------------------------------MPS-TLTINGKAPIVAYAELIAARIVNAL
A-PN-SIAIKLVDDKKAPAAKLDDATE-------------DVFNKITSKFAAIF-DNGDK
EQ--VAKWVNLAQKELVIKNFAKLSQSLETLDSQLNLRTFILGGLKYSAADVACWGALRS
N---------------------GMCGSIIKNKVDVNVS---------------------R
WYTLLEM-DPIFGEAHDF---------------------------LSKSLLELKKSANV-
--------------GKKKETHKANFEIDLP-----------------DAKMGEVVTRFPP
EPSGYLHI-------GHAKAALLNQYFAQ-AY-KGKLIIRFDDTNPSKEKEEFQDSILED
LDLLGIKGDRITYSSDYFQEMYDYCVQMIKDGKAYCDDTPTEKMREER---MDGVAS---
---ARRDRSVEENLRIFTEEMKNGTEEGLKNCVRAKIDYKALNKTLRDPVIYRC--NLTP
HHRTGSTWKIYPTYDFCVPIVDAIEGVTHALRTIEYRDRNAQYDWMLQALRLRKVHIWDF
ARINFVRTLLSKRKLQWMVDKDLVGNWDDPRFPTVRGVRRRGMTVEGLRNFVLSQGPSRN
VINLEWNLIWAFNKKVIDPIAPRHTAIVNPVKIHLEGSEAPQE-PKIEMKPKHKKNPAVG
EKKVIYYKDIVVDKDDADVINVDEEVTLMDWGNVIITKKN------------DDG-----
-----SMVAKLN---------LEGDF-----KKTKHKLTWLADT-KDVVPVDLVD---FD
HLITKDRLEEDES--FEDFLTPQTE-FHTDAIADLNVKDM--------------------
--KIGDIIQFE--RKG-------------YYRLDALPKDGKPYVFFTI----PDGKSVNK
YGAKK-
>XP_018222009_Saccharomyces_eubayanus
-MQKGRHLKRDCHNRQYYAFLEVKKDTEGIEMPS-TLTINGKASAVAYAELIAARIVNAL
A-PN-SIAVEFVDDKKAPAAKLDDATE-------------DVFSKITGKFAAIF-DNGKK
EE--VAKWVKLAQEELVVKNFGKLSQSLETLDAQLNLRTFILGGLKYSAADVACWGALRS
N---------------------GMCGSIIKNKVDVNVS---------------------R
WYTLLEM-DPIFGEAHEF---------------------------LTKSLQEVKKNANV-
--------------GKKKETHKANFEIDLP-----------------DAKVGQVVTRFPP
EPSGYLHI-------GHAKAALLNQYFAQ-AY-KGKMIIRFDDTNPSKEKEEFQDSILED
LELLGIKGDRITYSSDYFQEMYDYCVQLIKDGKAYCDDTPTEKMREER---MDGIAS---
---ARRDRSVEENLKIFTEEMKNGTEEGLKNCVRAKIDYEALNKTLRDPVIYRC--NLTP
HHRTGSTWKIYPTYDFCVPIVDALEGVTHALRTIEYRDRNAQYDWMLQALRLRKVHIWDF
ARINFVRTLLSKRKLQWMVDKDLVGNWDDPRFPTVRGVRRRGMTVEGLRNFVLSQGPSRN
VINLEWNLIWAFNKKVIDPIAPRHTAVVNPVKIHLEGAEAPQE-PKIELKPKHKKNPAVG
EKKVIYYKDIVVDRDDANVIDVDEEVTLMDWGNVIITKKN------------DDG-----
-----SMVAKLH---------LEGDF-----KKTKHKLTWLADT-KDVVPVDLVD---FD
HLLTKDKLEEDES--FEDFLTPETE-FHTDAIADLNVKDM--------------------
--KVGDIVQFE--RKG-------------YFRLDALPKDGKPYVFFTI----PDGKSVNK
YGAKK-
>XP_033766139_Saccharomyces_paradoxus
-------------------------------MPS-TLTINGKAPIVAYAELIAARIVNAL
A-PN-SIAIELVDDKKAPAAKLDDATE-------------DVFNKITGKFAAIF-DNGDK
EQ--VAKWVNLAQKELVVKNFAKLSQSLETLDSQLNLRTFILGGLKYSAADVACWGALRS
N---------------------GMCGSIIKNKVDVNVS---------------------R
WYTLLEM-DPIFGEAHDF---------------------------LSKSLLELKKSANV-
--------------GKKKETHKANFEIDLP-----------------DAKIGEVVTRFPP
EPSGYLHI-------GHAKAALLNQYFAQ-AY-KGKLIIRFDDTNPSKEKEEFQDSILED
LDLLGIKGDRITYSSDYFQEMYDYCVQMIKDGKAYCDDTPTEKMREER---MDGIAS---
---ARRDRSVEENLRIFTEEMKNGTEEGLKNCVRAKIDYEALNKTLRDPVIYRC--NLTP
HHRTGSTWKIYPTYDFCVPIVDAIEGVTHALRTIEYRDRNAQYDWMLQALRLRKVHIWDF
ARINFVRTLLSKRKLQWMVDKELVGNWDDPRFPTVRGVRRRGMTVEGLRNFVLSQGPSRN
VINLEWNLIWAFNKKVIDPIAPRHTAIVNPVKIHLEGSEAPQE-PKVEMKPKHKKNPAVG
EKKVIYYKDIVVDKDDADIINVDEEVTLMDWGNVIITKKN------------DDG-----
-----SMVAKLN---------LEGDF-----KKTKHKLTWLADT-KDVVPVDLVD---FD
HLITKDRLEEDES--FEDFLTPQTE-FHTDAIADLNVKDM--------------------
--KVGDIIQFE--RKG-------------YYRLDALPKDGKPYVFFTI----PDGKSVNK
YGAKK-
>XP_003676456_Naumovozyma_castellii
-------------------------------MSA-TLVINGKAPVVAYAELIAARIVNET
K-PN-SISIEFVDDKKAAPATFNGDNK-------------DAFLKIVAQFSDVF-SNSKE
ED--ITQWVKMASEELVIKNFQKLSESLGKLDAHLNLRTFILGGLKYSAADIACWGALRS
N---------------------GMCGSIIKNKVEVNVS---------------------R
WYTLLEM-DPIFGSVHEF---------------------------LTKSLQELKKTANA-
--------------GKKKETHKANFEIDLP-----------------DAKMGEVVTRFPP
EPSGYLHI-------GHAKAAILNQYFAQ-AY-KGKLIIRFDDTNPSKEKEEFQDSILED
LELLGIKGDRITHSSDYFQEMYDYCIQMIKEGKAYCDDTPTEKMREER---MDGIAS---
---ARRDRSVEENLKIFTEEMKNGTEEGLKNCVRAKIDYKALNKTLRDPVIYRC--NLTP
HHRTGTTWKVYPTYDFCVPIVDALEGVTHALRTIEYRDRNAQYEWMLQALNLRKVHIWDF
ARVNFVRTLLSKRKLQWMVDKGLVSNWDDPRFPTVRGVRRRGMTVEGLRNFVLSQGPSRN
VINLEWNLIWAFNKKVIDPVAPRHTAIVNPVKIHLEGDDVPQT-PKIEMKPKHKKNPAVG
EKKVIYFKDIVIDKDDADLLEANEEVTMMDWGNVIITQKN------------ADG-----
-----SLVGKLH---------LEGDF-----KKTKHKLTWLADT-PDVVPVDLVD---FD
HLITKDKLEEDES--FEDFLTPVTE-FHTDAIADLNVKDM--------------------
--KVGDIIQFE--RKG-------------YYRLDALPKDGKPYVFFTI----PDGKSVNK
YGAKK-
>XP_003672136_Naumovozyma_dairenensis
-------------------------------MSANTLVINGKAPVVAYGDLIAARIINDA
K-PT-SIDIQFVDDKKSAPSVFNGSSD-------------STFLKIIEGFPEIF-TESNK
DA--VAEWTKIANEELVVKNFQKLSESLGKLDAQLNLRTFILGGLKYSAADIACWGALRS
N---------------------GMCGSILKNKVDVNVS---------------------R
WYSLLEM-DPTFGSVHES---------------------------LTKSLQELKKVSNS-
--------------GKKKETHKANFEIDLP-----------------DAKMGEVVTRFPP
EPSGYLHI-------GHAKAAILNQYFAQ-AY-KGKLIIRFDDTNPSKEKEEFQDSILED
LELLGIKGDRITYSSDYFQQMYELCVKMIKEGKAYCDDTPTEKMREER---MDGIAS---
---ARRDRSVEENLRIFNEEMKNGTEEGLKNCVRAKIDYKALNKTLRDPVIYRC--NLTP
HHRTGTTWKMYPTYDFCVPIVDSLEGVTHALRTIEYRDRNAQYDWMLDAMNLRKVHIWDF
ARVNFVRTLLSKRKLQWMVDKGLVSNWDDPRFPTVRGVRRRGMTVEGLRNFVLSQGPSRN
VINLEWNLIWAFNKKVIDPVAARHTAIVDPVKIHLEGDDVPQT-PKTEMKPKHKKNPAVG
EKKVIYYKDIVIDKADADLIEENEEVTMMDWGNVIITKKN------------ADG-----
-----SMVGKLH---------LDGDF-----KKTKHKLTWLADT-EDVVPVDLVD---FD
HLISKDKLEEDES--FEDFLTPTTE-FHTSAIADLNVKDM--------------------
--KVGDIIQFE--RKG-------------YYRLDAVAKDGKPYVFFTI----PDGKSVNK
YGAKK-
>XP_003959488_Kazachstania_africana
-------------------------------MSA-TLVINGKAPVVAYDSLIAARLVNAA
R-PD-AIKIEFVDDKKSAPATFNGSSE-------------GSFNKIVAAFPDAF-RNAN-
-V--ASEWINVASEEFIVKNFQKLAQSLEKLDAYLNLRTFISGGLEYSAADIAAWGALRS
N---------------------GMVGSIIKNKVYVNVS---------------------R
WYSLLEM-DPLFGTVHEF---------------------------LTKSLQELKKNASA-
--------------GKKKETHKANFEIDLP-----------------DAKIGEVVTRFPP
EPSGYLHI-------GHAKAALLNQYFAQ-AY-KGKLIIRFDDTNPSKEKTEFQDSILED
LELLGIKGDRVTYSSDYFQEMYDLCVQLIKEGGAYCDDTPTEKMREER---MDGIAS---
---ARRDRTVEENLRIFTEEMKNGTEEGLKNCVRAKIDYAALNKTLRDPVIYRC--NLTP
HHRTGATWKMYPTYDFCVPIVDALEGVTHALRTIEYRDRNAQYEWMLNALHLRKVHIWDF
ARVNFVRTLLSKRKLQWMVDKHLVSNWDDPRFPTVRGVRRRGMTVEGLRNFVLSQGPSRN
VINLEWNIIWAFNKKVIDPVAPRHTAVVNPVKIHLTGEDAPET-PKIEMKPKHKKNPAVG
EKKVIYYKDIVVDKEDADVIEVNEEVTLMDWGNIIITKKN------------ADG-----
-----SMEAKVH---------LEGDF-----KKTAHKLTWLADT-EDVVPVDLVD---FD
HLISKDKLEEDES--FEDFLTPETE-FHTSAIADLNVKEM--------------------
--KVGDVIQFE--RKG-------------YFRLDSLPKDGKPYVFFTI----PDGKSVNK
YGAKK-
>XP_022466058_Kazachstania_naganishii
-------------------------------MSAATLVINGKAPIVAYGPLIAARIANSA
K-SS-SVAIEFVDDKNAAPAVFNGDSE-------------DVLSKIAAQFPELF-AQEEA
AD--VATWVKTANDEFVVKNFAKLAESLAKLDAHLNLRTFVLGGLKYSVADIACWGALRS
N---------------------GMVGSIIKNKVYVNVS---------------------R
WYTLFEM-FPQFSNAHEF---------------------------LTKSMQELKKASTA-
--------------GKKKESHKANFEIDLP-----------------DAKIGEVVTRFPP
EPSGYLHI-------GHAKAALLNQYFAQ-AY-KGKLIIRFDDTNPSKEKEEFQDSILED
LSLLGIKGDRVTYSSDYFQQMYDMCIQLIKEGGAYCDDTPTEKMREER---MDGIAS---
---ARRDRSVEENLKIFTEEMKNGTEEGLKNCVRAKIDYAAPNKTLRDPVIYRC--NLTP
HHRTGDTWKVYPTYDFCVPIVDSVEGVTHALRTIEYRDRNVQYDWMLNALHLRKVHIWDF
ARVNFVRTLLSKRKLQWMVDKGLVENWDDPRFPTVRGVRRRGMTVEGLRNFVLSQGPSRN
VINLEWNLIWAFNKKVIDPVAPRHTAVVDPVKLHIEG--APET-PKTEMKPKHKKNPAVG
EKKVIFYQNVVIDKEDAASLETDEEVTLMDWGNVIITKRH------------PDG-----
-----SLEGKLH---------LEGDF-----KKTKHKLTWLADT-EDVVPVDLVD---FD
HLINKDRLEEGES--FEDFLTPQTE-FETKAIADLNVKHM--------------------
--KVGDIIQFE--RKG-------------YYRLDSLPKDGKPYIFFTI----PDGKSVNR
YGAKK-
>XP_445260_Candida_glabrata
-------------------------------MSS-TLVINGKAPVVAYAELIAARLVNDS
K-SDASVTVEFVDDKKSAAATFDGKSD-------------NALEAIVAKFPEIL---GAN
EE--SKPWIKLAAEELVIKNFQKLAQSLEKLDAQLNFRTYINGGLKFDSADIACWGALRS
N---------------------GMVGSIIKNKVYVNVS---------------------R
WYLLLES-NPSFGQSHEF---------------------------LTKSLQELKKAANA-
--------------GKKKESHKANFEIDLP-----------------DAKIGEVVTRFPP
EPSGYLHI-------GHAKAALLNQYFAQ-AY-KGKLIIRFDDTNPSKEKTEFQDSILED
LELLGIKGDRITYSSDYFQEMYELCVKLIKEGKAYCDDTPTEKMREER---MDGIAS---
---ARRERSVEENLKIFTEDMKNGTEEGLKNCVRAKIDYAALNKTLRDPVIYRC--NLTP
HHRTGSEWKMYPTYDFCVPIVDSIEGVTHALRTIEYRDRNAQYDWFLDNLNLRKVHIWDF
ARVNFVRTLLSKRKLQWMVDKNLVSNWDDPRFPTVRGVRRRGMTVEGLRNFVLSQGPSRN
VINLEWNLIWAFNKKVIDPVAPRHTAIVNPVKIHIEG--APES-PKTEMKPKHKKNPAVG
EKKVIYYQNVVIDKEDADSIEDNEEVTLMDWGNIIITKKN------------ADG-----
-----SMEAKLH---------LEGDF-----KKTKHKLTWLADT-DDSVKVDLVD---FD
HLISKDKLEEDES--FEDFLTPQTE-FHTEAIADLNVKDM--------------------
--IVGDIIQFE--RKG-------------YYRLDAEAKDGKPYVFFTI----PDGKSVNK
YGAKK-
>XP_004180601_Tetrapisispora_blattae
-------------------------------MST-KLILSGKAQAVAYGELIAARIVNNS
S-AN-AVDISFVEDKKAAPATLDGSSD-------------DVLAKIVALSPSSF-ASASK
ED--VAHWTKLAQEKLVVKNFQQLAQTLEILDAQLNLRSFVLGGLNFSAADVAVWGALRS
N---------------------GMVGSIIKNKVYVNVS---------------------R
WYSFLEL-EPAFGESHEF---------------------------LTKSLQELKKAANA-
--------------GKKKESHKANFEIDLQ-----------------DAKMGEVVTRFPP
EPSGYLHI-------GHAKAAILNQYFAQ-AY-KGKLIIRFDDTNPSKEKEEFEESIIED
LALLGIKGDRVTHSSDYFQEMYDYCIQMIKEGKAYCDDTPTEKMREER---MEGEPS---
---ARRNRSVEENLKIFTEDMTNGTEEGLKNCVRAKIDYKALNKTLRDPVIYRC--NLTP
HHITGDKWKVYPTYDFCVPIVDSLEGVTHALRTIEYRDRNAQYEWMLDALKLRHVHIWDF
ARVNFVRTLLSKRKLQWMVDKGLVSNWDDPRFPTVRGVRRRGMSIEGLRNFVLSQGPSRN
VINLEWNLIWAFNKKVIDPTAPRHTAVVNPFKVHLEGSEVPQT-DKIEMKPKHKKNPDVG
EKKVVFSKNIIIDKEDADVLEEGEEFTLMDWGNAIITKKD------------AN------
-----SITAKLH---------LEGDF-----KKTKHKITWLADT-KDVVSVDLVD---FD
HLLNKDRIEEGES--FEDFLTEKTE-FHTSAIADLNVKDM--------------------
--KIGDFIQFE--RKG-------------YYRLDSLPKNGNPYVFFTI----PDGKAVNK
YGAKK-
>XP_003684110_Tetrapisispora_phaffii
-------------------------------MPA-TLIIGGKSSVVAYSELIAARIVNSV
K-PD-SITIEFVEDKKAAAASLNGETD-------------DVLSKIVSANADVF-PEGVT
GS---EEWVKLAVSELVIKNFQKLATSLDKLDAHLNLRTFINGGLSYSIADIACWGALRS
N---------------------GMVGSIIKNKVNVNVS---------------------R
WYTLFES-NPIFGEANEF---------------------------LTKSLQELKKASSA-
--------------GKKKETHKANFEIDLP-----------------DAKMGEVVTRFPP
EPSGYLHI-------GHAKAAILNQYFAD-AY-KGKLIIRFDDTNPSKEKVEFQESILED
LALLGIKGDRITHSSDYFQEMYDYCIQLIKEGKAYCDDTPVDKMREER---MDGIAS---
---ARRNRSVEENLKIFTEEMQNGTEEGLQNCVRAKIDYEALNKTLRDPVIYRC--NLNP
HHRTGTAWKMYPTYDFCVPIVDSLEGVTHALRTIEYRDRNAQYEWMLNAMNLRKVHIWDF
ARVNFVRTLLSKRKLQWMVDKELVSNWDDPRFPTVRGVRRRGMTIEGLRNFVISQGPSRN
VINLEWNLIWAFNKKVIDPVAPRLTCVINPIKIHLSGADAPET-PRVEMKPKHPKNPAVG
EKRVIFSKDIVIDKDDADVIEEGEEITLMNWGNAIIDKKN------------ADG-----
-----SIDATLH---------LEGDF-----KKTKHKITWLAET-EDVTKVDLVD---FD
HLITKDKLEEDES--FENFLTPNTE-FHTDAIADVNVKDM--------------------
--KVGDIIQFE--RKG-------------YYRLDALPKDGKPYIFFTI----PDGKAVNK
YGAKK-
>XP_001643704_Vanderwaltozyma_polyspora
-------------------------------MSA-TLVIGGKAPVVAYAELIAARIVNSS
K-PD-SIKIEFVEDKKASPATLNGDSV-------------DVLSKIVTANSDVF-PEGAA
NS---TEWIKIASEELVVKNFQQLNKSLEKLDAHLNLRTYINGGLNFTVADIACWGALRS
N---------------------GMVGSIIKNKVNVNVS---------------------R
WYTLLEE-NTLFGGVHEF---------------------------LTKSLQELKKASTA-
--------------GKKKETHKANFEIDLP-----------------DAKMGEVVTRFPP
EPSGYLHI-------GHAKAALLNQYFAQ-AY-KGKLIIRFDDTNPSKENVEFQDSILED
LELLGIKGDRITHSSDYFQEMYDYCVQLIKDGKAYCDDTPTEKMRDER---MNGIAS---
---VRRDRSVEENLKIFTEEMKNGTEEGLKNCVRAKIDYEALNKTLRDPVIFRC--NLTP
HHRTGSQWKMYPTYDFCVPIVDALEGVTHALRTIEYRDRNAQYEWMLNALKLRKVHIWDF
ARVNFVRTLLSKRKLQWMVDKNLVSNWEDPRFPTVRGVRRRGMTVEGLRNFVLSQGPSRN
VINLEWNLIWSFNKKVIDPVCPRLTAVVDPVKIHLEGEDAPQS-AKVEMKPKHPKNPVVG
EKKVVFYKDIVIDREDADSIEDGEEITLMNWGNAIITKKN------------ADG-----
-----SLNAKLH---------LEGDF-----KKTKHKVTWLADT-EDVVKVDLVD---FD
HLISKDKLEEDES--FEDFLTPETE-FHTSAIADLNVKDM--------------------
--KVGDIIQFE--RKG-------------YYRLDSLAADGKPYVFFTI----PDGKSVNK
YGAKK-
>XP_003681432_Torulaspora_delbrueckii
-------------------------------MAK--LIINGKAPVVAYAELIAARVVNTV
N-PE-SINVEFVDDKKAAPAVLDGESE-------------GVFMKIIEAFPKIF-TEGTS
EE--IAAWVKTASSDYVIKNFQKLSGSLEKLDAVLNLRTYILGGLKYSAADIACWGALRS
N---------------------GMVGSIIKNKVDVNVS---------------------R
WYTLLET-DLAFGGAHEF---------------------------LTKSMQDLKKASNV-
--------------GKKKEGHKANFEIDLP-----------------DAKIGEVVTRFPP
EPSGYLHI-------GHAKAALLNQYFAK-EY-KGKLIIRFDDTNPSKEKEEFQDSIIED
LKLLGIEGDRLTFSSDYFQEMYDLCVKMIKEGKAYCDDTVTEKMREER---MDGIAS---
---ARRDRPVEENLRIFTKEMKNGTEEGLKNCVRAKIDYQAANKTLRDPVIYRC--NLTP
HHRTGTT-KTYPTYDFCVPVVDAIEGVTHALRTIEYRDRNAQYDWMLNAMNLRKVHIWDF
ARVNFVRTLLSKRKLQWMVDKNLVSNWDDPRFPTVRGVRRRGMTVEGLRNFVLSQGPSRN
VINLEWNLIWAFNKKVIDPVAPRLTAVVNPVKLHLDGEDAPQS-PKTEMKPKHKKNPDVG
EKKVIFYKDVVIDKDDADVLEDNEEVTLMDWGNVIITKKN------------ADG-----
-----SLEGKLN---------LDGDF-----KKTKHKLTWLADT-EDVAPVDLVD---FD
HLISKDKLEEDES--FEDFLTPETE-FHTSAIADLNVKDL--------------------
--KVGDIIQFE--RKG-------------YYRLDALAKDGKPYVFFTI----PDGKSVNR
YGAKK-
>XP_037146344_Zygotorulaspora_mrakii
-----------------------------------MLVINGKAPVVAYSEIIAARIVNGV
N-AG-AIKIEFVDDKKASPAVFNDDSS-------------EVFNKIIKDFPDAF-SQGFN
EE--VSNWIKISREDLVIKNFQKLAQSLEKLDTALNLKTFVLGGLDYSPADIACWGALRS
N---------------------GMVGSIIKNKVYVNVS---------------------R
WYTLLEL-DPAFGGAHEF---------------------------LSKSLQDLKKASNV-
--------------GKKKEGHKANFEIDLQ-----------------DAKVGEVVTRFPP
EPSGYLHI-------GHAKAALLNQYFAQ-EY-KGKLIVRFDDTNPSKEKEEFQDSILED
LDLLGIKGDKITYSSDYFQEMYDLCIQMIKEGKAYCDDTPTEKMREER---MDGIAS---
---ARRDRSVEENLKLFTQEMKNGTEEGLKNCVRAKIDYKALNKTLRDPVIYRC--NLTP
HHRTGTEWKVYPTYDFCVPIVDALEGVTHALRTIEYRDRNAQYDWMLNALNLRKVHIWDF
ARVNFVRTLLSKRKLQWMVDKNLVSNWDDPRFPTVRGVRRRGMTVEGLKNFVLSQGPSRN
VINLEWNLIWAFNKKVIDPIAPRLTAVVNPVKIHLEGDDVPKF-PKTELKPKHKKNPDVG
TKKVIYSSDIVIDKDDADVLEVNEEVTLMDWGNVIITKKN------------PDG-----
-----SMVAKLH---------LEGDF-----KKTKYKLTWLADT-ADSVKVDLVD---FD
HLINKDKLEDDDS--FEDFLTEQTE-FHTDSIADLNVKDL--------------------
--KVGDIIQFE--RKG-------------YYRLDALPKDGKPYVFFTI----PDGKAVNK
YGAKK-
>XP_002499344_Zygosaccharomyces_rouxii
-------------------------------MVN--LVINGKAPVVAYAELIASRIVNAA
H-KD-AITVEFVDEKNAAPVVFNGSSD-------------DTFAKIISTYPDVF-GHESS
EE--VAHWIKVAREQLVVKNFQQLSQSLERLDAVLNLRTFILGGLKISAADIVCWGALRS
N---------------------GMVGSIIKNKVYVNVS---------------------R
WYTLLEL-NPSFGGAHEY---------------------------LTKSMQGIKKAVTA-
--------------GKKKEGHKANFEIDLP-----------------DAKMGEVVTRFPP
EPSGYLHI-------GHAKAAILNEYFAH-AY-KGKLIIRFDDTNPSKERMEFQDAILED
LELMGIKGDKITYSSDYFQEMYDLCVQLIKEGKAYCDDTDVEKMREER---MEGIPS---
---AKRDLSVEENLRIFTEEMKNGTEFGQKNCVRAKIDYKAANKTLRDPVIYRC--NLTP
HHRTKGQWKMYPTYDFCVPIVDSIEGVTHALRTIEYRDRNAQYDWMLKALRLRKVHIWDF
ARVNFMRTLLSKRKLQWMVDHGLVSNWDDPRFPTVRGVRRRGMTVEGLRNFVISQGPSKN
VINLEWNLIWAVNKKIIDPVAPRHTAVVDPVEITLEGEGAPET-PKVELKPKHKKNPAVG
EKKVIYSNKIIIDKEDASVLEVGEELTLMDWGNIIITSKN------------ADG-----
-----SLVAKTN---------LGGDF-----KKTKHKVTWLANT--DYVPVEMVD---FD
HLITKDKLEEDEN--FTDFITPQTE-FHTKAVGDVNVKDM--------------------
--KVGDIIQFE--RKG-------------YCRLDSKAEGDKPYIFFTI----PDGKSVNR
YGAKK-
>XP_003645456_Eremothecium_cymbalariae
------------------------------------------------------------
---------------------------------------MDSVEQLTEVFSNIGFEEPKI
KEILKNKKVSHSLETLIKNAPSDFNWDKSSRALLHTLASFLKG-SELSNQNLIVQGIVKG
DLKTVLQVDAAYKYVKRASENASLDEMNVESGVGIDVSEEEATRHVVNYLEANKERVIAE
RYKLVPSIFAEVKSLPELKWAEPRLFKAIIDREVLKLLGPKDERDVVKKEKK-KKGSKSG
GDKGNVSVAGGTAEGTKRTMFTEGFLGDLHKVGENPQAYPELMEEHLKATGGRVQTRFPP
EPNGYLHI-------GHSKAIMVN--FGYAKYHNGICYLRFDDTNPEAEAPEYFESIERM
VTWLGFKPWKITYSSDYFDQLYDLAEVLIQNNKGYVCHCTGEEIKRGRGIKEDGTPGGER
KSCSHRERSITENLAAF-RKMRDGFYKPGEAILRMKQDLNSPSPQMWDLIAYRV--LDAP
HPRTGSKWKIYPTYDFTHCLVDSFENITHSLCTTEFYLSRESYEWLCDQVHVFRPAQREY
GRLNITGTVLSKRKIARLVNEKYVRGWDDPRLFTLEAIRRRGIPPGAILSFINTLGVTTT
TTNIQVVRFESAIRKYLEDTTARLMFLLDP--IEVVVNNLPEDYQELVTIPYRPGTPEFG
DRTVPFTKRFYIERTDFSENTADKEFFRLT-PNQSVGLIK-----------------VPY
TVAFQSLEKDAHGNIVRIHVNYENDTPNNKPKKPKTYIQWVPISPAHNSPVRIAETRVYN
QLFKSENPSGDPA-----DISPDSEIIYKTSVVEHNFRHVIKNSPWVVDTTRESEFYVDE
PHASNEVCRFQAMRVG-------------YFTLDKDSTDDE--IILNRIVSLKDGSK---
------
>NP_985811_Eremothecium_gossypii
-------------------------------MSS-TLIIAAKSPAVAYAELIAARAVNEA
K--QDAVAIQFTEGKEAAAASFDGESQ-------------NALERMVEKYPDVL-GSVP-
EE--AAWWIAYARTDLVVKDFKKLSGSLEKLDAHLNLRTFVLGGMQPTVADVAVWGALRS
N---------------------GPVGSIIKNKVYVNVS---------------------R
WYTTLEL-IPAFGGAHEF---------------------------LAKSLKELKAAGNV-
--------------NKKKETHKANFEIDLP-----------------DAKIGEVVTRFPP
EPSGYLHI-------GHAKAALLNQYFAQ-AY-KGKLIIRFDDTNPSKERVEFQDSILED
LELLGIKGDRITHSSDYFQEMYDYCVQMIKEGKAYCDDTPTERMREER---MEGIAS---
---ARRERSVEENLKIFTEEMKNGTEEGLKNCVRAKIDYAALNKTLRDPVLYRC--NLTP
HHRTGTAWKIYPTYDFCVPIVDALEGVTHALRTIEYRDRNAQYEWMLNALKLRKVHIWDF
ARVNFVRTLLSKRKLQWLVDKQVVSNWDDPRFPTVRGVRRRGMTIEGLRNFVLSQGPSRN
VINLEWNLIWAFNKKVIDPIAPRHTVVTNPVKLHLNGADVPQT-PLTEMKPKHKKNPAVG
EKKVIYYKDVLIGAEDAAMLAAGEEVTLMDWGNAIIRGKN------------DDG-----
-----SLTADLN---------LEGDF-----KKTKFKLTWLADT-SDTVPVDLVD---FD
HLISKDRLEEEDN--FEDFLTPETE-FHTTAIADLNVKDM--------------------
--KVGDVIQFE--RTG-------------YYRLDTVGSGDKPFVFFTI----PDGKAVNK
YGAKK-
>XP_451028_Kluyveromyces_lactis
-------------------------------MSA-SLIIGAKAPVIAYPELIAARKVNAS
K-GDNTIEISFVEDKKAAAASFNGETE-------------DVLTKLSAAYPDIL-NDNS-
DS--SAEWIEFGAKQLVIKNFQQLAESLAKLNAHLNLRTYILNTLEPSLADIAVWGYLRS
N---------------------GMVGSIIKNKVYINVS---------------------R
WYSTFEL-IPEFGQAHEF---------------------------LTKSLQELKKASNV-
--------------NKKKETHKANFEIGLP-----------------DAKVGEVVTRFPP
EPSGYLHI-------GHAKAALLNQYFAQ-AY-KGKLIIRFDDTNPSKEKEEFQDSILED
LELLGIKGDRITYSSDYFQEMYDYCVQMIKEGKAYCDDTPTERMREER---TEGIPS---
---SRRERTVEENLKIFTEEMKNGTEEGLKNCVRAKIDYEALNKAMRDPVIYRC--NLTP
HHRTGTAWKIYPTYDFCVPIVDSLEGVTHALRTIEYRDRNPQYDWMLNALHLRKVHIWDF
ARVNFVRTLLSKRKLQWLVDKDIVSNWDDPRFPTVRGVRRRGMTIEGLRNFVLSQGPSRN
VINLEWNLIWSFNKKVIDPVAPRHTAIVSPVKVHLEGDDVPQT-PNVEMKLKHKKNPAIG
EKKVIYYKDIVIDEEDAKLLSEGEEVTLMDWGNAIITKKN------------DDG-----
-----SFNAKLH---------LEGDF-----KTTKFKLTWLADT-DDKVEADLVD---FD
HLISKDKLEEGEN--FEDFLTPKTE-FHTTAYADLNVKDM--------------------
--KVGDIIQFE--RKG-------------YFRLDSLPKDGKPYVFFTI----PDGKSVNK
YGAKK-
>XP_022675834_Kluyveromyces_marxianus
-------------------------------MSV-SLVIGAKAPVVAYPELIAARLVNAS
H--QNAIDISFVEDKKAPAASFQGKTE-------------NVLAEIAAAYPEVL-K-NV-
AG--FEEWVEFGANQLVIKNFQQLASSLEKLDAHLNLRTYILNTVELTLADIAVWGYLRS
N---------------------GMVGSIIKNKVYINVS---------------------R
WYSTLES-IPEFGQAHEF---------------------------LTKSLQEMKKAANV-
--------------NKKKETHKANFEIDLP-----------------DAKIGEVVTRFPP
EPSGYLHI-------GHAKAALLNQYFAQ-AY-KGKLIIRFDDTNPSKEKEEFQDSILED
LELLGIKGDRITYSSDYFQEMYDYCVQMIKDGKAYCDDTPTERMREER---SEGIPS---
---CRRERSVEENLKIFTEEMKNGTEEGLKNCVRAKIDYQALNKALRDPVIYRC--NLTP
HHRTGTAWKIYPTYDFCVPIVDSLEGVTHALRTIEYRDRNPQYEWMLNALNLRKVHIWDF
ARVNFVRTLLSKRKLQWLVDKDIVSNWDDPRFPTVRGVRRRGMTIEGLRNFVLSQGPSRN
VINLEWNLIWSFNKKVIDPIAPRHTAIVSPVKLHLEGSEVPQT-PKIEMKLKHKKNPDVG
EKKVIYYKDILIDEEDAKLLSEGEEVTLMDWGNAIITKKN------------EDG-----
-----SLVAKLH---------LEGDF-----KKTKFKLTWLADT-DDKVEADLVD---FD
HLISKDKLEEGDN--FEDFLTPKTE-FHTRAIADLNVKDM--------------------
--KVGDIIQFE--RKG-------------YYRLDSLPKDGKPYVFFTI----PDGKSVNK
YGAKK-
>XP_022629208_Lachancea_lanzarotensis
-------------------------------MTK--LIISSKAPVVAYSELIAARLVNAA
E-PS-KIDVEFTEDKKAPAAVLEGTPD-------------SVLQRIVANNSKVL-GENT-
ED--AAAWSKFAAEELTVKNFAKLSGSLEKLDAHLNFRTFISGEKSFSPADIACWGSLRS
N---------------------GMVGSIIKNKVYINVS---------------------R
WYTLLEQ-IPEFGTAHEF---------------------------LTKSVQELKKSASS-
--------------GKKKETHKANFEIDLP-----------------GAKIGEVVTRFPP
EPSGYLHI-------GHAKAAILNQYFAQ-EY-KGKLIIRFDDTNPSKEKTEFQDSILED
LELLGIRGDRVTYSSDYFQEMFDLCVQLIKDGKAYCDDTPTEKMREER---MDGIAS---
---ARRDRSVEENLKLFTEDMKNGTEEGLKNCVRAKIDYEALNKTLRDPVIYRC--NLTP
HHRTGSTWKAYPTYDFCVPIVDALEGVTHALRTIEYRDRNAQYDWMLNALKLRKVHIWDF
ARVNFVRTLLSKRKLQWMVDKNLVANWDDPRFPTVRGVRRRGMTVEGLRNFVLSQGPSRN
VINLEWNLIWAFNKKVIDPVAPRHTAVINPVKLHIEG--APET-PDVQLRPKHKKNPAVG
EKKAIYYSDVLIDQDDADLIQDGEELTLMDWGNVIITGKN------------ADG-----
-----SLTAKLH---------LEGDF-----KKTKLKLTWLADT-EDKVDIDLVD---FD
HLITKDKLEEGED--FADFLTPETE-FHTAAVADLNVKDM--------------------
--KKGDIVQFE--RKG-------------YYRLDSLASGDKPYVFFGI----PDGKSVNK
YGAKK-
>XP_002555069_Lachancea_thermotolerans
-------------------------------MAK--LIIASKAPVVAYSELIAARLVNSA
K-TD-AIEIEFVEDKKSSPATFEDSCD-------------DVLKRIVQTYPEVF-KHGF-
EN--CDEWAKLASEELTVKNFQKLSVSLAKLDACLNFRTFILGGTTFSAADIACWGSLRS
N---------------------GMVGSIIKNKVYVNVS---------------------R
WYTLLEQ-IPEFGSAHEF---------------------------LVKTLQELKKASTS-
--------------NKKKETHKANFEIDLQ-----------------DAKVGEVVTRFPP
EPSGYLHI-------GHAKAAILNQYFAQ-EY-KGKLIIRFDDTNPSKEKEEFQDSILED
LELLGIKGDRVTYSSDYFQEMYDLCVKMIEEGNAYCDDTPTDKMREER---MDGLAS---
---ARRDRSVEENLRIFTQEMKNGTEEGLKNCVRAKIDYKALNKTLRDPVIYRC--NLTP
HHRTGSTWKIYPTYDFCVPIVDALEGVTHALRTIEYRDRNAQYQWMLDALHLRKVHIWDF
ARVNFVRTLLSKRKLQWMVDKDLVSNWDDPRFPTVRGVRRRGMTVEGLRNFVLSQGPSRN
VINLEWNLIWAFNKKVIDPVAPRHTAIVKPVKFHVEG--APQT-PDVQIKLKHKKNPAVG
EKKVIYYADILIDQDDADAVTEGEELTLMDWGNAIVTKKN------------ADG-----
-----SLTGKLH---------LEGDF-----KKTKLKLTWLADT-DDKVDVDLVD---FD
HLITKDKLEEGED--FADYLTPQTE-FHVSAVADLNVKDM--------------------
--KKGDIIQFE--RKG-------------YYRLDSFATADKPYVFFAI----PDGKSVNK
YGAKK-
>XP_020051831_Aspergillus_aculeatus
-------------------------------MSQFQLTLATRANPAALLPVLLVATSLNQ
EQ--EVIAINYEDSAVLSSGD-KATVELTGANGSPVYGSDNAIKELRAAFPFLNAKDE--
KL--ETEWLS-QLETFTTLDFKTLEPQLQRLNNHLLLRSFVAG-YSLSTADLAIWGALRA
N---------------------KVAISPVRKGALVSLT---------------------R
WFNFIDELCPWAATALES---------------------------MNAVAKE-KKTAKA-
----------------KE--G-ASYDINLL-----------------NTDKG-VVTRFPP
EPSGYLHI-------GHAKAALLNDYFAHEKY-AGTLLVRFDDTNPSNEKLEFQDAIIED
LALMGIKPDRLSYTSDYFDELYEYAIRIIKEGHAYADDTDKETMAEQR---MVGEPS---
---KRRDASVEESLARF-EEMKQGTPEGLRWCIRAKISYDAPNKTLRDPVIYRC--NVAE
HHRTGSKWKIYPTYDFACPIVDSKEGVTHALRTIEYRDRNAQYQWFLDTLKLRHVQVWDF
ARMNFVRTLLSKRKLTKLVESGAVWGWDDPRFPTIRGIRRRGMTIPALREFILKQGPSKN
IVNLDWTLFWATNKKYIDPVAPRHTALFKNQLVKAKLNGAPA--AYTEDKPKHAKNPAIG
TKKVTFSGSILFDQEDAKTFKQDEEITLMAWGNAIVRKIET-----------DAATGA--
---VTALELDLH---------LEGDF-----KKTEKKVTWLSAD-QELVPVELVD---FD
FLLNKDTMTEEDT--LEAVLNPHTE-FRDEALADANVAAL--------------------
--KEGDIIQFE--RKG-------------YYRLDRPYAPGQPAVLFNI----PTGKAGK-
------
>XP_001276176_Aspergillus_clavatus
-------------------------------MAQYQLTLATRANQASLLPVLLVATSLNE
ARPNPVVAITFEETALLRDGD-KAIVQYIGASGSPVFGTSNAIQELRKDFPFLNSKDE--
KL--VNEWLS-QLEAFTTLDFKALDPELQRLDTHLLLRSFVVG-YSLSTADIALWGAIRG
N---------------------RVAIAAIRKGSLVNVT---------------------R
WFYFLEDLCPWASFAVES---------------------------LNQAAKE-KKAAKA-
----------------KE--G-ASYDIALL-----------------NTEKG-VVTRFPP
EPSGYLHI-------GHAKAALLNDYFAHEKY-NGTLLVRFDDTNPSKEKQEFQDAIIED
LALMGIKADKMSYTSDYFDELYDYALKIIKDGNAYADDTEKEVMAEQR---MNGKPS---
---KRRDASVEENLARF-EEMKKGTPEGLRWCVRAKMSVDNPNKAMRDPVIFRC--NPTP
HHRTGAKWKIYPTYDFACPIVDSMEGVTHALRTIEYRDRNPQYQWFLDTLQLRNVQIWDF
ARMNFIRTLLSKRKLTKLVDQGVVWGWDDPRFPTIRGIRRRGMTIPALREFILKQGPSKN
ITNLDWTLIWATNRKYIDPIAPRHTAILKKDMVNAVIKGGPAT-PYTEDKPKHGKNPAVG
MKKVAFSDSILLDQEDAKSFKQDEEITLMSWGNAIVRKIET-----------DPATGV--
---VKGLELELH---------LEGDF-----KKTEKKVTWLSTKGQELIPVELVD---FD
YLLNKDSLQEDDV--LEDVLNKNTE-FRDEAVADCNVAEL--------------------
--KEGDIIQFE--RKG-------------YYRVDRAYAPGKPAVLFNI----PTGKTGK-
------
>XP_001266178_Aspergillus_fischeri
-------------------------------MSQYQLTLATRANQPYVLPVLLVATSINE
ARPSPVISITYEDTAVLREGD-KAVVQYTGASGNPVFGLINAIQELRKDFPFLNSKDE--
KL--ENEWLS-QLEAFAPLDFKALDPELQRLDTHLLLRSFVVG-YSLSTADIALWGAIRG
N---------------------RVAVAAIKKGSLVNVT---------------------R
WFYFLEDLCPWATSALGA---------------------------LNQAARE-KKAAKA-
----------------KE--G-ASYDIALL-----------------NTEKG-VVTRFPP
EPSGYLHI-------GHAKAALLNDYFAHEKY-NGTLLVRFDDTNPSNEKLEFQDAIIED
LALMGIKPDKMSYTSDYFDELYQYALQIIKDGNAYADDTEKEVMAEQR---MNGKPS---
---KRRDASVEENLARF-EEMKKGTPEGLRWCIRAKMSVDNPNKAMRDPVIYRC--NPAP
HHRTGTKWKIYPTYDFACPIVDSIEGVTHALRTIEYRDRNPQYQWFLDTLKLRHVQIWDF
ARMNFIRTLLSKRKLTKLVNQGVVWGWDDPRFPTIRGIRRRGMTIPALREFILKQGPSKN
ITNLDWTLIWATNKKYIDPVAPRHTAILKKDMVKAIVKGGPAT-PYTEEKPKHGKNPAVG
MKKVVFGNTVIFDQEDAKSFKQDEEITLMSWGNAIVRKIET-----------DPTSGI--
---VKELELELH---------LEGDF-----KKTEKKVTWLSTEGQDLIPVELVD---FD
YLLNKDTLQEDDV--LEDVLNKNTE-FREDAVADCNVAEL--------------------
--KEGDIIQFE--RKG-------------YYRVDRAYAPGKPAVLFNI----PTGKTGK-
------
>XP_041146477_Aspergillus_flavus
-------------------------------MSNMQLTLATKASQASLLPVLLVATSINE
ARPSPVINITYEDKAVLEQGD-KAVVQFTGVSGTPVFGTVNAIQELLKDFPFLNSKDQ--
KL--ENEWLA-QLDTFTTVDFKALDPLLQRLNTHLLLRSFIVG-YSLSTADIALWGALRG
N---------------------RVGISAIRKGALVNLT---------------------R
WFTFLEDLCPWATSALEA---------------------------LNAAAKD-KKTTKG-
----------------KQ--GGANYDVALL-----------------NTDKG-VVTRFPP
EPSGYLHI-------GHAKAALLNDYFAHEKY-NGTLLVRFDDTNPTKENSEFQDAIVED
LALMGIKPDKMSYTSDYFDQLYEYGVQIIKDGKAYADDTDKETMAAQR---MDGLPS---
---KRRDATVEENLARF-EEMKKGSPEGLGWCIRAKISVDDKNKALRDPVIYRS--NPDP
HHRTGTKWKIYPTYDFACPIVDSIEGVTHALRTIEYRDRNPQYQWMLDALKLRSVQIWDF
ARMNFIRTLLSKRKLTKLVNEGVVWGWDDPRFPTIRGIRRRGMTIPALREFILRQGPSKN
ITNLDWTLIWATNKKYIDPVAPRHTALLKKDVVKATIKGAPA--PYTEEKPKHVKNPSVG
TKKVVYSGSILFDQEDAKSFKQDEEITLMNWGNAIVRQIVT-----------DPSSGV--
---VKELELDLH---------LEGDF-----KKTEKKVTWLSTD-QDLVPVELVD---FD
YLLNKDTLQEDDA--LEDVLNRNTE-FREDATADCNVAEL--------------------
--KEGDIIQFE--RKG-------------FYRVDKAYAPGQPAVLFYI----PTGKTGGK
------
>XP_747988_Aspergillus_fumigatus
-------------------------------MSQYQLTVATRANQPYVLPVLLVATSINE
ARPSPVISITYEDTAVLREGD-KAVVQYTGASGNPIFGLINAVQELRKDFPFLNSKDE--
KL--ENEWLS-QLEAFAPLDFKALDPELQRLDTHLLLRSFVVG-YALSTADIALWGAIRG
N---------------------RVAVAAIKKGSLVNVT---------------------R
WFYFLEDLCPWATSTLEV---------------------------LNQAVRE-KKAAKA-
----------------KE--G-ASYDIALL-----------------NTEKG-VVTRFPP
EPSGYLHI-------GHAKAALLNDYFAHEKY-NGTLLVRFDDTNPSNEKLEFQDAIIED
LALMGIKPDKMSYTSDYFDELYQYALQIIKDGNAYADDTEKEVMAEQR---MNGKPS---
---KRRDASVEENLARF-EEMKKGTPEGLRWCIRAKMSVDNPNKAMRDPVIYRC--NPAP
HHRTGTKWKIYPTYDFACPIVDSIEGVTHALRTIEYRDRNPQYQWFLDTLKLRHVQIWDF
ARMNFIRTLLSKRKLTKLVNQGVVWGWDDPRFPTIRGIRRRGMTIPALREFILKQGPSKN
ITNLDWTLIWATNKKYIDPVAPRHTAILKKDMVKAIVKGGPAT-PYTEEKPKHGKNPAVG
MKKVVFGNTVIFDQKDAKSFKQDEEITLMSWGNAIVRKIET-----------DPTSGI--
---VKELELELH---------LEGDF-----KKTEKKVTWLSTEGQDLIPVELVD---FD
YLLNKDTLQEDDV--LEDVLNKNTE-FREDAVADCNVAEL--------------------
--KEGDIIQFE--RKG-------------YYRVDRAYVPGKPAVLFNI----PTGKTGK-
------
>XP_681493_Aspergillus_nidulans
-------------------------------MSQFQLTLATKANQAALLPILLVATSVNE
ARPAPVITINYEDATVLPRGD-KEIVEFTAANGTLVYGS-AAFKELLLSFPYLNSKEE--
KL--ENEWLA-QLEDFASLDFKAIEPKLQQLNNHLILRSFVVG-YALSTADIALWGALRG
N---------------------RVAIGAIRKGTLINLT---------------------R
WFNFLEELCPWAVAALEA---------------------------LNASAKE-KRAAKA-
----------------EG--R-GRH----------------------------------P
FPSGAFWIPPHRTRQGRASERLL------------------------RPREEFQDAILED
LALMGIKPDKTSYSSDYFDELQQYAVQIIKDGNAYADDTDKETMASQR---MNGEPS---
---KRRDATVEENLARF-EEMTKGTEEGARWCIRAKMSVDNPNKAMRDPVIYRC--NPAP
HHRTGTKYKAYPTYDFCCPIIDSLEGVTHALRTIEYRDRNPQYQWFLDTLKLRNVQIWDF
ARMNFVRTLLSKRKLTKLVEQGVVDGWSDPRFPTIRGIRRRGMTIPALREFILKQGPSRN
IVNLDWTSFWATNKKYIDPVAPRHTAVLKKDAVKATIKGGPDS-PYTQDKPKHNKNPDVG
TKKVTYSSSILFDQEDAKSFKQDEEITLMNWGNAFVRKIVT-----------D-ASGV--
---VTELELDLN---------EKGDF-----KKTEKKVTWLSTD-QDLVPVDLVD---FD
YLLNKDSMQEEDS--LEDVLNPKTE-FHEDAVADSNVALL--------------------
--AEGDIIQFE--RKG-------------YYRLDKVASPGKPAVFFNI----PSDE----
------
>XP_001393909_Aspergillus_niger
-------------------------------MSQFKLNLATKANQASLLPVLLVATSINE
ARPTPVIAINFEDAAVLSEGE-KAIVQFTGASGAPAYGTDNAIKELRASFPFLNGKDE--
KS--ENEWLS-QLESFTTLDFKALDPLLQRLNTHLLLRSFMVG-YSLSTPDIALWGALRG
N---------------------RVAISAIRKGALVNLT---------------------R
WFNFLDELCPWASAALES---------------------------LNASAKE-KKAAKA-
----------------KE--G-ASYDIALQ-----------------NTDKG-VVTRFPP
EPSGYLHI-------GHAKAALLNDYFAHEKY-NGTLLVRFDDTNPSNEKQEFQDAIMED
LALMGIKPDRMSYSSDYFDQIYEYGLKIIREGNAYADDTDKETMASQR---MNGEPS---
---KRRDASVEENLARF-EEMKQGTPEGLRWCIRAKMSVDNPNKAMRDPVIYRC--NPTP
HHRTGTKWKIYPTYDLCCPILDSIEGVTHALRTIEYRDRNPQYQWFLDTLGLRHVQIWDF
ARMNFIRTLLSKRKLTKLVDQGVVWGWDDPRFPTIRGIRRRGMTVPALREFILKQGPSKN
ITNLDWTLIWATNKKYIDPVAPRHTALMKKDLVKAVIKGAPA--PYTEDKPKHNKNPEVG
QKKVTFSGSVLFDQEDAKTFKQDEEITLMAWGNAIVRKIEK-----------D-SAGV--
---VQSLELDLH---------LEGDF-----KKTEKKVTWLSAD-QELVPVELVD---FD
YLLNKDSLQEDDA--LEDVLNKNTE-FREDAVADCNVAEL--------------------
--REGDIIQFE--RKG-------------YFRCDRPYAPGKPAVLFNI----PTGKTGK-
------
>XP_015409661_Aspergillus_nomiae
MPLQIFHDTLFPTIEALDGFIRIFTSEFGAIMSNMQLTLAAKASQAALLPVLLVATSINE
ARPSPVINITYEDKAVLEQGD-KAVVQFTGASGAPVFGPVNAIQELLKDFPFLNAKDQ--
KL--ENEWLS-QLDTFTTLDFKALDPLLQGLNTHLLLRSFVVG-YSLSTADIALWGALRG
N---------------------RVAVSAIRKGALVNVT---------------------R
WFSFLEDLCPWATSALEA---------------------------LNAAAKE-KKATKG-
----------------KE--GSANYDVALL-----------------NTDKG-VVTRFPP
EPSGYLHI-------GHAKAALLNDYFAHEKY-NGTLLVRFDDTNPTKENSEFQDAILED
LALMGIKADKMSYTSDYFEQLYEYGVQIIKDGKAYADDTDKETMAAQR---MDGLPS---
---KRRDATVEENLARF-EEMKKGTPEGLGWCIRAKISADDKNKALRDPVIYRS--NPDP
HHRTGTKWKIYPTYDFACPIVDSIEGVTHALRTNEYRDRNPQYQWMQDALKLRSVQIWDF
ARMNFIRTLLSKRKLTKLVNEGVVWGWDDPRFPTIRGIRRRGMTIPALREFILRQGPSKN
ITNLDWTLIWATNKKYIDPVAPRHTALLQKDAVKTTIKGAPA--PYTEEKPKHIKNPSVG
TKKVAYSGSILLEQEDAKSFKQGEEITLMNWGNAIVRQIVT-----------DPSSGV--
---VKELELELH---------LEGDF-----KKTEKKVTWLSTD-QDLVPVELVD---FD
YLLNKDTLQEDDA--LEDVLNRNTE-FRESATADCNVAEL--------------------
--KEGDIIQFE--RKG-------------FYRVDKAYAPGQPAVLFYI----PTGKTGGK
------
>XP_023091871_Aspergillus_oryzae
------------------------------------------------MPL---------
------------------------------------------------------------
-Q--ENEWLA-QLDTFTTVDFKALDPLLQRLNTHLLLRSFIVG-YSLSTADIALWGALRG
N---------------------RVGISAIRKGALVNLT---------------------R
WFTFLEDLCPWATSALEA---------------------------LNAAAKD-KKTTKG-
----------------KQ--GGANYDVALL-----------------NTDKG-VVTRFPP
EPSGYLHI-------GHAKAALLNDYFAHEKY-NGTLLVRFDDTNPTKENSEFQDAIVED
LALMGIKPDKMSYTSDYFDQLYEYGVQIIKDGKAYADDTDKETMAAQR---MDGLPS---
---KRRDATVEENLARF-EEMKKGSPEGLGWCIRAKISVDDKNKALRDPVIYRS--NPDP
HHRTGTKWKIYPTYDFACPIVDSIEGVTHALRTIEYRDRNPQYQWMLDALKLRSVQIWDF
ARMNFIRTLLSKRKLTKLVNEGVVWGWDDPRFPTIRGIRRRGMTIPALREFILRQGPSKN
ITNLDWTLIWATNKKYIDPVAPRHTALLKKDVVKATIKGAPA--PYTEEKPKHVKNPSVG
TKKVVYSGSILFDQEDAKSFKQDEEITLMNWGNAIVRQIVT-----------DPSSGV--
---VKELELDLH---------LEGDF-----KKTEKKVTWLSTD-QNLVPVELVD---FD
YLLNKDTLQEDDA--LEDVLNRNTE-FREDATADCNVAEL--------------------
--KEGDIIQFE--RKG-------------FYRVDKAYAPGQPAVLFYI----PTGKTGGK
------
>XP_040634013_Aspergillus_ruber
-------------------------------MS-CQLTLASQANQAELLPVLLVATSVNA
ARPTPVIAINYENTALLHEGE-KAVVQFTGASGSPVYGTEKAIQELRANFPFLNSKDE--
KT--ENQWLS-QLASFTVLDFKAVEPLLQKLDAYLMLRSFVVG-YALSTVDIALWGALRG
N---------------------RVAISAIKKGTLVNLT---------------------R
WFRFLEELCPWASSALEG---------------------------LTGAAKE-KK-GKS-
----------------SQ--G-ANYDVGLL-----------------NTEKG-VVTRFPP
EPSGYLHI-------GHAKAALLNDYFAHEKY-TGTLLVRFDDTNPSNEKLEFQDAIIED
LSLMGIKPDKMSYTSDYFDELYQYALQIIREGNAYADDTDKETMAAQR---FDGLPS---
---KRRDASVEENLARF-EDMKNGTPEGVKWCIRAKMSVDNPNKAMRDPVIYRC--NPAE
HHRTGPKWKVYPTYDFACPIVDSLEGVTHALRTIEYRDRNPQYQWMIDTLKLRTVHIWDF
ARMNFVRTLLSKRKLTKLVEHGVVWGWDDPRFPTIRGIRRRGMTVPALREFILRQGPSKN
IINLDWTLFWATNKKYIDPVAPRHTAILKKDAVKAIVKGAPGA-PFIEEKQKHAKNAAVG
TKKVVFSNSILFEQEDAKTFKQDEEITVMNWGNAFVRKIET-----------DSASGL--
---VTGLELELH---------LEGDV-----KKTEKKVTWLSTEGQELVPIELVD---FD
YLLNKDAMQEEDK--LEDVLNPKTE-FRDDAVADCNVADL--------------------
--KEGDIIQFD--RKG-------------YYRVDQAYSPGKPAVLFNI----PTGKTGK-
------
>XP_040697727_Aspergillus_sydowii
-------------------------------MSQFQLTLATKANQAALLPVLLVATSVNE
ARPSPIVAINYEDVAVLPRGD-KAVVEFVGASGTPAYGS-SALEELRATFPYLNSKEE--
KL--ENDWLS-ELDALTSLDFKAVDPKLQKLNNHLILRSFVVG-YALSTADIALWGALRG
N---------------------RVSIGAIRKGTLVNLT---------------------R
WFNFLEQLCPWAVAALEA---------------------------LNASAKE-KKLAKA-
----------------KE--G-ASYDIALL-----------------NTEKG-VVTRFPP
EPSGYLHI-------GHAKAALLNDYFAHEKY-KGTLLVRFDDTNPSNEKQEFQDAIVED
LALMGIKPDRTSYSSDYFDELHQYAVQIIKDGNAYADDTDKETMASQR---MNGEPS---
---KRRDATVEENLARF-EEMNKGTEEGTRWCIRAKMSVDNPNKAMRDPVIYRC--NPAP
HHRTGTKYKAYPTYDFCCPIIDSMEGVTHALRTIEYRDRNPQYQWFLDTLKLRDVQIWDF
ARMNFIRTLLSKRKLTKLVNEGVVDGWSDPRFPTIRGIRRRGMTIPALREFILKQGPSRN
IVNLDWTLFWATNKKYIDPVAPRHTAVFKKDAVKTVLRGGPAA-PYTQDKPKHNKNPDVG
TKKVTYSSSLLLDQEDAKSFKQDEEITLMSWGNAFVRKIVT-----------D-SSGV--
---VTELELDLN---------EKGDF-----KKTEKKVTWLSAD-QDLVPVELVD---FD
HLLNKDLMQEEDR--LEDVLNPKTE-FREDAIADSNVAYL--------------------
--KEGDIIQFE--RKG-------------YYRLDKASAPGKPAVLFNI----PSGKTGK-
------
>XP_001216677_Aspergillus_terreus
-------------------------------MSDMQLVLAAKANQAPLLPVLLVATSINE
ARPSPVISIIYEDAAVLSQGD-KATVQFTGVSGKPVYGTANAIQELQANFPFLKAKDS--
QL--ETEWLA-QVESFTTLDFKTLEPQLQRLNAHLMLRSFVVG-YALSTADIALWGAIRG
N---------------------RVAVSPARKGTLVNLT---------------------R
WFNFLETLCPWATTALET---------------------------LNAAAKE-KKEKKG-
----------------KESTGTANYNIDLL-----------------NTDKG-VVTRFPP
EPSGYLHI-------GHAKAALLNDYFAHEKY-NGTLLVRFDDTNPTKEKQEFEDAIVED
LALMGIKPDRTSYTSDYFDELYDYGVRIIKEGKAYADDTEKEEMARQR---MHGEPS---
---KNRDNSVEENLAHF-EEMKKGTEEGLRWCIRAKISVDNPNKAMRDPVIYRC--NPTP
HHRTGTKWKIYPTYDFCCPIVDSMEGVTHALRTIEYRDRNPQYEWFLDALDLRKVQIWDF
ARMNFIRTLLSKRKLTKLVETGAVWGWDDPRFPTIRGIRRRGMTVPALREFILKQGPSKN
ITNLDWTLIWATNKKYIDPVAPRFTAISKEKMVKATVKGAPA--AYTEEKPKHNKNPAVG
MKKVAYSGSLLFGQDDAKSFKQDEEITLMNWGNAIVRKIET-----------D-ASGT--
---VTGLELELH---------LEGDF-----KKTEKKVTWLSTEGQEIIPVELVD---FD
YLLNKDTLTEDDK--LEDVLNTQTE-FREEAVADANVAEL--------------------
--KEGDIIQFE--RKG-------------YYRVDRPYAPGKPAVLFNI----PTGKTGK-
------
>XP_022492860_Penicillium_arizonense
-------------------------------MTQYELKVATRANHSAVLPVVLIATSINE
ARPTPVISISYEDTALLQDGD-KAVVQLINGTNN-VFGTINVIQSLTEHFPFLTGKDA--
KA--ENEWIS-QLDSLTTFDFKALDPVLQRIDTHLLLRSFIVG-YSLSTPDIALWGALRG
N---------------------RVAVAALKKGTLVNIT---------------------R
WFRFLEELCPWTSVALES---------------------------LNAAAKE-KKTAKS-
----------------KE--G-ASYDIALK-----------------NTENG-VVTRFPP
EPSGYLHI-------GHAKAALLNDYFAHEKY-NGTLLLRFDDTNPSNEKEEFQDAIVED
LALMGIKPNKMTYTSDYFDELYNYCLKIIKQGDAYADDTDKETMAAQR---FDGLPS---
---ARRDLSVEESLSRL-EEMKNGTPEGVRWCIRAKISFDCPNKAMRDPVIYRC--NPAP
HHRTGTKWKIYPTYDFACPIVDSMEGVTHALRTIEYRDRNPQYQWMLDTMKLRTVQVWDF
ARMNFIRTLLSKRKLTKLVEAGVVWGWDDPRFPTIRGIRRRGMTIPALREFILKQGPSKN
IVNFDWALIWATNKKYIDPIAGRHTAISNKNVVKTTVTGSPA--PYSEEKPKHAKNAAVG
MKKVVFGPSIVLEQEDVKLFKQDEEITLMNWGNAFVRKITT-----------DTATGI--
---ITDLELELH---------LAGDV-----KKTEKKVTWLATE-QDVVPVELVD---FD
YLLNKDAMAEDDK--LEDCLNSQTE-FRDAGVADCNVADL--------------------
--KVNDIIQFD--RKG-------------YYRVDRAYSPGSPAVFFNI----PSGKTK--
------
>XP_014533866_Penicillium_digitatum
-------------------------------MSQYELKVATRGNHAALLPVVLIVTSINE
ARPTPVVTVTYEDTALLQDGD-KAIVQLTSGSNS-VYGTANVIQELATQFPFLAGKDS--
KA--EAEWIS-QLDFLTTLDFKALDPVLQRLDAHLLMRSFVVG-YSLSTPDIALWGALRG
N---------------------RVAAAALKKGSLVNLT---------------------R
WYRFLEELCPWTTAAVES---------------------------MNAVAKE-KKVAKS-
----------------KE--G-ASYDIALK-----------------NTENG-VVTRFPP
EPSGYLHI-------GHAKAALLNDYFAHEKY-NGTMLLRFDDTNPSNEKQEFEDAIVED
LALMGIKPNKMTYTSDYFDELYDYCIKIIKQGDAYADDTDKETMAAQR---WDGLPS---
---QRRDLSPEESLLRL-EEMKNGTPEGLRWCIRAKISFDCPNKAMRDPVIYRC--NPAV
HHRTGSKWKIYPTYDFACPIVDSMEGVTHALRTIEYRDRNPQYQWMLDTMKLRNVQVWDF
ARMNFVRTLLSKRKLTKLVETGLVWGWDDPRFPTIRGIRRRGMTIPALREFILKQGPSKA
VTNFDWGLIWATNKKYIDPIAPRHTTIFNKNVVKTTVTGGPAA-PYSEEKPRHIKNAAVG
MKKVVYSSSIILEQEDVKLFKPDEEITLMNWGNAIVRKVTT-----------NAETGI--
---ITDLELELH---------MAGDV-----KKTEKKVTWLATEGQDLVPVELVD---FD
HLLTKDSLGEDDA--LEDFLNLHTE-FREEGLADCNVANL--------------------
--KESDIIQFD--RKG-------------YYRVDRAYSPGKPAVFFNI----PSGKSK--
------
>XP_016596987_Penicillium_expansum
-------------------------------MSEYELKVATRGNHAALLPVVLIVTSINE
ARPTPVVTITYEDTALLQDGD-KAIVQLTTGSNS-VFGTANVIQELTAHFPFLTSKDS--
KI--EAEWIS-QLDSLTTLDFKALDPVLQRLDTHLLMRSFVVG-YSLSTPDIALWGALRG
N---------------------RVAAAALKKGSLVNLT---------------------R
WYRFLEELCPWTTAAVES---------------------------MNAVAKE-KKVAKS-
----------------KE--G-ASYDIALK-----------------NTENG-VVTRFPP
EPSGYLHI-------GHAKAALLNDYFAHEKY-NGTMLLRFDDTNPSNEKQEFEDAIVED
LALMGIKPNKMTYTSDYFDELYDYCIKIIKQGDAYADDTDKETMAAQR---WDGLPS---
---QRRDLSSEESLSRL-EEMKSGTPEGLRWCIRAKISFDCPNKAMRDPVIYRC--NPAV
HHRTGSKWKIYPTYDFACPIVDSMEGVTHALRTIEYRDRNPQYQWMLDTMKLRNVQVWDF
ARMNFVRTLLSKRKLTKLVETGLVWGWDDPRFPTIRGIRRRGMTIPALREFILKQGPSKA
VTNFDWGLIWATNKKYIDPIAPRHTTIYNKNVVKTTVTGGPAT-PYSEEKPRHIKNAAVG
MKKVVYSSSIILEQEDVKLFKPDEEITLMNWGNAIVRKVST-----------NAE-GI--
---ITDLELELH---------MAGDV-----KKTEKKVTWLATEGQDLVPVELVD---FD
HLLTKDSLGEDDV--LEDFLNLHTE-FREEGLADCNVADL--------------------
--KESDIIQFD--RKG-------------YYRVDRAYSPGKPAVFFNI----PSGKSK--
------
>XP_040648110_Penicillium_griseofulvum
-------------------------------MSAHELKVATRGNHAALLPVVLIVTSINE
ARPTPVVTITYEDTALLQDGD-KAIVQLISGSDS-VFGPANVIQELMKHFPFLAGKDS--
KV--EAEWIS-QLDSLTPLDFKALDPVLQRIDTHLLMRSFIVG-YSLSTPDIAIWGAIRG
N---------------------RVAVAAVKKGSLVNLT---------------------R
WYRFLEELCPWTAAAVES---------------------------MNAVAKE-KKVAKS-
----------------KE--G-ASYDIALK-----------------NTENG-VVTRFPP
EPSGYLHI-------GHAKAALLNDYFAHEKY-NGTMLLRFDDTNPSNEKQEFEDAIVED
LALMGIKPNKMTYTSDYFDQLYDYCIQIIKQGDAYADDTDKETMAAQR---WDGLPS---
---KRRDLSPEESLAHL-EEMKKGTPEGLRWCIRAKISFDCPNKAMRDPVIYRC--NPAT
HHRTGDKWKIYPTYDFACPIVDSMEGVTHALRTIEYRDRNPQYQWMLDTMKLRNVQVWDF
ARMNFVRTLLSKRKLTKLVETGLVWGWDDPRFPTIRGIRRRGMTIPALREFILKQGPSKA
VTNFDWGLIWATNKKYIDPIAPRHTTIFNKNVVKTTVTGGPAT-PYSEEKPRHIKNAAVG
MKKVVYSSSIILEQEDVKLFKPDEEITLMNWGNAIVRKVST-----------NAETGI--
---ITNLELELH---------MAGDV-----KKTEKKVTWLATEGQDLVPVELVD---FD
HLLTKDSLGEDDV--LEDCLNMHTE-FREEGLADCNVADL--------------------
--KESDIIQFD--RKG-------------YYRVDRAYSPGKPAVFFNI----PSGKSK--
------
>XP_038927503_Penicillium_roqueforti
-------------------------------MSEYELKVATRGNQAATLPAVLIVTSINE
ARPTPVINITYEDTALLQDGD-KAIVQLTSGSNS-VFGTANVIQELTKHFPFLTGKDS--
KV--ETEWIS-QLDSLTILDFKALDPVLQRLDTHLLMRSFVVG-YSLSTPDIALWGAIRG
N---------------------RVATAAVKKGSLVNLT---------------------R
WFRFIEELCPWAPAAVES---------------------------MNAVAKE-KKVAKS-
----------------KE--G-ASYDIALK-----------------NTENG-VVTRFPP
EPSGYLHI-------GHAKAALLNDYFAHEKY-NGTMLLRFDDTNPSNEKQEFEDAIVED
LALMGIKPNKLTYTSDYFDELYAYCIQIIKQGDAYADDTDKETMAAQR---WDGLPS---
---KRRDLSPEESLAHL-EDMKNSTPEGLRWCIRAKISYDCPNKAMRDPVIYRC--NPTP
HHRTGSKWKIYPTYDFACPIVDSMEGVTHALRTIEYRDRNPQYQWMLDTMKLRNVQVWDF
ARMNFVRTLLSKRKLTKLVETGLVWGWDDPRFPTIRGIRRRGMTIPALREFILKQGPSKA
VTNFDWGLIWATNKKYIDPIAPRHTAIFTKNVVKTTVIGGPAT-PYSEQKPKHIKNAAVG
MKKVVYSSSIILEQEDVKLFKPDEEITLMNWGNAIVRKITT-----------NPETGI--
---ITDLELELH---------MAGDV-----KKTEKKVTWLATEGQDLVPVELVD---FD
HLLTKDSLGEDDV--LEDFLNLHTE-FREAGLADCNVADL--------------------
--KESDIIQFD--RKG-------------YYRVDRAYSPGKPAVFFNI----PSGKTK--
------
>XP_002568585_Penicillium_rubens
-------------------------------MSEYELKVATRGNHAALLPVVLIVTSINE
ARPAPVVNITFEDTALLQDGD-KAIVQLISGSNS-VFGTADVIQELTTHFPYLVGKDP--
KV--ETEWIS-QLESLTTLDFKALDPVLQRLDAHLLMRSFIVG-YSLSTPDIALWGALRG
N---------------------RVAVAALKKGSLVNLT---------------------R
WYRFLEELCPWATAAVES---------------------------MNAVAKE-KKVAKS-
----------------KE--G-ASYDIALK-----------------NTENG-VVTRFPP
EPSGYLHI-------GHAKAALLNDYFAHEKY-NGTLLLRFDDTNPSNEKQEFEDAIVED
LALMGIKPNKMTYTSDYFDELYEHCVKIIEQGNAYADDTEKETMAAQR---WDGLPS---
---QRRDLSPEESLSHL-EEMKKGTPEGLRWCIRAKISVDCPNKAMRDPVIYRC--NPAT
HHRTGDKWKIYPTYDFACPIVDSMEGVTHALRTIEYRDRNPQYQWMLDTMKMRNVQVWDF
ARMNFVRTLLSKRKLTKLVETGLVWGWDDPRFPTIRGIRRRGMTIPALREFILKQGPSKA
VTNFDWGLIWATNKKYIDPIAPRHTTIFNKNVVKTTVTGGPAA-PYSEEKPRHVKNAAVG
MKKVVYSSSIILEQEDVKLFKPDEEITLMNWGNAIVRKVTT-----------N-EAGL--
---ITDLELELH---------MAGDV-----KKTEKKVTWLATEGQDLVPVELVD---FD
HLLTKDSLQEDDV--LEDYLNKHTE-FREEGMADCNVADL--------------------
--KESDIIQFD--RKG-------------YYRLDRAYAPGKPAVFFNI----PSGKTK--
------
>XP_040810971_Penicillium_solitum
-------------------------------MSQYELKVATRGNHAALLPVVLIVTSINE
ARPTPVVNITYEDTALLQNGD-KAIVQLTSGSNS-VFGTANVIQELTTHFPFLAGKDS--
KM--EAEWIS-QLDSLTTLDFKALDPVLQRLDAHLLMRSFVVG-YSLSTPDIALWGALRG
N---------------------RVAAAALKKGSLVNLT---------------------R
WYRFLEELCPWTSAAVES---------------------------MNAVAKE-KKVAKS-
----------------KE--G-ASYDIALK-----------------NTENG-VVTRFPP
EPSGYLHI-------GHAKAALLNDYFAHEKY-NGTMLLRFDDTNPSNEKQEFEDAIVED
LALMGIKPNKMTYTSDYFDELYDHCIKIIKQGDAYADDTDKETMAAQR---WDGLPS---
---QRRDLSPEESLARL-EEMKNGTPEGLRWCIRAKISFDCPNKAMRDPVIYRC--NPAV
HHRTGSKWKIYPTYDFACPIVDSMEGVTHALRTIEYRDRNPQYQWMLDTMKMRNVQVWDF
ARMNFVRTLLSKRKLTKLVETGLVWGWDDPRFPTIRGIRRRGMTIPALREFILKQGPSKA
VTNFDWGLIWATNKKYIDPIAPRHTTIFNKNVVKTTVTGGPAT-PYSEEKPRHIKNAAVG
MKKVVYSSSIILEQEDVKLFKPDEEITLMNWGNAIVRKVTT-----------NAETGI--
---ITDLELELH---------MAGDV-----KKTEKKVTWLATEGQDLVPVELVD---FD
HLLTKDSLGEDDV--LEDFLNLHTE-FREEGLADCNVADL--------------------
--KESDIIQFD--RKG-------------YYRVDRAYSPGKPAVFFNI----PSGKSK--
------
>XP_022583011_Penicilliopsis_zonata
-------------------------------MSQFQLVVATRANHASVLPVLLVASSINE
ASSSAVIDITYEDTALLEADE-KAVVKFVGASGTAAIGLDNAIEELRATFPHLIGKDD--
KQ--EAQWLS-QLDVLSALDFKVLDPHLQRLDTHLLLRTFIAG-YSLSTADIAVWGALRG
N---------------------RVAVSALKKGSLVNLS---------------------R
WYLFVEELCPWTVPAVQT---------------------------LNAAAKE-KRAAGS-
----------------KA--G-ASYDIALR-----------------DTEKG-VVTRFPP
EPSGYLHI-------GHAKAALLNDYFAHEKY-AGKLIVRFDDTNPSKEKAEFESSIIED
LALMGIKPDQMTYTSDYFDELYEYGVQIIKDGNAYADDTDKETMAHQR---MHGLPS---
---QRRDTSIEESLARF-EEMKKGTPEGLRWCIRAKLSVDNPNKAMRDPVIYRC--NLTP
HHRTGTQWKVYPTYDFACPIVDSKEGVTHALRTTEYRDRNPQYQWMLDTLKLRNVQIWDF
ARMNFIRTLLSKRKLTKLVDQGTVWGWDDPRMPTIRGIRRRGMTIPALREFILKQGPSKN
ITLMEPSAMWAVNKKYIDPIAPRHTAIAKNGMIKAVVNGAPAT-PYTEEKPKHAKNAAVG
TKKVAYSGAVLIEQEDAKLFKQDEEITLMNWGNVIVRKIET-----------DAATGA--
---VTGLDFDLH---------LEGDV-----KKTEKKVTWLATEGQELIPVELVD---FD
YLLNKDTLGEDDE--LEDVLNPKTE-FRDEAFADGNVADL--------------------
--KVGDIIQFD--RKG-------------FYRVDRAYAPGTPAVFFNI----PTGKGGK-
------
>XP_016618297_Cladophialophora_bantiana
------------------------------------------------------------
------------------------------------------------------------
------------------------------------------------------------
------------------------------------------------------------
-------MAT--K----------------------------------NAPKA-KKAPKV-
----------------KQ--------MELP-----------------NAAAG-VVTRFPP
EPSGYLHI-------GHSKAALLNDYFAHTQYPGGKMILRFDDTNIEKENTEYQDAIRED
VALLGIQPDMISYTSDYFDQIDEYCVKIIKAGKAYADDTPADVMSAQR---LAREPS---
---VHRDDSAEDNLARY-EEMKKGTEEGKRWCIRAKISYANDNAALRDPVIFRCPKNHTH
HHRTGDKYNAYPTYQFACPIVDSIEGVTHALRTTEYNDQDAQYKWILKAVDLRCPYIWTF
SKIQFVRTLMSKRKLTKLVNAGVVSGWDDPRFPTVRGIRRRGMTVEGLRDFMVSQGPSKN
VVNMDWHTIWTMNKKIIDLKSARYTAI-DDSHVVCKIKGLPQEEPYSEMKPKHAKY-DLG
EKKVWYSSNIVIEQEDARTFAKDEEITLMNWGNAYVRDIQYEKIADKP----DITDGVNA
LGNVASLELELH---------LDGDF-----KATKKKITWLSKD-QDLCPVQLED---FD
HLLSKDKLTEEEETHWEDFLTTKSE-FSSTALADCNVWDV--------------------
--KEDDIIQFD--RKG-------------YYRCDKAPTKESPGVFFKI----PTGKE---
------
>XP_008726236_Cladophialophora_carrionii
------------------------------------------------------------
------------------------------------------------------------
------------------------------------------------------------
------------------------------------------------------------
-------MTD--KPPKVK---------------------------DASGSKG-KKAPKV-
----------------KQ--------MELP-----------------NAAAG-VVTRFPP
EPSGYLHI-------GHSKAALLNDYFAHIQYPGGKMILRFDDTNTEKENAEFQDAIRED
VALLGIQPDVISYTSDYFDQIDEYCVKIIQAGKAYADDTPGDVMSAQR---LAREPS---
---VHRDDSIEDNLARF-EEMKKGTEEGKRWCIRAKISHANDNASLRDPVIFRCPKTQTP
HHRTGDKYKAYPTYQFACPVVDALEGVTHALRTTEYNDQDAQYKWILKALELRPVYIWTF
SKIQFVRTLMSKRKLTKLVNAGVVSGWDDPRFPTVRGIRRRGMTVEGLRDFMVSQGPSKN
VVNMDWHTIWTMNKKIIDLKAARYTAI-DSNHVVCKITNLPQDDPYEETKPKHAKY-DLG
DKKVVYSQNILIEQDDARTFAKDEEITLMNWGNAYVRDIEYSNSTASSTTADGVADGVSN
LGNVSSMTLELH---------LEGDF-----KATKKKITWLSKD-QDLVPVELVD---FD
HLLAKDKLTEEDESHWEDFLTKQSE-FKTEAVADMNVWDV--------------------
--KVDDFLQFD--RKG-------------YYRCDRAPTKEAKGVFFKI----PTGKE---
------
>XP_016252864_Cladophialophora_immunda
------------------------------------------------------------
------------------------------------------------------------
------------------------------------------------------------
------------------------------------------------------------
-------MAT--K----------------------------------NAPKA-KKAPKV-
----------------KQ--------MDLP-----------------NAAAG-VVTRFPP
EPSGYLHI-------GHSKAALLNDFFAHTQYPGGKLILRFDDTNIEKENVEYQDAIRED
VALLGIQPDTISYTSDYFDQIDEYCVKIIKVGKAYADDTPGDVMSAQR---LAREPS---
---VHRDDSVEDNLARY-EEMKKGTEEGKRWCIRAKISYANDNAALRDPVIFRCPKNNTH
HHRTGDKYKAYPTYQFACPIVDSIEGVTHALRTTEYNDQDAQYKWILKAIDLRCPYIWTF
SKIQFVRTLMSKRKLTKLVNAGIVSGWDDPRFPTVRGIRRRGMTVEGLRDFMISQGPSKN
VVNMDWHTIWTMNKKVIDLTSARYTAI-DDNHVLCKVKGVPKEAPYSEIKPRHAKY-DLG
EKKVWYSSNIIIEQEDARTFAKDEEITLMNWGNAYVRDIQYEKTTDKA----DITDGVNA
LGNVASLELELH---------LDGDF-----KATKKKITWLSKD-QDLCPVQLED---FD
HLLSKDKLTEEEETHWEDFLTPKSE-FKSTALADCNVWDV--------------------
--KEDDIIQFD--RKG-------------YFRCDKAPTKESKGVFFKV----PTGKE---
------
>XP_007746559_Cladophialophora_psammophila
------------------------------------------------------------
------------------------------------------------------------
------------------------------------------------------------
------------------------------------------------------------
-------MAT--K----------------------------------NAPKA-KKAPKV-
----------------KQ--------MELP-----------------NAAAG-VVTRFPP
EPSGYLHI-------GHSKAALLNDYFAHTQYPGGKMILRFDDTNIEKENTEYQDAIRED
VALLGIQPDMISYTSDYFDQIDEYCVKIIKAGKAYADDTPADVMSAQR---LAREPS---
---VHRDDSVEDNLARY-EEMKKGTEEGKRWCIRAKISYANDNAALRDPVIFRCPKNHTH
HHRTGDKYNAYPTYQFACPIVDSIEGVTHALRTTEYNDQDAQYKWILKAIDLRCPYIWTF
SKIQFVRTLMSKRKLTKLVNAGVVSGWDDPRFPTVRGIRRRGMTVEGLRDFMVSQGPSKN
VVNMDWHTIWTMNKKVIDLKSARYTAI-DDSHVVCKIKGLPQEEPYSEMKPKHAKY-DLG
EKKVWYSSNIIIEQEDARTFAKDEEITLMNWGNVYVRDVQYEKTADKP----DITDGVNA
LGNVASLELELH---------LDGDF-----KATKKKITWLSKD-QDLCPVQLED---FD
HLLSKDKLNEEEESHWEDFLTTKSE-FSSTALADCNVWDV--------------------
--KEDDIIQFD--RKG-------------YFRCDKAPTKESRGVFFKI----PTGKE---
------
>XP_018693508_Fonsecaea_erecta
------------------------------------------------------------
------------------------------------------------------------
------------------------------------------------------------
------------------------------------------------------------
-------MAT--K----------------------------------NPPKA-KKAPKV-
----------------KQ--------MELP-----------------NAAAG-VVTRFPP
EPSGYLHI-------GHSKAALLNDYFAHIQYPGGKLILRFDDTNTEKENVEFQDAIRED
VALLGIQPDMISYTSDYFDLIDEYCVKIIKAGKAYADDTPGDVMSAQR---MAREPS---
---VHRDDTVEDNLARY-EEMKKGTEEGKRWCIRAKISYANDNASLRDPVIFRCPKNQTH
HHRTGDKYKAYPTYQFACPIVDSIEGVTHALRTTEYNDQDAQYKWILKAIDLRSPYIWTF
SKIQFVRTLMSKRKLTKLVNAGIVSGWDDPRFPTVRGIRRRGMTVEGLRDFMVSQGPSKN
VVNMDWHTIWTMNKKVIDLTSARYTAI-DDNHVVCKIKGLPQEAPYSEIKPKHAKY-DLG
EKKVWYSSNVIIEQEDARTFAKDEEITLMNWGNAYVRDIQYEKTTDKP----DITDSVNA
LGNVASLELELH---------LDGDF-----KATKKKITWLSKD-QDLCPVQLKD---FD
HLLSKDKLTEEEETHWEDFLTPKSE-FSSTALADCNVWDI--------------------
--KADDIIQFD--RKG-------------YYRCDKAPTKESRGVFFKV----PSGKE---
------
>XP_022513135_Fonsecaea_monophora
------------------------------------------------------------
------------------------------------------------------------
------------------------------------------------------------
------------------------------------------------------------
-------MAT--K----------------------------------NAPKA-KKAPKI-
----------------KQ--------MELP-----------------NAAAG-VVTRFPP
EPSGYLHI-------GHSKAALLNDYFAHIQYPGGKLILRFDDTNIEKENVEYQDAIRED
VALLGIKPDVISYTSDYFDQIDEYCVKIITAGKAYADDTPADVMSAQR---MAREPS---
---VHRDDSVEDNLARY-EEMKKGSEEGKRWCIRAKISHANDNASLRDPVIFRCPKNQTH
HHRTGDKYKAYPTYQFACPIVDSIEGVTHALRTTEYNDQDAQYKWILKAIDLRSPYIWTF
SKIQFVRTLMSKRKLTKLVDAGIVSGWDDPRLPTVRGIRRRGMTVEGLRDFMVSQGPSKN
VVNMDWHTIWTMNKKVIDQTSARYTAI-DDKHVVCKVKGLPQDTPYSEIKPKHAKY-DLG
EKKVWYSSSIIIEQEDARTFAKDEEITLMNWGNVYVRDIQYEKTTDKA----DIADGVNA
LGNVASLELELH---------LDGDF-----KATKKKVTWLSKD-QDLCPVQLQD---FD
HLLSKDKLTEEEEAHWEDFLTPKSV-FTSTALADCNVWDV--------------------
--KENDVIQFD--RKG-------------YFRCDKAPTKESKGVFFKI----PTGKE---
------
>XP_016634889_Fonsecaea_multimorphosa
------------------------------------------------------------
------------------------------------------------------------
------------------------------------------------------------
------------------------------------------------------------
-------MAT--K----------------------------------NPPKA-KKAPKV-
----------------KQ--------MELP-----------------NAAAG-VVTRFPP
EPSGYLHI-------GHSKAALLNDFFAHIQYPGGKMILRFDDTNIEKETVEYQDAIRED
VALLGIQPDMISYTSDYFDQIDEYCVKIIKVGKAYADDTPADVMSAQR---QAREPS---
---VHRDDSVEDNLARY-EEMKKGTEEGKRWCIRAKISYANDNASLRDPVIFRCPKNNTH
HHRTGDKYKAYPTYQFACPIVDSIEGVTHALRTTEYNDQDAQYKWILKAIDLRSPYIWTF
SKIQFVRTLMSKRKLTKLVNAGIVKGWDDPRFPTVRGIRRRGMTVEGLRDFMVSQGPSKN
VVNMDWHTIWTMNKKVIDLTSARYTAI-DDNHVVCKVKGLPQEAPYSEVKPKHAKY-DLG
EKKVWYSSNVIIEQEDARTFAKDEEITLMNWGNAYVRDIQYEKTTDKP----DITDGVNA
LGNVASLELELH---------LDGDF-----KATKKKITWLSKD-QDLCPVQLED---FD
HLLSKDKLTEEEETHWEDFLTPKSE-FSSTALADCNVWDV--------------------
--KEDDIIQFD--RKG-------------YYRCDKAPTKESQGVFFKV----PTGKE---
------
>XP_022503424_Fonsecaea_nubica
------------------------------------------------------------
------------------------------------------------------------
------------------------------------------------------------
------------------------------------------------------------
-------MAT--K----------------------------------NAPKA-KKAPKI-
----------------KQ--------MELP-----------------NAAAG-VVTRFPP
EPSGYLHI-------GHSKAALLNDYFAHIQYPGGKLILRFDDTNIEKENVEYQDAIRED
VALLGIKPDVISYTSDYFDQIDEYCVKIITAGKAYADDTPADVMSAQR---MAREPS---
---VHRDDSVEDNLARY-EEMKKGSEEGKRWCIRAKISHANDNASLRDPVIFRCPKNQTH
HHRTGDKYQAYPTYQFACPIVDSIEGVTHALRTTEYNDQDAQYKWILKAIDLRSPYIWTF
SKIQFVRTLMSKRKLTKLVDAGIVSGWDDPRLPTVRGIRRRGMTVEGLRDFMVSQGPSKN
VVNMDWHTIWTMNKKVIDQTSARYTAI-DDNHVVCKVKGLPQETPYSEIKPKHAKY-DLG
EKKVWYSSSIIIEQEDARTFAKDEEITLMNWGNVYVRDIQYEKTTDKA----DIADGVKT
LGNVASLELELH---------LDGDF-----KATKKKVTWLSKD-QDLCPVQLED---FD
HLLSKDKLTEEEEAHWEDFLTPKSV-FTSTALADCNVWDV--------------------
--KENDVIQFD--RKG-------------YFRCDKAPTKESKGVFFKI----PTGKE---
------
>XP_013288925_Fonsecaea_pedrosoi
------------------------------------------------------------
------------------------------------------------------------
------------------------------------------------------------
------------------------------------------------------------
-------MAT--K----------------------------------NAPKA-KKAPKI-
----------------KQ--------MELP-----------------NAAAG-VVTRFPP
EPSGYLHI-------GHSKAALLNDYFAHIQYPGGKLILRFDDTNIEKENVEYQDAIRED
VALLGIEPDVISYTSDYFDQIDEYCVKIITAGKAYADDTPADVMSAQR---MAREPS---
---VHRDDSVEDNLARY-EEMKKGSEEGKRWCIRAKISHANDNASLRDPVIFRCPKNQTH
HHRTGDKYKAYPTYQFACPIVDSIEGVTHALRTTEYNDQDAQYKWILKAIDLRSPYIWTF
SKIQFVRTLMSKRKLTKLVDAGIVSGWDDPRLPTVRGIRRRGMTVEGLRDFMVSQGPSKN
VVNMDWHTIWTMNKKVIDQTSARYTAI-DDKRVVCKVKGLPQDTPYSEIKPKHAKY-DLG
EKKVWYSSSIIIEQEDARTFAKDEEITLMNWGNVYVRDIQYEKPTDKA----DIADGVNA
LGNVASLELELH---------LDGDF-----KTTKKKVTWLSKD-QDLCPVQLED---FD
HLLSKDKLTEEEEAHWEDFLTPKSV-FTSTALADCNVWDV--------------------
--KENDVIQFD--RKG-------------YFRCDKAPTKESKGVFFKI----PTGKE---
------
>XP_007757200_Cladophialophora_yegresii
------------------------------------------------------------
------------------------------------------------------------
------------------------------------------------------------
------------------------------------------------------------
-------MTD--KPPKVK---------------------------DASGPKG-KKAPKV-
----------------KQ--------MELP-----------------NAAAG-IVTRFPP
EPSGYLHI-------GHSKAALLNDYFAHIQYPGGKLILRFDDTNTEKENAEFQDAIRED
VALLGIKPDVISYTSDYFDQIDEYCVKIIQAGKAYADDTPGDVMSAQR---LAREPS---
---VHRDDSIEDNLARF-TEMKKGTEEGKRWCIRAKISHANDNASLRDPVIFRCPKTQTP
HHRTGDKYKAYPTYQFACPVVDSLEGVTHALRTTEYNDQDAQYKWILKALELRPVYIWTF
SKIQFVRTLMSKRKLTKLVNAGVVSGWDDPRFPTVRGIRRRGMTVEGLRDFMVSQGPSKN
VVNMDWHTIWTMNKKVIDPTAARYTAM-DSTHVVCKITGLPQDGPYEETKPKHAKY-DLG
DKKVVYSQNILIEQDDARTFAKDEEITLMNWGNAYVRDIEYANSTASQATPDGVADGVSN
LGNVTSMTLELH---------LEGDF-----KATKKKITWLSKD-QDLVPVELVD---FD
HLLAKDKLTEEDEAHWEDFLTKQSE-FRTEAVADVNVWDV--------------------
--KVDDFLQFD--RKG-------------YYRCDKAPSQGERGVFFKI----PTGKE---
------
>XP_016238445_Exophiala_spinifera
------------------------------------------------------------
------------------------------------------------------------
------------------------------------------------------------
------------------------------------------------------------
-------MAT--K----------------------------------NAPKA-KKAPKV-
----------------KQ--------MELP-----------------NAAAG-VVTRFPP
EPSGYLHI-------GHSKAALLNDYFAHIQY-EGKLILRFDDTNTEKENAEFQDAIRED
VALLGIKPDTISYTSDYFDHIDEQCVKIIKAGKAYADDTPGDVISAMR---LAREPS---
---ARRDESIEDNLARY-EEMKKGTEEGRKWCIRAKISHANDNASLRDPVIYRCPKNQTP
HHRTGDKYKAYPTYQFACPVVDSLEGVTHALRTTEYNDQDAQYKWILKALDLRPVHIWTF
SKIQFVRTLMSKRKLTKLVNAGVVSGWDDPRFPTVRGIRRRGMTVEGLRDFMVSQGPSKN
VVNMDWHTIWTMNKKVIDLKAGRYTAI-DKDYVVCKVKGLQEE-PYSEAKPKHAKY-DLG
EKKVWYSQNVILEQEDARTFAEGEEITLMNWGNAYVRNIQYEKTGDKA----DITDGVNA
LGNVASMELELH---------LEGDF-----KTTKKKVTWLSKD-QELCPVELVD---FD
HLLSKDKLTEEEEEHWEDFLTPKSE-FKSYAEADCNVWDV--------------------
--KVDDFIQFD--RKG-------------YFRCDQAATKDSPGVFFKI----PTGK----
------
>XP_016266122_Exophiala_oligosperma
------------------------------------------------------------
------------------------------------------------------------
------------------------------------------------------------
------------------------------------------------------------
-------MAA--N----------------------------------NAPKG-KKAPKI-
----------------KQ--------MELP-----------------NAAAG-VVTRFPP
EPSGYLHI-------GHSKAALLNDYFAHIQY-NGKLILRFDDTNTEKENAEYQDAIRED
VALLGIKPDTISYTSDYFDHIDEQCVKIIKAGKAYADDTPGDVISAMR---LAREPS---
---ARRDESIEDNLARY-EEMKKGTEEGRKWCIRAKISHANDNASLRDPVIYRCPKNQTP
HHRTGEKYKAYPTYQFACPVVDSLEGVTHALRTTEYNDQDAQYKWILKALELRPVYIWTF
SKIQFVRTLMSKRKLTKLVNAGVVSGWDDPRFPTVRGIRRRGMTVEGLRDFMVSQGPSKN
VVNMDWHTIWTMNKKVIDLKAGRYTAI-DKDSVVCKVKGLQEE-PYSEAKPRHAKY-DLG
EKKVWYSQNVILEQEDARTFAEGEEITLMNWGNAYVRNIQYAKTGDKA----DITDGVNA
LGNVASMELELH---------LDGDF-----KATKKKVTWLSKD-QELCPVELVD---FD
HLLAKDKLTEEEEEHWEDFLTPKSE-FKSYAEADCNVWDI--------------------
--KVDDFIQFD--RKG-------------YFRCDKAATKDSPGVFFKI----PTGK----
------
>XP_013318388_Exophiala_xenobiotica
------------------------------------------------------------
------------------------------------------------------------
------------------------------------------------------------
------------------------------------------------------------
-------MAD--K----------------------------------NAPKA-KKAPKV-
----------------KQ--------MDLP-----------------NAAAG-VVTRFPP
EPSGYLHI-------GHSKAALLNDFFAHIQYPGGKLILRFDDTNTEKENAEFQDAIRED
VALLGIQPDTISYTSDYFDHIDEQCVKILKAGKAYADDTPGDVMSTMR---MAREPS---
---VRRDESIEDNLARY-EEMKKGTDEGRRWCIRAKISHANNNASLRDPVIYRCPKNQTP
HHRTGDKYKAYPTYQFACPVVDALEGVTHALRTTEYNDQDAQYKWILKALELRPVYIWTF
SKIQFVRTLMSKRKLTKLVNAGTVSGWDDPRMPTVRGIRRRGMTVEGLRDFMVSQGPSKN
VVNMDWHTIWTMNKKVIDLQAGRYTAI-DKNYLVCKTKGFDKE-PYAETKPKHAKY-DLG
EKKVWFSEKIMIEQEDARTFAEGEEITLMNWGNAFVRNIQYEKTSDKA----DIADGVNA
LGNVASMELELH---------LEGDF-----KTTKKKVTWLSKD-QNLCPVELVE---FD
HLLTKDKLTEEEEAHWEDFLAPKTE-FKSYAEADCNVWDV--------------------
--KVDDFLQFD--RKG-------------YFRCDKTATKDSPGVFFKI----PTGKE---
------
>XP_007721357_Capronia_coronata
------------------------------------------------------------
------------------------------------------------------------
------------------------------------------------------------
------------------------------------------------------------
-------MAT--K----------------------------------NAPKP-KKAPKI-
----------------KQ--------MELP-----------------NAAAG-VVTRFPP
EPSGYLHI-------GHSKAALLNDYFAHIQYPGGKLILRFDDTNTEKENAEFQDAIRED
VALLGITPDTISYTSDYFDQIDEYCVKIIKSGKAFADDTPGDVMSAQR---MAREPS---
---VHRDDSVEDNLARY-EEMKKGTDEGRRWCIRAKISFANDNASLRDPVIFRCPKKQSP
HHRTGDKYKAYPTYQFACPIVDSLEGVTHALRTTEYNDQDAQYKWILKALELRAPFIWTF
SKIQFIRTLMSKRKLTKLVEAGVVSGWDDPRFPTVRGIRRRGMTVEGLRDFMVSQGPSKN
VVNMDWHTIWTMNKKVIDLQAGRYTAI-DKNHVVCKIKGTKEE-PYSEMKPKHAKY-DLG
QKKVVYSSNIIIEQEDARTFAKDEEVTLMNWGNAYIRDIQYEKTTDKS----DIADGINA
LGNVSSIELELH---------LEGDF-----KATKKKITWLSKD-QDLVPVELVD---FD
HLLIKDKLTEEEEEHWEDFLTPKTE-FRSSALADCNVWDV--------------------
--KVDDVIQFD--RKG-------------YFRCDKAATKDSPGVFFKI----PSGKE---
------
>XP_007728844_Capronia_epimyces
------------------------------------------------------------
------------------------------------------------------------
------------------------------------------------------------
------------------------------------------------------------
-------MAT--K----------------------------------NPPKP-KKAPKV-
----------------KQ--------MELP-----------------NADAG-VVTRFPP
EPSGYLHI-------GHSKAALLNDYFAHIQYPGGKLILRFDDTNTEKENAEYQDAIRED
VALLGIKPDVISYTSDYFDQIDEYCVKIIKAGKAFADDTPGDVMSAQR---MAREPS---
---VHRDDSIEENLARY-EEMKKGTEEGRRWCIRAKISHANNNASLRDPVIFRCPKNQTL
HHRTGDKYKAYPTYQFACPVVDSLEGVTHALRTTEYNDQDAQYKWILKALELRAPFIWTF
SKIQFIRTLMSKRKLTKLVDAGVVSGWDDPRFPTVRGIRRRGMTIEGLRDFMVSQGPSKN
VVNMDWHTIWTMNKKVIDLQAGRYTAI-DTKHVVCKIKGLKDD-PYSEMKPKHAKY-DLG
QKKVVYSSNVLIEQEDARTFAKDEEITLMNWGNAYVRNIQYEKTSGKS----DIADGVDA
LGNVSSIELELH---------LDGDF-----KATKKKITWLSKD-QDLVPVELVD---FD
HLLSKDKLTEEEEEHWEDFLTPKTE-FRSSALADCNVWDV--------------------
--KVDDVIQFD--RKG-------------YFRCDKAATKESPGEFFKI----PSGKE---
------
>XP_009155420_Exophiala_dermatitidis
------------------------------------------------------------
------------------------------------------------------------
------------------------------------------------------------
------------------------------------------------------------
-------MATQKQ----------------------------------NPPKG-KKAPKV-
----------------KQ--------MELP-----------------NAAAG-VVTRFPP
EPSGYLHI-------GHSKAALLNDYFAHIQYPGGKLILRFDDTNTEKENEEYQEAIRED
VALLGITPDMISYTSDYFDKIDEYCVKIIQAGKAYADDTPGDVMSAQR---LAREPS---
---VHRDDSVEDNLARY-EEMKKGTDEGRRWCIRAKISYANDNAALRDPVIFRCPKTQTP
HHRTGDKYKAYPTYQFACPIVDSLEGVTHALRTTEYNDQDAQYKWILKALELRAPFIWTF
SKIQFVRTLMSKRKLTKLVNAGVVSGWDDPRFPTVRGIRRRGMTVEGLRDFMVSQGPSKN
VVNMDWHTIWAMNKKVIDLIAGRYTAI-DKNHVVCKVKGLKDDAPYSEMKPKHAKH-DLG
QKKVVYSSNIIIEQEDARTFAKDEEITLMNWGNAYIRDIQYENTSDKA----DIADGVNA
LGNVRSLELELH---------LDGDF-----KATKKKITWLSTD-QDLVPVDLVD---FD
HLLSKDKLTEEEEEHWEDFLTPKTE-FRSSALADCNVWDV--------------------
--KVDDIIQFD--RKG-------------YFRCDKAATKDSPAEFFKI----PTGKE---
------
>XP_013266249_Exophiala_aquamarina
------------------------------------------------------------
------------------------------------------------------------
------------------------------------------------------------
------------------------------------------------------------
-------MAT--K----------------------------------NAPKP-KKAAKV-
----------------KQ--------MDLP-----------------NATAG-VVTRFPP
EPSGYLHI-------GHAKAALLNDYFAHIQYPGGKMILRFDDTNTEKEKEEYQDAIRED
VALLGIKPDIISYTSDYFDQIEQYAVQIIKSGKAYADDTPGDVMSAQR---MAREPS---
---VHRDDSVEDNLARF-EEMKKATDEGRRWCIRAKISYANDNASLRDPVIFRCSKSQSP
HHRTGDKYKAYPTYQFACPIVDSIEGVTHALRTTEYNDQDAQYKWILKALELRAPFIWTF
SKIQFIRTLMSKRKLTKLVEAGVVSGWDDPRFPTVRGIRRRGMTIEGLRDFMVSQGPSKN
VVNMDWHTIWTSNKKVIDLRGARYTAI-DKKHVVAKVKGLPEQ-PYSEMKPRHAKY-DLG
EKKVWYSQNLIIEQEDAKTFEKDEEITLMNWGNAIVRDIQYEKTADKA----DVAEGVDA
LGNVASLELELH---------LEGDF-----KATKKKVTWLSQD-QDLVPVELVD---FD
HLLGKDKLTEEEETHWEDFLTPKTE-FTSTAVADCNVKDI--------------------
--KVDDVIQFD--RKG-------------YFRCDKAFSKDSPAVFFKI----PTGKE---
------
>XP_016224631_Exophiala_mesophila
------------------------------------------------------------
------------------------------------------------------------
------------------------------------------------------------
------------------------------------------------------------
-------MAT--K----------------------------------NPPKA-KKAPKV-
----------------KQ--------MELP-----------------NAANG-VVTRFPP
EPSGYLHI-------GHAKAALLNDHFAHTQYPGGKMILRFDDTNTEKEKEEYQESIRED
VALLGIKPDTISHTSDYFEQIEEYCFKIIKAGKAFADDTPGDVMSAMR---LAREPS---
---VHRDDSVEDNLAHF-EEMRKGTDEGRRWCIRAKISFANDNASLRDPVIYRCPKTQTP
HLRTGDKYKAYPTYQFACPIVDSLEGVTHALRTTEYNDQDAQYKWILKALELRAPFIWTF
SKIQFVRTLMSKRKLTKLVDAGVVSGWDDPRFPTVRGIRRRGMTVEGLRDFMVSQGPSKN
IVNMDWHTIWQTNKKIIDVMGKRFTALADTNLVVCKIQGLDKDEPYSETKPCHAKY-DLG
EKTVWYSKTILVEQEDAQSFAQDEEITLMNWGNAIVSGIEYASQDKTE----DITSGVAS
LNNIKELSMTLN---------LAGDF-----KATKKKITWLSQD-QPLVPVELVE---FD
HLLSKDKLSEEDEAKWEDFLTPKTE-FTTSAVADCNVADV--------------------
--KVDEVIQFD--RKG-------------YFRCDKAATEGQKAVFFKI----PTGKD---
------
>XP_013276474_Rhinocladiella_mackenziei
------------------------------------------------------------
------------------------------------------------------------
------------------------------------------------------------
------------------------------------------------------------
-------MAP--Q----------------------------------NTPKA-KKAPKV-
----------------KQ--------LELP-----------------NAANG-VVTRFPP
EPSGYLHI-------GHSKAALLNDYFAHIQYPGGKMILRFDDTNTEKENEEFQDAIRED
VALLGIRPDAISYTSDYFDQIEEYCVKIIKAGKAFADDTPGDVMSAQR---LAREPS---
---VHRDDSVEDNLARF-EEMRKGTEEGRKWCIRAKISYANDNASLRDPVIFRCPKNQAS
HHRTNDKYKAYPTYQFACPIVDSIEGVTHALRTTEYNDQDAQYKWILKALELRAPYIWTF
SKIQFVRTLMSKRKLTKLVNAGIVCGWDDPRFPTVRGIRRRGMTIEGLRDFMVSQGPSKN
IVNMDWHTIWTMNKKVIDLQGARYTAI-DDNHVVCKVKGVQDE-PYSESKPKHAKY-NLG
EKTVWYSSNIIIEQEDARTFAQDEEITLMNWGNAYVRNIQYEKTSDKA----DIADGVNS
LGNVTSMELELH---------LEGDF-----KSTKKKITWLSKD-QDLVPVQLVD---FD
HLLAKDKLTEEEESHWEDFLTPKSE-FKSSAVADCNVWDV--------------------
--RADDVLQFD--RKG-------------YFRCDKAATRDSPGVFFKI----PTGKD---
------
>XP_018002056_Phialophora_attinorum
------------------------------------------------------------
------------------------------------------------------------
------------------------------------------------------------
------------------------------------------------------------
------------------------------------------------MPPK-NKGGKV-
----------------AK--------LALP-----------------DGDKG--------
-------------------------------YPGGKMILRFDDTNTEKEKEEYQDAILED
VGLLGIKPDQISYTSDYFDEIEKQCVEIIKAGKAFADDTPGDVMSKMR---MDREPS---
---VHRDDSVEDNLKRF-DEMRQGTDEGRRWCIRAKISYANDNASLRDPVIFRCPKSQNP
HHRTGTKYKAYPTYQFACPVVDSIEGVTHALRTTEYNDQDAQYKWILKALGLRSPFIWTF
SKIQFIRTLMSKRKLTKLVDGGAVTGWDDPRFPTVRGMRRRGMTIQGLREFMVSQGPSKN
VVNMDWHTIWTFNKKVIDPLAGRYTAI-DSKQVKAVIKGVGET--KTEEKPKHAKY-SLG
NKKVVFSKNVIFEQEDARTFEQDEEITLMNWGNAYVRKIEYESTTNG-----DITDGVKS
LGHVRSLELDLH---------LDGDF-----KLTKKKVTWLSTD-QDLINVELHE---FK
HLLNKDKLSEEEEDRWEEFL----E-AETDKGRDCC------------------------
--------------RG-------------LQRC---------------------------
------
>NP_593483_Schizosaccharomyces_pombe
----------------------------------MSVSVALKAKPIAYGAVACANYVNLS
GAGSISVKYEDVALLDKQNKESNVSIQLNGSDSPVFGSKL-ALQTFSQVYPKLFIGENDR
SL--VESWVETASALAGNHNFLELSSLLAQLDDHLIMRSLFVG-YSLTSADFSIWGALKS
N---------------------NMAAGAVRTGQYFNLA---------------------R
WYKFMDS--------QNA---------------------------VSVTMEEFTKAVNI-
--------------SKKQKSSGPNYEIGLP-----------------DAIDGKVVTRFPP
EPSGYLHI-------GHAKAALLNQYFAN-KY-HGKLIVRFDDTNPSKENSEFQDAILED
VALLGIKPDVVTYTSDYLDTIHQYCVDMIKSGQAYADDTDVETMRHER---TEGIPS---
---KHRDRPIEESLEILSE-MDKGSDVGLKNCIRAKISYENPNKAMRDPVIYRC--NLLP
HHRTGTKYRAYPTYDFACPIVDSLEGVTHALRTTEYRDRNPLYQWMIKAMNLRKIHVWEF
SRMNFVRTLLSKRKLTEIVDHGLVWGWDDPRFPTVRGVRRRGMTIEALQQYIVSQGPSKN
ILTLDWTSFWATNKKIIDPVAPRHTAVESGDVVKATIVNGPAA-PYAEDRPRHKKNPELG
NKKSIFANEILIEQADAQSFKQDEEVTLMDWGNAYVREIN------------RDASGK--
---VTSLKLELH---------LDGDF-----KKTEKKVTWLADT-EDKTPVDLVD---FD
YLITKDKLEEGEN--YKDFLTPQTE-FHSPVFADVGIKNL--------------------
--KKGDIIQVE--RKG-------------YYIVDVPF-DGTQAVLFNI----PDGKTVNR
YGVKN-
```
