## Supplementary material for "Coding Sequence Insertions in Fungal Genomes are Intrinsically Disordered and can Impart Functionally-Important Properties on the Host Protein": MAFFT_MSAs: XP_720350.1_blasthits_MAFFT.txt

```
>XP_720350_Candida_albicans
----------------------------MSGN-SRNTGI---------------------
----------------SSLNNN----RPTAKRSPSILVTDARSDKV----KGARAPFAGQ
SY-------------------KKQQ------QQLQQQ--------------QKH-SNYSF
QQSQHLNALQS----------RFK---NKYTDISVDKLLSKSSDIPSGLSRL--------
------PPRLSRQSYGSSSSSLNSS----------SSPP------------------P-S
IQGSYGAEP-----------RRNIRSIPK------LS---QS-LPSRTSKTSQKLVLIP-
-----------------DHQ----------------------RSPS--PP----TSSMHD
TG--------------------NSAANAELQAQMMRSRAELMPKEKRA-EEFSRMTAYFI
CEEFNLTEVAKFLRKKHEVKPRLYDEALYVPYALPLLPGS-DGVRVKSNNTAKLLAKNKY
METMINKNEQKTHLYEYYSGVE----TPEDA-NNYSMDP---------------------
----------------------EFENVD-------------------SNT-PFEPSEPQY
FAPPL---ET------SRASGD---NGS---------S--SSKKNDTG------------
--------------------------------------------------STSASVQ---
DVSKHHAEMFVFEFGVIVFWNFSEIHEKNILADLAFS-----------DEDLLINPIDEQ
DIETEEFHYEYDHQ-ILRPRIYNDMITLRSADHLIKLTMSYAIAQSTKLELFETRIVKTL
HVISKLPKKLALSGKIGIDHVKLVKKKGKLLKIRVDINLSSSILDTPEFFWSMEPALHPL
YNGVREYLELDQRVQVLNDRLQVFLEFIEYV----DEKNSSRITWMIIAIITLSL-----
--------------------------------------SV--------------------
-----------SLFE---------------------------------------------
-----------------------------LSLNFF-------------------------
------------------------------------------------------------
------------------------------------------------------------
------------------------------------------------------------
------------------------------------------------------------
---
>XP_002421225_Candida_dubliniensis
----------------------------MSGN-SHSTRL---------------------
----------------SS---N----RPTAKRSPSILVTDVRSDKV----KGARAPFAGQ
SY-------------------KKQQ------QQLQQ-----------------H-SNYSF
QQSQHLNALQS----------RFK---NKYTDISVDKLLSKSSDIPSGLSRL--------
------PPRLTRQSYGS------SS----------SSPP------------------P-P
IQGSYAAEP-----------RRNIRSIPK------LS---QS-LPSRTSKTSQKLVLIP-
-----------------DHQ----------------------RSPS--PP----TSSAHE
T------------------------ASAELQAQMMRSRAELMPKEKRA-EEFSRMTAYFI
CEEFNLTEVAKFLRKKHEVKPRLYDEALYVPYALPLLPGS-DGVRVKSNNTAKLLAKNKY
METMINKNEQKTHLYEYYSGVE----TPEDA-NNYSMDP---------------------
----------------------EFENVD-------------------SNT-PFEPSEPQY
FAPPL---ET------SRASED---NES---------T--NSKKNVPG------------
--------------------------------------------------STSASVQ---
DVSKHHAEMFVFEFGVIVFWNFSEIHEKNILADLAFS-----------DKDLLINPIDEQ
DIETEEFHYEYDHQ-ILRPRIYNDMITLRSADHLIKLTMSYAIAQSTKLELFETRIVKTL
HVISKLPKKLALSGKIGIDHVKLVKKKGKLLKIRVDINLSSSILDTPEFFWSMEPALHPL
YNGVREYLELDQRVQVLNDRLQVFLEFIEYV----DEKSSSRITWMIIAIITLSL-----
--------------------------------------SV--------------------
-----------SLFE---------------------------------------------
-----------------------------LSLNLF-------------------------
------------------------------------------------------------
------------------------------------------------------------
------------------------------------------------------------
------------------------------------------------------------
---
>XP_002550763_Candida_tropicalis
MNNQLENFFSMRVVYSWQVDCFFFRACFISGSFSRETLLNVPSFDFTNRNKGQSTYQLLT
HIHTYIQMSIHAQRNGSSAQFNGVNQRPTAKRSPSILVTDARSDKV----KGARAPFAGQ
NY-------------------KKQQQLEQQRQQQQQQ--------------QNHRGNYNF
QQSQHLNALQQ----------RFK---NKFTDISVDKLLSNSSDIPSGQLRF--------
----RHPPNFNRQRYGSTGSS--SS----------SPPP------------------P-P
IRSPYSQQD----------HRRNIRSIPK------LS---SS-LPSRTSKTSQKLVLIP-
-----------------EEQ----------------------RHGS--PPLTSSISTSKA
TQ--------------------ETNVNAELQAQMTRSRAELMPKEKRA-EEFSRMTAYFI
CEEFNLSEVAKFLRKNHEVKPRLYDEALYVPYALPLLPGN-EGVRVKSNNTAKLLAKNKY
MENMINKNEQTTHLYEYYSGFE----TPEDA-NNYSMDP---------------------
----------------------EFENVD-------------------GNT-PFEPSEPQF
FAPPE---DE------EEVVEEIDQNQS---------SVASNKRNDKGSGNNAKSKATTT
TTTNTTSTNTNTTT-------------------------TTTTSTSSSSSSSSSSIHSQS
DVSKHHAEMFVFDFGVVVFWNFSEIHEKNILADLAFS-----------DESLLINPIDEQ
DIETEEFHYEYDRQ-LLRPRIYNDMITLRSADHLIKLTMSYAIAQSTKLELFESRMVNVL
HSISKLPKKLALTGSLGLKQHQVMKKSGKLFKLRVDVNLSGSILDTPGFFWSSEPALHPL
YNAVREYLEIDQRVQVLNNRCKVFLEFIDIIHDSLNEKNTNRITWMIIVIIFLSL-----
--------------------------------------FV--------------------
-----------SLFE---------------------------------------------
-----------------------------LFLGSSKLVT---------------------
------------------------------------------------------------
------------------------------------------------------------
------------------------------------------------------------
------------------------------------------------------------
---
>XP_003871353_Candida_orthopsilosis
----------------------------MSNNQARNG-----------------------
----------------SPAPEL---NRPTAKRSPSILVTDARSHQV----KGARAPFAGH
SF-------------------KKQQ--------QRQQ---------QQHQ-----SPYSF
EQSQHQNALSK----------RLAFR-NKYTDISVDKLLSNSSDIPSGQSRL--------
------PPKFGQGRNY--DRN--SSS---------SPPP------------------P-P
IVSPS---NPE--------SRRNIRSIPK------LS---QS-LPSRTSKTSQKLVLIP-
-----------------DEQ----------------------RHGGSPPPNSGSEDRTTE
PPDN-N---------------------LDLQAQISRSRAELMPKEKRA-REFSRMTAYFI
CEEFDLPAVAKFLRKNHEVKPRLYDEALYVPYTLPLLPGT-DGLRVKSNNSIKLQAKNKH
MEKMINKSEQTDHLYEYYSGVE----TPEDA-NNYSMDP---------------------
----------------------ELENFD-------------------NSS-PFDPSEPQF
FAPPL---DS------SRISDD--GNSA---------DSNSDKSD---------------
---------------------------------------KSSKKRSEEVHSSSSSVHHSS
DVSKHHAEMFVFAYGVVVFWNFSEVHEKNILADLAFA-----------EQELLINPIDEQ
DIETEEFHFEYDKE-IHRPRIYNDMITLRSSDHLIKLTMSHAIAQSTKLGLFESRMVNIL
HSISKLPKKLALTGRLGLKRNQLLKKSGKLFKLRVDVNLSSSILDTPDFFWSFEPALHPL
YNAVREYLEIDQRVQVLNDRCKVFLEFSDIVTDSMNEKNTNRITWMLIIIIFLSL-----
--------------------------------------FV--------------------
-----------SVFE---------------------------------------------
-----------------------------FILEVI-------------------------
------------------------------------------------------------
------------------------------------------------------------
------------------------------------------------------------
------------------------------------------------------------
---
>XP_001523269_Lodderomyces_elongisporus
----------------------------MSSKSARTG-----------------------
----------------SPVPPD---GKPTAKRSPSILVTDSRSHQI----KGARAPFAGR
NF-------------------KKQQ------ELQRQQ---------QQQQQQQQLSGYSF
EQLQHQNALQK----------RLAFR-NKFTDISVDKLLRNSSDIPSGLSRA--------
------PPRLASRSGY--GSNLRSSA---------SPPPPPPPQSQSLHFSKQTRTLP-P
IASSSGYAGPE--------SRRNIRSIPK------LT---QS-LPARTSKTSQKLVLIP-
-----------------DRQ----------------------QNGSSTPPQLHSPSSSSS
SPSS-TGGA--GAHLPEMGPGHSASEPVDLLAQIMRSRAELMPKEMRA-QEFSRMTAYFI
CEEIDLPSVAKFLRKNHEVKPRLYDEALYVPYALPLLPGN-DGLRVKSNNTSKLQAKNKH
MEKMIIKSEQTDHLYEYYSGVE----TPEDA-NNYSMDP---------------------
----------------------EVENFE-------------------SNA-PFDPSEPQF
FAPPV---DDDDDEDRSNGRDDYGGNTK---------NNNNDSNDVDKNTNSSYISSSSS
SKKNNNNNNKYKDNDVDNDTHKNKYQQNQRPNSPDKLRHKSARRAFEEASSSSASLNSQS
DVSKHHAEMFVFGYGIIVLWIFSEIHEKNILADLAFS-----------DENLLINPIDEE
DIETEEFHFEYDSQ-IHRPRIYNDMITLRSGDHLIKLTMSYAIAQLTKLGLFESRMVSIL
HLISKLPKKLALTGRIGLKRNQLLKKSGKLFKLRVDVNLSSSILDTPEFFWSFEPALHPL
YSAVRDYLEIDQRVQVLNDRCKVFLEFVDIVTDSMNEKNTNRITWMIIVIIFLSL-----
--------------------------------------FV--------------------
-----------SLFE---------------------------------------------
-----------------------------FVLEIL-------------------------
------------------------------------------------------------
------------------------------------------------------------
------------------------------------------------------------
------------------------------------------------------------
---
>XP_007377863_Spathaspora_passalidarum
----------------------------MSKSHR-AG-----------------------
----------------SPIP-N---ERPTAKRSPSILVTDVRSHNI----KGTRAPFAGQ
NF-------------------RKQQ------EQLQQQ---------------QSSQGYTF
QQSAHQTALQK----------RLAFR-NKYTDISVDKLLSNSSDIPSGQSRL--------
------PSN--------------------------RYDS------------------P-P
LQPTNALEIP----------RRNIRSIPK------LS---QS-LPSRTSKTSQKLVLIP-
-----------------EQQQQQQQQQQQHHLHHHNNHNHPHRPGSISPPLQPTVSTSSS
PP--------------------LPPTSPELQPQITRSRAELMDKDARA-QEFSRMTAYFI
CESFNLKAVAKFLRENHEVKPRVYDEALYVPYSLPLLPGN-DGLRVKSNNSAKLMANNRY
MEKLINRSEQTDHLYEYYSGVE----TPEDA-NNYSMDP---------------------
----------------------EVE--D-------------------TNA-PFDPSEPQF
FAPPL---EE------RPMTEDAIINES---------VSSPPPAELPPNRV---------
---------------------------------------KKFLSTSAEQQRSASPLHSQS
IVSKHHAEMFIFEYGIVVFWNFSEIHEKNILADLAFS-----------EEQLVINPIDEQ
DIETEEFHFEYDPQ-IHRPRIYNDMVTLRSGDHMIKLTMSHAIAQSTKLGLFESKLVNIL
SSISRIPKKLALTGRIGYKRNQLLKKSGKLFKLRVDVNLSSSILDTPDFFWSIEPALHPL
YQAVREYLEIDQRVTVLNDRCKMFLEFVDIASDSMSEKNTNRITWMIIVIIGLSL-----
--------------------------------------FV--------------------
-----------SLFE---------------------------------------------
-----------------------------FILEILPHK----------------------
------------------------------------------------------------
------------------------------------------------------------
------------------------------------------------------------
------------------------------------------------------------
---
>XP_043049197_Scheffersomyces_spartinae
----------------------------MHHRKPTDL-----------------------
---------------------EGRPFRPTAKRSPSILVTDVRSSSV----KGARAPFAGH
SL-------------------KKQQ------EQQLQQ-----------------------
-QPHHLDILGKSYPSNPQNLHRLKNRVNRYTDISIDKLLSNSSDIPSGQRRL--------
------PSSLSRDSRSRSPPL--------------RSVS------------------P--
----SSSNGNYNMVEPILNRRGNIRSIPK------LT---QS-LPMRKSMTSQRLVLIP-
-----------------EHM----------------------RAQS--PPLVSSNYTPVA
DIMT-QLH------------------------QIQRSRAELITKEERA-LEFSRMTAYFI
CEEIDLDAVSKYLEDNHNVKPRIYDEALYVPYALPLLPGN-DGLRVRSNDSAKSASSKKY
MDKLIKKSEQANHLYEYYSGVE----TIEDA-NNYSMDP---------------------
----------------------EFDN-N-------------------QAT-PFDPSEPQF
FAPPILSDERPRTEDLDSTTADPSSLDTSKEQSLNEDSEFAEGEEIRESTHDSNKNDRQE
HDEFRRRSRGSRE--------------------------NLSNLSDSSNSSTHSFLESQI
ELSKHYGEMFVFAYGIVVFWNFSEIHEKNILADLMFAS--------HTP-PLLINPIDEQ
YIETEEFHFDYDSY-IQRPRIFNDMITLRSADHLIKLTMSHAIAQLTKLCLFESRMVNIL
QLISKLPKKLALTGRVGLKRQQITRKSGKLFKLRVDVNLSSSILDTPDFFWSDEPALHPL
YNAVREYLEIDERVQVLNDRCKVFLEFLDITSDSMNEKNTNRITWMIIVIIFLSL-----
--------------------------------------FV--------------------
-----------SIFE---------------------------------------------
-----------------------------FFL----------------------------
------------------------------------------------------------
------------------------------------------------------------
------------------------------------------------------------
------------------------------------------------------------
---
>XP_001385281_Scheffersomyces_stipitis
----------------------------MSGSRA-SS-----------------------
----------------SATPTG---QRPTAKRSPSILVTDSRTHTI----KGTRAPFAGH
NY-------------------KKQQ------QQQQQQ-----------------------
---------------------------NKYTDISVDKLLSNSSDIPSGQSRL--------
------PPLISSTNRR-ASSPLGSQ----------RSPS------------------P-P
VASLR---ANG--------LRRNIRSIPK------LS---SS-LPSRTSKTSQKLVLIP-
-----------------ESQ----------------------RYHTNSPPNLPPNSTSTS
SQAS-A----------------GAVVDVELQAQIERSRAEMMSKDARA-QEFSRMTAYFI
CEQFNLAGVSKFLRENHEVKPRMYDEALYVPYALPLLPGA-DGFRVKSNNSAKLLPNKRY
MEKMINKSEQTDHLYEYYSGVE----TPEDA-NNYSMDP---------------------
----------------------ELENFD-------------------SSS-PFDPSEPQF
FAPPL---ET------SGISED-GVNSI---------SSNGETTNT------VDTSESKE
T---------------------------------------SPSSDSKRSHSIHSSLHSQA
EVSKHHAEMFVFAYGIVVFWNFSEIHEKNILADLAFA---------DEPQPLLIHPIDEQ
DIETEEFHFEYDSQ-IHRPRIYNDMITLRSGDHLIKLTMSHAIAQSTKLCLFESRMVNIL
QSISKMPKKLALTGTLGLKRTQLLKKSGKLFKLRVDVNLSSSILDTPDFFWSIEPALHPL
YNAVREYLEIDQRVQVLNDRCKVFLEFVDIVSDSMNEKNTNRITWMIIVIIFLSL-----
--------------------------------------TV--------------------
-----------SVFE---------------------------------------------
-----------------------------FFLEVI-------------------------
------------------------------------------------------------
------------------------------------------------------------
------------------------------------------------------------
------------------------------------------------------------
---
>XP_020064215_Suhomyces_tanzawaensis
----------------------------MSPPSA-DL-----------------------
-------------------------QRPTAKRSPSILVTDARSNTI----KGTRAPFAGH
NY-------------------KKQQ------QQQQQQLQLQQQQQQQQQQQHQQSPNHHF
QQQQHQSALQK----------RFAFR-NKFTDISVDKLLSNSSDIPSGQSRL--------
------PLLISSSSSR-L--PMYANGLNQNSNSGVKLPT------------------P-R
LGE-------G--------MRKNIRSIPK------LS---QS-LPSRTSKTSQKLVLIP-
-----------------EQQ----------------------KYSSLPPPNL-----SLS
QQQV-Q----------------GT----ELQAQIQRSRAELMPKEARA-HEFSRMTAYFI
CEEFNLKAVSKFLREHHEVKPRTYDEALYVPYALPLLPGT-DGYRVKSNNSAKLLPNKRY
MEKLINRTEQLDHLYEYYSGVE----TPEDA-NNYSMDP---------------------
----------------------ELENFD-------------------SST-PFDPSEPQF
FAPPL---DA------SRISDD----------------------SS------VEENEPKK
SD-------------------------------------KAPIKDLTSEPT-----SSQA
DVSKHHAEMFILAYGIVMFWNFSEIHEKNILADLTFAS--------NEPDTLLINPIDEQ
DIETEEFHFEYDSQ-IHRPRIYNDMVTLRSGDHLIKLTMSHAIAQLTKLCLFESRMVNVL
GLISKLPKKLALTGRLGLKRTQLLKKSGKLFKLRVDVNLSSSILDTPDFFWSFEPALHPL
YTAVREYLEIDQRVQVLNDRCKVFLEFLDIVSDSMNEKNTNRITWMIIVIIFMSL-----
--------------------------------------FV--------------------
-----------SLFE---------------------------------------------
-----------------------------FFLEII-------------------------
------------------------------------------------------------
------------------------------------------------------------
------------------------------------------------------------
------------------------------------------------------------
---
>XP_020076738_Hyphopichia_burtonii
----------------------------MLGHSNGSG-----------------------
----------------TG-------KGPTAKRSPSILVTDVRSNSV----KGARAPFAGH
NY-------------------TKQQQQQQQQQQQQQQ---------QQQQQHQHQAPHGS
HGSNNFN-LRR----------RHSSRANRYTDISVDKLLRNSSDIPSGQSRL--------
------PPLFNRRSPSLLPQ---------------RSLS------------------P-T
PNQET--------------IRRNIRSIPN------LS---QP-LPTRTSKTSQKLVLIP-
-----------------DEH----------------------RQNGMSPPQVVLPPLQS-
----------------------PQGLTADLQAQIQRSRAELMPKETRA-HEFSRMTAYFI
CEEFNLRPIAKFLRANHEVKPRFYDEALYVPYSLPLLPGN-EGFRVRSNNTAKSLPGKRY
MEKMIKKSEQTDHLYEYYSGVE----TPEDA-NNYSMDP---------------------
----------------------ENENFE-------------------NNA-PFDPSEPQF
FAPPL---ES------TVSSEEGVSSED---------EDNASSKKSPLDS----------
---------------------------------------GTEQSSHTSDERPHQLESPHV
EVSKNHAEMFIFAYGIVVFWNFSEIHEKNILADLAFAS--------DKPEPLLINPINEQ
DIETEEFHFEYDNQ-IHRPRIYNDMITLRSGDHLIKLTMSHAIAQLTKLCLFESRMVHNL
QLIAKLPKKLALTGRLGLRRQQLLKKSGKLFKLRVDVNLSSSILDTPSFFWSIEPALHPL
YTAVREYLEIDQRVQVLNDRCKVFLEFLDIVSDSMNETNTNRITWMIIVIIFISLGATSS
RYEQMSLPSKYAPEGLSHEDQGRTITVGQKREPRPIKYYV--------------------
-----------RTIENRVNEALKSSEANQINDIEMVPMDGFDEVDIISHFVTESRHRQSY
DDNDLEIDESQSDKFERSGNVSYLVIDTNFILSHLKILNDLKSIGEEYGLVLIIPITVVK
ELDGLKSENNIGLVSKDGLSTKSVGHLARWANEWIYSSLATNSNVVKGQRLDQRLDKTVT
QDDAILDCCLYFKKSYPNTLQVLLSNDKNFCLKALSNELLTN------------------
------------------------------------------------------------
------------------------------------------------------------
---
>XP_015469607_Debaryomyces_fabryi
----------------------------MS-SRT-DS-----------------------
----------------SSLNGN---QRPTAKRSPSILVTDARSTTL----KGARAPFAGH
NY-------------------KKQQ------QQQQKQQGYPPKQSLQQRLLPSRS-----
---------------------------NKYTDISVDKLLSNSSDIPSGQRRL--------
------PPVLSNNGRN--VNSLGSSN---------RSMS------------------P-P
PGQVQ---MPN-MYMELGLLRKNMRSIPK------LS---QS-LPSRTSKTSQKLVLIP-
-----------------DQQ----------------------RYNSS-PP---PQPQAQQ
PLLS-S----------------SSSVTPDLQAQIQRSRAELMPKEARA-HEFSRMTAYFI
CDQFNLIPVSNFLKENHEVKPRLYDEALYIPYSLPLLPGG-DGFRVKSNNSAKLLPKKRY
MEKLINRSEQTDHLYEYYSGVE----TPEDA-NNYSMDP---------------------
----------------------ELETFD-------------------SNA-PFDPSEPQF
FAPPL---ES------EENESD-GSGNS---------DKESKPNSSRPE---SPVRKINN
NR-------------------------------------DTQASNDDSDKSLHYSSAAQV
ELSKHHAEMFIFRYGIVVFWNFSEIHEKNILADLAFAS--------DKPQPLLVNPIHEQ
DIETEEFHFEYDDQ-IHRPRIYNDMITLRSGDHLIKLTMSHAIAQLTKLCLFESRMVNSL
QLISKLPKKLALTGRLGLKRQQLLKKSGKLFKLRVDVNLSSSILDTPDFFWSFEPALHPL
YTGVREYLEIDQRVQVLNDRCKVFLEFLDIVSDSMNEKNTNRITWMIIVIIFMSL-----
--------------------------------------SV--------------------
-----------SVFE---------------------------------------------
-----------------------------FILQII-------------------------
------------------------------------------------------------
------------------------------------------------------------
------------------------------------------------------------
------------------------------------------------------------
---
>XP_461342_Debaryomyces_hansenii
----------------------------MS-SGS-NT-----------------------
----------------SSSNGN---QRPTAKRSPSILVTDARSTTL----KGARAPFAGH
NY-------------------KKQQ------QQQQR----------QQRVLPSRS-----
---------------------------NKYTDISVDKLLSNSSDIPSGQRRL--------
------PPTLSNSGRNTAVNSLGSSN---------RAMS------------------P-P
PGQVR---VPNTMYMEPGLSRKNMRSIPK------LS---QS-LPSRTSKTSQKLVLIP-
-----------------DQQ----------------------RYNSSPPP---PPPQAHQ
PVLA-A----------------TPGVTPDLQAQIQRSRAELMPKEARA-HEFSRMTAYFI
CEQFNLIPVSNFLKENHEVKPRLYDEALYIPYSLPLLPGA-DSFRVKSNNSAKLLPNKRY
MEKLINKSEQTDHLYEYYSGVE----TIEDA-NNYSMDP---------------------
----------------------ELETFD-------------------SNA-PFDPSEPQF
FAPPF---ES------DENESD-GNSSS---------DSESKPNSTKQHGSGSQTNKTND
NR-------------------------------------DSKTSNDDSDKSPS-SSVAQA
ELSKHHAEMFIFRYGIVVFWNFSEIHEKNILADLAFAS--------DKPQPLLVNPIHEQ
DIETEEFHFEYDDQ-IHRPRIYNDMITLRSGDHLIKLTMSHAIAQSTKLCLFESRMVNNL
QSISKLPKKLALTGRLGLKRQQLLKKSGKLFKLRVDVNLSSSILDTPDFFWSFEPALHPL
YNGVREYLEIDQRVQVLNDRCKVFLEFSDIVSDSMNEKNTNRITWMIIVIIFMSL-----
--------------------------------------SV--------------------
-----------SVFE---------------------------------------------
-----------------------------FILQIV-------------------------
------------------------------------------------------------
------------------------------------------------------------
------------------------------------------------------------
------------------------------------------------------------
---
>XP_006685724_Yamadazyma_tenuis
----------------------------MSSSSSRRS-----------------------
----------------GSPRSTVPLQKPTAKRSPSILVTDARTNLS----NGARAPFAGQ
NY-------------------KRQQ------QLQQSQ-----------------------
-KPISSISLRK----------RLLTRPTRYADISVDKLLSNSSDIPSGQSRF--------
----PLSPSMPTSPNMNYSNS--------------NHSS------------------P-P
PS-----------------LRLSGSTVDR------RAGKGSA-LPSRTSKTSQKLVLIP-
-----------------DESIDHTMVPS--------------RGASADFP----------
--------------------------------QISRSRAELMPKDRRA-QEFSRMTAYFI
CEQFDLEVVSDFLSDKHEVKPRLYDEALYIPYALPLLPGS-DGFRVKSNNSAKLLPNQQY
MEKLINKSERADYLYEYYSGVE----TPEDA-NNYSMDP---------------------
----------------------EVEN---------------------DST-PFDPSEPQF
FAP-------------SDPGEEGGESES--------------------------------
---------------------------------------SPPPNRESLISKRDTNDESIH
DFSKHHGEMFVFEYGIVVFWNFSETHEKNILADLSFAY--------NESVPLMINPIKEQ
DIETEEFHFDYDEN-VHRPRIYNDMITLRSADHLIKLTMSHAIAQSTKLGLFESRMINVL
QSISRLPKKLALTGELGLSRGQLLKKSGKLFKLRSDVNLSSSILDTPNFFWSLEPALHPL
YNAVRDYLEIDQRVQVINERCKVFLEFSDIVNDSINEKSTSRITLMFIIIIFLSL-----
--------------------------------------SV--------------------
-----------SIFE---------------------------------------------
-----------------------------FFLEIL-------------------------
------------------------------------------------------------
------------------------------------------------------------
------------------------------------------------------------
------------------------------------------------------------
---
>XP_001487036_Meyerozyma_guilliermondii
----------------------------MSTNSP-YT-----------------------
----------------SGNREI---RRPTAKRSPSILVTDSRTNGI----KGTRAPFAGH
NY-------------------KKQL------QQQGQP-----------------------
---LSSGPLHK----------RLVNRVNKYTDISVDKLLSNSSDIPSGQSRL--------
------PPQLASHPSS-------PQH---------RPMS------------------P-P
VEGY---------------SRNPIRSIPK------LS---QS-LPSRTSKTSQKLVLIP-
-----------------EQQ----------------------RYTSPPPPMAL-------
----------------------LSQISPELQTQIQRSRAELMSKEDRQ-HEFNRMTAYYI
CEQFNIEAVSKFLAQNHEVKPRLYDESLFVPYLLPLLPGN-DGFRVKSNNSAKLERKNQF
MEKMINKNEQADHLYEYYSGVE----TPEDV-QNYSMDP---------------------
----------------------ETENFD--------------------NT-PFDPSEPQF
FAPPV---DE------TTSDTDSGGSIP---------APN--------------------
------------------------------------------KSMSDQPSGTDSRINAQI
ELSKHHGEMFIFSYGIVVFWNFSEIHEKNILADLAFAT--------DLPDTLLINPIDEQ
DIETEEFHFEYDSL-IHRPRIYNDMITLRSGDHLIKLTMSHAIAQLTKLCLFESRIVHIL
QLISKLPRKLALTGRLGLKRSQLLKKSGKLFKLRVDVNLSSSILDTPQFFWSSEPALHPL
YSGVREYLEIEQRVQVINDRCKVFLEFLDIISDSMNESNTTRITWMILLIILLSL-----
--------------------------------------SV--------------------
-----------SVLE---------------------------------------------
-----------------------------FVLGIV-------------------------
------------------------------------------------------------
------------------------------------------------------------
------------------------------------------------------------
------------------------------------------------------------
---
>XP_018709288_Metschnikowia_bicuspidata
----------------------------MSLGA---------------------------
----------------------SGSARPTAKRSPSILVTDSRTNVI----RGTRAPFAGQ
NY-------------------RKQQ------QQQQKQ----QQQEQEQQPKHPPPGPQQP
RPSRGPHGLQR----------RLAARANKYTDISVDKLLSNLSDIPSGQSRL--------
-------PLAGTPSNPLAPAQ--------------RSMS------------------P-P
VAVPALAAEQQ--------RRRNV-----------LA---QH-LPARTSKNSQRLVLIP-
-----------------DDAGRGDGAS---------------GLLGAPDP----------
-------------------------RPALLQGQLQRSRAELMAKETRA-KEFSRVTAYYI
CEEFSLAALMAFVEKNHNVAPRMYDEALYVPYTLPLLPGT-DGLRVRSNDSAKALPNKRY
MEKMIAKSEQTDHLYEYYSGVE----TPEDA-NNYSMDP---------------------
----------------------ETSGSD-------------------NSG-PFDPSEPQF
FAPPL---DV---------------------------AASAPAGSAPPDLPGLQSGLPPG
QQAGCSVPPP-----------------------------PPLLGKPRSSKDGKPGAEDHA
ELLKYHAEMFVLQYGIVVFWNLSETHEKNILADLAFAS--------EVPEPILINPISEQ
DIETEEFHFDYDPQ-LHRPRIFNDMITLRSGDHLIKLTMSHAIAQLTKLGLFESRMVHSL
LLISKLPKKLALTGRLGLKRQQLLKKSGKLFKLRVDVNLLSSILDTPEFFWSMEPALHPL
YNALREYLEIEQRVQVLNDRCKVFLEFLNIVSDSINESSTTRITMMIIVIIFISL-----
--------------------------------------GV--------------------
-----------SIFE---------------------------------------------
-----------------------------FFLDVI-------------------------
------------------------------------------------------------
------------------------------------------------------------
------------------------------------------------------------
------------------------------------------------------------
---
>XP_002615720_Clavispora_lusitaniae
----------------------------MSI-----------------------------
----------------------NSSQRPTAKRSPSILVTDARSHVV----NGVRAPFAGH
NY-------------------RKQQ------QLQQQQ----S-----LHGSHQQPNSHY-
-------SFRR----------KLASRANKYTDISVDKLLSNSSDIPSGQSRL--------
-------PLLNQGSGHFSPPQ--------------RSLS------------------PNP
SE--QVIAPDQ--------RRRNIRSIPK------LS---QS-LPIRTSKTSQRLVLIP-
-----------------DEYGATPTVRLE-------------SSLQGSDA----------
-------------------------KIAEVPPQTYRSRAELMSKEARA-KELSRVTAYFI
CEEFNLDALSDFLKKNHEVKPRLYDEALYVPYALPLLPGT-DGFRVKSNDSAKSLSSKRL
VENMINKSEQRNHLYEYYSGVE----TPEDA-NNYSMDP---------------------
----------------------EEGTSE-------------------NSG-PFDPSEPQF
FAPPLLASDSH-----SGSNESFQTQKSSDSSDREDEESSAQSKHKPRD-----------
-------------------------------------------SKSSSSMD-------QT
ELTKHHGEMFVLRYGIVVFWNLSETHEKNILADLAFAS--------QTPEPLLINPISEQ
DIETEEFHFEYDPQ-ISRPRIYNDMITLRSGDHLIKLTMSYAIAQSTKLCLFESRMVHSL
SSISKLPKKLALTGRLGLKRQQILKKSGKLFKLRVDVNLSSSILDTPDFFWSIEPALHPL
YTAVREYLEIEQRVQVLNDRCKVFLEFSNIISDSINESSTTRITMMIIIIIFLSL-----
--------------------------------------AV--------------------
-----------SVFE---------------------------------------------
-----------------------------FVLDIL-------------------------
------------------------------------------------------------
------------------------------------------------------------
------------------------------------------------------------
------------------------------------------------------------
---
>XP_025344022_Candida_haemuloni
----------------------------MSNGRNTD------------------------
------------------SQDSRQGSRPTAKRSPSILVTDARSNSV----KGARAPFAGH
NY-------------------KKQQ------QQQSSS----S-----STPSHVSSHGGQP
HGS----SLHR----------RFNARSNKYADISVDKLLSNSSDIPSGQSRF--------
-------PNLNQ-SSRFSSPR--------------PS-S------------------P-P
VE--NVSSQEQ--------RRRNMRSIPK------LS---QN-LPARTSKTSQKLVLIP-
-----------------DEHGIVSGPSSP-------------QRVGSPPP----------
-------------------------LDRPDTPQIQRSRAELMPKEARA-QEFSRVTAYFI
CEEFNTTALIEFLQNTHEVKPRLYDEALYVPYALPLLPGT-DGFRVKSNDTAKSLPSKRY
MEKMIRKSEETDHLYEYYSGVE----TPEDV-MNYSMDP---------------------
----------------------EDGNAD-------------------NSG-PFDPSEPQF
FAPPQ---DTD-----SDSNSENESSSK---------KSSAHSDTSKRE-----------
-------------------------------------------SLSRMDKD-----EAQA
EVSKHHAEMFVLEYGIIVFWNFTEIHEKNILADLAF-----------SPVPILVNPISDH
EIETEEFHFEYDSS-VQRPRIYNDMITLRSADHLIKLTMSYALAQSTKLCLFESRMVYSL
QSISKLPKKLALTGKLGLKRQQLLKKSGKLFKLRVDVNLSSSILDTPDFFWSLEPALHPL
YNAVREYLEIEQRVSVLNDRCKVFLEFSNIISDSINESNTSRITTMIIIIIVISV-----
--------------------------------------SPVEYIYRRINAKVNDAAEESA
NREDIEMVPMDSVNE-------------------------ANAISDYVSTSRLAGAFDPD
DMDMDALHLVHRETFVVSGNMSYLIVDTNFILSHLRVLDDLRKLAKEHKLRIVIPTTVVQ
ELDGLKNSASRTQRENGISSTSMSHLARWANDWIYNCFASKDPAVIGQSLDQKINRLAAK
DDAILDCALYIKRENPKTIQVLMTNDKNLCTKALSNEILTVSYRQGMTADGIASMISHEN
YHRFGEIKEHTVVKERRIEVPDYTNKRIEEVVYNEVLMLTKSMIQHCMKSCYGEDLDLVR
GYDINKIESLHDVVDIISRFWRTVFNQYFGSSTYKSHFDSRYPPLEVVERIHIISEWVSR
RSN
>XP_024713754_Candida_pseudohaemulonis
----------------------------MSNGRNTD------------------------
------------------SQD-KSNLRPTAKRSPSILVTDARSSNV----KGARAPFAGQ
NY-------------------RKQQ------QQQSLG----Q-----LGGSNYSDNRSHP
LTP----SLHR----------RFNTRSNKYTDISVDKLLSNSSDIPSGQSRF--------
-------PNSAQ-NARFPSPR--------------PS-L------------------P-P
ID--AGLLQEQ--------RRRNIRSIPK------LS---QN-LPARTSKTSQKLVLIP-
-----------------DEHQSSPGSLLP-------------QRVGSPPP----------
-------------------------LDRSDTPQIQRSRAELMPKEARA-QEFSRVTAYFI
CEEFDNTALMEFLKNTHEVKPRLYDEALYVPYALPLLPGS-DGFRVKSNDTAKSLPSKRY
MEKMIRKSEETDHLYEYYSGVE----TPEDA-MNYSMDP---------------------
----------------------EDGNAE-------------------NYG-PFDPSEPQF
FAPPQ---DIE-----DDSNSEGETSSK---------KSEANSESLKPE-----------
-------------------------------------------SLSRMNKD-----DAQE
EISKHHAEMFVLEYGIIVFWNFTEIHEKNILADLAF-----------SEVPILINPISDH
EIETEEFHFEYDSL-VQRPRIYNDMITLRSADHLIKLTMSYALAQLTKLCLFESRMVHSL
QLISKLPKKLALTGKLGLKRQQLLKKSGKLFKLRVDVNLSSSILDTPNFFWSLEPALHPL
YNAVRDYLEIEQRVLVLNDRCKVFLEFSNIISDSINESNTSRITTMIIIIIVISV-----
--------------------------------------SV--------------------
-----------SIFE---------------------------------------------
-----------------------------FML----------------------------
------------------------------------------------------------
------------------------------------------------------------
------------------------------------------------------------
--------------------------QLF-------------------------------
---
>XP_025336345_Candida_duobushaemulonis
----------------------------MSNGRNTE------------------------
------------------SQD-KNNSRPTAKRSPSILVTDARSSNV----KGARAPFAGQ
NY-------------------RKQQ------QQQSSG----Q-----SGGSNYSDNRSHP
SSP----SLHR----------RFNTRSNKYTDISVDKLLSNSSDIPSGQSRF--------
-------PNSAQ-SARFPSPR--------------PS-S------------------P-P
ID--AALSHEQ--------RRRNIRSIPK------LS---QN-LPARTSKTSQKLVLIP-
-----------------DEHQSSPGSSSP-------------QRMGSPPP----------
-------------------------SDRSDPPSIQRSRAELMPKEARA-QEFSRVTAYFI
CEEFDNTALMEFLKNTHEVKPRLYDEALYVPYALPLLPGS-DGFRVKSNDTAKSLPSKRY
MEKMIRKSEETDHLYEYYSGVE----TPEDA-MNYSMDP---------------------
----------------------EDGNAE-------------------NYG-PFDPSEPQF
FAPPQ---DIE-----DDSNSEGETSSK---------KSDANSDSSKPD-----------
-------------------------------------------SLSRMNKD-----DVQE
EISKHHAEMFVLEYGIIVFWNFTEIHEKNILADLAF-----------SEVPILINPISDH
EIETEEFHFEYDSS-VQRPRIYNDMITLRSADHLIKLTMSYALAQSTKLCLFESRMVYSL
QSISKLPKKLALTGKLGLKRQQLLKKSGKLFKLRVDVNLSSSILDTPNFFWSLEPALHPL
YNAVRDYLEIEQRVSVLNDRCKVFLEFSNIISDSINESNTSRITTMIIIIIVISV-----
--------------------------------------SV--------------------
-----------SIFE---------------------------------------------
-----------------------------FML----------------------------
------------------------------------------------------------
------------------------------------------------------------
------------------------------------------------------------
--------------------------QLF-------------------------------
---
>XP_028892085_Candida_auris
----------------------------MSNGRNTD------------------------
----------------LFSPNPNDPQRPTAKRSPSILVTDARSNSV----KGARAPFAGH
NY-------------------KKQQ------QQQNQT----Q-----PGP-HFPASSGHP
PGS----SLHR----------RFSARSNRYADISVDKLLSNSSDIPSGQSRH--------
-------PNLHQ-SPRFGSPR--------------PS-S------------------P-P
LE--NALSSEQ--------RKRSIRSIPK------LS---QN-LPARTSKTSQKLVLIP-
-----------------DDNNEGSGPQMS-------------QHMGSPPP----------
-------------------------ADRSEAPQIKRSRAELMPKEARA-QEFSRVTAYFI
CEEFDTAALIDFLQNVHEVKPRVYDESIYVPYALPLLPGV-DGFRVKSNDTAKLLPSKRY
MEKMIRKSEQTDHLYEYYSGVE----TPEDV-MNYSMDP---------------------
----------------------EDGNAD-------------------SSG-PFDPSEPQF
FAPPL---DTD-----SDSNSD---SSS---------RPNSQGEESKQD-----------
-------------------------------------------RLSRVAKE-----EAQA
EVSRHHAEMFVLEYGIIVFWNFSEIHEKNILADLAF-----------SPTPILVNPISDH
EIETEEFHFEYDSS-IQRPRIYNDMITLRSADHLIKLTMSYAIAQSTKLCLFESRMVHSL
QSISKLPKKLALTGKLGLKRQQLLKKSGKLFKLRVDVNLSSSILDTPDFFWSIEPALHPL
YSAVREYLEIEQRVSVLNDRCKVFLEFSNIISDSINESNTSRITTMIIIIIVISV-----
--------------------------------------SV--------------------
-----------SIFE---------------------------------------------
-----------------------------FILEVV-------------------------
------------------------------------------------------------
------------------------------------------------------------
------------------------------------------------------------
------------------------------------------------------------
---
>NP_683716_Saccharomyces_cerevisiae
----------------------------MSYKA-NQP-----------------------
-------------SPGE-----------MPKRSPSILVTDARTSKN----R-MSAPFAGH
AA-GSRKNME------NAGVTKSQGV-------------RSSAIGPSPLQS---------
--FTHPR--RR--------------SSGRFSDISIDNILSDNSDIPSARREE--------
-----------RLSSSSSDRP----------RQYERLSS---------------------
-------------------RRKMI----------------NP-LPPRTSKTSQKLVLIP-
-----------------EDD---------------------------------NLNHFQT
LPTN-A-----------------LDRQRPKVGSMKSNSFDRLPRYSKE-KSMARITAYNV
ADGFNLNQLYKFLQETHEVSPRLYDECLYVAYTLPLLPGK-GGFRIKSNLSKKTMGGKTL
IDNLIDTSEQRDHHYEYYSGVE----TVEDANNNYELET---------------------
----------------------SGNNNNANQDTTTVPDHLPNPVG--QQD-SFNPMEPQF
FAE-----ETPLEIEKRERTERINMLKK------------EENDSDASCGNDNN-NKNND
KSKLYAVEGNDQYVQSSRSPASP-SSISTPSPPSSSQNDFDRVYKMHRDN--------DH
EGNDRHAEIFIFHYGVIVFWNFTEIQEKNILGDITFA---------DY-KNLMIRPLDEQ
DIETEQFHFEYDRD-TERPRIFNDIVTLRSGDHIIELTLSHAIAQSSKLSRFESRISPIL
ISVTKLPKRLALYGTLGLKREQLLKKSGKLFKLRVDVNLSSTILDTPEFFWSFEPSLHPL
YVAMREYLEIDQRVQVLNDRCKVFLEFFDICVDSVAERNMARVTWWFILVILFGV-----
--------------------------------------IF--------------------
-----------SLTE---------------------------------------------
-----------------------------IFVRYVIIHRHTST-----------------
------------------------------------------------------------
------------------------------------------------------------
------------------------------------------------------------
------------------------------------------------------------
---
>XP_018222584_Saccharomyces_eubayanus
----------------------------MSYKA-NQP-----------------------
-------------SPGE-----------MPKRSPSILVTDARSSKN----R-ISAPFAGH
AA-GSRKSME------NKNVERSQGI-------------RSSNVGPSPMMK---------
--PAHSR--RR--------------SSGRFSDISIDNILSDNSEIPSARREE--------
-----------RLSSSSSDRP----------RYYERLNS---------------------
-------------------RRKMI----------------NP-LPPRTSKTSQKLVLIP-
-----------------EED---------------------------------DLNQFRN
TPHN-A-----------------LDRQRPKVGSMKSSSHDRLPRHLRE-KPMARITAYNV
ADGFNLNLLYRFLEETHEVSPRLYDECLYVAYTLPLLPGK-GGFRIKSNISKKTVGGKTL
IDNLIDTSEQRDHHYEYYSGVE----TVEDANNNYELET---------------------
----------------------NGGNNSTSQDTVTVPDHLPNPVG--QQD-SFNPMEPQF
FAE-----ETPLELEKRERIERMNMLKK------------EENDADDN-GNSNSINDDDD
DTENYVLEGTDQYLKSSRSPPSSASSAYTPSPPSSARRDSNRGYEMQKDN--------EH
EGNDRHAEIFIFHYGVIVFWNFTEIQEKNILGDITFA---------DY-KNLMIRPLDEQ
DIETEQFHFEYDRD-TERPRIFNDIVTLRSGDHIIELTLSHAIAQSSKLSRFESRISPIL
ISVTKLPKRLALYGTLGLKREQLLKKSGKLFKLRVDVNLSSTILDTPEFFWSFEPSLHPL
YVAMREYLEIDQRVQVLNDRCKVFLEFFDICVDSVAERNMARVTWWFILVILFGV-----
--------------------------------------IF--------------------
-----------SLAE---------------------------------------------
-----------------------------IFVRYIIIHRHSTK-----------------
------------------------------------------------------------
------------------------------------------------------------
------------------------------------------------------------
------------------------------------------------------------
---
>XP_033766113_Saccharomyces_paradoxus
----------------------------MSYKA-NQP-----------------------
-------------SPGE-----------MPKRSPSILVTDARTSKN----R-MSAPFAGH
AA-GSRKNME------NKGLTRSQGV-------------RSSAIGPSPLQN---------
--PTHPR--RR--------------SSGRFSDISIDNILSDNSDIPSARREE--------
-----------RLSSSSSDRP----------HHYERLSS---------------------
-------------------RRKMI----------------NP-LPPRTSKTSQKLVLIP-
-----------------EDD---------------------------------NLNHFQT
LPTN-A-----------------LDRRRPKVGSIKSNSSDRLTRYSRE-KSMARITAYNV
ADGFNLNQLYKFLQETHEVSPRLYDECLYVAYTLPLLPGK-GGFRIKSNISKKTVGGKTL
IDNLIDTSEQRDHHYEYYSGVE----TVEDANNNYELET---------------------
----------------------NGNNNSTNQDTTIVPDHLPNPIG--QQD-SFNPMEPQF
FAE-----ETPSEIEKRERTERINMLKK------------KENDSDAS-GSDNN-NSDGE
-SKSYAVEGKDRYAQSSRSPPPP-SSASTPSPPPSSQDDFDRVYEMHRDN--------DH
EGNDRHAEIFIFHYGVIVFWNFTEIQEKNILGDITFA---------DY-KNLMIRPLDEQ
DIETEQFHFEYDRD-TERPRIFNDIVTLRSGDHIIELTLSHAIAQSSKLSRFESRISPIL
ISVTKLPKRLALYGTLGLKREQLLKKSGKLFKLRVDVNLSSTILDTPEFFWSFEPSLHPL
YVAMREYLEIDQRVQVLNDRCKVFLEFFDICVDSVAERNMARVTWWFILVILFGV-----
--------------------------------------IF--------------------
-----------SLTE---------------------------------------------
-----------------------------IFVRYVIIHRHTAT-----------------
------------------------------------------------------------
------------------------------------------------------------
------------------------------------------------------------
------------------------------------------------------------
---
>XP_003677234_Naumovozyma_castellii
----------------------------MS----DSS-----------------------
-------------NEGSLSTSR---TTPMSKRSPSILVTDSRSSKH----R-MSAPFAGH
AA-GSLNQPKPFNRGIPHHTP-------------------YSSTG----IH---------
--SQL-R--KK--------------SSGRFGDVSIDNILLDSSDVPSGRREE--------
-----------RLSNSSQERFPFA-----SDRL--RSSY---------------------
-------------------FKRSI----------------NP-LPSRTSKTSQKLVLIP-
-----------------EDE---------------------------------PIG--AE
VGSS-N---------V-------LDRKRHA--TTPR-SPERYESSYKE-SKLARITAYNV
ADGFNLKLLSKFLGDTHEVSPRMYDECLYIAYTLPLLPGK-EGFRIKSNISKKTVGGQTL
IDKLIDTSEQRDHHYEYFSGVE----TLEDAHNNYELDS---------------------
----------------------NAIPID-TTDPNLIPSHLPIPTT--NPD-SFNPSEPQF
FAE-----ESHNDQELRKGDGRLK-NQK------------NKS-----------------
---------------------------------------------INLAT--------TI
PSEDQHAELFIFHYGVIVFWNFTEMEEKNLLGDIAFS---------DY-KNLVIRPLDEQ
DIETEQFHFEYDKD-TERPRIFNDILTLRSGDHMIELTLSHAIAQSSKLSRFESRITPIL
ASVTKLPKRLALYGTLGLQRKQLLKRSGKLFKLRVDVNLSSSVLDSPEFFWSSEPSLHPL
YIAMREYLEIDQRVQVLNDRCKVFLEFFDICVDSVAERNIARVTWWFIIVIIVGV-----
--------------------------------------IF--------------------
-----------SLTE---------------------------------------------
-----------------------------IFVRYIIIHSHR-------------------
------------------------------------------------------------
------------------------------------------------------------
------------------------------------------------------------
------------------------------------------------------------
---
>XP_003668902_Naumovozyma_dairenensis
----------------------------MS----TTN-----------------------
-------------TEGN---GR---VRPMAKRSPSILVTDSRTSKN----R-LSAPFAGH
AA-GVLNRDE-------HRLPRNKSY-------------RYNATN----SN---------
--AEL-R--GR----------HPSGGGGRFSDVSIDNILSDSSDVPSGRREE--------
-----------RLSNSSLERSPLV-----TDRAHSRSQY---------------------
-------------------QRKTI----------------NP-LPSRTSKTSQRLVLIP-
-----------------EE------------------------------------G--DN
VSKD-D---------IRGNISSGLDRKRHT--PIPKYNDEYYQPEPRT-HKLARITAYNV
AEGFNLSLLSKFLQDTHEVSPRMYDECLYVAYTLPLLPGK-DGFRIKSNVSKKFVGGMTL
IDKLIDTSEQRDHHYEYFSGVE----TLEDANNNYELNP---------------------
----------------------TSPPME-NVENQPIPTHLPVPPT--NPD-AFNPSEPQF
FAE-----ETPIEQKLREQNERLNIVPT------------NIA-----------------
---------------------------------------------MNSSQ--------VA
ANGDQHAEIFVFHYGVIVFWNFTEVQEKNLLGDITFS---------YYRRNLVIRPLDEQ
DIETEQFHFGYDKN-TERPRIFNDIVTLRSGDHMIELTLSHAIAQSSKLSRFESRISPLL
TSITKLPKRLALYGTLGLKRSQLLKKSGKLFKLRVDVNLSSSILDSPEFFWSTEPSLSPL
YIAMREYLEIDQRVQVLNDRCIVFLEFFDICVDSVAEKNIARFTWWFVIAIIVGL-----
--------------------------------------FF--------------------
-----------SLSE---------------------------------------------
-----------------------------IFVRYIIIHNR--------------------
------------------------------------------------------------
------------------------------------------------------------
------------------------------------------------------------
------------------------------------------------------------
---
>XP_003959220_Kazachstania_africana
----------------------------MSYSPNRQN-----------------------
-------------RNGSSTQPS------MPKRSPSILVTDSRSSKN----R-MSAPFAGH
AAFGTNSSVD-----------------------------PRTGRPPQGAFNDGNSTKMYR
PKVINNTRIRR--------------QPGKFSDISLDNILADNSEVPSGRREE--------
-----------RRSNSSWDRFPIG-----NERLH-ASSL---------------------
-------------------KKKMM----------------NP-LPTRTSKISQKLVLIP-
-----------------EEE---------------------------------LQKGRKA
NFLK-E----------------QSHTKRPSLGNIEYNFKKTV-------NNLPRLTAYNI
AEGFNLKVLSNFLEETHDVSPRLYDDCLYVPYILPLLPGR-DGFRVKSNISKRIVGGKTL
IDRLIDTSEQRDHHYEFFSGVEDEVNSGPDTRNNPHDKL---------------------
----------------------NVNQVN--TEELGPTDMLSINAV--NQD-VFDPSEPQF
FAE-----DSATQTMDTSNVENSSLTSS------------RQA-----------------
----------------------------------------------------------NL
EEEDQHAEIFIFHYGVIVFWNFTEMQEKNVLADISFF---------EDTKRLVLKPLDEQ
DIETEEFHFEYNKDNNERPRIFNDIITLRSHDHMIKLTLSYAIAQSSKLSRFESRISPLF
TAVIKLPKRLALFGTLGMKREQLLKKSGKLFKLRVDVNLSSNILDTPGFFWSIEPSLHPL
YVAMREYLEIDKRVQVVNDRCKVFLEFFDICVDSVAEKNIARVTLWFLVVIIVGV-----
--------------------------------------LF--------------------
-----------SFTE---------------------------------------------
-----------------------------IVVRYNIIHNL--------------------
------------------------------------------------------------
------------------------------------------------------------
------------------------------------------------------------
------------------------------------------------------------
---
>XP_022464291_Kazachstania_naganishii
----------------------------MLPSNAGKG-----------------------
-------------VTGR---------DPLAKRSPSILVTDSRSSQS----R-SSAPFAGH
AASGSMANYHKSKQLQQQKSVRGGGV-------------GSGSSAGNYGSGARGPSGNSL
NSAPGARARKR--------------PSGRFSNVSMDNILHNDSAVPSGRREQ--------
-----------RGSTSSWDRF-PV-----TEILH-ASNS---------------------
-------------------YRKMI----------------NP-LPSRTSKISQKLVLIP-
-----------------EDD---------------------------------TVNAENG
TSTK-GSGN--PPLRKSRNIGPVLDRKRHSTRMTNLNEFDNESYRFNS-GNLSRLTAYNI
AEGFDLTMLHRFLQNTHEVHPRLYDDCLYVPYVLPLLPGK-DGFRIKSNVSKKAVGGGTL
IDKLIDTSERRDHHYEYYSGVE----TLEDANNNYELEA---------------------
----------------------TGGHTNEMSDVSVIPDHLPQPTAGINPD-AFDPREPQF
FAE-----ETPVEQELRQREEMKSITSD------------EGT-----------------
---------------------------------------------NKRSSRERNLERKVS
EDSTDHAELFIFHYGVIVFWNFTEEQEKNLLGDITFA---------DD-KDLMIRPIDEQ
DIETEEFHFEYDMD-TERPRIFNDIVTLRSGDHIVKMTLSYAIAQSSKLSRFESRITPLL
SAVMKLPKRLALHGTLGLRREQLLKKSGKLFKLRVDVNLSSSILDTPDFFWSIEPSLHPL
YIAMREYLEIDKRVQVVNDRCKVFLEFFDICVDSVAERNMARVTWWFVVVIIIGV-----
--------------------------------------LF--------------------
-----------SLTE---------------------------------------------
-----------------------------ITIRYNIIHGRR-------------------
------------------------------------------------------------
------------------------------------------------------------
------------------------------------------------------------
------------------------------------------------------------
---
>XP_445261_Candida_glabrata
----------------------------MSYRDTGMD-----------------------
-------------KKGT---------GTMSKRSPSILVTDARTSKN----R-RSAPFAGH
AA-GVRSASSSTGSGSSASAERGAELMKYVNGNLRGSRGQYAATGGRSSSNHGTGDLSNR
GTSSPPR--RR--------------ASGRFSEISIDNILSDRSDVPSGRREE--------
-----------RGSNSSFDRS-MI-----YDRL--HPQP---------------------
-------------------IRKMI----------------NT-LPIRTSKTSQKLVLIP-
-----------------EDG---------------------------------SVP----
-PTR-G-----------------ALERREQPTFVKRNPTERIPKSSRD-HRLSRITAYNL
AEGFNLKLLSKFLKSTHEVKPRLYDECLYIAYTLPLLPGK-DGFRLKSNVSKKVVGGKTL
IEKLIDTSEQRDHHYEYYSGVE----TLEDANNNYELDP---------------------
----------------------TSVDNENNNNSNNNP-----------AD-SFDPSEPQY
FAE-----ETPKEQLERERSESLH---I------------NPG-----------------
---------------------------------------------SKPIA--------VN
ADEDQHAEIFVFHYGVIVFWNFTEEEEKNLLGDIAFS---------DY-KNLVIRPLDEQ
DIEIEQFHFEYDKD-TERPRIFNDIITLRSGDHIIELTLSHAIAQSSKLSRFESRISPIL
TTVTRLPKRLALYGTLGLKREQLIKKSGKLFKLRVDVNLSSSVLDTPEFFWSFEPSLHPL
YVAMREYLEIDQRVQVLNDRCMVFLEFFDICVDSIAERNIVRVTWWFFVAIVITV-----
--------------------------------------IF--------------------
-----------SLIE---------------------------------------------
-----------------------------VFIRYLIINRLKH------------------
------------------------------------------------------------
------------------------------------------------------------
------------------------------------------------------------
------------------------------------------------------------
---
>XP_004180602_Tetrapisispora_blattae
----------------------------MDYLKPSKK-----------------------
-------------TEKIEQK------KPLSKRSPSILVTDYRSNRT----R-KSAPFAGH
AA-DSNSNLE-----------QVRKNLSSYSGGYKSTWNRNLSNNSSAANGNVFGNKPFK
KSFASVNNGRK----------SRRGSQGRFSDISIDNILQDTSEIPSARREE--------
-----------RSSGSSYERFSMF-----DDHLRSSYYN---------------------
-------------------FSKTI----------------TP-LPPRTSKTSQKLVLIP-
-----------------EE---------------------------------------PD
SRSN-S-----------------LGRPRSTSSLRAYPRGDRSRYGIKAKARLPRLTAYHL
SEGLNLKLMSKFLKKYHEVSPRLYDECLYVAYTLPLLPGK-DGYRIKSNISKKVIGGKTL
IDKMIDASEQRDHHYEYYSGVE----VLEDANNNYELST---------------------
----------------------NPVQAD--TDINNIPDHLPNTMA--NTD-NFNPSEPQY
FAE-----ETPSEQKLREQEEQLGLI-A------------NST-----------------
------------------------------------------ITTSSSSE--------LI
TGKSQHAEIFIFRYGVIVFWNFTEAQEKNILGDIAFA---------DY-KDLVIRPLDEQ
DIETEEFHFEYDAD-TERPRIFNDVITLRSGDHIIKLTLSHSIAQSSKLSRFESRLEPLL
NSVTKLPKRLALYGTLGLTRQQLLKKSGKLFKLRVDVNLSSSVLDTPEFFWTFEPSLHPL
YVAMREYLEIDERVQVVNDRCMVLLEFFNICVDSVAERNIARVTWWFIIVLILGV-----
--------------------------------------LF--------------------
-----------SLTE---------------------------------------------
-----------------------------ILIRYLIIQRHQ-------------------
------------------------------------------------------------
------------------------------------------------------------
------------------------------------------------------------
------------------------------------------------------------
---
>XP_003684109_Tetrapisispora_phaffii
----------------------------MNYSSTESN-----------------------
-------------DDSTRYTGTRNASSSFSKRSPSILVTDSRSNRN----R-INAPFARH
AA-GLRDRNS-----------------------------NFVGPSADSRKNSSNGVFASP
KSHQKLHMNNK----------HDQVLRGRFSGISVDNILSDSSDVPSGRREE--------
-----------RRSSSSWDRL-SV-----YEKF--KAYP---------------------
-------------------NQKKL----------------NH-LPSRTSKTSQKLVLIP-
-----------------EDI---------------------------------PGSEYSS
PLSN-L---------RQKPVSSPIKQSRIN--STDYYDSSKIRPHNQNYDDLPRLTAYNI
ADALNLKSISKFLKETHEVSSRLYNECLYVAYTLPLLSGK-DGFRIKSNISKKVIGGKTL
IDELIDTSEQRDHHYEYYSGIE----NPEDASNNYELEA---------------------
----------------------NGIPAE--NDVTVIPDHLPSVTN--STD-AFNPGDPQY
FAE-----ETPSEKKLREKKEEIQ---I------------NQK-----------------
--------------------------------------------VNKAIS--------LL
TDEDQHAEIFIFHYGVIVFWNFQEIQEKNILGDVAFA---------DS-KNLLTRPLSEE
DIEIEQFHFAYDRH-TERPSIFNDTITLRSGDHIMKLTLSHAIAQSSKLSRFESRVTPIL
HSITKLPKRLALYGTLGLKREQLLKRSGKLFKLRVDVNLSSSVLDTPEFFWSLEPSLHPL
YIAMREYLEIDQRVQVLNDRCMVFLEFFDICVDSVAERSIVRVTWWFVFVIIICV-----
--------------------------------------IF--------------------
-----------SLIE---------------------------------------------
-----------------------------IFIRYILINKK--------------------
------------------------------------------------------------
------------------------------------------------------------
------------------------------------------------------------
------------------------------------------------------------
---
>XP_001643705_Vanderwaltozyma_polyspora
----------------------------MSYNSSNNA-----------------------
-------------SGAHLATSS------MSKRSPSILVTDSRSNKN----R-LSAPFARH
AA-GARSRES-------LSSVPSNSI-------------GSSSYVPYLNSN---------
--KNQVRSVNR----------AASPQFGRFSDISIDNILSDSSDVPSGRREE--------
-----------RRSSSSWDRF-SI-----YDKL--RTSN---------------------
-------------------YGKGL----------------SH-IPPRTSKTSHKLVLIP-
-----------------ENS---------------------------------EIP--KD
YMPN-N-----------------FLRNRSS--SYKNLQSEQFQQHDRD-EILPRITAYNV
AEGFNLDLMSKFLKSTHEVSPRQYAECLYVAYTLPLLPGK-DGYRIKSNISKKVVGGKTL
IDELIDTSEQRDHHYEYYSGVE----ILEDANNNYELNA---------------------
----------------------TTPSQE--PEVTVIPDHLPNPTN--NSD-SFDPSEPQF
FAE-----ETPIEQKLRERKEQIK---M------------NSD-----------------
---------------------------------------------SKPMS--------LI
RDEDQHAEIFIFHYGVIVFWNFTEQQEKNILGDIAFS---------EY-KNLVIRALDEQ
DIETEQFHFEYDKE-NERPRIFNDIITLRSGDHIIELTLSHAIAQSSKLSRFESRVTPIL
SSITKLPRRLALYGTLGLKREQLLKRSGKLFKLRVDVNLSSSVLDTPEFFWSFEPSLHPL
YVAMREYLEIDQRVQVLNDRCKVFLEFFDICVDSVAERNMARVTWWFIMMIIVSV-----
--------------------------------------LF--------------------
-----------SLAE---------------------------------------------
-----------------------------ILIRYNIIHNG--------------------
------------------------------------------------------------
------------------------------------------------------------
------------------------------------------------------------
------------------------------------------------------------
---
>XP_003681431_Torulaspora_delbrueckii
----------------------------MSYK--V-------------------------
-------------GDGDRSDAN---GLPLARRSPSILVTDSRSSRK----R-MSAPFAGH
AA-GVRSRDE-------LPNMKS-----------------SGSFG----NK---------
--VSN-K--RR--------------TSGRFSEISIDNILSEMSDVPSGRREE--------
-----------RLSSSSADRH-YA-----SDKP--RSLN---------------------
-------------------YSKMI----------------NP-LPARTSKTSQKLVLIP-
-----------------EEA----------------------------------DG--RE
SSAN-A-----------------FSRKRST--TSMKGYGESARHAKKD-EKLARITAYNV
AEGFNLKLMSKFLKCTHEVSPRMYDECLYVAYTLPLLLGK-DGFRVKSNISKKVVGGKTL
IEKLIDTSEQRDHHYEYYSGVE----TLEDARNAFELDP---------------------
----------------------TAVLVE-N-DPNIIPNHLPNPPG--NLD-SFDPSEPQF
FAE-----ETPTEQKLRERREQFN---M------------PAN-----------------
---------------------------------------------NKRHG--------TT
SSGDQHAEIFIFRYGVIVFWNFTEIQEKNILGDIAFA---------DY-KNLVIRPLDEQ
DIEREQFHFDYDKD-TERPRIFNDIVTLRSGDHIIELTLSHAIAQSSKLSRFESRISPIL
TAVTKLPKRLALYGTLGMKREQLLKKSGKLFKLRVDVNLSSSVLDTPEFFWSFEPSLHPL
YIAMREYLEIDQRVQVLNDRCKVFLEFFDICVDSVADRNIARVTWWFIIAIIVGV-----
--------------------------------------VF--------------------
-----------SLSE---------------------------------------------
-----------------------------ILVRYIIIQG---------------------
------------------------------------------------------------
------------------------------------------------------------
------------------------------------------------------------
------------------------------------------------------------
---
>XP_037146343_Zygotorulaspora_mrakii
----------------------------MSYK--SVN-----------------------
-------------KDGFRNDGN----LVMSKRSPSILVTDSRSSKK----R-MSAPFAGH
AA-GVRNRDG-------SSDSRE-----------------FQSLA----GT---------
--SSS-K--RR--------------AAGRFSEISVDNILSDTSDVPSGKREE--------
-----------RQSVSSTDRS-PL-----ADKL--RSLA---------------------
-------------------YSKMI----------------NP-LPPRTSKTSQKLVLIP-
-----------------EDA---------------------------------SDG--RE
SITG-S-----------------FGKKKST--TSLKVHNDRSVSSRKE-HKLARITAYNV
AEGLNLKLMSKFLKTTHEVSPRLYDECLYVAYTLPLLQGK-DGFRVKSNISKKVVGGKTL
IDKLIDTSEQRDHHYEYYSGVE----TPEDISNAYELDP---------------------
----------------------NAVQLE-S-DLSTIPNHLPNHSG--YQD-GFDPSEPQF
FAE-----ETPVEQELREKKERLT---Y------------NST-----------------
---------------------------------------------IERSS--------NE
RGNHQHAEIFIFRYGVIVFWNFTEMQEKNILGDIAFA---------DY-KNLVMRPLDEQ
DIEREQFHFDYDKD-TERPRIFNDIVTLRSGDHIIELTLSHAIAQSSKLSRFESRITPIL
TSVTKLPKRLALYGTLGLKREQLLKKSGKLFKLRVDVNLSSSILDTPEFFWSFEPSLHPL
YVAMREYLEIDQRVQVLNDRCKVFLEFFDICVDSVAERNMARVTWWFIIAIIIGV-----
--------------------------------------AF--------------------
-----------SLAE---------------------------------------------
-----------------------------ILVRYIIIHGR--------------------
------------------------------------------------------------
------------------------------------------------------------
------------------------------------------------------------
------------------------------------------------------------
---
>XP_002499343_Zygosaccharomyces_rouxii
----------------------------MAYKPTSRR-----------------------
-------------KPG-QQDAT----MSMSKRSPSILVTDSRSAGK----R-MSAPFAGH
AA-GVKSRED-------HVADRNRLA-------------PYPSNG----SK---------
--SSSVR--RR--------------PSGRFSDISIDNILSDASDVPSGRREE--------
-----------RQSSSSLDRF-FP-----SGPL--RPLS---------------------
-------------------YTKML----------------NP-LPSRTSKTSQKLVLIP-
-----------------EEV----------------------------------AG--RE
SSTT-G-----------------YGPKRAA--ASLNATGKRS-QGRRG-RKLSRITAYNV
AEGFNLEYMADFLKATHEVSPRVYDECLYVAYTLPLLLGK-DGFRVRSNVSKKVLGGKTL
IDKLIDNSEQRDHHYEYYSGVE----TIEDVDNNFELDS---------------------
----------------------NG---N-Y-DADITPDHLPNAMG--NQD-TFNPSEPQF
FAE-----ETPVEQERRERRENFN---F------------DSS-----------------
---------------------------------------------SKNDD--------VG
NDSDQHAEIFIFRYGVIVFWNFTEIQEKNILGDIAFA---------DF-KNLVIRPLDEH
DIEREQFHFDYDKD-IERPRIFNDIVTLRSGDHIIELTLSHAIAQSSKLSRFESRITPIL
TSATKLPKRLALFGTLGMKREQLLKKSGKLFKLRVDVNLSSSILDTPEFFWSFEPSLHPL
YIAMREYLEIDQRVQVINDRAKVYLEFFDVCVDSVAERNMARVTWWFIFVIVLGV-----
--------------------------------------LF--------------------
-----------SVAE---------------------------------------------
-----------------------------ILVRYVMIRNRLSG-----------------
------------------------------------------------------------
------------------------------------------------------------
------------------------------------------------------------
------------------------------------------------------------
---
>XP_003645129_Eremothecium_cymbalariae
------------------------------------------------------------
---------------MNIGSSRPQSRNMMSRRSPSILVTDSRSTKK----R-PSAPFAGN
AN-TRR-----------------DKVGNIFPTVIENHSGKRIASLSGRDYIPKHSTRRAR
--------------------------QGKFSDVSMDSILSEMSDVPSGRREE--------
-----------RLSSSSYDS---------Y--DRLRPLQ---------------------
-------------------YNKMI----------------NP-LPSRTSKTSEKFVLIP-
-----------------EEG----------------------------------SK--K-
FAQG-F-------------------NKRS----IYNADSDGIFKEARS-HGLPSLMAYNV
AEGFNLKLASKFLKETHDVSPRRYDECLYVPYCLPLLPGK-NGFRLRSNISKQTIGGKTL
MDRLIDTSEQRDHHYEYYSGVE----TVEDMRNNFEISE---------------------
----------------------ISNSRD--AEGLRSPDHLSGI-S--NSE-AFNPGEPQY
FAE-----EMS---MEANSDSSSELALG------------NKI-----------------
-------------------------------------FKSKPADQHHQQQQQQQQQQQQQ
QQQQQHAEIFIFNYGVVVFWNFTEIQEKNILGDIAFS---------DM-KNMVIRPLDEQ
DIEIEQFHFEYDME-TERPRIFNDIITLRSGDHIIKLTLSHAIAQSTKLSRFEKRISPIL
GTVSKLPKRLALYGTLGLKREQLLKKSGKLFKLRVDVNLSSSVLDTPEFFWSFEPSLHPL
YTAMREYLEIDTRVQVLNERCKVFLEFFDICVNSIAERDMARITWWLVTVIFLSV-----
--------------------------------------LV--------------------
-----------SIAE---------------------------------------------
-----------------------------ILVRYFIIRRH--------------------
------------------------------------------------------------
------------------------------------------------------------
------------------------------------------------------------
------------------------------------------------------------
---
>NP_985812_Eremothecium_gossypii
---------------------------------MAGD-----------------------
-------------DMVQVGNNRTVPRNMMSRRSPSILVTDARSTKK----R-SSAPFAGN
AN-TRR-----------------DKTGGSMPTVIENRAGRRMGPMGGREFMPKAGSGRTR
--------------------------QGKFSEVSMDNILSEMSDVPSGRRQE--------
-----------RLSSSSFE----------Y--ER-RPAH---------------------
-------------------YNKTI----------------RP-LPSRTSKTSEKFVLIP-
-----------------DEN----------------------------------VK--R-
FAQG-F-------------------HKRS----ASRVFSELSYGEHNT-AGLPSITAYNV
AEGFNLNLASQFLKETHNVSIRRYDECLYVPYCLPLLPGK-DGFRIRSNVSKKMVGGKTL
IDRLIDTSEQRDHHYEYYSGVE----TVEDMHNNFEINE---------------------
----------------------NGNGRD--PDGLRNADHLAPLSS--NMQ-SFDPSEPQF
FAE-----ELSEIGLHPIQDSSSE------------------------------------
-----------------------------------------------------QHEREKV
LDAQQHAEIFIFNYGVIVFWNFTELEEKNILGDIAFS---------GM-KNMVTRPLDEQ
DIEIEQFHFEYDMD-TERPRIFNDIITLRSGDHIIKLTLSHAIAQSTKLSRFEKRITPIL
GTVSKLPKRLALYGTLGLKREQLLKKSGKLFKLRVDVNLSSSVLDTPEFFWSFEPSLHPL
YTAMREYLEIDPRVQVLNDRCKVFLEFFDICVNSIAEKDMARITWWLVIVIFISV-----
--------------------------------------LV--------------------
-----------STAE---------------------------------------------
-----------------------------ILVRYFIIKRH--------------------
------------------------------------------------------------
------------------------------------------------------------
------------------------------------------------------------
------------------------------------------------------------
---
>XP_451030_Kluyveromyces_lactis
---------------------------------MSVI-----------------------
-------------DDRNTA--VPMSRS-LSRRSPSILVTDARSNKN----R-PSAPFAGH
AA-GMR-----------------NV--SSVP--------RSAASSGG--KTDSKGS---R
VRRRGYDMHGD----------KKSI-SSRFSDVSMDNLLLDVSDVPSGRRQE--------
-----------RLSTSSYDM---------FPRNRQRGTH---------------------
-------------------ITKMI----------------NP-LPTRTSKTSQKLVLIP-
-----------------DEA---------------------------------HDS--R-
NINQ-F-------------------RKRAN--KTQRAKSSSKTKMDKE-VDLPRITAYNV
AEGFNLSLTSTFMKQTHDVLPRLYDECLYVPYTLPLLPGK-DGFRIKSNISKKTQGGKSI
IDYLIDTSERRDHHYEYFSGVE----TLEDVNNNYELDE---------------------
----------------------GGVTNN--LNAENTPDHLPNPPV--NTSVSFDPSEPQY
FAE-----ENN---AEAELEAFNEINGK------------TSL-----------------
-------------------------------------F----------------------
--QQQHAEIFIFSYGVVVFWNFTEIQEKNILGDISFS---------SY-KNMVLKPLDEQ
DIEIESFHFEYDMD-TERPRIFNDIVTLRSGDHLTALTLSHAIAQSVKLSRFEARIVPIF
GSVSKLPKRLALYGTLGLKREQLLKKSGKLFKLRVDVNLSSSVLDTPEFFWSFEPSLHSL
YQAMREYLEIDPRVQVLNDRCKVFLEFFDICVDSIAERNMARITWWFITIIFISV-----
--------------------------------------LI--------------------
-----------SIVE---------------------------------------------
-----------------------------ILVRYFIIKKHTGT-----------------
------------------------------------------------------------
------------------------------------------------------------
------------------------------------------------------------
------------------------------------------------------------
---
>XP_022675833_Kluyveromyces_marxianus
---------------------------------MSGS-----------------------
-------------DDGDISREVPLSRT-MSRRSPSILVTDARFTKN----R-PSAPFAGL
AS-GIK-----------------KP--GILP--------KPIVSAGPSLSTDSKSNIRLR
KKNRGYDVHGE----------NKSSHNGRFSSVSMDNILLDVSDVPSGRRQE--------
-----------RLSSSSFDM---------YPGYRQRGTH---------------------
-------------------ITKMI----------------NP-LPARTSKTSQKLVLIP-
-----------------DEA---------------------------------HDN--R-
NSNQ-F-------------------RKRAP--KGQRARSATRAKSDKE-FELPRITAYNV
AEGFNLSSASQFLRQTHDVSPRLYDECLYVPYCLPLLPGK-DGFRIKSNISKKTQGGKTI
IESLIDSSERRDHHYEYFSGVE----TVEDMNNNYELDE---------------------
----------------------GGVSNN--LNPENIPDHLPNPQN--NTSLSFDPSEPQY
FAE-----ENI---GTNDVDALSQINGK------------TTL-----------------
-------------------------------------F----------------------
--QQQHAEIFIFNYGVVVFWNFTEIQEKNILGDISFS---------SF-KNMVIKPLDEQ
DIEIESFHFEYDME-TERPRIFNDIITLRSGDHLTALTLSHAIAQSVKLSRFEARIVPIF
GSVSKLPKRLALFGTLGLKREQLLKKSGKLFKLRVDVNLSSSVLDTPEFFWSFEPSLHSL
YAAMREYLEIDPRVQVLNDRCKVFLEFFDICVDSIAERNMARITWWFIAVIFTSV-----
--------------------------------------LI--------------------
-----------SIVE---------------------------------------------
-----------------------------ILVRYFIIKKHTSI-----------------
------------------------------------------------------------
------------------------------------------------------------
------------------------------------------------------------
------------------------------------------------------------
---
>XP_022629207_Lachancea_lanzarotensis
---------------------------------MNNV-----------------------
-------------SQTMDGSDR---RTSMSKRSPSILVTDARSSAK----R-ISAPFAGH
AA-GIRGGKA-----SRLGQDGPERFRAVSAGFTPGLRRRGSVNTGSSDFPPGRRSKSNQ
KAKQ----------------------QGKFSDISIDNILSDVSDVPSGRREE--------
-----------RLSSSSHDL------NSPTDGRFLRSAQ---------------------
-------------------HAKMI----------------NP-LPPRTSKTSKKLVLIP-
-----------------DEG---------------------------------TEK--KS
NLQH-L-------------------DRKWH--SLKSKAHF-DRSSNLH-NELSRITAYNV
AEGFNTKLASTFLKSTHDVSPRLYDECLYVPYCLPLLPGK-EGFRIKSNVSKKTVGGKTL
IDRLIDKSEQRDHHYEYYSGVE----TVEDMNNNFELNE---------------------
----------------------SFVNENDRFDVIPTPDHLHNPSN--SNTALFDPGEPQF
FAE-----ESTNDQMDGNNSGKQS------------------------------------
-----------------------------------------KPERPSSQSQETRSLDTYD
ASKQQHAEMFIFGYGVVVFWNFTEIQEKNILGDIAFA---------EY-DDLVIRPLDEQ
DIETEQFHFEYDMD-IERPSIFNDIVTLRSGDHITKLTLSHSIAQSTKLSRFESRISPIL
GTVSKLPKRLALYGSLGLKREQLLKKSGKLFKLRVDVNLSSSVLDTPEFFWSFEPSLHPL
YLAMREYLEIDQRAQVLNDRCKVFLEFFDICVDSVAERNMAKITWWFIAVICVSV-----
--------------------------------------LV--------------------
-----------SIGE---------------------------------------------
-----------------------------IVIRSFIIRQVKNHH----------------
------------------------------------------------------------
------------------------------------------------------------
------------------------------------------------------------
------------------------------------------------------------
---
>XP_002555070_Lachancea_thermotolerans
---------------------------------MQSS-----------------------
-------------LGFQEGPGR---RTSMSRRSPSILVTDARSSKK----R-IGAPFAGH
AA-GLRGGRA-----AREKSDTYQGFSASSRG-----SMRGNSASG-SDLGPMRRSRA--
KLRQ----------------------QGKFSDISIDNILSDVSDVPSGRREE--------
-----------RLSISSHEMAPFAHHSSP--------GQ---------------------
-------------------YTKLI----------------NP-LPPRTSKTSKKLVLIP-
------------------ED---------------------------------SDR--KN
NALQ-M-------------------ERR-R--PLKYNRHDPDGQENYD-EEMSRITAYNV
AEGFEMSSTSDFLRYTHDVSPRLYDECLYVPYCLPLLPGK-DGFRIKSNVSKKTIGGKTL
IDRLIDKSEQRDHHYEYYSGVE----TVEDMNNNFELSD---------------------
----------------------TAGKDNERNDSLPTPDHLPNNSS--NNTASFDPSEPQF
FAE-----EGRDTDQSKNISAVGN------------------------------------
-----------------------------------------RSQNPYMESQ---SLENYG
SSKQQHAEIFIFSYGVVVFWNFTEIQEKNILGDIAFA---------EH-DNMIIRPLDEQ
DIETEQFHFEYDMN-VERPRIFNDIVTLRSGDHIIKLTLSHSIAQSTKLSRFESRISPIL
GTVSKLPKRLALYGTLGLKREQLLKKSGKLFKLRVDVNLSSSVLDTPEFFWSFEPSLHPL
YLAMREYLEIDQRVQVLNDRCKVFLEFFDICVDSVAERNMARITWWFIAVIFVSV-----
--------------------------------------LV--------------------
-----------SICE---------------------------------------------
-----------------------------IIVRSFIIRQLKNSE----------------
------------------------------------------------------------
------------------------------------------------------------
------------------------------------------------------------
------------------------------------------------------------
---
>XP_020060446_Aspergillus_aculeatus
------------------------------------------------------------
-------------------MNPSRGRG-LGQRSPHVLVTDSRDQQTSSQPRRRRSP----
AT----------------------------------------------------------
----------------------------RF--ITVDNVLQYTSDVPSMQQRYPPQ-SART
----RPRSRIASAAGGLIGA--AAGGAGSSSGGSIGAAS---------------------
-------------------GSAAAATIRR------L--AAQPRLPPRTTKVSEKLVLLPE
A------D-GKLPEDD-EDEGEEED--EEAVDEEFVQRVARDKNLDPEAVRQTLLAQKKM
RLDGADFGV--DNDIAPLLADEELLRKRKVAPEKAKSYAERLPKARRAEK-LARVTAYCT
AQAYKMSSLASFVKERHGGRTKLYDDCLYTAYHLPLLPGL-DGYRLRSSPMVKKPGGKSI
LDEEIERNELRDHHEDYLVDAE----E-HSVVGGRHE-----------------HRS---
-S--------------------HQQRSE-------------------AQR-HGDEEEHHP
QQE-----EQEEHRSVPGSEAQPFMGDV--------------------------------
------------------DGAG---HQAPAD-----------ATA---VAAPAATRL---
--PYNVAEMFVFSYGVVVFWNFTEKQEKDLLADLAFAT----SSVTGSPIPLATLPLQEE
DFETEEFHFEYSTE-ISRPRVYNDMITLRSGDHMIKLAISHGIAQSTKLCFFEEVMARQM
AEAKDVPRRLAMTGNLGMKRDEVFRILGSLFKSRVEVNLSSNVLDVPNFFWESEPTLYPL
YIAVREYLEIKPRIQVLNERCKVFLDLAEILSDSIADNKTSHQTWIIIVLICVSI-----
--------------------------------------LV--------------------
-----------TTFE---------------------------------------------
-----------------------------VFLRFGLLSSREGGASTTATTPITSFAANVL
ARALGSGGSSSSNP----------ACVCSCPA-QVP----GNGLMNTTPPTMGSPY----
------------------------------------------------------------
------------------------------------------------------------
------------------------------------------------------------
---
>XP_001271913_Aspergillus_clavatus
------------------------------------------------------------
-------------------MSSNRGRV-PGQRSPHVLVTDSREQQS--QP-PRRPP----
GT----------------------------------------------------------
----------------------------RF--ITVDNVLQYASDVPSMQQRLPPPSTTQS
----RPRSRLASAT-GLIGGSGGAGGPGAVGSGS----R---------------------
-------------------LANTAASMGR------L--AAQPRLPPRTTKVSEKLVLLPE
AEGV---DGGDLEEDE-DED--------EEVDEEVVQRLAKERNMDPDSLRQRLLTQKR-
-LGG-DFGV--DNDIAPLLAEEELLRRRKVAPERAKSYAERLPKARRAEK-LARVTAYCT
AQAYRMSSLAAFVKDKHGGRTKLYDDCLYTAYHLPLLPGN-EGYRVRSSPMVKKPGGKSL
LDEEIERNELRDRHDDYIVDAE----E-HSVGGGRGD-----------------HGA---
-S--------------------HE-----------------------GNE-TSGLDGTLI
HKF-----DDNSYHSGDESNRE---PSR--------------------------------
------------------DSDA---EHRPAQ-----------ASP---VTITAPTRL---
--PYDVAEMFVFSYGVVVFWNLTERQEKDLLADLAFAN----SSATGTRTPLATMPLDEE
DFETEEFHFEYSTE-ISRPRVYNDMITLRSGDHMIKLAISHGIAQSTKLCFFEEVMARQM
AEAKDIPRRLAMTGQLGMKREEVFRILGKLFKSRVEVNLSSNMLDVPNFFWESEPTLYPL
YIAVREYLEIKPRIQVLNERCRVFLDLAEILSDSIADNKTSHQTWIIIVLILISI-----
--------------------------------------VV--------------------
-----------TISE---------------------------------------------
-----------------------------VFLRFGLLSSRDKDVSST------SFAAALF
SRVAN-------------------RATCSCPP---------QGGFDVNASGLGIQYS---
------------------------------------------------------------
------------------------------------------------------------
------------------------------------------------------------
---
>XP_001266977_Aspergillus_fischeri
------------------------------------------------------------
-------------------MSPARGRV-PGQRSPHVLVTDSREQQP--QP-VRRAP----
GT----------------------------------------------------------
----------------------------RF--ITVDNVLQYASDVPSMQQRGPPPTTTQP
----RPRSRLASAAGGLIGAGSSAGGSGPIGSGS----R---------------------
-------------------LANTAATMGR------L--AAQPRLPPRTTKVSEKLVLLPE
AEGV---E-GDLNEEE-EED---------EVDEEFVQRLAKERNLDPDSLRQRLLTQKR-
-LGG-DFGV--DNDIAPLLAEEELLRRRKVAPEKAKTYAERLPKARRAEK-LARVTAYCT
AQAYKMSSLAAFVKDKHGGRTKLYDDCLYTAYHLPLLPGL-EGYRVRSSPMVKKPGGKSL
LDEEIERNELRDHHDDYVMDAE----E-HSVGGHHQR-----------------HSS---
-L--------------------HD-----------------------VSE-SLVLDGTLI
NKF-----EEDLHHPESDTMRD---SSR--------------------------------
------------------VSVP---GRRPAE-----------GSP---AS-TAPARL---
--PYDVAEMFVFSYGVVVFWNLTERQEKDLLADLAFAN----SSTTGSRIQLATMPLDEE
DFETEEFHFEYSTE-ISRPRVFNDMITLRSGDHMIKLAISHGIAQSTKLCFFEEVMARQM
AEAKDVPRRLAMTGKLGMKREEVFRILGKLFKSRVEVNLSSNMLDVPNFFWESEPTLYPL
YNAVREYLEIKPRIQVLNERCRVFLDLAEILSDSIADNRTSHQTWIIIVLILISI-----
--------------------------------------VV--------------------
-----------TTSE---------------------------------------------
-----------------------------VFLRFGLLSAREKNASST------SFGAMLF
SRASN-------------------PAICSCPA---------QGAFGMNATGLGTRYS---
------------------------------------------------------------
------------------------------------------------------------
------------------------------------------------------------
---
>XP_041143543_Aspergillus_flavus
------------------------------------------------------------
-------------------MTPARGRV-PGQRSPHVLVTDSREQQTSAQPRRRRSP----
ST----------------------------------------------------------
----------------------------RF--ITVDNVLQYTSDIPSMQQRHPPQ-PSRA
----RPRSRIASATGGLIG----AGTAGASGGGT----S---------------------
-------------------AASTAATMGR------L--AAQPRLPPRSTKVSEKLVLLPE
SDEV---D-NKLSEDE-EEE--DVD--EEAVDEELVQRLARDKNLDAEIVRQRLLTQKR-
-LGG-DFGV--DNDIAPLLAEEELLRRRKVAPEKAKSYAERLPKARRAEK-LARVTAYCT
AQAYKMSSLATFVKERHGGKTKLYDDCLYTAYHLPLLPGH-GGYRLRSSPVVKKPGGKSL
LDEEIERNELRDHHEDYMPEAE----E-HSVLGGRGE-----------------HGS---
-Q--------------------HS--------------------------------DSET
PGH-----DQEGYHEGSGTRAE----AT--------------------------------
------------------DGTAYEHHSQA---------------P---VGPPEPTRL---
--LYNVAEMFVFSYGVVVFWNFTDRQEKDLLADLAFAT----SSVTGTPIPLATMPLQEE
DFETEEFHFEYSTE-ISRPRVYNDMITLRSGDHMIKLAISHGIAQSTKLCFFEEVMARQM
AEAKDIPRRLAMTGKLGMKREEVFRILGSLFKSRVEVNLSSNMLDVPNFFWESEPTLYPL
YIAVREYLEIKPRIQVLNERCRVFLDLAEILSDSIADSKTSHQTWIIIVLIIISI-----
--------------------------------------LV--------------------
-----------TTSE---------------------------------------------
-----------------------------VFLRFGLLSSGKGASST-------SFAAALF
SRALN-----PTSP----------SCSCPVPVPNTGLNTTAMGLLNS-------------
------------------------------------------------------------
------------------------------------------------------------
------------------------------------------------------------
---
>XP_751787_Aspergillus_fumigatus
------------------------------------------------------------
-------------------MPPAHGRV-PGQRSPHVLVTDSREQQP--QP-VRRAS----
GT----------------------------------------------------------
----------------------------RF--ITVDNVLQYASDVPSMQQRGPPSTTTQP
----RPRSRLASAAGGLIGAGSSAGGSGPIGSGS----R---------------------
-------------------LANTAATMGR------L--AAQPRLPPRTTKVSEKLVLLPE
AEGV---E-GNLNEEE-EED---------EVDEEFVQRLAKERNLDPDSLRQRLLTQKR-
-LGG-DFGV--DNDIAPLLAEEELLRRRKVAPEKAKTYAERLPKARRAEK-LARVTAYCT
AQAYKMSSLAAFVKDKHGGRTKLYDDCLYTAYHLPLLPGL-EGYRVRSSPMVKKPGGKSL
LDEEIERNELRDHHDDYVMDAE----E-HSVGGHHQR-----------------HSS---
-L--------------------HD-----------------------ASE-SLVLDGTLI
NKF-----EEDLHHSESDTVKE---GSR--------------------------------
------------------VSVP---GHRPAQ-----------GSP---AS-TEPARL---
--PYDVAEMFVFSYGVVVFWNLTERQEKDLLADLAFAN----SSTTGSRIPLATMPLDEE
DFETEEFHFEYSTE-ISRPRVFNDMITLRSGDHMIKLAISHGIAQSTKLCFFEEVMARQM
AEAKDVPRRLAMTGKLGMKREEVFRILGKLFKSRVEVNLSSNMLDVPNFFWESEPTLYPL
YNAVREYLEIKPRIQVLNERCRVFLDLAEILSDSIADNRTSHQTWIIIVLILISI-----
--------------------------------------VV--------------------
-----------TTSE---------------------------------------------
-----------------------------VFLRFGLLSAREKNPSST------SFGAMLF
SRASN-------------------PAICSCPA---------QGAFDMNATGLGSHYS---
------------------------------------------------------------
------------------------------------------------------------
------------------------------------------------------------
---
>XP_659600_Aspergillus_nidulans
------------------------------------------------------------
-------------------MSSSRGRG-PNQRSPHVLVTDSREQHSSAQPRRRRSPA---
AT----------------------------------------------------------
----------------------------RF--ITVDNVLQYASDIPSMQQRNPPD-AARL
----RQRPRLPSATGGLIG-----SGAGGASRNATSSAN---------------------
-------------------ASSTAAAIGR------L--AAQAHLPPRTTKVSEKLVLLPE
-EGV---E-PQ-PEDE-DEEEEEQGLGDEIVDEELVQRIARDKNIDPDSVRHTLLAQKK-
KLRG-DFSV--DNDVAPLLAEEDRTRKRAIAPERAKSYAERLPKARRAEK-LARVTAYCT
AQAYKMSSLSSFVKDTHGGRTKLYDDCLYTAYHLPLLPGH-EGYRVRSSPLVKKPGGKSL
LDEEIERNELRDHDEDYI-ESE----E-HSILEGR-P-------------------D---
-E--------------------HE------------------------------------
-NQ-----ERNGRPSSSK---G--------------------------------------
--------------------TANDGHSQI--------------LS---PGST-PARL---
--PYDVAEMFVFSYGVVVFWNFTAKQERDILADLAFAT----SSATGSPITLATLPLQEE
DFETEEFHFEYSTE-ISRPRVYNDMITLRSGDHMIKLAISHGIAQSTKLCFFEEVMARQM
AEAKDVPRRLAMTGKLGLKREEVFRILGKLFKSRVEVNLSSNVLDVPNFFWESEPTLYPL
YIAVREYLEIKPRIQVLNERCRVFLDLAEILSDSIADSNTSHQTWIIIVLIVISI-----
--------------------------------------LV--------------------
-----------TTSE---------------------------------------------
-----------------------------VFLRFGLLNSGKGTSAA-------GFGAALF
GKVIR---GFSSTT----------R-TCSCPD-----------VMGSSSNFSGLDGFS--
------------------------------------------------------------
------------------------------------------------------------
------------------------------------------------------------
---
>XP_001402006_Aspergillus_niger
------------------------------------------------------------
-------------------MTPARGRG-PSQRSPHVLVTDSRDQQT-TQPRRRRSP----
AT----------------------------------------------------------
----------------------------RF--ITVDNVLQYTSDVPSMQQRHPPQGSVRA
----RPRSRLASAAGGLIG----AGGAGSSTGGS----S---------------------
-------------------AVSPAATMKR------L--AAQPRLPPRTTKVSEKLVLLPE
A------G-DELRE-E-EEEGDEED--EETVDEEFVQRIAKDKNLNPDAVRQTLLAQKK-
-LDG-DFGV--DNEIAPLLAEEELMRRRKVAPEKAKSYAERLPKARRAEK-LARVTAYCT
AQAYKMSSLASFVKERHGGKTKLYDDCLYTAYHLPLLPGH-EGYRLRSSPVLKKPGGKSL
LDEEIERNELRDHHEDYMPEAE----E-HSVFGGRHE-----------------H-G---
-S--------------------H---------------------------------PHEP
HQA-----GGEDH-AESGSREQ-FGQD---------------------------------
--------------------TG---HSQP-------------GPT---AGATASSRL---
--SYNVAEMFVFSYGVVVFWNFTEKQEKDLLADLAFAT----SSATGSPIPLATMPLQEE
DFETEEFHFEYSTE-ISRPRVYNDMITLRSGDHMIKLAISHGIAQSTKLCFFEEVMARQM
AEAKDVPRRLAMTGNLGMKRDEVFRILGSLFKSRVEVNLSSNMLDVPNFFWESEPTLYPL
YIAVREYLEIKPRIQVLNERCRVFLDLAEILSDSIADNRTSHQTWIIIVLIIISI-----
--------------------------------------LV--------------------
-----------TTFE---------------------------------------------
-----------------------------VFLRFGLLSARENDASSTITT--------IL
SRALG-----HTSP----------APVCSCPAPAVPGVPAGMGALNTT----GLPY----
------------------------------------------------------------
------------------------------------------------------------
------------------------------------------------------------
---
>XP_015402556_Aspergillus_nomiae
------------------------------------------------------------
-------------------MNPARGRV-PGQRSPHVLVTDSREQQPSAQPRRRRSP----
ST----------------------------------------------------------
----------------------------RF--ITVDNVLQYTSDVPSMQQRHPPQ-PSRA
----RPRSRIASATGGLIG----SGMAGASSGGT----S---------------------
-------------------AASTAVTMGR------L--AAQPRLPPRSTKVSEKLVLLPE
SEDV---D-NKLSED--EEE--DVD--EEAVDEELVQRLAKDKNIDAEIVRQRLLTQKR-
-LGG-EFGV--DNDIAPLLAEEELLRRRKVAPEKAKSYAERLPKTRRAGK-LARVTAYCT
AQAYKMSSLATFVKERHGGKTKLYDDCLYTAYHLPLLPGH-GGYRLRSSPVVKKPGGKSL
LDEEIERNELRDHHEDYMPEAE----E-HSVVGGRGE-----------------HGE---
-Q--------------------HS--------------------------------DSET
PGH-----GQEGYHAGSETRAE----AT--------------------------------
------------------DGAAYD-HSQA---------------L---VGPPEPTRL---
--LYNVAEMFVFSYGVVVFWNFTDRQEKDLLADLAFAT----SSVTGTPIPLATMPLQEE
DFETEEFHFEYSTE-IARPRVYNDMITLRSGDHMIKLAISHGIAQSTKLCFFEEVMARQM
AEAKDVPRRLAMTGKLGMKREEVFRILGSLFKSRVEVNLSSNMLDVPNFFWESEPTLYPL
YIAVREYLEIKPRIQVLNERCRVFLDLAEILSDSIADSKTSHQTWIIIVLIIISI-----
--------------------------------------LV--------------------
-----------TTSE---------------------------------------------
-----------------------------VFLRFGLLSSGKGTSST--------------
-----------TNP----------SIKSLLPVSA--------------------------
------------------------------------------------------------
------------------------------------------------------------
------------------------------------------------------------
---
>XP_001820265_Aspergillus_oryzae
------------------------------------------------------------
-------------------MTPARGRV-PGQRSPHVLVTDSREQQTSAQPRRRRSP----
ST----------------------------------------------------------
----------------------------RF--ITVDNVLQYTSDIPSMQQRHPPQ-PSRA
----RPRSRIASATGGLIG----AGTAGASGGGT----S---------------------
-------------------AASTAATMGR------L--AAQPRLPPRSTKVSEKLVLLPE
SDEV---D-NKLSEDE-EEE--DVD--EEAVDEELVQRLARDKNLDAEIVRQRLLTQKR-
-LGG-DFGV--DNDIAPLLAEEELLRRRKVAPEKAKSYAERLPKARRAEK-LARVTAYCT
AQAYKMSSLATFVKERHGGKTKLYDDCLYTAYHLPLLPGH-GGYRLRSSPVVKKPGGKSL
LDEEIERNELRDHHEDYMPEAE----E-HSVLGGRGE-----------------HGS---
-Q--------------------HS--------------------------------DSET
PGH-----DQEGYHEGSGTRAE----AT--------------------------------
------------------DGTAYEHHSQA---------------P---VGPPEPTRL---
--LYNVAEMFVFSYGVVVFWNFTDRQEKDLLADLAFAT----SSVTGTPIPLATMPLQEE
DFETEEFHFEYSTE-ISRPRVYNDMITLRSGDHMIKLAISHGIAQSTKLCFFEEVMARQM
AEAKDIPRRLAMTGKLGMKREEVFRILGSLFKSRVEVNLSSNMLDVPNFFWESEPTLYPL
YIAVREYLEIKPRIQVLNERCRVFLDLAEILSDSIADSKTSHQTWIIIVLIIISI-----
--------------------------------------LV--------------------
-----------TTSE---------------------------------------------
-----------------------------VFLRFGLLSSGKGASST-------SFAAALF
SRALN-----PTSP----------SCSCPVPVPNTGLNTTAMGLLNS-------------
------------------------------------------------------------
------------------------------------------------------------
------------------------------------------------------------
---
>XP_040643555_Aspergillus_ruber
------------------------------------------------------------
-------------------MSSSRPRGRVGQRSPTVLVTDSREQHPPNPQRRRRSP----
ST----------------------------------------------------------
----------------------------RF--ITVDNVLQYASDVPSMQQRHPPP-NTRA
----RPRSRLASAAGGLIG----SSGSAGIHGGT--------------------------
--------------------ASSSGTVGR------L--AAQPRLPPRSTKLSEKLVLLPE
TSQV---E-EDGDVDE-EEEEEEYD--DEAVDEELVARLAKDKGWDPERIRQQLVTQKK-
-LGG-DFGV--DNDIAPLLAEEELLRRRKVAPERAKSYAERLPKARRAEK-LARVTAYCT
AQAYKMSSLASFVKEQHGGRTKLYDDCLYTAYHLPLLPGN-DGYRLRSSPMVKKPGGKSL
LDEEIERNELRDYHDEFNMEAE----E-HSVGGRRMH-----------------HMEDGL
HQ--------------------HE------------------------QE-TPDSIDRMI
HNA-----NHENHRMDEGTETLERPSSA--------------------------------
------------------PGSTSHEHLPPSDIQDRQTETRTTSTP---SMSAAAARL---
--AYDVAEMFVFSYGVVVFWNLTENQEKDILADLAFAT----SSLTGSPIPLATMPLQEE
DFETEEFHFEYSTE-ISRPRVYNDMITLRNGDHMIKLAISHGIAQSTKLCFFEEVMARQM
AEAKDVPRRLAVTGKLGLKREEVFRILGRLFKSRVEVNLSSNMLDVPNFFWESEPTLYPL
YIAVREYLEIKPRIQVLNERCRVFLDLAEILSDSIADTRTSHQTWIIIVLIVISI-----
--------------------------------------LV--------------------
-----------TTSE---------------------------------------------
-----------------------------VFLRFGMISSSSSSAAT------------VF
ARALGLGSGSGSST-------GAGAGVCNCPA------------IPESMNSTGLEVNY--
------------------------------------------------------------
------------------------------------------------------------
------------------------------------------------------------
---
>XP_040708234_Aspergillus_sydowii
------------------------------------------------------------
-------------------MSSSRGRG-PNQRSPHVLVTDSRDKQPSAQPRRRRSP----
AT----------------------------------------------------------
----------------------------RF--ITVDNVLQYASDIPSMQQRNPPD-LARP
----RPRSRLASAAGGLIG-----SGAGHGGTG--SSAN---------------------
-------------------ASSTAAAVGR------L--AVQPQLPPRSTKVSEKLVLLPE
-EGV---E-PQLEEEE-EEEEEEHEIGDETVDEELVQRVAREKDLDPDSVRHTLLTQKK-
RLHG-DFGV--DNDLAPLLAEEERMRRRVTGPERAKSYAERLPKARRAEK-LARVTAYCT
AQAYKMSSISSFVRDRHGGRSKLYDDCLYTAYHLPLLPGN-DGYRVRSSPVVKKPGGKSL
LDEEIERNELRDYHDEYM-EST----E-HAVFDTR-S-----------------HAE---
-D--------------------HG------------------------------------
-EH-----GHNGHHEVADVHHD--------------------------------------
--------------------TTSDDH-----------------LS---PNSAGPTSL---
--PYSVAEMFVFSYGVVVFWNLSAKQEKDILADLAFAT----SSATGSPITLATLPLLEE
DFETEEFHFEYSTE-ISRPRIYNDMITLRSGDHMIKLAISHGIAQSTKLCFFEEVMARQM
AEAKDVPRRLAMNGTLGMKREEVFRILGRLFKSRVEVNLSSNVLDVPNFFWESEPTLYPL
YNAVREYLEIKPRIQVLNERCRVFLDLAEMLSDSIADNKTSHQTWIIIVLILISI-----
--------------------------------------VV--------------------
-----------TISE---------------------------------------------
-----------------------------VFLRFALLSAGSGTSAA-------GFGVGLV
ARALR---GSSSSQ----------ACNCACPD-----------VMSSGANFSGFT-----
------------------------------------------------------------
------------------------------------------------------------
------------------------------------------------------------
---
>XP_001210979_Aspergillus_terreus
------------------------------------------------------------
-------------------MTPTRGRG-PGQRSPHVLVTDSRDQFPSSQPRRRRSP----
ST----------------------------------------------------------
----------------------------RF--ITVDNVLQYTSDVPSMQQRHPPP-AART
----RPRSRLASATGGLIG----VGGAGGSSSGS----N---------------------
-------------------ATSAAATMRG------L--AAQPRLPPRTTKVSEKLVLLPE
AEGV---D-GESPE---EDEGD------EVVDEELVQRLAKDRNMDPDSVRQRLWTQKK-
-LGA-DFGI--DNELEPLLADEELHRRRKIPPEKAKSYAERLPKARRAEK-LARVTAYCT
AQAYKMSSLASFVKDSHGGRTKLYDDCLYTAYHLPLLPGH-GGYRVRSSPVVKKPGGKSL
LDEEIERNELRDHHEDYM-EPE----E-HSV-GRRGE-----------------HGS---
-P--------------------QD-------------------------R-VDGHDQHGQ
YHH-----VEEGHRDTSETRGH----SS--------------------------------
------------------DGTN---HSAQ-E-----------RRI---AAPSVPSRL---
--PYDVAEMFVFTYGVVVFWNLTEKQEKDILADLAFAA----SSATGTPIPLATMPLQEE
DFEMEEFHFEYSTE-IPRPRVYNDMITLRSGDHMIKLAISHGIAQSTKLCFFEEVMAKQM
ADAKDVPRRLAMTGQLGMKREEVFRILGRLFKSRVEVNLSSNMLDVPNFFWESEPSLYPL
YIAVREYLEIKPRIQVLNERCRVFLDLAEILSDSIADNQTSRK-----------------
------------------------------------------------------------
------------------------------------------------------------
------------------------------------------------------------
------------------------------------------------------------
------------------------------------------------------------
------------------------------------------------------------
------------------------------------------------------------
---
>XP_022486769_Penicillium_arizonense
------------------------------------------------------------
------------------MTPPARGRG-TSQRSPTVLVTDSRDQQPPSTARRRRSP----
AT----------------------------------------------------------
----------------------------RF--ITVDNVLQYASDVPSMQQRGPPP-TSRS
----R---RLASAAGSLIG-----------SSGSSSSSA---------------------
-------------------VASAAGKAGR------L--AAQPRLPPRTTKVSEKLVLLPD
T--------GELGEAEIDDEDYVPEDHADLVDEEVVARIAREKNVDPEMVRHQLLVQKR-
-LGG-DFGV--DNDIAPLLAEEEILRKRRVAPERAKSYAERLPKARRTEK-LARVTAYCT
AQAYKMGSLASFVKEWHGGRTKLYDDCLYTAYHLPLLPGH-EGYRLRSSPVLKYPGGKSL
LDEEIERNELRDHHDDFGVEAE----E-HSVGGRNRPDEEHHYEASPGDSGV--HSSHEE
HREEFLNRISEEAH-RLPDE--HEHAAS-------------------SGE-SVDRLQHI-
--P-----QSNGTEENRPPSPEPAVRRR--------------------------------
------------------RHSTDDSHALLRDRPSPPLHATSAPS----STPQAPART---
--LYNVAEMFVFSYGVVVFWNFTERQEKDLLADLAFAT----SSVTGIPVPLATMPLDEE
DFETEEFHFEYSTE-ILRPRVYNDMITLRSGDHMIKLAISHGIAQSTKLCFFEEVMARQM
DDAKDVPRRLAVTGQLGMKREEVFRILGRLFKSRVEVNLSSNMLDVPNFFWESEPTLYPL
YIAVREYLEIKPRIQVLNERCRVFLDLAEILSDSIADNRTSHQTWIIIVLIIISI-----
--------------------------------------IV--------------------
-----------TMAE---------------------------------------------
-----------------------------VFLRFGLLHAREGEGAV-------GTPAGII
ARAMGRSV-PSPASGWYP---ANMPAGCVCPSMGTGVNGAEIGISGMMGL----------
------------------------------------------------------------
------------------------------------------------------------
------------------------------------------------------------
---
>XP_014536643_Penicillium_digitatum
------------------------------------------------------------
------------------MTPPARGRG-TSQRSPTVLVTDSRDQQQPQIPRRRRSP----
AT----------------------------------------------------------
----------------------------RF--ITVDNVLQYASDVPSMQQRGPPP-ISRS
----R---RLASAAGGLIT-----------SAGSSSSSA---------------------
-------------------VAGSGGTMSR------L--AAQPRLPPRTTKVSEKLVLLPD
T--------GELEDGE-TEEDDDDSDGADLVDEELVARLAKEKNVDPERIRHQLLVSKR-
-LGG-DFGV--DNDLSPLLAEEEVSKKRRVAPERAKSYAERLPKARRTEK-LARVTAYCT
AQAYKMGSLATFVKEQHGGRTKLYDDCLYTAYHLPLLPGH-EGYRLRSSPVLKYPGGKSL
LDEEIERNELRDYHDEYMLETE----E-HSVGGHNRPEDEHHYEGSPRQPEG--HDPQEE
NREEFLNRISEEVHGHLPDDHGHEHAAS-------------------SGE-SVDGLHHIP
PLP-----QPDSNEGTRQSSPEPALRRR--------------------------------
------------------RHSTDDSHALIRDRPSPPVPTPSSS-----STQQAPART---
--LYNVAEMFVFSYGVVVFWNFTERQEKDLLADLAFAT----SSATGIPTPLATMPLDEE
DFETEEFHFEYSTE-ISRPRVYNDMITLRSGDHMIKLAISHGISQSTKLCFFEEVMARQM
ADAKDVPRRLAVTGQLGMKREEVFRILGRLFKSRVEVNLSSNMLDVPNFFWESEPTLYPL
YIAVREYLEIKPRIQVLNERCRVFLDLAEILSDSIADSRTSHQTWIIIVLIIISI-----
--------------------------------------IV--------------------
-----------TISE---------------------------------------------
-----------------------------VFLRFGLLHA--SQGSA-------GTPASIL
ARVMGRSVTPSPPPEWYPYSGADAPPGCICPSLGPAGAGSGMGVSGMMGY----------
------------------------------------------------------------
------------------------------------------------------------
------------------------------------------------------------
---
>XP_016594770_Penicillium_expansum
------------------------------------------------------------
------------------MTPPARGRG-TSQRSPTVLVTDSRDQQQPQATRRRRSP----
AT----------------------------------------------------------
----------------------------RF--ITVDNVLQYASDVPSMQQRGPPP-ISRS
----R---RLASAAGGLIT-----------SAGNSSSSA---------------------
-------------------VAGSGGTMSR------L--AAQPRLPPRTTKVSEKLVLLPD
T--------GELEEGE-TEEDDDDSDGADLVDEELVERLAKEKNVDPERIRHQLLVSKR-
-LGG-DFGV--DNDLAPLLAEEEVLKKRRVAPERAKSYAERLPKARRTEK-LARVTAYCT
AQAYKMGSLAAFVKEQHGGRTKLYDDCLYTAYHLPLLPGH-EGYRLRSSPVLKYPGGKSL
LDEEIERNELRDYHDEYMLETE----E-HSVGGHNRPEDEHHYEGSPRQPEG--HDPRQE
NREEFLNRITEEARSHLPNE--HEHAAS-------------------SAE-SADGLQHIP
PLP-----QPDSNEGARQSSPEPALRRR--------------------------------
------------------RHSTDDSHTLIRDRPSPPVAT--SS-----SAPPAPART---
--LYNVAEMFVFSYGVVVFWNFTERQEKDLLADLAFAT----SSATGIPTPLATMPLDEE
DFETEEFHFEYSTE-ISRPRVYNDMITLRSGDHMIKLAISHGISQSTKLCFFEEVMARQM
ADAKDVPRRLAVSGELGMKREEVFRILGRLFKSRVEVNLSSNMLDVPNFFWESEPTLYPL
YIAVREYLEIKPRIQVLNERCRVFLDLAEILSDSIADSRTSHQTWIIIVLIIISI-----
--------------------------------------IV--------------------
-----------TISE---------------------------------------------
-----------------------------VFLRFGLLHS--SQGPA-------GTPANIL
ARVMGRSVTPSPSPEWYPYSAADAPPGCICPSLGPAGAGSNMGVSGMMGY----------
------------------------------------------------------------
------------------------------------------------------------
------------------------------------------------------------
---
>XP_040646517_Penicillium_griseofulvum
------------------------------------------------------------
------------------MTPPARGRG-TSQRSPTVLVTDSRDQQQPQTPRRRRSP----
AT----------------------------------------------------------
----------------------------RF--ITVDNVLQYASDVPSMQQRGPPP-ISRS
----R---RLASAAGGLIT-----------SAGSSSSSA---------------------
-------------------VAASGGTMSR------L--AAQPRLPPRTTKVSEKLVLLPD
T--------GELEEGE-TEEEDDDSDGADLVDEELVARLSKEKNVDPERIRHQLLMSKR-
-RGG-DFDV--DNDLAPLLAQEEVLKKRRVAPERAKSYAERLPKARRTEK-LARVTAYCT
AQAYKMGSLAAFVKEQHGGRTKLYDDCLYTAYHLPLLPGH-EGYRLRSSPVLKYPGGKSL
LDEEIERNELRDYHDEYMLETE----E-HSVGGHNRPEDEHHYEGSPRQSDGHDHDAWEG
NREDFLNRITEEARNH-ANE--HEHAAS-------------------SGE-SVDGLQRIP
QLP-----ESGSNQGSRKSSPEPAVRRR--------------------------------
------------------RHSTDDTHALIRDRPSLPATTPSSSSAPPPSTPQAPART---
--LYNVAEMFVFSYGVVVFWNFTERQEKDLLADLAFAT----SSATGIPTPLATMPLDEE
DFETEEFHFEYSTE-ISRPRVYNDMITLRSGDHMIKLAISHGISQSTKLCFFEEVMARQM
ADAKDVPRRLAVSGQLGMKREEVFRILGRLFKSRVEVNLSSNMLDVPNFFWESEPTLYPL
YIAVREYLEIKPRIQVLNERCRVFLDLAEILSDSIADNRTSHQTWIIIVLIIISI-----
--------------------------------------IV--------------------
-----------TLSE---------------------------------------------
-----------------------------AFLRFGLLHA--SQGAT-------GTPASIL
ARVMGRSVTPSPSPEWYPYSAANAPPGCICPSVGPAGPGSDMGVSGMMRY----------
------------------------------------------------------------
------------------------------------------------------------
------------------------------------------------------------
---
>XP_038926347_Penicillium_roqueforti
------------------------------------------------------------
------------------MTPPARGRG-TSQRSPTVLVTDSRDQQQPQIPRRRRSP----
AT----------------------------------------------------------
----------------------------RF--ITVDNVLQYASDVPSMQQRGPPP-ISRA
----R---RLASASGGLIT-----------SSG---SSA---------------------
-------------------VAGSGGTMGR------L--AAQPRLPPRTTKVSEKLVLLPD
T--------GELEEGE-IEE-DDDSDGADLVDEELVARLAKEKNIDPERIRRQLLVSKR-
-LGG-DFGI--DNDFAPLLDEEEVMKKRRIAPERAKSYAERLPKARRTEK-LARVTAYCT
AQAYKMGSLATFVKEQHGGRTKLYDDCLYTAYHLPLLPGH-EGYRLRSSPVLKYPGGKSL
LDEEIERNELRDHHDEYMLETE----E-HSVGGHNRPEDEHHYEAPP-QPEG--HDSQEG
NHAEFLNGDSEEIRGHLLDD--HEQATS-------------------SGS-SVDGLQHIS
PLP-----QPDSNQGTGQSSPEPALRRR--------------------------------
------------------RHSTDDTHTFIRDRPSLPAPTSSSS-----STPQAPART---
--LYNVAEMFVFSYGVVVFWNFTERQEKDLLADLAFAT----SSATGIPIPLATMPLDEE
DFETEEFHFEYSTE-ISRPRVYNDMITLRSGDHMIKLAISHGIAQSTKLCFFEEVMARQM
ADAKDVPTRLAVSGQLGMKREEVFRILGRLFKSRVEVNLSSNMLDVPNFFWESEPTLYPL
YLAVREYLEIKPRIQVLNERCRVFLDLAEILSDSIADNRTSHQTWIIIVLIVISI-----
--------------------------------------IV--------------------
-----------TTSE---------------------------------------------
-----------------------------VFLRFALLNS--SQGSA-------RSPANIL
ARVMGRSVAPSPSPEWYPYSAANAPPGCICPSLGPPGAGSDMGVSGMIGY----------
------------------------------------------------------------
------------------------------------------------------------
------------------------------------------------------------
---
>XP_002565239_Penicillium_rubens
------------------------------------------------------------
------------------MTPPARGRG-TNQRSPTVLVTDSRDQQQPQTPRRRRSP----
AT----------------------------------------------------------
----------------------------RF--ITVDNVLQYASDVPSMQQRGPPA-TSRS
----R---RLASAAGGLIT-----------SSGSSSSSA---------------------
-------------------VAGSGGTMGR------L--AAQPRLPPRTTKVSEKLVLLPD
T--------GELEEGSPVEDEEDESEGADLVDEELVARLAKEKNVDPERIRHQLLVSKR-
-LGG-DFGI--DNDLAPMLAEEEILKKRRVAPERAKSYAERLPKARRTEK-LARVTAYCT
AQAYKMGSLAAFVKEQHGGRTKLYDDCLYTAYHLPLLPGH-EGYRLRSSPVLKYPGGKSL
LDEEIERNELRDYHDEYMLETE----E-HS------------HEG---------HDHREE
NREEFLSRIAEEVHGHLPNDHDHEHAAS-------------------SGE----------
----------NSNAGTRQSSPEPALHRS--------------------------------
---------------------------------PLPAPAPSS------STPQAPART---
--LYNVAEMFVFSYGVVVFWNFTERQEKDLLADLAFAT----SSATGIPIPLATMPLDEE
DFETEEFHFEYSTE-ISRPRVYNDMITLRSGDHMIKLAISHAISQSTKLCFFEEVMARQM
ADAKDVPRRLAVTGQLGMKREEVFRILGRLFKSRVEVNLSSNMLDVPNFFWESEPTLYPL
YIAVREYLEIKPRIQVLNERCRVFLDLAEILSDSIADNRTSHQTWIIIVLIIISI-----
--------------------------------------IV--------------------
-----------TISE---------------------------------------------
-----------------------------VFLRFALLHA--SQGPA-------GTPASIL
ARVMGRSVTPSPS-EW--YSAANAPPGCICPSLGPAGAGLDMGGSEW-------------
------------------------------------------------------------
------------------------------------------------------------
------------------------------------------------------------
---
>XP_040815507_Penicillium_solitum
------------------------------------------------------------
------------------MTPPARGRG-TSQRSPTVLVTDSRDQQQPQTPRRRRSP----
AT----------------------------------------------------------
----------------------------RF--ITVDNVLQYASDVPSMQQRGPPP-ISRS
----R---RLASAAGGLIT-----------SAGSSSSSA---------------------
-------------------VAASGGTMSR------L--AAQPRLPPRTTKVSEKLVLLPD
T--------GELEEGE-TEEDDDDSDGADLVDEELVARLAKEKNVDPERIRHQLLMSKR-
-LGG-DFGV--DNDLAPLLAEEEVMKKRRVAPERAKSYAERLPKARRTEK-LARVTAYCT
AQAYKMGSLAAFVKEQHGGRTKLYDDCLYTAYHLPLLPGH-EGYRLRSSPVLKYPGGKSL
LDEEIERNELRDYHDEYILETE----E-HSVGGHNRPEDEHHYEGSPRHSED--HDLREE
NREEFLNRISEEVHGHLPND--HEHAAS-------------------SGE-SVDGLQHIP
PLP-----QPDSNEGTRQSSPEPTLRRR--------------------------------
------------------RHSTDDSHALIRDR-SPPLATLPSS-----STPQAPART---
--LYNVAEMFVFSYGVVVFWNFTERQEKDLLADLAFAT----SSATGIPTPLATMPLDEE
DFETEEFHFEYSTE-ISRPRVYNDMITLRSGDHMIKLAISHGISQSTKLCFFEEVMARQM
AEAKDVPRRLAITGQLGMKREEVFRILGRLFKSRVEVNLSSNMLDVPNFFWESEPTLYPL
YIAVREYLEIKPRIQVLNERCRVFLDLAEILSDSIADNRTSHQTWIIIVLIIISI-----
--------------------------------------IV--------------------
-----------TISE---------------------------------------------
-----------------------------VFLRFALLNA--NQGPD-------GTPANIL
ARVMGRSVTPSPSPEWYPYSAANAPPGCICPSLGPAGTGSDMGVSEMMGY----------
------------------------------------------------------------
------------------------------------------------------------
------------------------------------------------------------
---
>XP_022578578_Penicilliopsis_zonata
------------------------------------------------------------
-------------------MPPARAPG--HQRSPTVLVTDSRDQQQQSQQRRRRSPATSS
ST----------------------------------------------------------
----------------------------RF--ITVDNVLQYASDVPSMHQRNPPPSSSSS
SSSRSPRSRLASATGGLIG----AGGGSSTGASSTGSTA---------------------
-------------------LAGAAGTIGR------L--AAQPRLPPRTTKVSEKLVLLPE
TNETAIDDEGEGEEAGREAGEEDEDDDDVSVDEEAVQRVAKERHLDPDYLRQQVLMQRK-
-LDG-DFAV--DNELAPLLAEEELLRRRRVPPEKAKSYAERLPKARRAEK-LARVTAYCT
AQAYKMSSVASFVKEWHSARAKLYDDCLYTAYHLPLLPGH-DGYRLKSSPVIKNPGGKSM
LDEEIERNEQRDHHDEFL-ETE----E-HSVGGAARKDTPDARQEQHDQETSDHHHS---
----------------------H-------------------------------------
------------------------------------------------------------
-------------------------HHDAQDITTAPVLTTTASQELPTTSSAASASRRST
ADMFSVAEMFVFSYGVVVFWNFTERQEKDLLADLAFAT----SFTTRSPVSLTTMPLHEE
DFETEEFHFEYSTQ-ISRPRVYNDMITLRSSDHMIKLAISHGIAQSTKLSFFEEAMARQM
AEAKDVPRRLATTGQLGMKREEVFRILGRLFKSRVEVNLSSNVLDVPNFFWESEPTLYPL
YIAVREYLEIKPRIQVLNERCRVFLDLAEILSDSIADSRTSHQTWIIIVLILISI-----
--------------------------------------IV--------------------
-----------TTSE---------------------------------------------
-----------------------------VFLRFGLLSSREGGVSAS------SLAGTIV
ARAVK-----------------GQAPACVCPLNPDNGSLF--------------------
------------------------------------------------------------
------------------------------------------------------------
------------------------------------------------------------
---
>XP_016616575_Cladophialophora_bantiana
------------------------------------------------------------
----------------MLSDAVTNIEL-EQ-------VSDPRETRPFPQTRRQQ------
PA----------------------------------------------------------
----------------------------RF--ITVDSVLQYASDVPSAHNRHPQ------
----RPRP-FRTNSGRPVD-----------------------------------------
-----------------------PRLTGR------Y---IGPHMPSRSTKTSEKLVLLPE
A----------------VEE-EEEK-----------------------------------
---G-DFGP--DADKGPPKDDEDY---RRPGKEGVKSYAERLPKARRTEQELPRVTAYCT
AQAYKLQSTATFVRQRHGARAKLYDDCLYCAYHLPLLPGN-EGYRIRSSPPVKSAKGGTV
LDEEIARSEQRDYREPYYAEEE----EQHSVRGNYTPDE---------------------
----------------------QPVEPS-------------------PGD-SSHLERPRL
NGQ-----RRDSGNSQRS------------------------------------------
------------------------------------------------N---SPG-ASLP
VDAYRFAEMFVFSYGVVVFWNFSERQEKDVLADFAFATIVDPKTNIVSPITLTTNALDEE
DFETEDFHFEYNNE-ILRPRVYNDMITLRSGDHMIKLAISHAIAQSTKLSFFEETMAAQM
EAAKDVPGKLAKTGELGLKREEVIKLLGGLYKSRVEVNLSSNVLDVPNLIWDSEPTLHPL
YNAVREYLEIKPRIQILNERCRVFLDLTEVLSDYISDDKMSRINWIIIVLIVISI-----
--------------------------------------LV--------------------
-----------TCSE---------------------------------------------
-----------------------------VFLRFGIL-STRGGD-K-------------S
PQAL-QGSLLSS-EL---------------------------------------------
------------------------------------------------------------
------------------------------------------------------------
------------------------------------------------------------
---
>XP_008731576_Cladophialophora_carrionii
------------------------------------------------------------
----------------MLPLDTTNIEL-GQ-------VSDSREARPFPPPRR-Q------
PS----------------------------------------------------------
----------------------------RF--ITVDSVLQHVSDVPSAQMRVPQ------
----RPRP-FRTNSGRPVD-----------------------------------------
-----------------------PRLTGR------FVGPVGPRMPARSTKTSEKLVLLPE
A----------------VEE-DDEK-----------------------------------
---G-EFGPGADTDKGPPRDDEDY---RKPGGERFKSYAERLPKSRRTEKELPRVTAYCT
AQAYKLQSTATFVRQRHGARAKLYDDCLYCAYHLPLIPGN-DGYRLRSSPPVQSAKGGTV
LDEAIARSEQRDYREPYYAEEE----EQHSVRGNYTPDE---------------------
----------------------QPVDLD-------------------RSN-ADELEPPRL
NGQ-----RRDSNHSQRS------------------------------------------
------------------------------------------------N---SPG-GGQS
FDAYRFAEMFVFSYGVVVFWNFSERQEKDVLADFAFATIVDPNTNIVSPLTLTTNALEEE
DFETEEFHFEYNNE-ISRPRVYNDMITLRTGDHMIKLAISHAIAQSTKLGFFEEAMAAQM
EAAKDVPGKLAKTGELGMKREEVIKLLGGLFKSRVDVNLSSNVLDVPNLIWDSEPTLHPL
YNAVREYLEIKPRIQVLNERCRVFLDLAEVLSDYISDNKMSQINWIIIVLIVISI-----
--------------------------------------LV--------------------
-----------TCSE---------------------------------------------
-----------------------------VFLRFGML-STRGGGAK-------------D
GQAV-HVTLSSN-VF---------------------------------------------
------------------------------------------------------------
------------------------------------------------------------
------------------------------------------------------------
---
>XP_016255063_Cladophialophora_immunda
----------------------------------MAPPSSTARR----GPSVL-------
-------------------------------------VSDPRETRPFPQTRRQQ------
PA----------------------------------------------------------
----------------------------RF--ITVDSVLQYASDVPSAHNRHPQ------
----RPRA-FRTNSGRPVD-----------------------------------------
-----------------------PRLTGR------Y---VGSHMPSRSTKTSEKLVLLPE
A----------------VEE-EEEK-----------------------------------
---G-DFGP--DADKGPPKDDEDY---RKPGKEGVKSYAERLPKARRTEKELPRVTAYCT
AQAYKLQSTATFVRQRHGARAKLYDDCLYCAYHLPLLPGN-EGYRIRSSPPVQSAKGGTV
LDEEIARSEQRDYREPYYAEEE----EQHSVRGNYTPDE---------------------
----------------------QPVDSN-------------------SGD-PSELERPRL
NGQ-----RRESDHSQRS------------------------------------------
------------------------------------------------N---SPG-ASLP
ADAYRFAEMFVFSYGVVVFWNFSEKQEKDVLADFAFATIVDQKTNIVSPITLTTNALDEE
DFETEDFHFEYNNE-ILRPRVYNDMITLRSGDHMIKLAISHAIAQSTKLSFFEETMAAQM
EAAKDVPGKLAKTGELGLKREEVIKLLGGLYKSRVEVNLSSNVLDVPNLIWDSEPTLHPL
YNAVREYLEIKPRIQILNERCRVFLDLTEVLSDYISDDKMSRINWIIIVLIVISI-----
--------------------------------------LV--------------------
-----------TCSE---------------------------------------------
-----------------------------VFLRFGIL-STRGED-K-------------S
PQAL-QRSLLGS-EL---------------------------------------------
------------------------------------------------------------
------------------------------------------------------------
------------------------------------------------------------
---
>XP_007746886_Cladophialophora_psammophila
------------------------------------------------------------
------------------------------------------------------------
------------------------------------------------------------
------------------------------------------------------------
------------------------------------------------------------
-------------------------------------------MPSRSTKTSEKLVLLPE
A----------------VEE-EEEK-----------------------------------
---G-DFGP--DADKGPPKDDEDY---RRPGKEGVKSYAERLPKARRTEQELPRVTAYCT
AQAYKLQSTATFVRQRHGARAKLYDDCLYCAYHLPLLPGN-EGYRIRSSPPVKSAKGGTV
LDEEIARSEQRDYREPYYAEEE----EQHSVRGHYTPDE---------------------
----------------------QPVEPN-------------------HGD-PSHLERPRL
NGQ-----RRDSGNSQRS------------------------------------------
------------------------------------------------N---SPG-ASLP
VDTYRFAEMFVFSYGVVVFWNFSERQEKDVLADFAFATIVDPKTNIVSPITLTTNALDEE
DFETEDFHFEYNNE-ILRPRVYNDMITLRSGDHMIKLAISHAIAQSTKLSFFEETMAAQM
EAAKDVPGKLAKTGELGLKREEVIKLLGGLYKSRVEVNLSSNVLDVPNLIWDSEPTLHPL
YNAVREYLEIKPRIQILNERCRVFLDLTEVLSDYISDDKMSRINWIIIVLIVISI-----
--------------------------------------LV--------------------
-----------TCSE---------------------------------------------
-----------------------------VFLRFGIL-STRGGD-K-------------R
PQAL-QGSLLSS-EL---------------------------------------------
------------------------------------------------------------
------------------------------------------------------------
------------------------------------------------------------
---
>XP_018689573_Fonsecaea_erecta
------------------------------------------------------------
----------------MSADAITDIEL-GQ-------VSDPRESRPFPQTRRQQ------
PA----------------------------------------------------------
----------------------------RF--ITVDSVLQYASDVPSAQNRHPQ------
----RPRA-FRTNSGRPVD-----------------------------------------
-----------------------PRLTGR------Y---VGPHMPSRSTKTSEKLVLLPE
A----------------VEE-EEEK-----------------------------------
---G-DFGP--DADKGPPRDDEDY---RKPGKEGVKSYAERLPKARRTEKELPRVTAYCT
AQAYKLQSTATFVRQRHGARAKLYDDCLYCAYHLPLLPGN-EGYRIRSSPPVQSAKGGTV
LDEEIARSEQRDYREPYYAEEE----EEHSVRGNYTPDE---------------------
----------------------QPSESN-------------------SAD-LTDLDRPRL
NGQ-----RRESDHSQRS------------------------------------------
------------------------------------------------N---SPG-ASLP
ADAYRFAEMFVFSYGVVVFWNFSERQEKDVLADFAFATIVDQKTNIVSPITLTTNALDEE
DFETEDFHFEYNNE-ILRPRVYNDMITLRSGDHMIKLAISHAIAQSTKLSFFEETMAAQM
EAAKDVPGKLAKTGELGLKREEVIKLLGGLYKSRVEVNLSSNVLDVPNLIWDSEPTLHPL
YNAVREYLEIKPRIQILNERCRVFLDLTEVLSDYISDDKMSRINWIIIVLIVISI-----
--------------------------------------LV--------------------
-----------TCSE---------------------------------------------
-----------------------------VFLRFGIL-STRGED-K-------------S
PQAL-QGSLLGS-EL---------------------------------------------
------------------------------------------------------------
------------------------------------------------------------
------------------------------------------------------------
---
>XP_022506627_Fonsecaea_monophora
---------------------MSGVFESRPNNQCIAPARWSCRDQQQYGSSELNGQKRAQ
RFGAFPRHDLISASSRMLAEAITDMEL-QQ-------VSDPRETRPFPQARRQQ------
PS----------------------------------------------------------
----------------------------RF--ITVDSVLQYASDVPSAHNRHPQ------
----RPRA-FRTNSGRPVD-----------------------------------------
-----------------------PRLTGR------Y---VGPHLPSRSTKTSEKLVLLPE
A----------------VEE-EEEK-----------------------------------
---G-DFAP--DADKGPPRDDEDY---RKPGKEGVKSYAERLPKARRTEKELPRVTAYCT
AQAYKLQSTATFVRQRHGARAKLYDDCLYCAYHLPLLPGN-EGYRIRSSPPVQSAKGGTV
LDEEIARSEQRDYSEPYYAEEE----EQHSVRGNYTPDE---------------------
----------------------QPVESN-------------------SGD-SSNLERPRL
NGQ-----WRESDHSQRS------------------------------------------
------------------------------------------------N---SPG-ASLP
PDAYRFAEMFVFSYGVVVFWNFSEKQEKDVLADFAFATIVDQKTNVVSPITLTMNALDEE
DFETEDFHFEYNNE-ILRPRVYNDMITLRSGDHMIKLAISHAIAQSTKLSFFEETMAAQM
EAAKDVPGKLAKTGELGLKREEVIKLLGGLYKSRVEVNLSSNVLDVPNLIWDSEPTLHPL
YNAVREYLEIKPRIQILNERCRVFLDLTEVLSDYISDDKMSRINWIIIVLIVISI-----
--------------------------------------LV--------------------
-----------TCSE---------------------------------------------
-----------------------------VFLRFGIL-STRGEN-K-------------G
PQAL-QGSLLGS-EL---------------------------------------------
------------------------------------------------------------
------------------------------------------------------------
------------------------------------------------------------
---
>XP_016636355_Fonsecaea_multimorphosa
------------------------------------------------------------
----------------MLAATITNIEL-RQ-------VSDPRESRPFPQARRQQ------
PA----------------------------------------------------------
----------------------------RF--ITVDSVLQYASDVPSAHNRVPQ------
----RPRP-SRTPSGRPVD-----------------------------------------
-----------------------PRLTGR------Y---VGSHMPSRSTKTSEKLVLLPE
A----------------VEE-EEEK-----------------------------------
---G-DFGP--DADKGPPRDDEDY---RKPGKEGVKSYAERLPKARRTEKELPRVTAYCT
AQAYKLQSTATFVRQRHGARAKLYDDCLYCAYHLPLLPGN-EGYRIRSSPPVKSAKGGTV
LDEEIARSEQRDYREPYYAEEE----EQHSVRGNYTPDE---------------------
----------------------QPVESN-------------------PND-PADLERPRI
NGQ-----RRESDHSQRS------------------------------------------
------------------------------------------------N---SPG-ANLP
ADAYRFAEMFVFTYGVVVFWNFSEKQEKDVLADFAFASIVDPKTNIVSPITLTTNALDEE
DFETEDFHFEYNNE-ISRPRVYNDMITLRSGDHMIKLAISHAIAQSTKLSFFEETMAAQM
EAAKDVPGKLAKTGELGLKREEVIKLLGGLYKSRVEVNLSSNVLDVPNLIWDSEPTLHPL
YNAVREYLEIKPRIQILNERCRVFLDLTEVLSDYISDDKMSRINWIIIVLIVISI-----
--------------------------------------LV--------------------
-----------TCSE---------------------------------------------
-----------------------------VFLRFGIL-STRGED-K-------------S
PRAL-QGSLLGS-EL---------------------------------------------
------------------------------------------------------------
------------------------------------------------------------
------------------------------------------------------------
---
>XP_022504839_Fonsecaea_nubica
----------------------------------MAPPSSTARR----GPSVLV------
---RLPRHDLISASSRMLAEAITNMEL-EQ-------VSDPRETRPFPQARRQQ------
PS----------------------------------------------------------
----------------------------RF--ITVDSVLQYASDVPSAHNRHPQ------
----RPRA-FRTNSGRPVD-----------------------------------------
-----------------------PRLTGR------Y---VGPHLPSRSTKTSEKLVLLPE
A----------------VEE-EEEK-----------------------------------
---G-DFAP--DADKGPPRDDEDY---RKPGKEGVKSYAERLPKARRTEKELPRVTAYCT
AQAYKLQSTATFVRQRHGARAKLYDDCLYCAYHLPLLPGN-EGYRIRSSPPVQSAKGGTV
LDEEIARSEQRDYSEPYYAEEE----EQHSVRGNYTPDE---------------------
----------------------QAVESN-------------------SGD-SSNLERPRL
NGR-----WRESDHSQRS------------------------------------------
------------------------------------------------N---SPG-ASLP
PDAYRFAEMFVFSYGVVVFWNFSEKQEKDVLADFAFATIVDQKTNVVSPITLTINALDEE
DFETEDFHFEYNNE-ILRPRVYNDMITLRSGDHMIKLAISHAIAQSTKLSFFEETMAAQM
EAAKDVPGKLAKTGELGLKREEVIKLLGGLYKSRVEVNLSSNVLDVPNLIWDSEPTLHPL
YNAVREYLEIKPRIQILNERCRVFLDLTEVLSDYISDDKMSRINWIIIVLIVISI-----
--------------------------------------LV--------------------
-----------TCSE---------------------------------------------
-----------------------------VFLRFGIL-STRGEN-K-------------G
PQAL-QGSLLGS-EL---------------------------------------------
------------------------------------------------------------
------------------------------------------------------------
------------------------------------------------------------
---
>XP_013285231_Fonsecaea_pedrosoi
----------------------------------MAPPSSTARR----GPSVLV------
---RFPQHDLISAASRMLAEAITDMEL-QQ-------VSDPRETRPFPQARRQQ------
PS----------------------------------------------------------
----------------------------RF--ITVDSVLQYASDVPSAHNRHPQ------
----RPRA-FRTNSGRPVD-----------------------------------------
-----------------------PRLTGR------Y---VGPHLPSRSTKTSEKLVLLPE
A----------------VEE-EEEK-----------------------------------
---G-DFAP--DADKGPPRDDEDY---RKPGKEGVKSYAERLPKARRTEKELPRVTAYCT
AQAYKLQSTATFVRQRHGARAKLYDDCLYCAYHLPLLPGN-EGYRIRSSPPVQSAKGGTV
LDEEIARSEQRDYSEPYYAEEE----EQHSVRGNYTPDE---------------------
----------------------QPVESN-------------------SGD-SSNLERPRL
NGQ-----WRESDHSQRS------------------------------------------
------------------------------------------------N---SPG-ASLP
PDAYRFAEMFVFSYGVVVFWNFSEKQEKDVLADFAFATIVDQKTNVVSPITLTMNALDEE
DFETEDFHFEYNNE-ILRPRVYNDMITLRSGDHMIKLAISHAIAQSTKLSFFEETMAAQM
EAAKDVPGKLAKTGELGLKREEVIKLLGGLYKSRVEVNLSSNVLDVPNLIWDSEPTLHPL
YNAVREYLEIKPRIQILNERCRVFLDLTEVLSDYISDDKMSRINWIIIVLIVISI-----
--------------------------------------LV--------------------
-----------TCSE---------------------------------------------
-----------------------------VFLRFGIL-STRGEN-K-------------G
PQAL-QGSLLGS-EL---------------------------------------------
------------------------------------------------------------
------------------------------------------------------------
------------------------------------------------------------
---
>XP_007754759_Cladophialophora_yegresii
------------------------------------------------------------
------------------------------------------------------------
------------------------------------------------------------
-------------------------------------------------MRVPP------
----RPRP-FRTTSGRPVD-----------------------------------------
-----------------------PRLTGR------FVGPVGPRMPARSTKTSEKLVLLPE
A----------------VEE-DDEK-----------------------------------
---G-DFGLGADTDKGPPKDDEDY---RKPGGERVKSYAERLPKSRRTEKELPRVTAYCT
AQAYKLQSTATFVRQRHGARAKLYDDCLYCAYHLPLIPGN-DGYRLRSSPPVRSAKGGTV
LDEAIARSEQRDYREPYYDEEE----EQHSVRGNYTPDE---------------------
----------------------QPVDLD-------------------RSH-ADELEPPRL
NGQ-----RRNSNHSQRS------------------------------------------
------------------------------------------------N---SPG-GGQS
FDAYRFAEMFVFSYGVVVFWNFSERQEKDVLADFAFATIVDPNTNVVSPLTLTTNALEEE
DFETEEFHFEYNSE-ISRPRVYNDMITLRTGDHMIKLAISHAIAQSTKLGFFEEAMAGQM
EAAKDVPGKLAKTGELGMKREEVIKLLGGLFKSRVDVNLSSNVLDVPNLIWDSEPTLHPL
YNAVREYLEIKPRIQVLNERCRVFLDLAEVLSDYISDNKMSQINWIIIVLIVISI-----
--------------------------------------LV--------------------
-----------TCSE---------------------------------------------
-----------------------------VFLRFGML-STKGGAAK-------------T
GQAV-QMTLSSN-VF---------------------------------------------
------------------------------------------------------------
------------------------------------------------------------
------------------------------------------------------------
---
>XP_016239258_Exophiala_spinifera
------------------------------------------------------------
-----------------MGYSVANIEL-EQ-------VQDPREGRVNF--SKRQ------
PS----------------------------------------------------------
----------------------------RL--ITVDSVLQYASDIPSAQQRQPP------
----RPRV-FRTGSGNPVD-----------------------------------------
-----------------------PRLTGR------L---INPRGPARSTKKSEKLVLLPE
A----------------VEE-EDEK-----------------------------------
---G-DFGL--DSDKGPPRDDEDF---RKPGREGVKSYAERLPKSRRTEKELPRVTAYCT
AQAYKLQSVATFVRQRHGARAKLYDDCLYCAYHLPLLPGI-EGYRLRSSPPVKSAKGGTI
LDEAIERSEQRDYRGGYDAEEE----EQHSVRGNYAPEE---------------------
----------------------SPSESR-------------------E-D-DSELERPQL
NGN-----RRNSNQSQRS------------------------------------------
------------------------------------------------N---SPGPTTVP
IDAYRFAEMFVLDYGVVVFWNFTERQEKDVLADFAFSTIADPITHVVSPLPLTTNPLDEE
DFETEEFHFEYNNE-ISRPRVYNDMITLRSGDHMIKLAISHAIAQSTKLSYFEERMAAQM
EEAKDVPGRLAKTGELGLKREEVIKLLGGLFKSRVEVNLSSNVLDVPNLIWDSEPTLHPL
YSAIREYLEIKPRIQVLNERCRVFLDLAEVLSDYISDDKMSRITWIVIVLICISI-----
--------------------------------------LV--------------------
-----------TCSE---------------------------------------------
-----------------------------VFLRFGML-STRGP--K-------------A
AKTL-PGLSLGS-EL---------------------------------------------
------------------------------------------------------------
------------------------------------------------------------
------------------------------------------------------------
---
>XP_016260858_Exophiala_oligosperma
------------------------------------------------------------
---------MPPSATARRGPSVL--------------VQDPREGRPTL--SRRQ------
PS----------------------------------------------------------
----------------------------RF--ITVDSVLQYASDIPSAQQRQPQ------
----RPKV-FRTGSGNPVE-----------------------------------------
-----------------------PRLTGR------V---INPRGPARSTKKSEKLVLLPE
A----------------DEE-EDEK-----------------------------------
---G-DFGL--DSDRGPPRDDEDF---RRPGREGVKSYAERLPKARRTEKELPRVTAYCT
AQAYKLQSVATFVRQRHGARAKLYDDCLYCAYHLPLLPGI-EGYRLRSSPPVKSAKGGTV
LDEAIERSEQRDYRGAYYAEEE----EQHSVRGHYTPEE---------------------
----------------------HSSESR-------------------H-D-DGELERPRL
NGE-----RRGSNQSQRS------------------------------------------
------------------------------------------------N---SPGPTGVP
VDAYRFAEMFVLDYGVVVFWNFTERQEKDILADFAFSTTVDPVTNVVSPLPLTTNALDEE
DFETEEFHFEYNNE-ISRPRVYNDMITLRSGDHMIKLAISHAIAQSTKLSYFEERMAAQM
EEAKDVPGRLAKTGELGLKREEVIKLLGGLFKSRVEVNLSSNVLDVPNLIWDSEPTLHPL
YNAVREYLEIKPRIQVLNERCRVFLDLAEVLSDYISDDKMSRITWIIIVLICISI-----
--------------------------------------LV--------------------
-----------TCSE---------------------------------------------
-----------------------------VFLRFGML-STKGP--Q-------------V
AKAL-PVLSLGS-EL---------------------------------------------
------------------------------------------------------------
------------------------------------------------------------
------------------------------------------------------------
---
>XP_013315835_Exophiala_xenobiotica
------------------------------------------------------------
---------MPPSSTARRGPSVL--------------VQEPRDGRPAP--VRRQ------
PS----------------------------------------------------------
----------------------------RF--ITVDSVLQYASDIPSMQQRQPQ------
----RPRP-FRTGSGKPMD-----------------------------------------
-----------------------PRLTGR------Y---MGPRVPARSTKTSEKLVLLPE
A----------------VEE-EDEK-----------------------------------
---G-DFGL--DSDKGPPKDDEDF---GKPGKEGVKSYAERLPKARRTEKELPRVTAYCT
AQAYKLQSVATFVRQRHGARAKLYDDCLYCAYHLPLLPGT-EGYRLLSSPPVKSAKGGTV
LDEAIERSEQRDYQQTYYAEEE----EQHSVRGNYTPED---------------------
----------------------HSSESN-------------------R-D-ESDLDRPRL
NGE-----RRDSNHSQRS------------------------------------------
------------------------------------------------T---SPGPASVP
VDAHRYAEMFVLDYGVVVFWNFTERQEKDVLADFAFSTTVDPVTNAVSPLVLTTNALDEE
DFETEEFHFEYNNE-ISRPRVYNDMITLRSGDHMIKLAISHAIAQSTKLSFFEERMAAQM
EEAKDVPGRLAKTGELGLKREEVIKLLGGLFKSRVEVNLSSNVLDVPNLIWDSEPTLHPL
YNAVREYLEIKPRIQVLNERCRVFLDLAEVLSDYISDDKMSKITWIIIVLICISI-----
--------------------------------------LV--------------------
-----------TCSE---------------------------------------------
-----------------------------VFLRFGML-STKGP--K-------------V
SKAL-PGLTISN-EL---------------------------------------------
------------------------------------------------------------
------------------------------------------------------------
------------------------------------------------------------
---
>XP_007726186_Capronia_coronata
------------------------------------------------------------
---------------------MTDIEL-EQ-------VSDPREGRPVP--AQKQ------
PS----------------------------------------------------------
----------------------------RF--VTVDNVLQYASDIPSMQKRQPQ------
----RPRP-FRSGSGKPID-----------------------------------------
-----------------------PRLTGR------Y---VAPHIPSRSTKTSEKLVLLPE
A----------------DEE-EEEK-----------------------------------
---E-GFLS--DADKGPPRDGEYH---RKAGKEGVKSYAERLPKSRRTENELPRVTAYCT
AQGYKLQSAATFVRQRHGARAKLYDDSLYCAYHLPLLPGN-DGYRIRSSPPVQSAKGGTV
LDEAIERSEQRDYQEPYYAEEE----EQHSVRGAYTPEE---------------------
----------------------HTGDTE-------------------S-D-NSKSDQPQH
NGQ-----RRDSDAASAP------------------------------------------
------------------------------------------------K---GLG-RSVP
VDAYRYAEMFIFSYGVVVFWNFTERQEKDVLADFAFSTVVDPETHVVSSVSIITNPLDEE
DFETEEFHFEYNNE-ISRPRVYNDMITLRSGDHMIKLAISHAIAQSTKLSFFEETMAAQM
EAAKDVPGRLAKTGELGLKREEVIKLLGGLFKSRVEVNLSSNVLDVPNLIWESEPTLQPL
YLAVREYLEIKPRIQVLNERCRVFLDLAEVLSDYISDDKMSRITWIVIVLIGISI-----
--------------------------------------LV--------------------
-----------TTSE---------------------------------------------
-----------------------------VFVRFGML-TTKGAA-K-------------V
QPTL-PGLSLSS-EL---------------------------------------------
------------------------------------------------------------
------------------------------------------------------------
------------------------------------------------------------
---
>XP_007732604_Capronia_epimyces
------------------------------------------------------------
---------------------MTDIEL-NQ-------VSDPRESRPVV--GNRQ------
PS----------------------------------------------------------
----------------------------RF--VTVDSVLQYASDIPSMQKRQPQ------
----RPRP-FRTGSGKPVD-----------------------------------------
-----------------------PRLTGR------Y---VVPHIPSRSTKTSEKLVLLPE
S----------------VEE-EEER-----------------------------------
---D-GFLS--DADKGPPRDDEDY---RKAGKEGVKSYAERLPKSRRTENELPRVTAYCT
AQAFKLQSAATFVRQRHGARAKLYDDSLYSAYHLPLLPGN-DGYRIRSSPPVQSAKGGTV
LDEAIERSEQRDYQEPYYAEEE----EEHSVRGTYTPED---------------------
----------------------HSSDTQ-------------------S-N-TSESDRARI
NGQ-----RRDSNPSQRP------------------------------------------
------------------------------------------------K---GLG-PSVP
VDAYRYAEMFIFSYGVVVFWNFTERQEKDVLADFAFATVVDPQTHVVSPVSLITNPLDEE
DFETEEFHFEYNNE-ISRPRVYNDMITLRSGDHMIKLAISHAIAQSTKLSFFEETMAAQM
EAAKDVPGRLAKTGELGLKREEVIKLLGGLFKSRVEVNLSSNVLDVPNLIWDSEPTLHPL
YNAVREYLEIKPRIQVLNERCRVFLDLAEVLSDYISDDKMSRITWIIIVLILISI-----
--------------------------------------LV--------------------
-----------TCSE---------------------------------------------
-----------------------------VFVRFGIL-TTKGVA-K-------------G
QSTL-HRLSVNS-EL---------------------------------------------
------------------------------------------------------------
------------------------------------------------------------
------------------------------------------------------------
---
>XP_009156891_Exophiala_dermatitidis
------------------------------------------------------------
---------------------MASRSS-TAKRGPSVLVSDPREGRVVG--GRKQ------
PS----------------------------------------------------------
----------------------------RF--ITVDNVLQYASDIPSMQKRQPQ------
----RPRA-FRSSSGKPLD-----------------------------------------
-----------------------PRLTGR------Y---VGPHIPSRSTKTSEKLVLLPE
A----------------VEE-EEEK-----------------------------------
---E-GFLS--DADKGPPRDGEDY---RKAGREGVKSYAERLPKSRRTENELPRVTAYCT
AQAYKLQSAATFVRQRHGGRAKLYDDCLYCAYHLPLLPGN-DGYRIRSSPPVQSARGGTM
LDEDIERSERRDYQEPYDAEEE----EQHSVRGSYTGDD---------------------
----------------------QPSDMH-------------------R-E-NEEPERT--
--------RRHSYPPQKS------------------------------------------
------------------------------------------------K---IPG-TGVP
VDAYRYAEMFIFSYGVVVFWNFTERQEKDVLADFAFATIIDPETHAVSPVQIITNPLDEE
DFETEEFHFEYNNE-ISRPRVYNDMITLRSGDHMIKLAISHAIAQSTKLSFFEETMAAQM
EAAKDVPGRLAKTGELGLKREEVIKLLGGLFKSRVEVNLSSNVLDVPNLIWDSEPTLHPL
YNAVREYLEIKPRIQVLNERCRVFLDLAEVLSDYISDDKMSRITWIIIVLIGISI-----
--------------------------------------LV--------------------
-----------TCSE---------------------------------------------
-----------------------------VFVRFGIL-TTK----K-------------G
QAVLQQGLSGST-EL---------------------------------------------
------------------------------------------------------------
------------------------------------------------------------
------------------------------------------------------------
---
>XP_013258858_Exophiala_aquamarina
------------------------------------------------------------
-------------MSSPLYDYTANIEL-EQ-------VPESREGRPSP---KRQ------
AS----------------------------------------------------------
----------------------------RL--ITVDNVLQYASDIPSMQKRQPQ------
----RPRT-FRTGSGKPVD-----------------------------------------
-----------------------PRLTGR------F---AAPHIPSRSTKTSEKLVLLPE
A----------------VEE-EDEK-----------------------------------
---G-DFGP--GGDTGPPKDDEAF---RKLGREGVKSYAERLPKSRRTEKELPRVTAYCT
AQAYKLANVAAFVRQRHGARAKLYDDCLYCAYHLPLLPGS-EGYRIRSSPPVKSAKGGTV
LDEVIERSEQRNYRQPYYAEEE----EQHSVRGHYTPEE---------------------
----------------------QPVETN-------------------D-E-EQRIDPPRI
NGH-----RRDSNNSQRS------------------------------------------
------------------------------------------------N---SPS-GPTP
FDAYRFAEMYVFRYGVVVFWNFSERQEKDVLADFAFATLVDPDTNIAAPTILTTNPMEEE
DFETEEFHFEYNND-IARPRVYNDMITLRNGDHMIKLAISHAIAQSTKLSFFEEAMAAQM
EAAKDVPGRLAKTGELGMKREEVIKLLGGLFKSRVDVNLSSNVLDVPNLIWDSEPTLHPL
YTAVREYLEIKPRIQVLNERCRVFLDLAEVLSDYISDNKMSRITWIIIVLIGISI-----
--------------------------------------LV--------------------
-----------TCSE---------------------------------------------
-----------------------------VFLRFGIL-STRGGA-K-------------L
PQQM-QGLSMSS-EL---------------------------------------------
------------------------------------------------------------
------------------------------------------------------------
------------------------------------------------------------
---
>XP_016227411_Exophiala_mesophila
------------------------------------------------------------
---------------------MAPPSS-TARRGPSVLVSESREGRPTP---RRQ------
AS----------------------------------------------------------
----------------------------RF--ITVDSVLQYASDIPSMQKRQPQ------
----RPRV-SRTGSGRPVD-----------------------------------------
-----------------------PRLTGR------F---AAPHIPSRSTKTSEKLVLLPE
A----------------VEE-EDEK-----------------------------------
---G-EFGQ--DADSGPPRDGEDI---RKPGKDRVKSYAERLPKSRRTEKELPRVTAYCT
AQAYKLQSVAAFVRQRHGARAKLYDDCLYCAYHLPLLPGI-EGYRLRSSPPVKSARGGTV
LDEAIERSEQTDYRQPYSAEEE----EQHSVRGNYTPEE---------------------
----------------------QFGVPN-------------------Q-D-IYDLESTRP
NGQ-----RRDSTVSQRS------------------------------------------
------------------------------------------------N---SPS-APAP
INSYRFAEMYVFNYGVVVFWNFSERQEKDMLADFAFATIVNADTNLVTPTPLTSNPLLEE
DFETEEFHFEYNAE-IARPRVYNDMITLRNGDHMIKLAISHAIAQSTKLSFFEEAMAAQM
EAAKDVPGRLAKTGELGLKREEVIKLLGGLFKSRVDVNLSSNVLDVPNLIWDSEPTLHPL
YSAVREYLEIKPRIQVLNERCRVFLDLAEVLSDYISDNKMSRITWIVIVLIGISI-----
--------------------------------------LV--------------------
-----------TCSE---------------------------------------------
-----------------------------VFLRFGML-STRGGA-K-------------G
AAAI-QHIGISN-EL---------------------------------------------
------------------------------------------------------------
------------------------------------------------------------
------------------------------------------------------------
---
>XP_013275084_Rhinocladiella_mackenziei
------------------------------------------------------------
------------------------MQS-KQ-------VLDPREARPLP-PRRQP------
SR----------------------------------------------------------
----------------------------RF--ITVDSVLQYASDIPSMQKRQPQ------
----RPRP-FRTGSGHPVD-----------------------------------------
-----------------------PRLTGR------Y---TASHMPSRSTKTSEKLVLLPE
A----------------VEE-EEGK-----------------------------------
---G-DFGA--DTDKGPPKDDEDY---RKPGREGVKSYAERLPKSRRTEKELPRVTAYCT
AQAYKLHSTATFVRQRHGARAKLYDDCLYCAYHLPLLPGN-EGYRVRSSPPVKSAKGGTV
LDEAIERSERRDYQEPYYAEEE----EQHLVRGNYTPEE---------------------
----------------------QSSDTH-------------------R-H-TGDMDPPQV
NGQ-----RRDSEQSQ--------------------------------------------
----------------------------------------------------SPG-ASVP
VDAYRFAEMFVFSYGVVVFWNFTERQEKDVLADFTFSTVVDPNTNMVSPISLTSNALDEE
DFETEEFHFEYNNE-ISRPRLYNDMITLRSGDHMIKLAISHAIAQSTKLSFFEETMAAQM
EAAKDVPGRLAKTGELGLKREEVIKLLGGLFKSRVEVNLSSNVLDVPNLIWDSEPTLHPL
YNAVREYLEIKPRIQVLNERCRVFLDLAEVLSDYISDNKMSRITWIIIVLIGISI-----
--------------------------------------LV--------------------
-----------TCSE---------------------------------------------
-----------------------------VFLRFGIL-STRGPG-K-------------D
H-----------------------------------------------------------
------------------------------------------------------------
------------------------------------------------------------
------------------------------------------------------------
---
>XP_018002851_Phialophora_attinorum
------------------------------------------------------------
-------------------MAPPQPAP-SKRGPSSVLARNLSDTRPSP--LRQQ------
TS----------------------------------------------------------
----------------------------RL--MTVDSVLQYSSDVPSAQRRIPD------
----RPRA-YRTGSGRPVD-----------------------------------------
-----------------------PRLTGR------F----APALPSRSTKTSEKLVLLPE
T----------------PEEDEDEK-----------------------------------
---G-DFGK--DSDTGPPKDDDDY---RKPGRDNMKSYAERLPKSRRTEKELPRVTAYCT
AQAYRLQSTATFVRQRHGARAKLYDDCLFCAYHLPLLPGL-EGYRIRSSPPFKSAKGGNL
LDEAIERSEQRDWRGSFY--EE----EEHSVRGN---EG---------------------
----------------------Q--------------------------E-GDEDERPAI
NGH-----RRDSNQSNRS------------------------------------------
------------------------------------------------NRSASPG-PNAS
ADAYRYAEMFVFGYGVVVFWNFSERQEKDVLADLTFSTILDPRTNVSTPVSLATNPFEEE
DFETEEFHFEYNNE-IMRPRVYNDMITLRTGDHMIKLAISHAIAQSTKLSFFEETMSTQM
EEAKDVPGRLAKTGELGMKREDVIKLLGGLFRSRVDVNLSSNVLDIPSFLWDSEPTLHPL
YVAVREYLEIKPRIQVLNERCKVFLDLAEVLSDFVSDDKMSKITWIIIVLIAISI-----
--------------------------------------LV--------------------
-----------TCSE---------------------------------------------
-----------------------------VFLRFGILNSTRGAAGK-------------A
IRAAAAGALPNTCEL---------------------------------------------
------------------------------------------------------------
------------------------------------------------------------
------------------------------------------------------------
---
>NP_592883_Schizosaccharomyces_pombe
------------------------------------------------------------
--------------------------------------MSTKDKLNLPPKR---------
------------------------------------------------------------
---------------------------------TINTRLSTPVHIPPPINSESTRITPQH
GSPPRFGDHRISAAQGLFQ-----------------------------------------
-------------------RRRNARKIDHPLGWFLKNRHAAAHIPQRTTKTSQKLVLLPE
NHAVNSFN---------EEESNYEDLLTPSDAYNLI------------------------
-------------------------------------KLENLPRDKREELGFPRATAYCV
CEAFQLPKVKHFLKHYHKVRAKKYDEVLYAVYHLPLVYGRSESCRVSSGPAPDDMP----
-------SSASNHNQKHLDSDK--------------------------------------
------------------------------------------------------PDNENF
DSH---------------------------------------------------------
----------------------------------------------------------II
SQLYRISEIFVFSYGVVVFWNFSLSQEKDILADLTFGG----------DNSLMVKPLAEE
ECEIEDLHFHYAPN-TKRPRIYNDMIHIPSADNKMKLAMSHALAQSVKLSRFELRTDVTM
NSALFYPKKLALYGHLGLSRVEVVRMSGHLFQLRVDVNLISNILDTPDFLWDSEPLLLPL
YTAFREYLEIGPRTNVLNRRCKVIFDMLDIFGKSSADRKMNSITWIIIILISLFV-----
--------------------------------------II--------------------
-----------FTLE---------------------------------------------
-----------------------------VILRLRWAHR---------------------
------------------------------------------------------------
------------------------------------------------------------
------------------------------------------------------------
------------------------------------------------------------
---
```
