## Supplementary material for "Coding Sequence Insertions in Fungal Genomes are Intrinsically Disordered and can Impart Functionally-Important Properties on the Host Protein": MAFFT_MSAs: XP_720354.1_blasthits_MAFFT.txt

```
>XP_720354_Candida_albicans
------------------------------------------------------------
-----MTLAKFRTLEREKRFQNPPKDMDS-YPLLKDAVAPHVGSFNALMDGPD-GGLLNL
AVKDIGSKTIFDTPETS-------------GRLGNKLKIRVDSVQLAKPSVPANDKLS--
LNRKTFPSECRERMVTYRSRLMLNVTWSVNDE-EEV-SEVREAGQIPIMLKSNRCHLEKL
SPNQLVEAKEESDELGGYFIVNGIEKLIRMLIVQRRNHPMAIIRPSFGNRGASYTKFGIQ
IRSVRPDQTSQTNVLHYLNDGNVTFRFSWRKNEFLVPVVMILKALIETNDREIFDGIVGN
DTE----NSFLTDRLELLLRTY-KTY-NLYSQQETLAYLGDKFRVVFGASPDMSDIEVGK
EVLKRIVLVHLP-------NNADKFRMLLFMIRKLYSLVAGDCAPDNPDATQHQEVLLGG
FLYGMIIKEKIEEYLQNIKLQIQSDINRGV-GINFDD----RKYMTRVFSRINENIGQKL
QYFLSTGNLVSQSGLDLQQVSGYTVVAEKINFYRFISHFRMVHRGSFFAELKTTTVRKLL
PESWGFLCPVHTPDGSPCGLLNHLSHKCKIATEASDVSQVPKALTQLGVLPA-DSFAAGP
NLCCVQLDGKIVGWTTHEQGRIVADTLRYWKVN----------G-GHGLPLDLEIGYVPP
SNKGQYPGLYIFGGHSRMMRPVKYLPLDKEDIVGPFEQVYMNVAVTPEEIENNIHSHVEF
TPTNILSILANLTPFSDFNQSPRNMYQCQMGKQTMGTPGTALVHRSDNKLYRLQTGQTPI
VKANLYDDYGMDNFPNGMNAIVAVISYTGYDMDDAMIINKSADERGFGYGTVYKTEKVDL
SQSRRRGD----PITQHFGF--GSDEWP-EAWKEKLDADGLPLIGVKVEEGDPIVAY---
-YDDTLGK-------TKVKTYHSSEPAYIEEVKLLGDDSNE-QEGQQITIKYRITRQPLI
GDKFSSRHGQKGVCSRKWPQIDMPFTESGMQPDVIINPHAFPSR----------------
---MTIGMFVESLAGKAGALHGIAQDSTPWKFNEQDTPADYFGEQLLKAGYNYHGNEPMY
SGATGEELRCDIYIGCVYYQRLRHMVNDKFQVRSTGPVNSLTMQPVKGRKRSGGIRVGEM
ERDALIGHGTSFLLQDRLLNCSDYTQTPVCRSCGSILTTQTSVPR--IG-----------
-------------------------------------------SMASIRCRRCAVGLD--
-----KYE------GYAAD-SDIWEDGHGKKFVGGDDTTTVAIPFVLKYLDSELSAMGIK
MRYNVEPK-
>XP_002421229_Candida_dubliniensis
------------------------------------------------------------
-----MALAKFRTLEREKRFQNPPKDMNS-YPLLKDAVAPHVGSFNALMDGPD-GGLLNL
AVKDIGTKTIFDTPETS-------------GRLGNKLKIRVDSVQLAKPSVPANDKLS--
LNRKTFPSECRERMVTYRSRLMLNVTWSVNDG-EEV-SEVREAGQIPIMLKSNRCHLEKL
SPNQLVEAKEESDELGGYFIVNGIEKLIRMLIVQRRNHPMAIIRPSFGNRGASYTKFGIQ
IRSVRPDQTSQTNVLHYLNDGNVTFRFSWRKNEFLVPVVMILKALIETNDREIFDGIVGN
DTE----NSFLTDRLELLLRTY-KTY-NLYSQQETLAYLGDKFRVVFGASPDMSDIEVGK
EVLKRIVLVHLP-------NNTDKFRMLLFMIRKLYSLVAGDCAPDNPDATQHQEVLLGG
FLYGMIIKEKIEEYLQNIKLQIQSDINRGV-GINFDD----RKYMTRVFSRINENIGQKL
QYFLSTGNLVSQSGLDLQQVSGYTVVAEKINFYRFISHFRMVHRGSFFAELKTTTVRKLL
PESWGFLCPVHTPDGSPCGLLNHLSHKCKIATEASDVSQVPKALTQLGVLPA-DSFAAGP
NLCCVQLDGRIVGWTTHEQGRIVADTLRYWKVN----------G-GHGLPLDLEIGYVPP
SNKGQYPGLYIFGGRSRMMRPVRYLPLDKEDIVGPFEQVYMNVAVTPEEIENNIHSHVEF
TPTNILSILANLTPFSDFNQSPRNMYQCQMGKQTMGTPGTALVHRSDNKLYRLQTGQTPI
VKANLYDDYGMDNFPNGMNAIVAVISYTGYDMDDAMIINKSADERGFGYGTVYKTEKVDL
SQSRRRGD----PITQHFGF--GTDEWP-EAWKEKLDADGLPLIGVKVEEGDPIVAY---
-YDDTLGK-------TKVKTYHSSEPGYIEEVKLLGDDSNE-QEGQQITIKYRITRQPLI
GDKFSSRHGQKGVCSRKWPQIDMPFTESGMQPDVIINPHAFPSR----------------
---MTIGMFVESLAGKAGALHGIAQDSTPWKFNEQDTPADYFGEQLLKAGYNYHGNEPMY
SGATGEELRCDIYIGCVYYQRLRHMVNDKFQVRSTGPVNSLTMQPVKGRKRSGGIRVGEM
ERDALIGHGTSFLLQDRLLNCSDYTQTPVCRSCGSILTTQTSVPR--IG-----------
-------------------------------------------SMASIRCRRCAVSLD--
-----KYE------GYAAD-SDIWEDGHGKKFVGGDDTTTVAIPFVLKYLDSELSAMGIK
MRYNVEPK-
>XP_002550740_Candida_tropicalis
------------------------------------------------------------
-----MTLAQYRTLETDKRFKNPPKDDSS-YPLLKDAVAPHVGSFNALMDGPE-GGLLNL
AVKDIGSKTIFDTPETS-------------TRLGNKLKIRVDSVQLAKPSVPANDKLS--
LNRKTFPSECRERMVTYRSRLMLNVTWSVNDG-EEV-SEVREAGQIPIMLKSNRCHLEKL
TPNQLVEAKEESDELGGYFIVNGIEKLIRMLIVQRRNHPMALIRPSFGNRGASYTKYGIQ
IRCVRPDQTSQTNVLHYLNDGNVTFRFSWRKNEYLVPVTMILKALVETNDREIFDGIVGN
DTG----NSFLTDRLELLLRTY-KKY-NLNSQQETLAYLGDKFRVVFGATPDMSDIDVGK
EVLKRIVLVHLP-------DNTDKFRMLLFMIRKLYSLVAGDCAPDNPDATQHQEVLLGG
FLYGMIIKEKIEEYLQNIKLQIQSDINRGV-GINFDD----RKYMTRVFSRINENIGQKL
QYFLSTGNLVSQSGLDLQQVSGYTVVAEKINFYRFISHFRMVHRGSFFAELKTTTVRKLL
PESWGFLCPVHTPDGSPCGLLNHLAHKCKIATVASDVSQVPKALTQLGVLPA-DSFAAGP
DLCCVQLDGKIVGWTTHKQGKIVADTLRFWKVE----------G-SHGLPLDLEIGYVPP
SNKGQYPGLYLFGGHSRMMRPVKYLPLDKQDILGPFEQVYMNVAVTPEEIENNVHSHVEF
SPTNILSILANLTPFSDFNQSPRNMYQCQMGKQTMGTPGTALVHRSDNKLYRLQTGQTPI
VKANLYDDYGMDNFPNGMNAIVAVISYTGYDMDDAMIINKSADERGFGYGTVYKTEKIDL
SQSRRRGD----PITQHFGF--GTDEWP-EAWKEKLDADGLPMIGVKVEAGDPIVAY---
-YDDTLGK-------TKVKTYHSSEPGYIEEVKLLGDETSD-QEGQQLTIKYRITRAPLI
GDKFSSRHGQKGVCSRKWPQIDMPFTESGMQPDVIINPHAFPSR----------------
---MTIGMFVESLAGKAGALHGIAQDSTPWKFNEQDTPADYFGEQLLKAGYNYHGNEPMY
SGATGEELRCDIYIGCVYYQRLRHMVNDKFQVRSTGPVNSLTMQPVKGRKRSGGIRVGEM
ERDALIGHGTSFLLQDRLLNCSDYTQTPVCRSCGSILTTQTTVPR--IG-----------
-------------------------------------------SMATIRCRRCAVSLD--
-----KYD------GYAAD-ADIWEDGQGKKFVGGDDTTAVAIPFVLKYLDSELSAMGIK
MKYNVEPR-
>XP_003871349_Candida_orthopsilosis
------------------------------------------------------------
-----MTQAQFRTLEREKRFQNPPKNKSEIYPLLENAVAPHIGSFNALNDGED-GGLLNM
AVKDIGSKTIFDSKE-A-------------DRLGNKLNIRVESVSIAKPSVPPTDKLS--
INRKTLPSECRERMTTYKARLMLNVTWSVNDG-EEQ-SEIREAGQIPIMLKSNRCHLQKM
SPNQLVEAKEESDELGGYFIVNGIEKLIRMLIVQRRNHPMAIIRPSFANRGASYTKYGIQ
IRSVRPDQTSQTNVLHYLNDGNVTFRFSWKKNEYLVPVVMILKALVETNDREIFDGIVGH
DVE----NSFLTDRLELLLRTF-KSY-NLHSQQETLAYLGDKFRVVFGATPDVSDIDVGK
EVLRRIVLVHLP-------NNEDKFRMLLFMIRKLYSLVAGDCAPDNPDATQHQEVLLGG
FLYGMIIKEKIDEYLQNFKLQVQSDINRGV-GVNFSD----RKYITRVFSRINENIGQKL
QYFLSTGNLVSQSGLDLQQVSGYTVVAEKINFHRFISHFRMVHRGSFFAELKTTTVRKLL
PESWGFLCPVHTPDGSPCGLLNHLSHKCIIATTASDVSQVPAALAQLGVSPA-NAFAAGP
DLCCVQLDGKIVGWTTHEQGKIVADTLRFWKVE----------G-THGLPLDLEIGYVPP
SSKGQYPGLYLFGGHSRMMRPVKYLPLGKEDIVGPFEQVYMNVAVTPEEIENNIHSHVEF
SPTNILSILANLTPFSDFNQSPRNMYQCQMGKQTMGTPGTALVHRSDNKLYRLQTGQTPI
VKANLYDDYGMDNFPNGMNAIVAVISYTGYDMDDAMIINKSADERGFGYGTVYKVEKIDL
SQSRRRGD----PITQHFGF--GEDEWP-ETWKTKLDDDGFPLIGVKVEEGDPILAY---
-YDDTLGK-------TKVKTYHSSEPAYIEEVKLLGDDAGD-NEGQQVTIKYRITRQPII
GDKFSSRHGQKGVCSRKWPQIDMPFTESGMQPDVIINPHAFPSR----------------
---MTIGMFVESLAGKAGALHGVAQDATPWKFSESDTPADYFGEQLLKAGYNFHGNEPMY
SGATGEELRCDIYIGCVYYQRLRHMVNDKFQVRSTGPVNSLTMQPVKGRKRSGGIRVGEM
ERDALIGHGTAYLLQDRLLNCSDYTQTSICKSCGSILTTQTSVPR--IG-----------
-------------------------------------------SMASIRCRRCSIRLD--
-----KYD------GYAED-ADIWEDGHGVKFVGGDNTTTVAIPFVLKYLDSELSAMGIK
MRYNVEPK-
>XP_001523265_Lodderomyces_elongisporus
------------------------------------------------------------
------------------------------------------------------------
------------------------------------------------------------
------------------------------------------------------------
------------------------------------------------------------
------------------------------------------------------------
------------------------------------------------------------
--------------------------MLLFMIRKLYSLVARDCAPDNPDATQHQEVLLGG
FLYGMIIKEKIDEYLQNFKLQVQSDLNRGV-GVNFEN----QKYMTRVFSRINENIGQKL
QYFLSTGNLVSQSGLDLQQVSGYTVVAEKINFHRFISHFRMVHRGAFFAELKTTTVRKLL
PESWGFLCPVHTPDGSPCGLLNHLSHKCVIATTASDVSQVPKALTQLGVLPA-NAYAAGP
DLCVVQLDGKIVGWTTHEQGKIIADTLRFWKVE----------G-SHGLPLDLEIGYVPP
SVNGQYPGLYIFGGHSRMMRPVKYLPLGKEDIVGPFEQVYMNVAVTPEEIENNVHSHVEF
SPTNILSILANLTPFSDFNQSPRNMYQCQMGKQTMGTPGTALVHRSDNKLYRLQTGQTPI
VKANLYDEYGMDNFPNGMNAIVAVISYTGYDMDDAMIINKSSDERGFGYGTVYKVEKVDL
GQSRRKGD----PISQHFGF--GDDEWP-ETWKEKLDDDGLPLIGVKVEEGDPIVAY---
-FDDTLGK-------TKVKTYHSSEPAYIEEVKLLGDDAGD-KEAQQITIKYRITRQPQI
GDKFSSRHGQKGVLSRKWPQIDMPFTESGMQPDVIINPHAFPSR----------------
---MTIGMFVESLAGKAGALHGIAQDSTPWKFSESDTPADYFGDQLLKAGYNFHGNEPMY
SGATGEELRCDIYIGCVYYQRLRHMVNDKFQVRSTGPVNSLTMQPVKGRKRSGGIRVGEM
ERDALIGHGTAFLLQDRLLNCSDYAQTSVCRTCGSILTTQTSVPR--IG-----------
-------------------------------------------AMASIRCRRCSVRLD--
-----KYK------GFAKD-SEIWEDGHNVKWVGGDNTTTVAIPFVLKYLDSELSAMGIK
MRYNVEPK-
>XP_007377859_Spathaspora_passalidarum
------------------------------------------------------------
------MRAQFRTLEREARFQNPPADKSA-YPFLADAVAPHIGSFNALTSGPG-GGLLNL
GVQDIGTKTIFDTAETS-------------DRLGNKLQIRVESVQLAKPTVPATDKLS--
LNRKTFPSECRERMSTYRSRLMLKVSWSVNDG-EEV-SEIREAGQIPIMLQTNRCHLEKL
SPKQLVEAKEESDELGGYFIVNGIEKLIRMLIVQRRNHPMALIRPSFGNRGASYTKYGIQ
IRCVRPDQTSQTNVLHYLNDGNVTFRFSWRKNEYLVPVTMILKALVETNDREIFDGIVGN
DVD----NSFLTDRLELLLRTY-KSY-NLYSKQETLAYLGDKFRVVFGATPDVSDIDVGK
EVLKRIVLVHLP-------NNTDKFRMLLFMIRKLYSLVAGDCSPDNPDATQHQEVLLGG
FLYGMIIKEKIEEYLQNIKLQITSDINRGV-AINFND----RKYMTRVFSRINENIGQKL
QYFLSTGNLVSQSGLDLQQVSGYTVVAEKINFYRFISHFRMVHRGSFFAELKTTTVRKLL
PESWGFLCPVHTPDGSPCGLLNHLAHKCKIATEDSDVSQVTSALAQLGISPA-DSFAAGP
NLCCVQLDGKIVGWTTHEQGKIVADTLRFWKVE----------G-SHGLPLDLEIGYVPP
STKGQYPGLFIFGGRSRMMRPVKYLPLNKQDILGPFEQVYMNVAVTPEEIENNIHSHVEF
TPTNILSILANLTPFSDFNQSPRNMYQCQMGKQTMGTPGTALVHRSDNKLYRLQTGQTPI
VKANLYDDYGMDNFPNGMNAVVAVISYTGYDMDDAMIINKSADERGFGYGTVYKVEKVDL
GQSRRRGD----PITQHFGF--GDDEWP-ETWKEKLDDDGLPLIGVKVEEGDPIVAY---
-YDDTLGK-------TKVKTYHSSEPAYIEEVKLLGDDTGD-QEGQMLTIKYRITRAPLI
GDKFSSRHGQKGVCSRKWPQIDMPFSETGIQPDVIINPHAFPSR----------------
---MTIGMFVESLAGKAGALHGIAQDSTPWKFSEDDTPADYFGEQLRQAGYNYHGNEPMY
SGATGEELRADIYIGCVYYQRLRHMVNDKFQVRSTGPVNSLTMQPVKGRKRSGGIRVGEM
ERDALIGHGTAFLLQDRLLNCSDYTQTPICRSCGSILTTQTTVPR--IG-----------
-------------------------------------------TMASVRCRRCAVKLD--
-----SYQ------GFAAD-ADIWEDGQGKKFVGGDDTTTVAIPFVLKYLDSELSAMGIK
MRYNVEPR-
>XP_043050675_Scheffersomyces_spartinae
------------------------------------------------------------
-MGV-TQLAKFGTLEREERFKNPPKNKKELYPLLRDAVAPHVGSFNALTEGID-GGLLNL
AVKDIGSKTIFDSND-S-------------DRLGNKLSIRVESVQIAKPAVPQNDKLS--
LNRKTLPSECRERMNSYRSRLMLKVSWSVNDG-EEV-SEVREAGQIPIMLKSNRCHLENM
SPYELVEHREESDELGGYFIVNGIEKLIRLLIVQRRNHPMAIIRPSFSNRGTSYTKYGIQ
IRCVRPDQTSQTNVLHYLSDGNVTFRFSWKKNEYLVPVVMILKALIETNDREIFDGIVGA
DTT----NSFLTDRLELLLRSY-KQY-NLYSKQETLAYLGDKFRIVFGATPDVSDIDVGK
EVLRRIVLVHLD-------KSSDKFRMLLFMIRKLYSLVAGDCSPDNPDATQHQEVLLGG
FLYGMIIKEKIDEYLQNIKLQIQSDINRGV-AVNFND----RKYMSRVFLRINENIGQKL
QYFLSTGNLVSQSGLDLQQVSGYTVVAEKINFHRFISHFRMVHRGSFFAELKTTTVRKLL
PESWGFLCPVHTPDGSPCGLLNHLAHKCKISTVASDVSKVPAALAQLGISPA-NSFAAGP
SLSCVQLDGKIVGWTTHEQAKIVADTLRFWKVE----------G-THGLPLDLEIGYVPP
SSKGQYPGLFLFGGAARMMRPVKYLPLGKEDILGPFEQVYMNVAVVPREIENNIHTHVEF
SPTNILSILANLTPFSDFNQSPRNMYQCQMGKQTMGTPGVALAHRSDNKLYRLQSGQTPI
VKANLYDEYGMDNFPNGTNAVVAVISYTGYDMDDAMIINKSADERGFGYGTVYKVEKVDL
SQSRRRGD----PIAQHIGF--GPDEWP-EVWKEKLDSDGLPTIGVKVEEGDPILAY---
-YDDTLGK-------TKVKTYHSSEPAYIEEVKLLGDDNGD-QECQQLTIKYRITRQPLI
GDKFSSRHGQKGVCSRKWPQIDMPFSETGIQPDVIINPHAFPSR----------------
---MTIGMFVESLAGKAGALHGIAQDSTPWKFSEDDTPADYFGEQLLKSGYNYHGNEPMY
SGATGEELRADIYIGVVYYQRLRHMVNDKFQVRSTGPVNSLTMQPVKGRKRSGGIRVGEM
ERDALIGHGTAFLLQDRLLNCSDYTQTPICRSCGSLLNTQTSVPR--IG-----------
-------------------------------------------TSASVRCRRCATKLE--
-----SYT---QKAQYVSE-SDIWEDGQGKKFVGGDNTTSVAIPFVLKYLDSELAAMGIR
MRYNVVPQ-
>XP_001384965_Scheffersomyces_stipitis
------------------------------------------------------------
------MRADFRTLEREKRFQNPPKDESA-YPLLKDAVAPHVGSFNALTEGPD-GGLLNL
AVKDIGTKTIFDSND-S-------------ERLGNKLRIRVESLQLAKPAVPNNDKIS--
INRRTFPAECRERMSTYRSRLMLKVAWSVNDG-DEV-SEIREAGQVPIMLKTNRCHLEKL
SPQELVEQREESDELGGYFIVNGIEKLIRMLIVQRRNHPMAIIRPSFGNRGAAYTKFGIQ
IRSVRPDQTSQTNVLHYLNDGNVTFRFSWRKNEYLVPVMMILKALIETNDREIFDGIVGA
DSA----NSFLTDRLELLLRTY-KQY-NLYSKQETLAYLGDKFRVVFGATPDVSDIEVGK
EVLRRIVLVHLP-------DNADKFRMLLFMIRKLYSLVAGDCSPDNPDATQHQEVLLGG
FLYGMIIKEKIEEYLQNINLQIQSDINRGV-AINFND----RKYMSRVFMRINENIGQKL
QYFLSTGNLVSQSGLDLQQVSGYTVVAEKINFYRFISHFRMVHRGSFFAELKTTTVRKLL
PESWGFLCPVHTPDGSPCGLLNHLAHKCRIATEASDVSQVPKTLAQLGVSPA-HTFAAGP
NLCCVQLDGKIVGWTTHEQGKIVADTLRFWKVE----------G-GHGLPLDLEIGYVPP
SAKGQYPGLYIFGGHSRMMRPAKYLPLDKPDVLGPFEQVYMNVAVTPAEIEGNVHTHVEF
SPTNILSILANLTPFSDFNQSPRNMYQCQMGKQTMGTPGVALMHRSDNKLYRLQTGQTPI
VKANLYDDYGMDNFPNGMNAVVAVISYTGYDMDDAMIINKSADERGFGYGTVYKVEKVDL
SQSRRRGD----PITQHFGF--GDDEWP-ETWREKLDADGLPLIGVKVEEGDPIVAF---
-FDETSGK-------TKVKTYHSSEPAYIEEVKLLGDDSGD-QEGQQITIKYRITRQPNI
GDKFSSRHGQKGVCSRKWPQIDMPFSETGIQPDVIINPHAFPSR----------------
---MTIGMFVESLAGKAGALHGIAQDSTPWKFSEDDTPADYFGEQLRSAGYNYHGNEPMY
SGATGEELRADIYIGCVYYQRLRHMVNDKFQVRSTGPVNSLTMQPVKGRKRSGGIRVGEM
ERDALIGHGTAFMLQDRLLNCSDYTQTSLCRSCGSILTTQTTVPR--IG-----------
-------------------------------------------SLATIRCRRCSTKLD--
-----SYV---QKFGYAND-SDIWEDGQGKKFVGGDDTTTVAIPFVLKYLDSELSAMGIK
MRYNVSPR-
>XP_020064210_Suhomyces_tanzawaensis
------------------------------------------------------------
------MGVQFNTLEREKRFQNPPKDKSA-FPLLADAVLPHIGSFNALTEGPD-GGLLNL
AVKDIGSKTIFDTKD-D-------------TRSGNKLQIRVETVEVSKPLVPANDKLS--
INRKTLPSECRERMTTYRSKLMLKVTWSVNDG-EEV-SEIRDAGQLPVMLKTNRCHLEKL
SPEELVNKKEESDELGGYFIVNGIEKIIRMLIVQRRNFPMAIIRGSFVNRGRAYSKYGIQ
IRCVRPDQSSQTNVLHYLNDGNVTFRFSWRKNEYLVPVVMILKALIETNDREIFDNIIGS
DTS----NSFLTDRLELLLRNY-KSY-NLYSKQETLAYLGDKFRVVFGVEANVSDVEVGK
LVLQRIVLVHLD-------SNLDKFRLLTFMIRKLYSLVEGQCCPDNPDSVQNQEILLGG
FLYGMIIKEKIEEYLQNFKLQVQSDLNRGI-AVNFND----RKYISRVFMRINENIGQKL
QYFLSTGNLVSQSGLDLQQVSGYTVVAEKINFHRFISHFRMVHRGSFFAELKTTTVRKLL
PESWGFLCPVHTPDGSPCGLLNHLAHKCKISTEQSDVSRVPAVLANLGMLPP-STFAAGP
NLCCVMLDGKIIGWTSHEQGQILATTLRYLKVE----------G-SPDLPLDMEVGYIPP
SAKGQYPGLYLFAGSARMMRPVKYLPLNKQDILGPFEQVYMNIAVTPAEIENNIHSHVEF
SPTNILSILANLTPFSDFNQSPRNMYQCQMGKQTMGTPGVALVHRSDNKLYRLQTGQTPI
VKAKLYDDYGFDNFPNGMNAVVAVISYTGYDMDDAMIINKSADERGFGYGTVYKVEKVDL
SQSRRRGD----PITQHFGF--GEDEWP-ESWKEKLDADGLPLIGVQVQEGDPIVAY---
-YDETSGK-------TKVKTYHSSEPGFIEEVKLLGDDNTD-QECQQLTIKFRVTRQPII
GDKFSSRHGQKGVCSRKWPQIDMPFSETGIQPDVIINPHAFPSR----------------
---MTIGMFVESLAGKAGALHGISQDSTPWKFSEDDTPADFFGEQLRQAGYNYHGNEPMY
SGATGEELRADIYIGCVYYQRLRHMVNDKFQVRSTGPVNSLTMQPVKGRKRSGGIRVGEM
ERDALIGHGTAFLLQDRLLNCSDYTQSPICRSCGSILTTQTSVPR--IG-----------
-------------------------------------------TMASVRCRNCSYKLE--
-----TYV---QKFGHVDD-SEIWEDGQGRKFIGGEDTTTVAIPFVLKYLDSELSAMGIK
MRYNVAAR-
>XP_020076735_Hyphopichia_burtonii
------------------------------------------------------------
------MGAQFRTLEREKRFQNPPKDKSA-YPLLADAVAPHVGSFNALTEGED-GGLLNL
AVKDIGTKTIFDSSD-T-------------DRLGNKLKIRVESVQLAKPAVSAKDKIS--
LNRRTYPSECRERMSSYRSRLMLKVTWSVNDG-EEI-SEIREAGQVPIMVKTNRCHLEKL
SPNELVQQKEESDELGGYFIVNGIEKIIRMLIVQRRNHPMAIIRPSFANRGASYTKYGIQ
IRCVRPDQTSQTNVLHYLNDGNVTFRFSWRKNEYLIPVMMILKALVETNDREIFDGIIGA
DTS----NSFLTDRLELLLRTY-KAY-NLYSKQETLAYLGDKFRVVFGATPDVSDIEVGE
EVIRRIVLVHLP-------NNVDKFRMLLFMVRKLYSLVAGDCCPDNPDATQHQEVLLGG
FLYGMILKEKIDEYLQNFKAQVQSDIDRGI-AVNFHE----RKYMTRVFLRINENIGQKL
QYFLSTGNLVSQSGLDLQQVSGYTVVAEKINFYRFISHFRMVHRGSFFAELKTTTVRKLL
PESWGFLCPVHTPDGSPCGLLNHLAHKCKIATKASDVSQVPAALAKLGVSPS-HSFAAGP
DVCCVQLDGKIVGWTTHEQGRIVADTLRYWKVE----------G-VNGLPLDLEIGYVPP
SNKGQYPGLYIFGGHSRMMRPTKYLPTSKTDILGPFEQVYMDVAVTPAEIQKGIHSHVEF
SPTNILSILANLTPFSDFNQSPRNMYQCQMAKQTMGTPGVALCHRSDNKLYRLQTGQTPI
VKANLYDDYGMDNFPNGMNAVVAVISYTGYDMDDAMIINKSADERGFGYGTVYKVEKVDL
GQSRRKLD----PIIQHFGF--GVDEWP-ESWREKLDADGFPLIGVKVEEGDPVCAY---
-YDDTLGK-------TKVKTYHSSEPAYIEEVKLLGDDLGD-QECQQITIKYRITRQPLI
GDKFSSRHGQKGVCSRKWPQIDMPFSETGIQPDVIINPHAFPSR----------------
---MTIGMFVESLAGKAGALHGIAQDSTPWKFNEDDTPADFFGEQLKEAGYNYHGNEPMY
SGATGEELRADIYIGCVYYQRLRHMVNDKFQVRSTGPVNSLTMQPVKGRKRSGGIRVGEM
ERDALIGHGTAFLLQDRLLNCSDYTQTSLCRSCGSLLNTQTSVPR--VG-----------
-------------------------------------------SIATTRCRRCSTKLE--
-----MHS---QQGEYVNE-SEIWEDGQGKKFVGGDDTTTVAIPFVLKYLDSELAAMGIK
MRYNVDPR-
>XP_015469603_Debaryomyces_fabryi
------------------------------------------------------------
------MGAQFRTLEREKRFQNPPKDKSA-YPLLAEAVSPHIGSFNALTEGPG-GGLLNL
AVNDIGSKSIFDSND-V-------------DRLGNKLNIRVESVQLAKPSVPVNDKLS--
INRRTYPSECRERMSTYRSRLMLKVTWSVNDG-EEV-SEIREAGQVPVMLKTNRCHLEKL
SPSELVEQKEESDEMGGYFIVNGIEKLIRMLIVQRRNHPMAIIRPSFGNRGASYTKFGIQ
IRCVRPDQTSQTNVLHYLNDGNVTFRFSWKKNEYLVPVMMILKALIETNDREIFDGIIGA
DTS----NSFLTDRLELLLRTY-KQY-NLYSKQETLAYLGDKFRIVFGAAPDVSDIEVGK
EVLQRIVLVHLP-------NNLDKFRMLLFMIRKLYSLVAGDCCPDNPDATQHQEVLLGG
FLYGMIIKEKIDEYLQNIKLQIQSDINRGI-AINFND----RKYMSRVFMRINENIGQKL
QYFLSTGNLVSQSGLDLQQVSGYTVVAEKINFYRFISHFRMVHRGSFFAELKTTTVRKLL
PESWGFLCPVHTPDGSPCGLLNHLSHKCKIATEASDVSQVPAALSQLGVSPA-HSFAAGP
NLCCVQLDGKVIGWTTHEHGKIVADTLRFWKVE----------G-THGLPLDLEIGYVPP
SANGQYPGLYLFGGHSRMMRPTKYLPLNKTDILGPFEQVYMDVAVTPAEIENNIHTHVEF
SPTNILSILANLTPFSDFNQSPRNMYQCQMGKQTMGTPGVALNHRSDNKLYRLQTGQTPI
VKASLYDDYGMDNFPNGMNAVVAVISYTGYDMDDAMIINKSADERGFGYGTVYKVEKVDL
SQSRRRGD----PITQHFGF--GTDEWP-ESWREKLDADGLPLIGVKVEEGDPIVAY---
-YDDTLGR-------TKVKTYHSSEPAYIEEVKLLGDDSGD-QEGQQITIKYRITRQPLI
GDKFSSRHGQKGVCSRKWPQVDMPFSETGIQPDVIINPHAFPSR----------------
---MTIGMFVESLAGKAGALHGIAQDATPWKFSEDDTPADFFGEQLSKAGYNYHGNEPMY
SGATGEELRADIYIGCVYYQRLRHMVNDKFQVRSTGPVNSLTMQPVKGRKRSGGIRVGEM
ERDALIGHGTAFLLQDRLLNCSDYTQTSVCRSCGSLLNTQTSVPR--IG-----------
-------------------------------------------TAASIRCRRCSVKIE--
-----SYS---QQGEYVNE-SEIWQDGQGKKFVGGDNTTTVAIPFVLKYLDSELAAMGIK
MRYNVEPR-
>XP_461338_Debaryomyces_hansenii
------------------------------------------------------------
------MGAQFRTLEREKRFQNPPKDKSA-YPLLAEAVAPHIGSFNALTEGPG-GGLLNL
AVNDIGSKIIFDSSD-V-------------DRLGNKLNIRVESVQLAKPSVPVNDKLS--
INRRTYPSECRERMSTYRSRLMLKVTWSVNDG-DEV-SEIREAGQVPVMLKTNRCHLEKL
SPSELVDQKEESDEMGGYFIVNGIEKLIRMLIVQRRNHPMAIIRPSFGNRGASYTKFGIQ
IRCVRPDQTSQTNVLHYLNDGNVTFRFSWKKNEYLVPAMMILKALIETNDREIFDGIIGA
DTS----NSFLTDRLELLLRTY-KQY-NLYSKQETLAYLGDKFRIVFGSAPDVSDIEVGK
EVLQRIVLVHLP-------NNLDKFRMLLFMIRKLYSLVAGDCCPDNPDATQHQEVLLGG
FLYGMIIKEKIDEYLQNIKLQIQSDINRGI-AINFND----RKYMSRVFLRINENIGQKL
QYFLSTGNLVSQSGLDLQQVSGYTVVAEKINFYRFISHFRMVHRGSFFAELKTTTVRKLL
PESWGFLCPVHTPDGSPCGLLNHLSHKCQIATEASDVSQVPVALAQLGVSPA-HSFAAGP
NLCCVQLDGKVMGWTTHEHGKIVADTLRYWKVE----------G-NHGLPLDLEVGYVPP
STKGQYPGLYLFGGHSRMMRPTKYLPLNKTDILGPFEQVYMDVAVTPAEIENNIHTHVEF
SPTNILSILANLTPFSDFNQSPRNMYQCQMGKQTMGTPGVALNHRSDNKLYRLQTGQTPI
VKASLYDDYGMDNFPNGMNAVVAVISYTGYDMDDAMIINKSADERGFGYGTVYKVEKVDL
SQSRRRGD----PITQHFGF--GTDEWP-ESWREKLDADGLPLIGVKVDEGDPIVAY---
-YDDTLGR-------TKVKTYHSTEPAYIEEVKLLGDDSGD-QEGQQITIKYRITRQPLI
GDKFSSRHGQKGVCSRKWPQVDMPFSETGIQPDVIINPHAFPSR----------------
---MTIGMFVESLAGKAGALHGIAQDATPWKFSEDDTPADFFGEQLSKAGYNYHGNEPMY
SGATGEELRADIYIGCVYYQRLRHMVNDKFQVRSTGPVNSLTMQPVKGRKRSGGIRVGEM
ERDALIGHGTAFLLQDRLLNCSDYTQTSVCRSCGSLLNTQTSVPR--IG-----------
-------------------------------------------TAASIRCRRCSVKIE--
-----SYS---QQGEYVNE-SEIWQDGQGKKFVGGENTTTVAIPFVLKYLDSELAAMGIK
MRYNVEPR-
>XP_006685728_Yamadazyma_tenuis
------------------------------------------------------------
-----MSTAKFRTLEREQRFQNPPKDKSA-YPMLYEAIEPHIGSFNALTEGAH-GGLLNL
AVKDIGAKTIFDSTS-T-------------DRLGNKLMIKVDSVEIGKPSIPTNDKLS--
LNSNTLPYECRERMISYRSKLRLKVTWSVNDG-EEM-SEIRDCGLLPVMLRSSRCHLQNL
SPDELVKHKEESDEFGGYFIVNGIEKLIRMLIVQRRNHPMALIRPSFASRGNSYTKYGIQ
IRCVRPDQTSQTNVLHYLSDGNVTFRFSWKKNEYLVPVQMILKALMETSDREIFDGIIGT
DLS----NSFLTDRLELLLRTYNKSY-NLYSNQETLAYLGDKFRVVFDGTPDMSDIEVGK
LVLKRIVLVHLD-------SNQDKFRMLLFMIRKLYSLVAGDCCPDNPDATQHQEVLLGG
FLYGMIVKEKIEEYLNNFKLQVSSDLNRGL-KVNFHE----RKYISRVFQRINENIGQKL
QYFLSTGNLVSQSGLDLQQVSGYTVVAEKINFHRFISHFRMVHRGSFFAELKTTTVRKLL
PESWGFLCPVHTPDGSPCGLLNHLAHKCKITTKQSDVSGVPGALSQLGISSV-NSFAAGP
GVCCVQLDGKILGWTSHEKAKIVADTLRYWKIE----------G-SHNIPLDLEVGYVPP
SNKGQYPGLYLFGGHARMVRPVKYLPLGKTDIVGPFEQVYMNIAVTPEEITNNIHSHVEF
SPTNILSILANLTPFSDFNQSPRNMYQCQMGKQTMGTPGVGLVHRSDNKLYRLQSGQTPI
VKANLYDDYGMDNFPNGTNAVVAVISYTGYDMDDAMIINKSADERGFGYGTVYKVEKVDL
GMSRRRGD----PITQHIGF--GDDDWP-EIWQNKLDADGLPQIGVKVEEGDPIIAY---
-FDDTLGK-------TKVKTYHSSEPAYIEEVKLLADDT-N-SECQQLSIKYRITRQPLI
GDKFSSRHGQKGVCSRKWPQTDMPFSETGIQPDVIINPHAFPSR----------------
---MTIGMFVESLAGKAGALHGMAHDATPWKFSESDTPADYFGDQLLAAGYNYHGNEPMY
SGVTGEELRADIYIGVVYYQRLRHMVNDKFQVRSTGPVNSLTMQPVKGRKRSGGIRVGEM
ERDALIGHGTAFLLQDRLLNCSDYTHTSLCKDCGSLLTTQASVPR--IG-----------
-------------------------------------------SMSSIRCRSCSKKLE--
-----SFS---N--EFINE-SDIWEDGQGKKFVGGENTTTVAIPFVLKYLDSELAAMGIK
LKYNVQPR-
>XP_001487032_Meyerozyma_guilliermondii
------------------------------------------------------------
------MGAQFRTLERESRFRNPPKDKSA-YPLLADAVSPHIGSFNALTEGPG-GGLLNL
GVQDIGTKTIFDSND-T-------------DRLGNKLSIRVESVQLTKPAVPANDKLS--
MNRRTYPSECRERMTSYRSRLMLKVTWSVNDG-EEV-SEVREAGQIPIMLKSNRCHLEKL
SPDELVKQKEESDELGGYFIVNGIEKLIRMLIVQRRNHPMAIIRPSFGNRGASYTKFGIQ
IRCVRPDQTSQTNVLHYLNDGNVTFRFSWRKNEYLVPVMMIMKALVETSDREIFDGIVGA
DTS----NSFLTDRLELLLRSY-KKY-NLYSKQETLAYLGDKFRVVFGATPDVSDIEVGQ
EVLKRIVLVHLE-------DPKDKFRMLLFMIRKLYTLVAGDCSPDNPDATQHQEVLLGG
FLYGMIIKEKIEEYLQSIRLQILSDINRGV-AVNFND----RRYMSRVFLRINENIGQKL
QYFLSTGNLVSQSGLDLQQVSGYTVVAEKINFHRFISHFRMVHRGSFFAELKTTTVRKLL
PESWGFLCPVHTPDGSPCGLLNHLAHKCKIATEASDVSTVPAALAQLGVSPA-HAFAAGP
NLCCIQLDGKVVGWVTHEHGKIVADTLRFWKVE----------G-THGLPLDLEIGYVPP
SNQGQYPGLYIFGGHSRMMRPTKYLPLDKQDIVGPFEQVYMDIAVTPPEIENNVHTHVEF
SPTNVLSILANLTPFSDFNQSPRNMYQCQMGKQTMGTPGVALAHRSDNKLYRLQTGQTPI
VKANLYDDYGMDNFPNGTNAVVAVISYTGYDMDDAMIINKSADERGFGYGTVYKVEKVDL
SQSRRRGD----PITQHFGF--GEDSWP-ESWKEKLDSDGLPIIGVKVEEGDPIVAY---
-FDDTLGK-------TKVKTYHSSEPAYIEEVKLLGDDSGN-QEGQQITIKYRVTRQPLI
GDKFSSRHGQKGVCSRKWPQVDMPFSESGIQPDVIINPHAFPSR----------------
---MTIGMFVESLAGKAGALHGIAQDSTPWIFSEDDTPADYFGEQLRQAGYNYHGNEPMY
SGATGEELRADIYIGCVYYQRLRHMVNDKFQVRSTGPVNSLTMQPVKGRKRSGGIRVGEM
ERDALIGHGTSFLLQDRLLNCSDYTQTSICRSCGSLLNTQTSVPR--VG-----------
-------------------------------------------SVASVRCRRCSSKFE--
-----AHG---KN-DNVND-SEIWEDGQGKKFVGGDNTTTVAIPFVLKYLDSELAAMGIK
MRFNVHPN-
>XP_018714108_Metschnikowia_bicuspidata
------------------------------------------------------------
------MGAQFRTLEREQRFQNPPKDKSA-YPLLTEAVAPHIGSFNALTEGPD-GGLLNV
GVKDIGSKTIFDSND-P-------------ERLGNKLSIRVDSVQLAKPAVPHTDKLS--
VNRRTYPSECRERMSSYRSKLIMKVSWSVNDG-PEI-SEVRDGGNVPVMIKSNRCHLEKM
SPNQLVDAKEESDELGGYFIVNGIEKLIRMLIVQRRNHPMALIRPSFGNRGAAYTKFGVQ
IRCVRPDQTSQTNVLHYLKDGNVTFRFSWKKNEYLVPAVMILKALVETSDRDIFDGIAAA
DTS----NSFLTDRLELLLRTY-KKY-NLHSKNETLAYLGDKFRVVFGATPDVSDIDVGK
EVLQRIVLVHLT-------DNMDKFRMILFMIRKLYTLVAGDCAPDNPDATQHQEVLLGG
FLYGMIIKEKIDEYLQNIKLQIASDINRGS-RVNFSD----SKYMSRVFSRVNENIGQKL
QYFLSTGNLVSQSGLDLQQVSGYTVVAEKINFHRFIAHFRMVHRGSFFAELKTTTVRKLL
PESWGFLCPVHTPDGSPCGLLNHLSHKCKIATEASDVSQVPLALAKLGVSPA-HSFAAGP
ELCCVQLDGKIVGWTTHEQGRLVADALRLWKVE----------G-GHGLPLDLEIGFVPP
SSKGQYPGLYIFGGHSRMMRPTKYLPLGKEDIVGPFEQVYMDIAVTPQEIEKGVHSHVEW
APTNILSILANLTPFSDFNQSPRNMYQCQMGKQTMGTPGVALAHRSDNKLYRLQSGQTPI
VKASLYDDYGMDNFPNGTNAVVAVISYTGYDMDDAMIINKSADERGFGYGTVYKVEKVDL
AMDRRRGD----PITQHFGF--GPDEWP-ESWKEKLDDDGLPLIGVKVEEGDPIVAY---
-FDETLGK-------TKVKTYHSSEPAYIEEVKLLGDDSAD-QEAQNLTIKYRVTRQPLI
GDKFSSRHGQKGVCSRKWPTVDMPFSESGIQPDVIINPHAFPSR----------------
---MTIGMFVESLAGKAGALHGMAHDATPWKFSESDTPADYFGEQLKIAGYNYHGNEPMY
SGATGEELRVDIYIGVVYYQRLRHMVNDKFQVRSTGPVTSLTMQPVKGRKRNGGIRVGEM
ERDALIGHGTSYLLQDRLLNSSDYAKTSICRSCGSMLNTQMSVPR--IG-----------
-------------------------------------------SIASVRCRGCSGKLE--
-----NYT---KKGIFVNE-ADIWMDGHGVKFVGGDNTTSIAIPFVLKYLDSELAAMGIK
MRYNVEPNI
>XP_002617668_Clavispora_lusitaniae
MRKRSENPSEVYGYRGFLFVSVWNIRTRVPFAIDYLLIGHVTSHDQLAPHPIENDFRFPI
FQSP-TMGAQFRTLEREKRFQNPPKDKSA-YPLLADAVAPHVGSFNALTEGAD-GGLLNL
AVKDIGTKTIFDSND-E-------------TRLGNKLKIRVDSVQLARPSVPPTDKLS--
VNRKTFPSECRERMSTYRGKLLMKVVWSVNDG-EEV-SEVRDGGQVPIMLKSNRCHLEKL
SPDELVAQKEESDELGGYFIVNGIEKLVRMLIVQRRNHPMALIRPSFGNRGASYTKFGVQ
IRCVRPDQTSQTNVLHYLKDGNVTFRFSWRKNEYLVPVVMVLKALVETNDREIFDGIVAA
DTS----NSFLTDRLELLLRTY-KQY-NLHSQKSTLAYLGDKFRVAFGATPDVSDIDVGR
EVLKRIVLVHLP-------DNADKFRLLLFSIRKLYTLVAGDCAPDNPDATQHQEVLLGG
FLYGMIIKEKIEEYLQNIKMQISSDIGRGV-RVNFND----RKYMSRVFMRTNENIGQKL
QYFLSTGNLVSQSGLDLQQVSGYTVVAEKINFYRFISHFRMVHRGSFFAELKTTTVRKLL
PESWGFLCPVHTPDGSPCGLLNHLAHKCQIATKASDVSAVPAALARLGVSPA-HTFAAGP
GLCCVHLDGKIVGWTSHEQGRIVADSLRLWKVQ----------G-LHNLPKDLEIGYVPP
SSKGQYPGLYLFGGHSRMMRPAKYLPLDKEDILGPFEQVYMNIAVTPAEIEENVHTHVEF
APTNILSILANLTPFSDFNQSPRNMYQCQMGKQTMGTPGVALVHRSDNKLYRLQTGQTPI
VKANLYDDYGMDNFPNGMNAVVAVISYTGYDMDDAMIINKSADERGFGYGTVYKVEKVDL
SLSRRRGD----PITQHFGF--GSDEWP-ETWKEKLDDDGLPLIGVKVEEGDPIVAY---
-FDETLGK-------TKIKTYHSSEPAYIEEVKLLADDTGD-SECQQITIKYRVTRAPLI
GDKFSSRHGQKGVCSRKWPTVDMPYSESGIQPDVIINPHAFPSR----------------
---MTIGMFVESLAGKAGALHGIAQDSTPWKFSEDDTPADFFGEQLKLAGYNYHGNEPMY
SGVTGEELRADIYIGVVYYQRLRHMVNDKFQVRSTGPVNSLTMQPVKGRKRHGGIRVGEM
ERDALIGHGTAYLLQDRLLNSSDYAQTPICRSCGSLLNTQMSVPR--IG-----------
-------------------------------------------SLASVKCRSCADKLE--
-----TYI---KKGEYVNE-ADIWEDGSGTKFVGGADTTTVAIPFVLKYLDSELTAMGIK
MRYNVAPL-
>XP_025342170_Candida_haemuloni
------------------------------------------------------------
------MGAQFRTLEREQRFKNPPKDKSA-FPLLAEAVAPHIGSFNALTEGPG-GGLLNM
GVKDIGTKTIFDSSD-E-------------LRLGNKLQIRVESVQLAKPVVPPTDKLS--
VNRKTHPSECRERMTTYRGKLMLKVTWSVNEG-PEV-SEIRDAGQVPIMVSSNRCHLEKL
SPNELVAAKEESDELGGYFIVNGIEKLIRMLIVQRRNHPMALIRPSFGNRGNSYTKFGCQ
IRCVRPDQTSQTNVLHYLKDGNVTFRFSWRKNEYLVPVVMILKALMETNDREIFDGIVAS
DTS----NSFLTDRLELLLRSY-KSY-NLHSQKETLAFLGDKFRVVFDAPPDVSDIEVGK
ELLKKIVLVHLP-------NNADKYRMLLFMIRKLYTLVAGDCSPDNPDATQHQEVLLGG
FLYGMIIKEKIEEYLQNIKVQISSDINRGN-RVNFSD----RKYMSRVFMRVNENVGQKL
QYFLSTGNLVSQSGLDLQQVSGYTVVAEKINFHRFISHFRMVHRGSFFAELKTTTVRKLL
PESWGFLCPVHTPDGSPCGLLNHLAHKCKISTEDSDVSQVPSALAKLGVSPA-HTFAAGP
GLCCVQLDGRIVGWTSHDQGRLVADALRYWKIE----------G-GHGLPLDLEVGYVPP
SSKGQYPGLYLFGGRSRMMRPTKYLPLEKEDILGPFEQVYMNIAVTPQEIEPKIHSHVEW
APTNILSILANLTPFSDFNQSPRNMYQCQMGKQTMGTPGTALVHRSDNKLYRLQTGQTPI
VKANLYDEYGMDNFPNGMNAVVAVISYTGYDMDDAMIINKSADERGFGYGTVYKVEKVDL
SMSRRRGD----PIIQHLGF--GEDDYP-EAWKEKLDEDGLPIIGVHVEEGDPICAY---
-FDDTIGK-------TKVKTYHSSEPAYIEEVKLLADENGD-SECQSLTIKYRVTRAPLI
GDKFSSRHGQKGVCSRKWPQVDMPFSETGIQPDVIINPHAFPSR----------------
---MTIGMFVESLAGKAGAMHGISQDSTPWTFSESDTPADFFGEQLKKAGYNYHGNEPMY
SGVTGEELRCDIYIGVVYYQRLRHMVNDKFQVRSTGPVNSLTMQPVKGRKRNGGIRVGEM
ERDALIGHGTSYLLQDRLLNCSDYTQTPICRSCGSMLNTQMSVPR--IG-----------
-------------------------------------------TFSTIRCRGCAEKFD--
-----SYA---KKGVQVSD-ADIWEDGSGVKFVGGDNTTTVAIPFVLKYLDSELAAMGIK
MRYNVAPQ-
>XP_024714887_Candida_pseudohaemulonis
------------------------------------------------------------
------MGAQFRTLEREQRFKNPPKDKSS-FPLLAEAVAPHIGSFNALTEGPD-GGLLNM
GVKDIGTKTIFDSSD-E-------------LRLGNKLQIKVESVQLAKPAVPPTDKLS--
VNRKTLPSECRERMTTYRGKLMLKVTWSVNDG-PEV-SEIRDAGQVPIMISSNRCHLEKM
SPNELVAAKEESDELGGYFIVNGIEKLIRMLIVQRRNHPMALIRPSFGNRGNSYTKFGCQ
IRCVRPDQTSQTNVLHYLKDGNVTFRFSWRKNEYLVPVVMILKALLETNDREIFDGIVAS
DIT----NSFLTDRLELLLRSY-KSY-NLHSQKETLAFLGDKFRVVFEAPADMSDIDVGK
ELLKKIVLVHLP-------NNADKFRMLLFMIRKLYTLVAGDCSPDNPDATQHQEVLLGG
FLYGMIIKEKIEEYLQSIKVQISSDINRGT-RVNFSD----RKYMSRVFMRINENIGQKL
QYFLSTGNLVSQSGLDLQQVSGYTVVAEKINFHRFISHFRMVHRGSFFAELKTTTVRKLL
PESWGFLCPVHTPDGSPCGLLNHLAHKCKISTEESDVSQVPAALAKLGVSPA-HTFAAGP
KLCCVQLDGKIVGWTSHEQGKLVADALRYWKIE----------G-GHGLPLDLEVGYVPP
SSKGQYPGLYLFGGRSRMMRPTKYLPLEKNDILGPFEQVYMNIAVTPPEIEPKVHTHVEW
APTNILSILANLTPFSDFNQSPRNMYQCQMGKQTMGTPGTALVHRSDNKLYRLQTGQTPI
VKANLYDEYGMDNFPNGMNAVVAVISYTGYDMDDAMIINKSADERGFGYGTVYKVEKVDL
SMTRKRGD----PIIQHLGF--GEDDYP-EAWREKLDDDGLPIIGVHVEEGDPICAY---
-YDDTIGK-------TKVKTYHSSEPAYIEEVKLLADETGD-SECQLLTIKYRVTRAPLI
GDKFSSRHGQKGVCSRKWPQVDMPFSETGIQPDVIINPHAFPSR----------------
---MTIGMFVESLAGKAGAMHGISQDSTPWTFSEDDTPADFFGEQLRKAGYNYHGNEPMY
SGVTGEELRCDIYIGVVYYQRLRHMVNDKFQVRSTGPVNSLTMQPVKGRKRNGGIRVGEM
ERDALIGHGTSFLLQDRLLNCSDYTQTPICRSCGLMLNTQMSVPR--IG-----------
-------------------------------------------TFATIRCRGCAEKFD--
-----SYA---KKGLQVSD-ADIWEDGLGTKFVGGDNTTTVAIPFVLKYLDSELAAMGIK
MRYNVTPQ-
>XP_025335501_Candida_duobushaemulonis
------------------------------------------------------------
------MGAQFRTLEREQRFKNPPKDKSS-FPLLAEAVAPHIGSFNALTEGPD-GGLLNM
GVKDIGTKTIFDSSD-E-------------LRLGNKLQIKVESVQLAKPAVPPTDKLS--
VNRKTLPSECRERMTTYRGKLMLKVTWSVNDG-PEV-SEIRDAGQVPIMISSNRCHLEKM
SPNELVAAKEESDELGGYFIVNGIEKLIRMLIVQRRNHPMALIRPSFGNRGNSYTKFGCQ
IRCVRPDQTSQTNVLHYLKDGNVTFRFSWRKNEYLVPVVMILKALLETNDREIFDGIVAS
DIN----NSFLTDRLELLLRSY-KSY-NLHSQRETLAFLGDKFRVVFEAPADMSDIDVGK
ELLKKIVLVHLP-------NNADKFRMLLFMIRKLYTLVAGDCSPDNPDATQHQEVLLGG
FLYGMIIKEKIEEYLQSIKVQISSDINRGT-RVNFSD----RKYMSRVFMRINENIGQKL
QYFLSTGNLVSQSGLDLQQVSGYTVVAEKINFHRFISHFRMVHRGSFFAELKTTTVRKLL
PESWGFLCPVHTPDGSPCGLLNHLAHKCKISTEESDVSQVPAALAKLGVSPA-HTFAAGP
KLCCVQLDGKIVGWTSHEQGKLVADALRYWKIE----------G-GHGLPLDLEVGYVPP
SSKGQYPGLFLFGGRSRMMRPTKYLPLEKNDILGPFEQVYMNIA-------PKVHTHVEW
APTNILSILANLTPFSDFNQSPRNMYQCQMGKQTMGTPGTALVHRSDNKLYRLQTGQTPI
VKANLYDEYGMDNFPNGMNAVVAVISYTGYDMDDAMIINKSADERGFGYGTVYKVEKVDL
SMTRKRGD----PIIQHLGF--GDDEYP-EAWREKLDDDGLPIIGVHVEEGDPICAY---
-YDDTIGK-------TKVKTYHSSEPAYIEEVKLLADETGD-SECQSLTIKYRVTRAPLI
GDKFSSRHGQKGVCSRKWPQVDMPFSETGIQPDVIINPHAFPSR----------------
---MTIGMFVESLAGKAGAMHGISQDSTPWTFSEDDTPADFFGEQLRKAGYNYHGNEPMY
SGVTGEELRCDIYIGVVYYQRLRHMVNDKFQVRSTGPVNSLTMQPVKGRKRNGGIRVGEM
ERDALIGHGTSFLLQDRLLNCSDYTQTPICRSCGSMLNTQMSVPR--IG-----------
-------------------------------------------TFATIRCRGCAEKFD--
-----SYA---KKGLQVSD-ADVWEDGSGTKFVGGENTTTVAIPFVLKYLDSELAAMGIK
MRYNVTPQ-
>XP_028892594_Candida_auris
------------------------------------------------------------
------MGAQFRTLEREQRFKNPPKDKSA-FPLLADAVAPHIGSFNALTEGPG-GGLLNL
GVKDIGTKTIFDSTD-E-------------LRLGNKLEIRVDSVQLAKPAVPPTDKLS--
VNRKTFPSECRERMTTYRGKLMLKVTWSVNGG-EEV-SEIRDAGQVPIMLNTNRCHLERL
SPNELVAAKEESDELGGYFIVNGIEKLIRMLIVQRRNHPMALIRPSFGNRGASYTKFGCQ
IRCVRPDQTSQTNVLHYLKDGNVTFRFSWRKNEYLVPVVMILKALMETNDREIFDGIVAS
DTS----NSFLTDRLELLLRTY-KTY-DLYSQKETLAYLGDKFRIVLDAPADMSDIDVGK
ELIKKIVLVHLP-------KNADKFRMLLFMIRKLYTLVAGDCCPDNPDATQHQEVLLGG
FLYGMIIKEKIEEYLQNIKVQITSDINRGN-RVNFND----RKYMSRVFMRVNENVGQKL
QYFLSTGNLVSQSGLDLQQVSGYTVVAEKINFHRFISHFRMVHRGSFFAELKTTTVRKLL
PESWGFLCPVHTPDGSPCGLLNHLAHKCKISTEDSDVSQIPIALAKLGVSPA-HTFAAGP
KMCCVQLDGRIVGWTTHEQGKIVAESLRYWKVN----------G-QKGLPLDLEIGYVPP
SSKGQYPGLFIFSGRSRMMRPTKYLPLEKEDILGPFEQVYMNIAVTPQEIEPKIHTHVEW
APTNILSILANLTPFSDFNQSPRNMYQCQMGKQTMGTPGTALVHRSDNKLYRLQTGQTPI
VKANLYDDYGMDNFPNGMNAVVAVISYTGYDMDDAMIINKSADERGFGYGTVYKVEKVDL
STSRKRGD----PIIQHLGF--GDDDYP-EAWKEKLDDDGLPIIGVHVEEGDPICAY---
-YDDTIGK-------TRVKTYHSSEPAYIEEVKLLADETGD-SECQQLTIKFRVTRAPLI
GDKFSSRHGQKGVCSRKWPQIDMPFSESGIQPDVIINPHAFPSR----------------
---MTIGMFVESLAGKAGAMHGIAQDSTPWTFSESDTPADYFGEQLRKAGYNYHGNEPMY
SGVTGEELRCDIYIGVVYYQRLRHMVNDKFQVRSTGPVNSLTMQPVKGRKRNGGIRVGEM
ERDALIGHGTSYLLQDRLLNCSDYTQTPICRTCGSLLNTQMSVPR--IG-----------
-------------------------------------------TFASIRCRGCAEKFE--
-----TYA---KSGQQVNE-ADIWEDGSGTKFVGGDNTTTVAIPFVLKYLDSELAAMGIK
MRYNVEPQ-
>NP_015335_Saccharomyces_cerevisiae
----------------------------------------------MSKVIK--PPGQA-
------RTADFRTLERESRFINPPKDKSA-FPLLQEAVQPHIGSFNALTEGPD-GGLLNL
GVKDIGEKVIFDGKPLNSED-EIS----NSGYLGNKLSVSVEQVSIAKPM--SNDGVSSA
VERKVYPSESRQRLTSYRGKLLLKLKWSVNNG-EENLFEVRDCGGLPVMLQSNRCHLNKM
SPYELVQHKEESDEIGGYFIVNGIEKLIRMLIVQRRNHPMAIIRPSFANRGASYSHYGIQ
IRSVRPDQTSQTNVLHYLNDGQVTFRFSWRKNEYLVPVVMILKALCHTSDREIFDGIIGN
DVK----DSFLTDRLELLLRGFKKRYPHLQNRTQVLQYLGDKFRVVFQASPDQSDLEVGQ
EVLDRIVLVHLGKD-----GSQDKFRMLLFMIRKLYSLVAGECSPDNPDATQHQEVLLGG
FLYGMILKEKIDEYLQNIIAQVRMDINRGM-AINFKD----KRYMSRVLMRVNENIGSKM
QYFLSTGNLVSQSGLDLQQVSGYTVVAEKINFYRFISHFRMVHRGSFFAQLKTTTVRKLL
PESWGFLCPVHTPDGSPCGLLNHFAHKCRISTQQSDVSRIPSILYSLGVAPASHTFAAGP
SLCCVQIDGKIIGWVSHEQGKIIADTLRYWKVE----------GKTPGLPIDLEIGYVPP
STRGQYPGLYLFGGHSRMLRPVRYLPLDKEDIVGPFEQVYMNIAVTPQEIQNNVHTHVEF
TPTNILSILANLTPFSDFNQSPRNMYQCQMGKQTMGTPGVALCHRSDNKLYRLQTGQTPI
VKANLYDDYGMDNFPNGFNAVVAVISYTGYDMDDAMIINKSADERGFGYGTMYKTEKVDL
ALNRNRGD----PITQHFGF--GNDEWP-KEWLEKLDEDGLPYIGTYVEEGDPICAY---
-FDDTLNK-------TKIKTYHSSEPAYIEEVNLIGDESNKFQELQTVSIKYRIRRTPQI
GDKFSSRHGQKGVCSRKWPTIDMPFSETGIQPDIIINPHAFPSR----------------
---MTIGMFVESLAGKAGALHGIAQDSTPWIFNEDDTPADYFGEQLAKAGYNYHGNEPMY
SGATGEELRADIYVGVVYYQRLRHMVNDKFQVRSTGPVNSLTMQPVKGRKRHGGIRVGEM
ERDALIGHGTSFLLQDRLLNSSDYTQASVCRECGSILTTQQSVPR--IG-----------
-------------------------------------------SISTVCCRRCSMRFEDA
KKLLTKSE-D-GEKIFIDD-SQIWEDGQGNKFVGGNETTTVAIPFVLKYLDSELSAMGIR
LRYNVEPK-
>XP_018219034_Saccharomyces_eubayanus
----------------------------------------------MSKVIK--PPSQT-
------RTADFRTLERESRFINPPKDKSA-FPLLEEAVRPHIGSFNALTEGPD-GGLLNL
GVQDIGEKVIFDGKPFDSED-ETA----NSSYLGNKLSVSVEQVSIAKPM--SNDGVSSA
VERKVYPSESRQRLTSYRGKLLLKLKWSVNNG-EENMYEVRDCGGLPVMLQSNRCHLNKM
SPYELVQHKEESDEIGGYFIVNGIEKLIRMLIVQRRNHPMAIIRPSFANRGASYSQYGIQ
IRSVRPDQTSQTNVLHYLNDGQVTFRFSWRKNEYLVPAVMILKALCHTSDREIFDGIIGD
DVK----DSFLTDRLELLLRGFKKRYPQLQNRTQVLQYLGDKFRVVFQASPDQSDLEVGQ
EVLDRIVLAHLGKD-----GNQDKFRMLLFMIRKLYSLVAGECSPDNPDATQHQEVLLGG
FLYGMILKEKIDEYLQNIIAQVRMDISRGM-AINFKD----KRYMSRVLMRVNENIGSKM
QYFLSTGNLVSQSGLDLQQVSGYTVVAEKINFYRFISHFRMVHRGSFFAQLKTTTVRKLL
PESWGFLCPVHTPDGSPCGLLNHFAHKCRISTQQSDVSKIPSLLYSLGVAPASHTFAAGP
SLCCVQIDGKIIGWVSHEQGKIIADTLRYWKVE----------GKTPGLPVDLEIGYVPP
STRGQYPGLYLFGGRSRMLRPVRYLPLDKEDIVGPFEQVYMNIAVTSQEIQNDVHTHVEF
TPTNILSILANLTPFSDFNQSPRNMYQCQMGKQTMGTPGVALCHRSDNKLYRLQTGQTPI
VKANLYDDYGMDNFPNGFNAVVAVISYTGYDMDDAMIINKSADERGFGYGTMYKTEKVDL
ALNRSRGD----PITQHFGF--GNDEWP-KEWLEKLDEDGLPYIGTYVEEGDPICAY---
-FDDTLNK-------TKIKTYHSSEPAYIEEVNLIGDESNKFQELQTVSIKYRIRRTPQI
GDKFSSRHGQKGVCSRKWPTIDMPFSETGIQPDIIINPHAFPSR----------------
---MTIGMFVESLAGKAGALHGIAQDSTPWIFNESDTPADYFGDQLAKAGYNYHGNEPMY
SGATGEELRADIYVGVVYYQRLRHMVNDKFQVRSTGPVNSLTMQPVKGRKRHGGIRVGEM
ERDALIGHGTSFLLQDRLLNSSDYTQASVCRECGSILTTQQSVPR--IG-----------
-------------------------------------------SISTVCCRRCSMRFEDA
KKLLNKSE-D-GEGVFIDD-SQIWEDGQGNKFVGGNETTTVAIPFVLKYLDSELSAMGIR
LRYNVEPK-
>XP_033769769_Saccharomyces_paradoxus
----------------------------------------------MSKVIK--PPSQA-
------RTADFRTLERESRFINPPKDKSA-YPLLQEAVQPHIGSFNALTEGPD-GGLLNL
GVKDIGEKVIFDGKPLNSEN-ELS----NSGYLGNKLSLSVEQVSIAKPM--SNDGVSSA
VERKVYPSESRQRLTSYRGKLLLKLKWSVNSG-EENLFEVRDCGGLPVMLQSNRCHLNKM
SPYELVQHKEESDEIGGYFIVNGIEKLIRMLIVQRRNHPMAIIRPSFANRGASYSQYGIQ
IRSVRPDQTSQTNVLHYLNDGQVTFRFSWRKNEYLVPVVMILKALCHTSDREIFDGIIGN
DVK----DSFLTDRLELLLRGFKKRYPQLQNRTQVLQYLGDKFRVVFQASPDQSDLEVGQ
EVLDRIVLVHLGKD-----GSQDKFRMLLFMIRKLYSLVAGECSPDNPDATQHQEVLLGG
FLYGMILKEKIDEYLQSIIAQVRMDINRGM-AINFKD----KRYMSRVLMRVNENIGSKM
QYFLSTGNLVSQSGLDLQQVSGYTVVAEKINFYRFISHFRMVHRGSFFAQLKTTTVRKLL
PESWGFLCPVHTPDGSPCGLLNHFAHKCRISTQQSDVSKIPSILYSLGVAPASHTFAAGP
SLCCVQIDGKIIGWVSHDQGKIIADTLRYWKVE----------GKTHGLPIDLEIGYVPP
STRGQYPGLYLFGGHSRMLRPVRYLPLDKEDIVGPFEQVYMNIAVTPQEIQNNVHTHVEF
TPTNILSILANLTPFSDFNQSPRNMYQCQMGKQTMGTPGVALCHRSDNKLYRLQTGQTPI
VKANLYDDYGMDNFPNGFNAVVAVISYTGYDMDDAMIINKSADERGFGYGTMYKTEKVDL
ALNRNRGD----PITQHFGF--GNDEWP-KEWLEKLDEDGLPYIGTYVEEGDPICAY---
-FDDTLNK-------TKIKTYHSSEPAYIEEVNLIGDESNKFQELQTVSIKYRIRRTPQI
GDKFSSRHGQKGVCSRKWPTIDMPFSETGIQPDIIINPHAFPSR----------------
---MTIGMFVESLAGKAGALHGIAQDSTPWIFNEDDTPADYFGDQLAKAGYNYHGNEPMY
SGATGEELRADIYVGVVYYQRLRHMVNDKFQVRSTGPVNSLTMQPVKGRKRHGGIRVGEM
ERDALIGHGTSFLLQDRLLNSSDYTQASVCRECGSILTTQQSVPR--IG-----------
-------------------------------------------SISTVCCRRCSMRFEDA
KKLLTKSE-D-GEKIFIDD-SQIWEDGQGNKFVGGNETTTVAIPFVLKYLDSELSAMGIR
LRYNVEPK-
>XP_003675778_Naumovozyma_castellii
----------------------------------------------MSKVIK--PPSNA-
------RTAHFRTLERESRFINPPKDKSA-YPLLQEAVEPHVGSFNALTEGPD-GGLLNQ
GVKDIGEKVIFDGKT---GAVQTG----KDSYLGNKLSISVEQVSIAKPT--SNDGVSSA
VERKVFPSESRQRLVSYKGKLMLKLKWSVNDG-EETFTEVRDCGGLPVMLQSNRCHLNKL
SPYELVQHKEESDELGGYFIINGIEKLIRMLIVQRRNHPMAIIRPSFTNRGAAYTQFGIQ
LRSVRPDQTSQTNVLHYLNDGQVTFRFSWRKNEYLVPVVMILKALCDTSDREIFDGIIGS
DLH----DSFLTDRLELLLRGFKKRYPTLQNRTQVLQFLGDKFRVVFQASPDKSDYEVGQ
EVLDRIVLVHLGKG-----NNEDKFRMLLFMIRKLYSLVAGECSPDNPDATQHQEVLLGG
FLYGMIIKEKIDEYLQNIIQQIRTDSNRGL-AINFKD----RKYMSRVLMRVNENIGSKL
QYFLSTGNLVSQSGLDLQQVSGYTVVAEKINFYRFISHFRMVHRGSFFAQLKTTTVRKLL
PESWGFLCPVHTPDGSPCGLLNHFAHKCKISTQQSDVSQIPGLLYQLGVSPASHTIAAGP
SQCCVQIDGKIIGWVSHEQGKIIADTLRFWKVE----------GKIPGLPLDLEIGYVPP
STRGQYPGLYIFGGHSRMMRPVRYLPLDKEDIVGPFEQVYMNVAVTPQEIENNVHTHVEF
TPTNILSILANLTPFSDFNQSPRNMYQCQMGKQTMGTPGVALCHRSDNKLYRLQSGQTPI
VKANLYDDYGMDNFPNGTNAVVAVISYTGYDMDDAMIINKSADERGFGYGTMYKVEKVDL
SLNRSRGD----PITQHFGF--GNDEWP-KEWLDKLDDDGLPYIGTYVEEGDPICAY---
-FDDTLNK-------TKIKTYHSSEPAYIEEVNLIGDESNKFQELQTVSIKYRIRRTPQI
GDKFSSRHGQKGVCSRKWPTVDMPFSETGIQPDVIINPHAFPSR----------------
---MTIGMFVESLAGKSGALHGVAQDATPWIFNEDDTPADYFGDQLVKAGYNYHGNEPMY
SGATGEELRADIYIGVVYYQRLRHMVNDKFQVRSTGPVNSLTMQPVKGRKRHGGIRVGEM
ERDALIGHGTSFLLQDRLLNCSDYTQTSVCRECGSILTTQQSVPR--IG-----------
-------------------------------------------SLSTVCCRRCAVRFDEA
KSMLAKDE-E-TSNVFIDD-SEIWEDGQGNKFVGGNDTTTVAIPFVLKYLDSELTAMGIR
LRYNVEPK-
>XP_003671380_Naumovozyma_dairenensis
----------------------------------------------MSKVIK--PPSKA-
------RTAHFRTLERESRFINPPKDKSA-FPLLQEAVEPHIGSFNALTEGPD-GGLLNQ
GVKDIGEKVIFDGRSLDNNDIDTI----KEAYLGNKLSLSVEQVSIAKPM--SNDGVSSG
VERKVFPSETRQRLSSYKGKLMLKLKWSVNNG-EEVYSEVRDCGGLPIMLQSNRCHLNKL
SPYDLVQHKEESDEMGGYFIINGIEKLIRMLIVQRRNHPMAIIRPSFANRGASYSQYGIQ
LRSVRPDQTSQTNVLHYLNDGQVTFRFSWRKNEYLVPVVMILKALCDTSDREIFDGIIGS
DLK----DSFLTDRLELLLRGFKKRYPTLQNRTQVLQYLGDKFRVAFQASPDKSDYEVGQ
ELIDRIVLVHLGKG-----NNQDKFNMLLFMIRKLYSLVAGECSPDNPDATQHQEVLLGG
FLYGMIIKEKIDEYLQNIVAQIRTDSNRGL-AINFKD----RKYMARVLMRVNDNIGSKL
QYFLSTGNLVSQSGLDLQQVSGYTVVAEKINFYRFISHFRMVHRGSFFAQLKTTTVRKLL
PESWGFLCPVHTPDGSPCGLLNHFAHKCKISTQQSDVSQVPALLYSLGVSPVSHIFAAGP
SLCCVQIDGKIIGWVSHEQGKIIADTLRFWKVE----------GKVPGLPLDLEIGYVPP
SNSGQYPGLYIFGGHSRMMRPVKYLPLDKEDIVGPFEQVYMNIAVTPQEIENNTHTHVEF
TPTNILSILANLTPFSDFNQSPRNMYQCQMGKQTMGTPGVALCHRSDNKLYRLQSGQTPI
VKANLYDDYGMDNFPNGTNAVVAVISYTGYDMDDAMIINKSADERGFGYGTMYKVEKVDL
SLNRSRGD----PITQHFGF--GNDEWP-KEWLDKLDDDGLPYIGTYVEEGDPICAY---
-FDDTLNK-------TKIKTYHSSEPAYIEEVNLIGDESNKFQELQTVSIKYRIRRTPQI
GDKFSSRHGQKGVCSRKWPTIDMPFSETGIQPDVIINPHAFPSR----------------
---MTIGMFVESLAGKSGALHGVAHDATPWIFNENDTPADYFGDQLLKAGYNYHGNEPMY
SGATGEELRADIYIGVVYYQRLRHMVNDKFQVRSTGPVNSLTMQPVKGRKRHGGIRVGEM
ERDALIGHGTSFLLQDRLLNCSDYTQTSVCRECGSILTTQQSVPR--IG-----------
-------------------------------------------SLSTVCCRRCAIKFDKA
KALLASQD-G-DANVFIDD-SQIWEDGQGNKFVGGNDTTTVAIPFVLKYLDSELTAMGIR
LRYNVEPK-
>XP_003956459_Kazachstania_africana
----------------------------------------------MSKVTKLSAPKGA-
------RTAHFRTLERESRFINPPKDQSA-FPLLKDAIEPHVGSFNALTEGSD-GGLLNI
AVKDIGEKVIFDGKPSNLEDEQEL----KNRYLGNKLSVSVEQVSIAKPM--SNDGVTSA
VERKVFPSESRQRLATYKGKLMLKLKWSVNDG-EETYSEIRDCGGLPVMLQSNRCHLNKL
SPHELVREREESDEMGGYFIINGIEKLIRMLIVQRRNHPMAIIRPSFVNRGASYSQYGIQ
IRSVRPDQTSQTNVLHYLNDGQVTFRFSWRKNEYLIPVVMILKALYDISDREIFDGIVGS
DTA----NSFLTDRLELLLRGFKKRYPTLQNRTQILQYLGDKFRFVFQASPDKSDYEVGQ
EVINRIVLVHLGQN-----NNQDKLRMLLFMIRKLYSLVAGECAPDNPDATQHQEVLLGG
FLYGMIIKEKIDEYLQGIMAQVRTDVNRGM-AINFKD----RKYMSRVLMRVNENIGSKL
QYFLSTGNLVSQSGLDLQQVSGYVVVAEKINFHRFISHFRMVHRGSFFAQLKTTAVRKLL
PESWGFLCPVHTPDGSPCGLLNHFAHKCRISTKQSDVSQVAPLLYSLGVAPASHTFAAGP
SLCCVQLDGKIIGCVSHEQGKIIADTLRFLKVE----------GKTPGLPLDLEIGYVPP
STKGQYPGLYLFAGHSRMMRPVRYLPLDKEDIVGPFEQVYMNIAVTPQEIENNIHSHVEF
TPTNILSILANLTPFSDFNQSPRNMYQCQMGKQTMGTPGVALCHRSDNKLYRLQSGQTPI
VKANLYDEYGMDNFPNGTNAVVAVISYTGYDMDDAMIINKSADERGFAYGTMYKVEKVDL
ALNRNRGD----PITQHFGF--GNDEWP-KEWLDKLDDDGLPYIGTYVEEGDPICAY---
-FDDTLNK-------TKTKTYHSSEPAYIEEVNLIGDDSNKFQELQTVSIKYRIRRTPQI
GDKFSSRHGQKGVCSRKWPTIDMPFSETGIQPDVIINPHAFPSR----------------
---MTIGMFVESLAGKAGSLHGIAQDATPWIFDENDTPADYFGDQLIKAGYNYHGNEPMY
SGATGEELRADIYVGVVYYQRLRHMVNDKFQVRSTGPVNSLTMQPVKGRKRHGGIRVGEM
ERDALIGHGTSFILQDRLLNSSDYTQTSICRECGSILTTQQSVPR--IG-----------
-------------------------------------------ASSQVFCRRCAATFEEA
KQLIASYE-G-EDSIFIDD-SQIWEDGQGNKFVGGNNTTTVAIPFVLKYLDSELTAMGIR
LRYNVEPK-
>XP_022464228_Kazachstania_naganishii
----------------------------------------------MSKVSK--QKVGL-
------RSAHFRTVERESRFINPPKDKTA-YPLLKEAVEPHVGSFNALTEGPN-GGLLNA
GVKDIHEKVIFDGKVATDED--AV----NDGYLGNKLAISVEQVSISKPT--SNDGVSSA
VERKVFPTEARQRLTSYKGKLLLKLKWSVNNG-EDEFSEVRDCGGLPVMLQSNRCHLNKL
SPYDLVQQKEESDEVGGYFIVNGIEKLIRMLIVQRRNHPMAIIRPSFTNRGASYSAFGIQ
IRAVRPDQTSQTNVLHYLNDGQVTFRFSWRKNEYLIPAVMILKALCDTSDREIFDGIVGS
DLS----NSFLTDRLELLLRGFKKRYPTLQNRTQVLQYLGDKFRFVFQASADKTDYEVGQ
EVLNRIVLVHLGNG-----NNEDKSKLLLFMIRKLYSLVAGECSPDNPDATQHQEVLLGG
FLYGMIIKEKIDEYLQNIISQIRADINRGM-AINFKD----RKYMSRVLMRVNENIGSKL
QYFLSTGNLVSQSGLDLQQVSGYTVVAEKINFYRFISHFRMVHRGSFFAQLKTTTVRKLL
PESWGFLCPVHTPDGSPCGLLNHFAHKCSISTTQSDVTKVPSLLYSLGVSSASHTFAAGP
SLCCVQLDGRIIGWTSHAQGKIIADTLRFLKVE----------GKTDGLPLDLEIGYVPP
STKGQYPGLYLFAGHSRMMRPVRYLPLDKEDIVGPFEQVYMNIAVTQQEIQNNIHSHVEF
TPTNILSILANLTPFSDFNQSPRNMYQCQMGKQTMGTPGVALCHRSDNKLYRLQSGQTPI
VKANLYDDYGMDNFPNGTNAVVAVISYTGYDMDDAMIINKSADERGFGYGTMYKVEKIDL
SLNRNRGD----PVSQHFGF--GSDDWP-KEWLNKLDDDGLPHIGTYVEEGDPICAY---
-FDDVVNK-------TKIKTYHSSEPGYIEEVNLIGDESNKFQELQTVSIKYRIRRTPQI
GDKFSSRHGQKGVCSRKWPTVDMPFSETGIQPDVIINPHAFPSR----------------
---MTIGMFVESLAGKAGALHGIAQDATPWIFNEDDTPADYFGEQLAKAGYNYHGNEPMY
SGATGEELRVDIYVGVVYYQRLRHMVNDKFQVRSTGPVNSLTMQPVKGRKRHGGIRVGEM
ERDALIGHGTSFLLQDRLLNCSDYTQTPVCRECGSILTTQQTVPR--IG-----------
-------------------------------------------APSTVCCRRCAVKFDDA
KKMLSQYG-G-EETIFIDD-SQIWEDGQGHKFVGGNNTTTIAVPFVLKYLDSELTAMGIK
LRYNVEPK-
>XP_447785_Candida_glabrata
----------------------------------------------MSKVIK--PPSNA-
------RTAHFRTLERENRFKNPPKDKSA-YPLLQEAVQPHVGSFNALTEGPD-GGLLQR
AVEDIGEKVIFDGKSDGSDEI--------SDYLGNKLSISVEQVSIAKPT--ANDGVMGA
AERPVYPSEARQRLTSYRGKILLKLKWSVNDG-ENVFSEVRDCGGLPIMLQSNRCHLNKM
SPHELVQHKEESDELGGYFIINGIEKLIRMLIVQRRNHPMAIIRPSFANRGASYSQYGIQ
IRSVRPDQTSQTNVLHYLNDGQVTFRFSWRKNEYLIPVVMIMKALVDTSDREIFDGIIGS
NTN----NSFLTDRLELLLRGFKKRYPQLKNRTQVLQYLGDKFRLVFQASPDKSDYEVGQ
EVLNRIVLVHLGSN-----GNMDKFRMLLFMVRKLYSLVAGECCPDNPDATQHQEVLLGG
FLYGMILKEKIDEYLQGIVAQVRTDINRGV-AINFNE----KKYMSRVLMRVNDNIGSKM
QYFLSTGNLVSQSGLDLQQVSGYTVVAEKINFYRFISHFRMVHRGSFFAQLKTTTVRKLL
PESWGFLCPVHTPDGSPCGLLNHFAHKCRISTTQSDVSKVPELLYSLGVTPASHTFAAGP
SLCCVQLDGKIIGWTSHEQGRVIADTLRFWKVE----------GETPGLPKDLEIGYVPP
SSKGQYPGLYIFGGHSRMMRPVRYLPLDKEDIVGPFEQVYMNIAVTPQEIQNNIHTHVEF
SPTNILSILANLTPFSDFNQSPRNMYQCQMGKQTMGTPGVALCHRSDNKLYRLQTGQTPI
VKANLYDDYGMDNFPNGTNAVVAVISYTGYDMDDAMIINKSADERGFGYGTMYKVEKVDL
SLNRSRGD----PVTQHFGF--GTDEWP-KEWLDKLDEDGLPYIGTYVEEGDPICAY---
-FDDTIGK-------TKIKTYHSSEPAYIEEVNLIGDESNKFQELQTVSIKYRIRRTPQI
GDKFSSRHGQKGVCSRKWPTIDMPFSETGIQPDVIINPHAFPSR----------------
---MTIGMFVESLAGKAGALHGIAQDSTPWIFNEQDTPADYFGEQLLKAGYNYHGNEPMY
SGATGEELRCDIYIGVVYYQRLRHMVNDKFQVRSTGPVNSLTMQPVKGRKRHGGIRVGEM
ERDALIGHGTSFLLQDRLLNSSDYTQAAICRECGSILTTQQTVPR--IG-----------
-------------------------------------------AVSSVCCRRCAVKFEDA
KKTLFEHEEKTEEKIFIDD-SQIWEDGQGQKFVGGNDTTTVAIPFVLKYLDSELSAMGIR
LRYNVDPK-
>XP_004180965_Tetrapisispora_blattae
----------------------------------------------MSQIIK--PPKVS-
------RTADFRTLERENRFINPPKDKSA-YPLLHEAIEPHIGSFNALTEGPD-GGLLNH
AIKDIGEKVIFDAKTLNSST--------SSNYLGNKLSVSVEQVSITKPS--SNDGVTSA
VERKVYPTETRQRLSTYKGKLLLKLKWSVNDG-EETFSELKDCGGLPIMLQSNRCHLNNL
SPYELVEKKEESDEFGGYFIVNGIEKLIRMLIVQRRNHPMAIIRPSFANRGASYSPYGIQ
LRSVRPDQTSQTNVLHYLNDGQVTFRFSWRKNEYLVPVIMILKALVDISDREIFDGIVGD
DVK----NSFLTDRLELLLRGFKNRYPQLHNRTQVLQYLGDKFRVVFQSSPDKSDYEVGK
EVLNRIVLVHLGNSSIENESNSDKVRLLLFMIRKLYSLVAGECCPDNPDATQHQEVLLGG
FLYGMIIKEKIDEYLQNILAQVRADINRGL-AINFSD----RKYMTRVLMRVNDNIGSKL
QYFLSTGNLVSQSGLDLQQVSGYTVVAEKINFHRFLAHFRMVHRGSFFAQLKTTTVRKLL
PESWGFLCPVHTPDGSPCGLLNHFAHKCRISTTQSDVSKIPAILYSLGVSPASQTYAAGP
SLCCVQLDGKIVGWVSHEQGKIVADTLRFWKVE----------GKTDGLPLDLEIGYVPP
SSKGQYPGLFLFAGHSRMMRPVRYLPLDKEDIVGPFEQTYMNIAVTPQEIQNNIHTHVEF
TPTNILSILANLTPFSDFNQSPRNMYQCQMGKQTMGTPGVALCHRSDNKLYRLQSGQTPI
VKANLYDEYGMDNFPNGTNAVVAVISYTGYDMDDAMIINKSADERGFGYGTMYKVEKVDL
SLNRSRGD----PITQHSGF--GNDEWP-KEWLEKLDEDGLPYIGTYVEEGDPICAY---
-FDETTNR-------TKIKTYHSSEPGYIEEVNLIGDESNKSQEIQNITIKFRIRRTPQI
GDKFSSRHGQKGVCSRKWPTIDMPFSETGIQPDIIINPHAFPSR----------------
---MTIGMFVESLAGKAGALHGMAHDATPWIFNEDDTPADYFGEQLLSAGYNYHGNEPMY
SGVTGEELRADIYIGVVYYQRLRHMVNDKFQVRSTGPVNSLTMQPVKGRKRHGGIRVGEM
ERDALIGHGTSFLLQDRLLNSSDYTQTAVCRDCGSILTTQRSVPR--LG-----------
-------------------------------------------SVSSIRCRRCAVSLDQA
KKMLEKTS---DESIFINE-SHIWEDGQGNKFVGGSETTTVAIPFVLKYLDSELNAMGIK
LRYNVEPK-
>XP_003686698_Tetrapisispora_phaffii
----------------------------------------------MSKIIK--PVNNS-
------RTAHFRTVERESRFINPPKDKSA-YPLLEEAVKPHVGSFNALTEGED-GGLLNQ
GVKDIGEKIIFDGKNTGADS-ETA----NSGYLGNKLAISVESVSISKPM--ANDGVTSA
VERKFYPSEARQRLTSYKGKLLVKLKWSVNDG-DDTFTDMRDCGGLPVMLQSNRCHLNNL
SPYELVKQKEESDELGGYFIINGIEKLIRMLIVQRRNHPMAIIRPSFSNRGASYSQYGVQ
LRSVRPDQTSQTNVLHYLNDGQVTFRFSWRKNEYLIPAVMILKALIDTSDREIFDGIIGS
DIK----NSFLTDRLELLLRGFKKRFPLLQNRTQVLQYIGDKFRVVFQASPDKSDLEVGQ
EVIDRIVLVHLGKG-----NNEDKSRMLLFMIRKLYSLVAGECCPDNPDATQHQEVLLGG
FLYGMIIKEKIDEYLQNIVAQIRTDINRGI-AINFKD----RKYMSRVLMRVNENIGSKL
QYFLSTGNLVSQSGLDLQQVSGYTVVAEKINFYRFISHFRMVHRGSFFAQLKTTTVRKLL
PESWGFLCPVHTPDGSPCGLLNHFAHKCQISTVQSDVSKIPSLLYSLGVTPASQAFAAGP
SLCCVQIDGKIVGWTTHEQGKIIADTLRLWKVE----------GKTAGLPLDLEIGYVPP
STRGQYPGLYIFGGHSRMMRPVRYLPLDKEDIVGPFEQVYMNIAVTPQEIQNNVHSHVEF
TPTNILSILANLTPFSDFNQSPRNMYQCQMGKQTMGTPGVALVHRSDNKLYRLQSGQTPI
VKANLYDDYGMDNFPNGMNAVVAVISYTGYDMDDAMIINKSADERGFGYGTMYKVEKHDL
SMNRSRGD----PITQHFGF--GPDEWP-KEWLEKLDDDGLPMIGTYVEEGDPVCAY---
-FDDTLNK-------TKIKTYHSSEPAYIEEVNLIGDESNKFQELQTVSIKYRIRRTPQI
GDKFSSRHGQKGVCSRKWPTIDMPFSETGIQPDIIINPHAFPSR----------------
---MTIGMFVESLAGKAGALHGIAQDATPWMFSEDDTPADYFGDQLLKAGYNYHGNEPMY
SGATGEELRCDIYVGVVYYQRLRHMVNDKFQVRSTGPVNSLTMQPVKGRKRHGGIRVGEM
ERDALIGHGTSYLLQDRLLNSSDYTQTSVCRECGSILTTQQSVPR--IG-----------
-------------------------------------------TQSTVRCRRCAVTFDAA
KKMISKYE-G-DEDIFIDD-SEIWEDGQGNKFVGGGETTTVAIPFVLKYLDSELNAMGIR
LRYNVSPK-
>XP_001645652_Vanderwaltozyma_polyspora
----------------------------------------------MGKIIK--PPSTG-
------RTADFRTLERESRFINPPKDKSA-YPLLQEAVQPHIGSFNALTEGSD-GGLLSE
AIKDIGEKVIFDGKSNGADE-ENI----NEGYLGNKLSISIEQVSIAKPT--SNDGVSSA
VERKFYPSEARQRLTSYRGKLLMKLKWSVNDG-EEVLTDMRDGGGLPIMLQSNRCHLNKL
SPYDLVQRKEESDELGGYFIVNGIEKLIRMLIVQRRNHPMAIIRPSFANRGASYTQYGIQ
IRSVRNDQTSQTNVLHYLNDGQVTFRFSWRKNEYLIPAVMILKALCDTSDREIFDGIIGS
DIK----NSFLTDRLELLLRGFKKRYPQLQNRTQVLQYIGDKFRVVFQASPDKSDYDVGQ
EVLNRIVLVHLGTG-----NNEDKSRMLMFMIRKLYSLVAGECCPDNPDATQHQEVLLGG
FLYGMILKEKMDEYLQSIIAQIRADINRGM-AINFKD----RKYMSRVLMRVNENIGSKL
QYFLSTGNLVSQSGLDLQQVSGYTVVAEKINFYRFISHFRMVHRGSFFAQLKTTTVRKLL
PESWGFLCPVHTPDGSPCGLLNHFAHKCRISTIQSDVSKIPELLYSLGVTPASQTVAAGP
SLCCVQLDGKIVGWVSHDEGKIVADTLRFWKVE----------GKTPGLPLDLEIGYVPP
SSSGQYPGLYIFGGHSRMMRPVRYLPLGKEDIVGPFEQVYMNIAVTPQEIENNIHSHVEF
TPTNILSILANLTPFSDFNQSPRNMYQCQMGKQTMGTPGVALCHRSDNKLYRLQSGQTPI
VKANLYDDYGMDNFPNGTNAVVAVISYTGYDMDDAMIINKSADERGFGYGTMYKVEKVDL
SMNRSRGD----PITQHFGF--GPDEWP-KEWLEKLDEDGLPYIGTYVEEGDPICAY---
-FDDTLNK-------TKIKTYHSSEPAYIEEVNLIGDESNKFQELQTVSIKYRIRRTPQI
GDKFSSRHGQKGVCSRKWPTIDMPFSETGIQPDVIINPHAFPSR----------------
---MTIGMFVESLAGKAGALHGTAHDATPWTFDESDTPADYFGDQLLKAGYNYHGNEPMY
SGATGEELRADIYIGVVYYQRLRHMVNDKFQVRSTGPVNSLTMQPVKGRKRHGGIRVGEM
ERDALIGHGTSFLLQDRLLNCSDYTQTAVCRECGSILTTQQSVPK--IG-----------
-------------------------------------------SVSTVRCRRCAIDFDEA
KKSLSKYQTD-DEKIYIDD-SEIWEDGQGNKFVGGGETTTVAIPFVLKYLDSELNAMGIR
MRYNVTPK-
>XP_003679887_Torulaspora_delbrueckii
----------------------------------------------MSTIIK--PPR-A-
------RTAEFHTLERESRFINPPKDKSA-YPLLQEAVQPHIGSFNALTEGPD-GGLLNQ
AVKDIGEKVIFDGKSNSD------------DFLGNKLSLSVEQVSITKPM--SNDGVTSA
VERKNYPAEARQRLSSYRGKLMLKLKWSVNDGNDEVFTEVRDCGGLPIMLQSNRCHLNKL
SPAELVQCKEESDEVGGYFIVNGIEKLIRMLIVQRRNHPMAIVRPSFANRGASYSQYGIQ
IRCVRPDQTSQTNVLHYLNDGQVTFRFSWRKNEYLVPVIMILKALCDTSDREIFDGIIGS
DTK----NSFLTDRLELLLTGFRKRYPQLKNRRQILQYLGDKFRVVFQASPDKSDYEVGQ
EVLDRIVLVHLNGE-----SNKDKFFMMLFMIRKLYSLVAGECCPDNPDATQHQEVLLGG
FLYGMIIKEKIEEYLQNIVAQIRTDINRGL-STNFKD----RKYVSRVLMRVNENIGSKL
QYFLSTGNLVSQSGLDLQQVSGYTVVAEKINFYRFISHFRMVHRGSFFAQLKTTTVRKLL
PESWGFLCPVHTPDGSPCGLLNHFAHKCRISTKQSDVSKIPSILFSLGVSPASQTFAAGA
SLCCVQLDGRIIGWVSHEQGKIIADTLRFWKVE----------GKTAGLPLDLEIGYVPP
STRGQYPGLYIFGGRSRMMRPVRYLPLDKEDIVGPFEQVYMNIAVTPQELQNNVHTHVEF
TPTNILSILANLTPFSDFNQSPRNMYQCQMGKQTMGTPGVALCHRSDNKLYRLQTGQTPI
VKANLYDDYGMDNFPNGMNAVVAVISYTGYDMDDAMIINKSADERGFGYGTMYKVEKIDL
SLNRSRGD----PISQHFGF--GTDEWP-KEWMEKLDEDGLPYIGTYVEEGDPICAY---
-FDDTLNK-------TKIKTYHSSEPAYIEEVNLIGDESNKLPELQTVSIKYRIRRVPQI
GDKFSSRHGQKGVCSRKWPTIDMPFSETGIQPDVIINPHAFPSR----------------
---MTIGMFVESLAGKAGALHGIAQDATPWTFNESDTPADYFGDQLRAAGYNYHGNEPMY
SGVTGEELRADIYIGVVYYQRLRHMVNDKFQVRSTGPVNSLTMQPVKGRKRHGGIRVGEM
ERDALIGHGTAFLLQDRLLNCSDYTQTSVCRECGAILTTQQSVPR--IG-----------
-------------------------------------------SMSSVRCRRCAIKFEDV
KKMLNKYQ-G-DESVFIDD-SHIWEDGQGNKYVGGGETTTVAIPFVLKYLDSELAAMGIR
LRYNVEPR-
>XP_037143042_Zygotorulaspora_mrakii
----------------------------------------------MSKIIK--PPS-T-
------RTADFRTLERESRFINPPKDKSA-YPLLEEAVQPHIGSFNALTKADETGGLLNE
AVKDIGEKVIFDGKISDDET--------KSDYLGNKLSVSVEQVSIAKPM--SNDGVSSA
VERKVYPAETRQRLSSYKGKLMLKLKWSVNDG-EETFSEVRDCGGLPIMLQSNRCHLNKL
SPLELVKHKEESDEAGGYFIVNGIEKLIRMLIVQRRNHPMAIIRPSFANRGASYSQYGVQ
IRCVRPDQTSQTNVLHYLNDGQVTFRFSWRKNEYLVPVVMILKALTDTNDKEIFDGIVGS
DLD----NSFLTDRLELLLRGFKKRYPLLHNRRQILQYLGDKFRIVFQASPDKSDYQVGQ
EVLDRIVLVHLNKG-----SQQDKFRMLLFIIRKLYSLVAGECCPDNPDATQHQEVLLGG
FLYGMILKEKIEEYLQTITAQIRTDINRGS-AINFKD----HKYMNRVLMRVNENIGSKL
QYFLSTGNLVSQSGLDLQQVSGYTVVAEKINFYRFISHFRMVHRGSFFAQLKTTTVRKLL
PESWGFLCPVHTPDGSPCGLLNHFAHKCRISTKQSDVSKIPSILYSLGVTPASQASTAGP
SFCCVQLDGKVIGWVSHEQGKVISDTLRFWKVE----------GKTPGLPLDLEIGYVPP
SSRGQYPGLYIFGGHSRMMRPVRYLPLDKEDIVGPFEQVYMNIAVTPQELQNNVHTHVEF
TPTNILSILANLTPFSDFNQSPRNMYQCQMGKQTMGTPGVALVHRSDNKLYRLQTGQTPI
VKANLYDDYGMDNFPNGMNAVVAVISYTGYDMDDAMIINKSADERGFGYGTMYKTEKVDL
SLNRSRGD----PISQHFGF--GSDEWP-KEWLEKLDDDGLPYIGTYVEEGDPICAY---
-FDDTLNK-------TKIKTYHSSEPAYIEEVNLIGDESNKFQELQTVTIKYRIRRTPQI
GDKFSSRHGQKGVCSRKWPTIDMPFSETGIQPDIIINPHAFPSR----------------
---MTIGMFVESLAGKAGALHGIAQDATPWMFNENDTPADYFGEQLLKSGYNYHGNEPMY
SGATGEELRADIYVGVVYYQRLRHMVNDKFQVRSTGPVNSLTMQPVKGRKRHGGIRVGEM
ERDALIGHGTAFLLQDRLLNCSDYTQTSVCRECGAILTTQQSVPR--IG-----------
-------------------------------------------SLSSLRCRRCAVKFDDA
KKMLSKYK-G-TKSVFIDD-SQVWEDGQGNKFVGGGDTTTVAIPFVLKYLDSELAAMGIR
LRYNVEPR-
>XP_002499065_Zygosaccharomyces_rouxii
----------------------------------------------MGKVIK--PPTAA-
------RTAHFRTLERESRFQNPPKDKSA-YPLLYEAVQPHIGSFNALTEGPE-GGLLNQ
GIKDIGEKVIFDGKRSDSIQ------------LGNRLSVSVEQASITKPM--FNDGVASG
VERRVFPSEARQRLSSYKGKLVIKLRWEVNNG-EETFTEVRDCGAVPIMLQSNRCHLYNM
PPSELVKHKEESDEFGGYFIINGIEKLIRMLIVQRRNHPMAIIRPSFANRGAAYSQFGVQ
IRSVRPDQTSQTNVLHYLHDGQVTFRFSWRKNEYLIPVVMIIKALCDISDREIFDGIIGP
DLS----NSFLTDRLELLLRGFKKRYPQLRNRTQVLQYLGDKFRIVFQAPPDKSDLDVGK
EVLHRIVLVHLNGD-----TNEDKCRLLLFMIRKLYSLVAGACSPDNPDATQHQEVLLGG
FLYGMILKEKVDEYMQSIIAQIRTDINRGI-PANFKD----RKYMTRVLMRVNDNIGSKM
QYFLSTGNLVSQSGLDLQQVSGYTVVAEKINFYRFISHFRMVHRGSFFAQLKTTTVRKLL
PESWGFLCPVHTPDGAPCGLLNHFAHKCRISTKQSDVSQIPSILYSLGVSPASQAFAAGP
SLCCVQIDGKIVGWTSHEQGRIIADTLRLWKVE----------GKTPGLPLDLEIGYVPL
SSRGQYPGLYIFGGHSRMMRPVRYLPLDKEDIVGPFEQVYMNIAVTPQELQNNVHTHVEF
TPTNILSILANLTPFSDFNQSPRNMYQCQMAKQTMGTPGVALCHRSDNKLYRLQSGQTPV
VKANLYDDYGMDNFPNGINAVVAVISYTGYDMDDAMIINKSADERGFAYGTMYKTEKVDL
SLNRSRGD----PISQHFGF--GNDEWP-KEWLEKLDEDGLPFIGTYVEEGDPIVAY---
-FDDTLNR-------TKVKTYHSTEPAYIEEVNLIGDESNKLQELQTVSIKYRIRRTPQI
GDKFSSRHGQKGVCSRKWPTVDMPFSETGIQPDVIINPHAFPSR----------------
---MTIGMFVESLAGKAGTLHGVAQDASPWVFDENDTPADYFGDQLLKSGYNYHGNEPMY
SGASGEELRADIYVGVVYYQRLRHMVNDKFQVRSTGPVNSLTMQPVKGRKRHGGIRVGEM
ERDALIGHGTSFLLQDRLLNSSDYTQTNVCRECGSILATQQSVPR--IG-----------
-------------------------------------------SISSLRCRRCAINFDEA
KKTLAKFE-G-SDNVFIDD-SHIWEDGQGNKFVGGGETTTVAIPFVLKFLDSELAAMGIR
LRYNVDPR-
>XP_003644970_Eremothecium_cymbalariae
----------------------------------------------MS-VTE--TLSAN-
------RTAHFRTLERESRFINPPKDKSA-FPLLQEAVQPHIGSFNALTAGVN-DGLLNQ
GVRDIGTKVLFDGKASSENP----------NYLGNKLALNIEQVSITKPL--SNDGVSSA
VERKVFPSECRQRLASYKGKLLLKLNWVVNDG-EETYTEVRDCGSLPIMLQSNRCHLDKL
SPYELVEHKEESDEMGGYFIVNGIEKLIRMLIVQRRNHPMAIIRPSFANRGASYSPYGVQ
IRSVRPDQTSQTNVLHYLNDGQVTFRFSWRKNEYLVPVVMILKALNDMSDREIFDGIVGA
DTS----NSFLTDRLELLLRSFKKRYPHLQNCRQVLQYLGDKFRVVFQASLDMTDYEVGK
EFLKRIVLVHLGK------DNIDKSRMLMFMIRKLYCLVAGECSPDNPDATQHQEVLLGG
FLYGMIIKEKIEEYLQNIRLQIQSDVNRGI-AVNFKD----RKYMSRVLMRVNENIGAKL
QYFLSTGNLVSQSGLDLQQVSGYTVVAEKINFYRFISHFRMVHRGSFFAQLKTTTVRKLL
PESWGFLCPVHTPDGSPCGLLNHFAHKCKISTTQTDVSKIPSILYALGVSPASNVSAAGP
SMCCIQLDGKIIGWCSHEQGRIVADTLRFWKVE----------GKTPGLSVDLEVGYVPP
SSRGQYPGLYIFGGHSRMMRPVRYLPLDKEDIVGPFEQVYMNIAVTPQEIQNNVHTHVEF
SPTNILSILANLTPFSDFNQSPRNMYQCQMGKQTMGTPGVPLCHRSDNKLYRLQTGQTPI
VKAKLYDDYGMDDFPNGTNAVVAVISYTGYDMDDAMIINKSADERGFAYGTVYKTEKVDL
SMNRSRGD----PITQHFGF--GNDEWP-KEWLEKLDDDGMPILGTYVEEGDPICAY---
-FDDTLNK-------TKIKTYHSSEPAYIEEVNLIGDESNKFQELQCVTIKYRVRRIPQI
GDKFSSRHGQKGVCSRKWPTIDMPFTETGMQPDVIINPHAFPSR----------------
---MTIGMFVESLAGKAGALHGIAQDSTPWTFNESDTPADYFGDQLLKAGYNYHGNEPMY
SGVTGEELRADIYIGVVYYQRLRHMVNDKFQVRSTGPVNSLTMQPVKGRKRHGGIRVGEM
ERDALIGHGTSFLLQDRLLNSSDYSQSAVCRECGSILTTQSSVPR--IG-----------
-------------------------------------------SMSTIRCRRCAVTFDDA
KKMLSQYE---DDSVFIDD-SHIWEDGQGNKFVGGSNTTTVAIPFVLKYLDSELAAMGIR
LRYNIEPK-
>NP_982975_Eremothecium_gossypii
----------------------------------------------MS-VME--PLSAN-
------RTAQFRTLEREARFVSPPKDKSA-YPLLYEAVEPHVGSFNALTEGPG-GGLLNL
GARDIGAKVVFDGKASDENP----------NYLGNKLALSVTQVSLTKPM--SNDGVTAA
AERNVFPAEARKRLTTYRGKLLLKLNWSVNDG-EETFSEVRDCGPLPVMLQSNRCHLHKM
SPQELVEHKEESDELGGYFIVNGIEKLIRMLIVQRRNHPMAIIRPSFANRGTSYSHYGVQ
IRCVRPDQTSQTNVLHYLNDGQVTFRFSWRKNEYLVPVVLILKALTDASDREIFDGIVGA
DTS----NSFLTDRLELLLRGFKKRFPQLLNRRQVLQYLGDKFRVVLQASPDMSDYLVGQ
ELLRRIVLVHLGD------ENTDKSNMLMFMIRKLYSLVAGECCPDNPDATQHQEVLLGG
FLYGMIVKEKIEEYLQNIKLQIQADVNRGM-PVDFKD----RKYMTRVLTRINENIGSKL
QYFLSTGNLVSQSGLDLQQVSGYTVVAEKINFYRFISHFRMVHRGSFFAQLKTTTVRKLL
PESWGFLCPVHTPDGSPCGLLNHFAHKCKISTTQSDVSKIPTLLYSLGVSPAAHVTAAGP
SLCCVQLDGKIVGWCSHEQGRIVADTLRYWKVE----------GKTDGLPLDLEIGYVPA
SKRGQYPGLYLFGGHSRMMRPVRYLPLDKQDIVGPFEQVYMDIAVTPEEIQNNVHTHVEF
SPTNILSILANLTPFSDFNQSPRNMYQCQMGKQTMGTPGVALCHRSDNKLYRLQSGQTPI
VKANLYDDYGMDNFPNGTNAVVAVISYTGYDMDDAMIINKSADERGFSYGTVYKTEKIDL
SLSRGRGD----PVTQHFGF--GTDEWP-KEWLEKLDEDGLPIIGSYVEEGDPICAY---
-FDDTLNK-------TKIKTYHSSEPAYIEEVTLIGDESNKFQELQYITIKYRIRRVPQI
GDKFSSRHGQKGVCSRKWPTVDMPFSETGIQPDVIINPHAFPSR----------------
---MTIGMFVESLAGKAGALHGIAQDATPWTFSEEDTPADYFGDQLLKAGYNYHGNEPMY
SGATGEELRADIYIGVVYYQRLRHMVNDKFQVRSTGPVNSLTMQPVKGRKRHGGIRVGEM
ERDALIGHGTSFLLQDRLLNSSDYTQSAVCRECGSILTTQSSVPK--IG-----------
-------------------------------------------SMVTIRCRRCAISFDEA
KKIITQQD-S-EDSIFIDD-SHIWEDGQGNKFVGGGNTTTVAIPFVLKYLDSELAAMGIR
LRYNVDPK-
>XP_451816_Kluyveromyces_lactis
----------------------------------------------MSSVIL--PPQ-AP
VERL-NRTASFRTLERESRFINPPKDKSA-YPFLADAVQPHIGSFNALTEGPD-GGLLNL
GAKDIGSKVIFDGKGSDTNP----------NYLGNKLSLSIEQVSISKPT--SNDGVSSA
VERKVFPSESRQRLTSYRGKILLKLKWSVNDG-EETFTEVRDCGGLPIMLQSNRCHLNKM
SPYELVEHREESDEFGGYFIVNGIEKLIRMLIVQRRNHPMAIIRPSFANRGASYSQYGIQ
IRSVRPDQTSQTNVLHYLNDGQVTFRFSWRKNEYLIPVVMILRALCDTNDREIFDHVVGG
DTS----NSFLTDRLELLLRGFKKRYPTLQNRKQTLQYLGDKFRVVFQASPDMTDLQVGQ
ELLNRIVLVHLGE------NNKDKFNMLLFMIRKLYSLVAGECSPDNPDAAQHQEILLGG
FLYGMIVKEKIEEYLQNIRLQIQTDINRGL-AINFKD----QKYMNKVLMRVNENIGSKL
QYFLSTGNLVSQSGLDLQQVSGYTVVAEKINFYRFISHFRMVHRGSFFAQLKTTTVRKLL
PESWGFFCPVHTPDGSPCGLLNHLSHKCKISTEQSDVSKIPSILYSLGVTPAAHVIAAGP
SMCCVQLDGKIIGWCSHEQGKVVADTLRFWKVE----------GKTPGLPVDLEVGYVPP
TTSGQYPGLFLFGGHSRMMRPVRYLPLDKEDIVGPFEQVYMNIAVTPEEIENNVHSHVEF
SPTNILSILANLTPFSDFNQSPRNMYQCQMGKQTMGTPGVALCHRSDNKLYRLQTGQTPI
VKANLYDDYGMDNFPNGTNAVVAVISYTGYDMDDAMIINKSADERGFGYGTMYKVEKVNL
SMNRSRGD----PITQHFGF--GTDEWP-KEWLEKLDDDGLPLIGTYVEEGDPICAY---
-FDDTLNK-------TKIKTYHSSEPAYIEEVKLIGDESSKFQELQAITIKYRIRRTPQI
GDKFSSRHGQKGVCSRKWPTIDMPFSETGIQPDVIINPHAFPSR----------------
---MTIGMFVESLAGKAGALHGIAQDSTPWTFNESDTPADYFGDQLAKAGYNYHGNEPMY
SGATGEELRADIYIGVVYYQRLRHMVNDKFQVRSTGPVNSLTMQPVKGRKRHGGIRVGEM
ERDALIGHGTSFLLQDRLLNCSDYTQTAVCRDCGAILTTQSSVPK--IG-----------
-------------------------------------------SISTVRCRRCALKFDEA
KRLITKYESG-SEPVHIAD-SEIWEDGQGNKFVGGGNTTTVAIPFVLKYLDSELAAMGIR
LRYNVEPK-
>XP_022676680_Kluyveromyces_marxianus
----------------------------------------------MAAVAT--PSSISP
VGG--NRTASFRTLEREQRFINPPKDKSA-YPLLADAVQPHIGSFNALTEGPD-GGLLNL
GVKDIGSKVIFDGKGSDTNP----------NYLGNKLSLSVEKVSISKPM--SNDGVSSA
VERKVFPAEARQRLTSYKGKILLQLKWTVNDG-EETFTEVRDCGGLPIMLQSNRCHLNKL
SPYELVQNKEESDEFGGYFIVNGIEKLIRMLIVQRRNHPMAIIRPSFANRGASYSQYGIQ
IRSVRPDQTSQTNVLHYLNDGQVTFRFSWRKNEYLIPVVMILRALYDTNDREIFDHIVGG
DTS----NSFLTDRLELLLRGFKKRYPTLKNRKQTLQYLGDKFRVVFQASPDMTDLQVGE
ELLRRIVLVHLGE------NNKDKFNMLLFMIRKLYSLVAGECSPDNPDAAQHQEILLGG
FLYGMIIKEKIEEYLQNIKLQIQTDINRGL-AINFKE----QKYMSKVLMRVNENIGSKL
QYFLSTGNLVSQSGLDLQQVSGYTVVAEKINFYRFISHFRMVHRGSFFAQLKTTAVRKLL
PESWGFFCPVHTPDGSPCGLLNHLAHKCKISTEQSDVSRLPSILYSLGVTPASHIIAAGP
SMCCVQLDGKIVGWCSHEQGKVVADTLRFWKVE----------GKTPGLPVDLEVGYVPP
TTSGQYPGLFLFGGRSRMMRPVRYLPLDKEDIVGPFEQVYMNIAVTPEEIENNIHSHVEF
SPTNILSILANLTPFSDFNQSPRNMYQCQMGKQTMGTPGVALCHRSDNKLYRLQTGQTPI
VKANLYDEYGMDNFPNGTNAVVAVISYTGYDMDDAMIINKSADERGFAYGTMYKVEKVNL
SMNRTRGD----PITQHFGF--GTDEWP-KEWLDKLDDDGLPLIGTYVEEGDPICAY---
-FDDTLNK-------TKIKTYHSSEPAYIEEVKLIGDESSKFQELQAITIKYRIRRTPQI
GDKFSSRHGQKGVCSRKWPTIDMPFSETGIQPDVIINPHAFPSR----------------
---MTIGMFVESLAGKAGALHGIAQDSTPWTFSESDTPADYFGDQLLKAGYNYHGNEPMY
SGATGEELRADIYIGVVYYQRLRHMVNDKFQVRSTGPVNSLTMQPVKGRKRHGGIRVGEM
ERDALIGHGTSFLLQDRLLNCSDYTQTSVCRDCGAILTTQSSVPK--IG-----------
-------------------------------------------SMSTVRCRRCAIKFDEA
KKLIAKYEPG-EEPIHIAD-SEIWEDGQGNKYVGGGNTTTVAVPFVLKYLDSELAAMGIR
LRYNVEPK-
>XP_022630185_Lachancea_lanzarotensis
----------------------------------------------MSKVIK--PPTVA-
------RTADFRTLERENRFINPPKDKSA-YPLLQEAVEPHVGSFNALTEGPD-GGLLNQ
AVKDIGEKVIFDGAKSVDNP----------DYLGNKLSLSVEQVSIAKPT--SNDGVSSA
VERKVFPAESRQRLSSYRGKLLLKLRWSVNNG-EETFSEIKDCGGLPVMLNSNRCHLNKM
SPYDLVQHKEESDELGGYFIVNGIEKLIRMLIVQRRNHPMAIIRPSFSNRGASYSQYGIQ
IRSVRADQTSQTNVLHYLNDGEVTFRFSWRKNEYLIPVVMILKALCELNDREIFDGIVGS
DTS----NSFLTDRLELLLRSNKKKYGQLHNRRQALQYLGDKFRIVFQAAPDATDFQVGE
ELLKRIVLVHLGE------NNEDKSRMLLFMIRKLYSLVAGECSPDNPDATQHQEVLLGG
FLYGMILKEKIEEYLQNIRLQIQSDVGRGL-AVNFKD----RKYMSRVLMRVNDNVGAKL
QYFLSTGNLVSQSGLDLQQVSGYTVVAEKINFYRFISHFRMVHRGSFFAQLKTTTVRKLL
PESWGFLCPVHTPDGSPCGLLNHFSHRCKISTSQSDVSGIPALLYSLGVAPASHTFAAGP
SLCCVQIDGKIIGWCSHEQGKIIADTLRFWKVE----------GETAGLPLDLEIGYVPP
SSRGQYPGLYIFGGHSRMMRPVKYLPLGKEDIVGPFEQVYMNIAVTPKEIGNNIHTHVEF
TPTNILSILANLTPFSDFNQSPRNMYQCQMGKQTMGTPGVALCHRSDNKLYRLQTGQTPI
VKANLYDDYGMDNFPNGTNAVVAVISYTGYDMDDAMIINKSADERGFGYGTMYKTEKIDL
SLNRSRGD----PVTQHFGF--GDDEWP-KDWLDKLDDDGLPVIGTYVEEGDPVCAY---
-FDDTLNK-------TKIKTYHSSEPAYIEEVNLIGDESSKFQELQTVSIKYRIRRTPQI
GDKFSSRHGQKGVCSRKWPTVDIPFSESGIQPDVIINPHAFPSR----------------
---MTIGMFVESLAGKAGALHGTAHDATPWTFSEQDTPADYFGEQLKEAGYNYHGNEPMY
SGATGEELRVDIYIGVVYYQRLRHMVNDKFQVRSTGPVNSLTMQPVKGRKRHGGIRVGEM
ERDALIGHGTSFLLQDRLLNCSDYTQTTVCRECGALLTTHYSVPR--IG-----------
-------------------------------------------SQATMRCRRCAVKFEDA
KKLVSQYQ-G-DDQIFIDD-AHIWDDGQGNKFVGGGDTTTVAIPFVLKYLNSELSAMGIN
LRFNVEPK-
>XP_002555777_Lachancea_thermotolerans
----------------------------------------------MSKVVK--PPANA-
------RTAHFRTLERENRFVNPPKDKSA-FPLLEEAVQPHIGSFNALTEGPD-GGLLNQ
AVKDIGGKVVFDGTKSDENP----------NYLGNKLTLSVEQVSISKPV--SNDGVSSA
VERKVFPSESRQRLSSYRGKLLLKLRWAINDG-EESFTEIRDCGGLPVMLQSNRCHLNKL
SPNELVKHKEESDELGGYFIINGIEKLIRMLIVQRRNHPMAIIRPSFANRGASYSQYGIQ
IRSVRPDQTSQTNVLHYLNDGEVTFRFSWRKNEYLIPVVMILKALCELNDREIFDGIVGS
DTS----NSFLTDRLELLLRGHKKKYGELHNRRQVLQYLGDKFRVVLQASPDATDFQVGE
ELLKRIVLVHLGD------SNEDKSRMLLFMIRKLYSLVAGECSPDNPDATQHQEVLLGG
FLYGMIIKEKIEEYLQNIKLQIQSDVNRGL-AVNFKE----RKYMTRVLMRVNENIGSKL
QYFLSTGNLVSQSGLDLQQVSGYTVVAEKINFYRFISHFRMVHRGSFFAQLKTTTVRKLL
PESWGFLCPVHTPDGSPCGLLNHFAHKCKISTSQSDVSRIPSLLYSLGVAPASHTFTAGP
TMCCVQLDGKIVGWCSHEQGKIIADTLRFWKVE----------GETPGLPLDLEIGYVPP
SSRGQYPGLYLFGGHSRMMRPVKYLPLGKEDIVGPFEQVYMNIAVTPKEIQNNTHTHVEF
TPTNILSILANLTPFSDFNQSPRNMYQCQMGKQTMGTPGVALCHRSDNKLYRLQTGQTPI
VKANLYDEYGMDNFPNGFNAVVAVISYTGYDMDDAMIINKSADERGLGYGTMYKVEKVDL
ALNRSRGD----PITQHFGF--GDDEWP-KNWLDKLDDDGLPMIGTYVEEGDPICAF---
-FDDTLNK-------TKIKTYHSSEPAYIEEVNLIGDESSKFQELQTVSIKYRIRRTPQI
GDKFSSRHGQKGVCSRKWPTVDMPFSESGMQPDIIINPHAFPSR----------------
---MTIGMFVESLAGKAGALHGMAHDATPWTFTEEDTPADCFGEQLLQAGYNYHGNEPMY
SGATGQELRADIYIGVVYYQRLRHMVNDKFQVRSTGPVNSLTMQPVKGRKRHGGIRVGEM
ERDALIGHGTSFLLQDRLLNCSDYTQTAVCRECGSLLTTHYSVPR--IG-----------
-------------------------------------------SLATVRCRRCAVKFEDA
KRVVSKYQ-G-DEQIFIDD-SHIWEDGQGNKFVGGGQTTTVAIPFVLKYLDSELAAMGIK
LRYNVEPK-
>XP_020059048_Aspergillus_aculeatus
----------------------------------------------MAP-----TATDT-
-----NWSVNYDTLKREKLFRNPPTDHTA-YPALAASIRPHVDSFNALFDG---PKTLEE
ALKDIGTKTFLDGDAETPDQKKARIAEGRKAPRRNRLNVRISEVFLEKPALPPTNKFAT-
RNRNIYPSECRERHATYRGKLRARIEWQVNNG--DWMESVRELGQVPIMLRTNRCHLEKA
TPHELVEHKEESEELGGYFIVNGNEKLIRMLVVGKRNYPMAIIRGSFVKRGHTYTKYGIQ
IRSVRPDQTSQTNSLHYLTDGNLTFRFSWRKNEYLIPVMMILKALVETNDREIFEGIVGG
ASSEGIKNTFITDRVELLLRTY-KAY-NKHSRSACRSYLGEKFKPVLGVAADMSNEDAGT
EFLRKVVLPHLGCHNVTETQDYDKFKMILFMIRKLYALVAGDCAPDNPDAVSNQEILLGG
FLYGMLLKERLEEWVRSFSPILRDWSNRNS-GAKFTDSAFERDFLSKVVKRSNENIGGAL
EYFLSTGNLVSPTGLDLQQASGYTVMAEKINFYRFISHFRMIHRGSFFAQLKTTTVRKLL
PESWGFFCPVHTPDGAPCGLLNHLAHKCLIATSDVDVSKIPKVLVQLGVRSE-SSVSVEE
SVT-VQLDGRVIGYCSPKQAGAIANTLRRWKVA----------G-DDRIPLELEIGYVPN
SNGGQYPGIYMFSQAARMFRPVKYLPLGKLDYVGPFEQPFMEIACMPNDLISGVSTHIEF
TPTNMFSIVANMTPFSDQNQSPRNMYQCQMSKQTMGTPGTAIDYRTDNKLYRLQTGQTPI
VRSPLYNAYGLDNFPNGTNAIVAIISYTGYDMDDAMIINKSSHERGFGHGTIYKTKVHGL
DDNDSRRGKSRREITKLFGFAPGD-QIK-AEWRATLDEDGLPHIGARVKEGSYVAAWHNV
RYDAASDSYVNVDGVTHFVKYKDAEEGYIDSLRILGAESGV-EPCQSISVRYRIPRKPII
GDKFSSRHGQKGVCSQLWPAVDMPFSESGIQPDLIINPHAFPSR----------------
---MTIAQMVESMAGKAGALHGHPQDCTPFQFSEENTAVDYFGQQLRKAGYNYFGNEPLY
SGITGKEFAADIFIGVVHYQRLRHMVNDKFQVRTTGPVNNLTGQPVKGRAKGGGIRVGEM
ERDSLIAHGAAFLLQDRLMNCSDSTRSWICRDCGSFLSTQVVAS--AAG-------SSKA
RI-------AAAKAASSQSA---S--------SNKDHHHGPSGLSGLVRCRRCA------
-----------REAVFDDSRAVVWEDGDGRRYVGGDNVTVVAVPGVLRYLDVELAAMGIR
MKFRVDN--
>XP_001267972_Aspergillus_clavatus
----------------------------------------------MAP-----SATDT-
-----NWTVDNDVLRRERLFKNPPKDHTA-FPALAAAIRPHIDSFNALFDG---SKVLEA
GMKDIGTKTFLDGDVETPEQKKARKAEGRRAPKRNKLNVRIKEVFLEKPSIPATNKFAT-
RNRNVYPSEARERHATYRGKLRARLEYQVNNG--DWMESIRELGQVPIMLRTNRCHLEKA
TPEELVQHKEESEELGGYFIVNGNEKLIRMLVVGKRNFPMAIVRNSFVRRGHTYTKYGIQ
IRSVRPDQTSQTNVLHYLSDGNVTFRFSWRKSEYLVPAMMILKALVETNDREIFEGIVGS
ASSKGVSNTFVTDRVELLLRTY-KGY-NLHSRSSCRAYLGEKFKPVLGVPADMSNEDAGT
EFLRKVVLPHLGNQNVTGTQDYDKFKLVMFMIRKLYALVAGDCAPDNPDAVSNQEILLGG
FLYGMILKERLEEWVRSFGPILRDWSNRNS-GAKFTDPAFERDFLSRVVRRTNENIGGAL
EYFLSTGNLVSPTGLDLQQTSGYTVMAEKINFYRFISHFRMIHRGSFFAQLKTTTVRKLL
PESWGFFCPVHTPDGAPCGLLNHLAHKCFISTSDVNVSQLPKLLVQLGVRSE-SSVSLEE
SVT-VQLDGRIIGYCSPKQARQIADTVRHWKVQ----------G-TNNIPRELEIGYVPN
SNGGQYPGVYMFSQAARMYRPVKYLPLDKLDYVGPFEQPFMEIACLPDDLVAGVSTHIEF
TPTNILSIVANMTPFSDYNQSPRNMYQCQMSKQTMGTPGTAIQYRTDNKLYRLQTGQTPI
VRPPLYNAYGLDNFPNGTNAVVAIISYTGYDMDDAMIINKSSHERGFGHGTIYKTKIHSL
DDKDSRRSKSRREITKLFGFAPGG-EIR-AEWRTTLDEDGLPHVGARVKEGSLVAAWHTV
RYDASSDSYVNVDGITHFVKYKDAEEGYIDSIRIMGAETGL-EPCQALSVKYRVPRKPII
GDKFSSRHGQKGVCSQLWPAVDMPFSESGIQPDLIINPHAFPSR----------------
---MTIAQMIESMAGKAGALHGHPQDSTPFQFSEENTAADYFGQQLRKAGYNYYGNEPLY
SGITGKEFAADIFIGVVHYQRLRHMVNDKFQVRTTGPVNPLTAQPVKGRAKGGGIRVGEM
ERDSLIAHGAAFILQDRLMNCSDSQRAWICRDCGSFLSTQVAVS--SAG-------SSKA
RI-------AAT-----KNA---S--------SQ--HSGAPGGASGIVRCRRCA------
-----------REAVFEDSRAIVWEDGDGRRYVGGDNVTVVAVPGVLRYLDVELAAMGIR
MKFRVDK--
>XP_001257945_Aspergillus_fischeri
----------------------------------------------MAP-----SATDT-
-----NWSVDFDTIRRHQLFKNPPKDHTA-FPSLAAAIRPHLDSFNALFEG---SKVLEA
GLKDIGIKTFLDGDAETPEEKRARKAEGRRPPKRNRLNVRIREIFLEKPAIPATNKFAT-
RNRNIYPSEARERHATYRGKLRARLEYQVNNG--DWMESIRELGQVPIMLRTNRCHLEKA
TPQELVQHKEESEELGGYFIVNGNEKLIRMLVVGKRNYPMAIVRGSFVRRGHTYTKFGIQ
IRSVRPDQTSQTNVLHYLSDGNVTFRFSWRKNEYLIPVMMIMKGLVETNDREIFEGIVGS
ATSKGVNNTFVTDRVELLLRTY-KAY-NLHTRSSCRAYLGEKFKPVLGVPADMSNEDAGT
EFLRKIVLPHLGNQNVTETQDYDKFKLIMFMIRKLYALVAGDCAPDNPDAVSNQEILLGG
FLYGMILKEQLEEWMRSFGPILRDWSNRNG-GAKFTDPAFERDFLSKIVKRTNENIGGKL
EYFLSTGNLVSPTGLDLQQVSGYTVMAEKINFYRFISHFRMIHRGSFFAQLKTTTVRKLL
PESWGFLCPVHTPDGAPCGLLNHLAHKCLIATSDVNVSHLPKLLVQLGVRSE-SSVALED
SVT-VQLDGRIVGYCSPKQARMIADTVRHWKVS----------G-THNIPRELEIGYVPN
SNGGQYPGVYMFSQAARMYRPVKYLPLDKLDYVGPFEQPFMEIACLPDDLVAGVSTHIEF
TPTNILSIVANMTPFSDYNQSPRNMYQCQMSKQTMGTPGTAIEYRTDNKLYRLQTGQTPI
VRPPLYNAYGLDNFPNGTNAVVAIISYTGYDMDDAMIINKSSHERGFGYGTIYKTKIHSL
DDKDSRRSKSRREITKLFGFAPGG-EIR-AEWRTTLDEDGLPHVGARVKEGSLIAAWHTV
RYDAASDSYVNVDGITHFVKYKDAEEGYIDSIRIMGAETGL-EPCQALSVKYRIPRKPVI
GDKFSSRHGQKGVCSQLWPAVDMPFSESGIQPDLIINPHAFPSR----------------
---MTIAQMIESMAGKAGALHGHPQDSTPFQFSEENTAADYFGQQLRKAGYNYYGNEPLY
SGVTGKEFAADIFIGVVHYQRLRHMVNDKFQVRTTGPVNQLTGQPVKGRAKGGGIRVGEM
ERDSLIAHGAAFILQDRLMNCSDSQRAWICRDCGSFLSTQVAVS--SAG-------SSKA
RL-------AAS---AAKNA---F--------AQ--QSGAP----GIVRCRRCA------
-----------REAVFEDSRAIVWEDGDGRRYVGGDNVTIVAVPGVLRYLDVELAAMGIR
MKFWVDN--
>XP_041142602_Aspergillus_flavus
----------------------------------------------MAP-----AKTDT-
-----NWSVNYDVLRREHLFKNPPKDRTA-YPALAASIKPHVDSFNALFED---SKILQA
GLKDIGTKTFIDGEAETPEQKKARQAEGRKAPKRNKLHVRIKEVFLEKPAIPPTNKFTT-
RNRNIYPSECRERHATYRGKLRARIEYRVNNG--DWMEAVRELGQVPIMMRTNRCHLEKA
TPAELVEHKEESEELGGYFIVNGNEKLIRMLIVGKRNFPMAIVRGSFVKRGHTYTKFGVQ
IRSVRPDQTSQTNVLHYLSDGNVTFRFSWRKNEYLVPVMMILKALVETNDREIFEGLVGS
ASSEGINNTFVTDRVELLLRTY-KGY-NLHSRSACRAYLGEKFKPVLGVPMDMSNEEAGT
EFLRKVVLPHLGNQNVTETQDYDKFKLIMFMIRKLYALVAGDCAPDNPDAVSNQEILLGG
FLYGMILKERLEEWVRSFGPILRDWSMRNH-GAKFTDPSFERDFLSKVVKRSNENIGGAL
EYFLSTGNLVSPTGLDLQQTSGYTVMAEKINFYRFISHFRMIHRGSFFAQLKTTTVRKLL
PESWGFLCPVHTPDGSPCGLLNHLAHKCLISTSDIDVSHLPRLLVQLGVRSE-SSVSLEE
SVT-VQLDGRIVGFCSPKQARMIADTLRHWKVE----------G-SHNVPRELEIGYVPN
SNGGQYPGIYMFSQAARMYREVKYLPLDKLDYVGPFEQPFMEIACLPSDLVAGISTHIEF
TPTNILSIVANMTPFSDYNQSPRNMYQCQMSKQTMGTPGTAIDYRTDNKLYRLQTGQTPI
VRPPLYNAYGLDNFPNGTNAVVAIISYTGYDMDDAMIINKSSHERGFGHGTIYKTKVHSL
DEKESRRNKSRREITKLFGFAPGG-EIR-AEWRNTIDEDGLPHIGARVKEGSLVAAYHNV
RYDAASDSYVNVDGITHFVKYKDAEEGYIDSIRIMGAETGI-EPCQSLSVKYRIPRKPVI
GDKFSSRHGQKGVCSQLWPAVDMPFSESGIQPDLIINPHAFPSR----------------
---MTIAQMIESMAGKAGALHGHPQDSTPFQFSEENTAADYFGHQLRKAGYNYYGNEPLY
SGITGKEFAADIFIGVVHYQRLRHMVNDKFQVRTTGPVNSLTGQPVKGRAKGGGIRVGEM
ERDSLIAHGAAFILQDRLMNCSDTQRAWLCRDCGSFLSTQVALA--G-G-------SGKA
RN-------QGAAAAAAKAA---S--------SQ--LTQAS-GSSGIVRCRRCA------
-----------REAVFDDSRAITWEDGDGRRYVGGDNVTVVAVPGVLRYLDVELAAMGIR
MKFKVDN--
>XP_750719_Aspergillus_fumigatus
----------------------------------------------MAP-----SATDT-
-----NWSVDFDTIRRHQLFKNPPKDHTA-FPSLAAAIRPHLDSFNALFEG---SKVIEA
GLKDIGIKTFLDGDAETPEERRARKAEGRRPPKRNRLNVRIREIFLEKPAIPATNKFAT-
RNRNIYPSEARERHATYRGKLRARLEYQVNNG--DWMESIRELGQVPIMLRTNRCHLEKA
TPQELVQHKEESEELGGYFIVNGNEKLIRMLVVGKRNFPMAIVRSSFVRRGHTYTKFGIQ
IRSVRPDQTSQTNVLHYLSDGNVTFRFSWRKNEYLIPVMMIMKALVETNDREIFEGIVGS
ATSKGVNNTFVTDRVELLLRTY-KAY-NLHTRSSCRAYLGEKFKPVLGVPADMSNEDAGT
EFLRKIVLPHLGNQNVTEIQDYDKFKLIMFMIRKLYALVAGDCAPDNPDAVSNQEILLGG
FLYGMILKEQLEEWMRSFGPILRDWSNRNG-GAKFTDPAFERDFLSKIVKRTNENIGGKL
EYFLSTGNLVSPTGLDLQQVSGYTVMAEKINFYRFISHFRMIHRGSFFAQLKTTTVRKLL
PESWGFLCPVHTPDGAPCGLLNHLAHKCLIATSDVNVSHLPKLLVQLGVRSE-SSVALED
SVT-VQLDGRIVGYCSPKQARMIADTVRHWKVS----------G-THNIPRELEIGYVPN
SNGGQYPGIYMFSQAARMYRPVKYLPLDKLDYVGPFEQPFMEIACLPDDLVAGVSTHIEY
TPTNILSIVANMTPFSDYNQSPRNMYQCQMSKQTMGTPSTAIEYRTDNKLYRLQTGQTPI
VRPPLYNAYGLDNFPNGTNAVVAIISYTGYDMDDAMIINKSSHERGFGYGTIYKTKIHSL
DDKDSRRSKSRREITKLFGFAPGG-EIR-AEWRTTLDEDGLPHVGARVKEGSLIAAWHTV
RYDAASDSYVNVDGITHFVKYKDAEEGYIDSIRIMGAETGL-EPCQALSVKYRIPRKPVI
GDKFSSRHGQKGVCSQLWPAVDMPFSESGIQPDLIINPHAFPSR----------------
---MTIAQMIESMAGKAGALHGHPQDSTPFQFSEENTAADYFGQQLRKAGYNYYGNEPLY
SGITGKEFAADIFIGVVHYQRLRHMVNDKFQVRTTGPVNQLTGQPVKGRAKGGGIRVGEM
ERDSLIAHGAAFILQDRLMNCSDSQRAWICRDCGSFLSTQVAVS--SAG-------SSKA
RL-------AASAAAAAKNA---F--------AQ--QSGAP----GIVRCRRCA------
-----------REAVFEDSRAVVWEDGDGRRYVGGDNVTIVAVPGVLRYLDVELAAMGIR
MKFWVDN--
>XP_661537_Aspergillus_nidulans
----------------------------------------------MAP-----AATDT-
-----NWSVNYDVLKRENLFRNPPQDKTA-YPSLAESIKPHVDSFNALFEK---GGIIEA
GLKDIGTRTFLDEVVETAEQKQQRLAEGRRAPRRNKLHVRIKEVFLEKPTIPLTNKYTA-
RNRNIYPSECRERHATYRGKLRAKIEYRVNNG--DWTEQVRELGQVPIMLRTNRCYLEKA
TPAELVQHKEESEELGGYFIVNGNEKLIRMLIVGRRNYPMAIVRNTFTNRGHAYSKFGIQ
IRSVRPDQTSQTNVLHYLNDGNVTFRFSWRKNEYIIPVVMILKALVETNDREIFEGIVGS
ASSEGINNTFVTDRVELLLRTY-KAY-KLHSRSECRAFIGEKFKPVLGVPADTPNEEAGT
EFLRKVVLPHLGNQNVTETQDYDKFKMLMFMIRKLYALVAGDCAPDNPDAVSNQEILLGG
FLYGMLLKERLDEWVRSFGPILRDWSNRNH-GARFTDPAFERDFVSKVIRRSNENIGGAM
EYFLSTGNLVSPTGLDLQQTSGYTVMAEKINFYRFISHFRMIHRGSFFAQLKTTTVRKLL
PESWGFLCPVHTPDGSPCGLLNHLAHKCLVATSDTDVSHLPKLLVQLGVRNE-SSVSLDE
SVT-VQLDGRIIGYCSPKQARVIASTLRHWKVS----------G-TNNVPLGLEIGYVPN
SNGGQYPGIYMFSQAARMYRPVKYLPLDKLDYVGPFEQPFMEIACLPSDLVKGLSTHIEF
TPTNILSIVANMTPFSDYNQSPRNMYQCQMSKQTMGTPGTAIDYRTDNKLYRLQTGQTPI
VRPPLYNAYGLDNFPNGTNAVVAIISYTGYDMDDAMIINKSSHERGFGYGTVYKTKVHSL
DEKDSRRTKSKQAVQKLFGFAPGS-EIR-AEWRATLDEDGFPHIGAEIKEGSIVAAYHTV
RYDATSDSYINVDGITHFVKYKDSERAYIDSIRIMGSETGT-EPAQAISVKYRIPRKPII
GDKFSSRHGQKGVCSQLWPAVDMPFSESGIQPDLIINPHAFPSR----------------
---MTIAQMIESMAGKAGALHGHPQDCTPFQFSEEYTATDYFGEQLRRAGYNYYGNEPLY
SGITGKEFAADIFIGVVHYQRLRHMVNDKFQVRTTGPVNNLTGQPVKGRAKGGGIRVGEM
ERDSLIAHGAAYILQDRLMNCSDSQRAWICRDCGSFLSTQVAVS--SAG-------SSKA
RM-------AAKNS-SGSA--------------------ALGGNAGIVRCRRCA------
-----------REAVFDDSRAVVWEDGEGRRFVGGDNVTVVAVPGVLRYLDVELAAMGIR
MKFRVDN--
>XP_001394181_Aspergillus_niger
----------------------------------------------MAP-----AATDT-
-----NWSVNYDVLRREKLFRNPPKDQTA-YPALAAAIRPHVDSFNALFDG---PKTLEA
ALKDIGTKTFIDGEAETPEQKKARQAEGRKAPKRNKLHVRVSEVFLEKPALPPSNKFTT-
RNRNIYPSECRERHATYRGKLRARIEWRVNNG--DWMESVRELGQVPIMLRTNRCHLEKA
TPSELVEHKEESEELGGYFIVNGNEKLIRMLVVGKRNYPMAIIRGSFVRRGHTYTKYGVQ
IRSVRPDQTSQTNVLHYLTDGNLTFRFSWRKAEYLVPVMMILKALVETNDREIFEGIVGS
ASSEGIKNTFVTDRVELLLRVY-KAY-NTHSRAACRAYLGEKFRPVLGVPADMSNEDAGT
EFLRKVVLPHLGNQNVTENQDYDKFKMILFMIRKLYALVAGDCAPDNPDAVSNQEILLGG
FLYGMILKERLEEWVRSFQPILRDWSNRNG-GAKFTDPAFERDFLAKVVKRSNENLGGAL
EYFLSTGNLVSPTGLDLQQPSGYTVMAEKINFYRFISHFRMIHRGSFFAQLKTTTVRKLL
PESWGFFCPVHTPDGSPCGLLNHLAHKCLIATSDVDTTHIPKALVQLGVRSD-SSVSVTE
SVT-VQLDGRIIGYCSPKQASAIANTLRRWKVM----------G-SDKIPRELEIGYIPN
TNGGQYPGIYMFSQAARMYRPVKHLGLDKLDYVGPFEQPFMEIACLPQDLISGVSTHIEF
TPTNILSIVANMTPFSDQNQSPRNMYQCQMSKQTMGTPGTAIQYRTDNKLYRLQTGQTPI
VRPPLYNAYGLDNFPNGTNAVVAIISYTGYDMDDAMIINKSSHERGFGYGTIYKTKIHSL
DEKDSRRGKSRREVTKLFGFAPGG-EIR-ADWRATLDEDGLPHIGARVKEGSLVAAWHTV
RYDAASDSYVNVDGITHFVKYKDAEEGYIDSVRILGAESGV-EPGQALSVKYRIPRKPII
GDKFSSRHGQKGVCSQLWPAVDMPFSESGIQPDLIINPHAFPSR----------------
---MTIAQMIESMAGKAGALHGHPQDSTPFQFSEENTAADYFGHQLRKAGYNYFGNEPLY
SGITGKEFAADIFIGVVHYQRLRHMVNDKFQVRTTGPVNQLTGQPVKGRAKGGGIRVGEM
ERDSLIAHGAAHILQDRLMNCSDATRSWICRDCGSFLSTQVAVS--SAG-------SSKA
RI-------AAAKAASNQHS---G--------AN-----AISGAPSIVRCRRCA------
-----------REAVFEDSRADVWEDGDGRRYVGGDNVTVVAVPGVLRYLDVELAAMGIR
MKFWVDN--
>XP_015404435_Aspergillus_nomiae
----------------------------------------------MAP-----AKTDT-
-----NWSVNYDVLRREQLFKNPPKDRTA-YPALAASIKPHVDSFNALFED---SKVLEA
GLKDIGTKTFIDGEAETPEQKKARQAEGRKAPKRNKLHVRVKEVFLEKPAIPPTNKFTT-
RNRNIYPSECRERHATYRGKLRARIEYRVNNG--DWMEAVRELGQVPIMLRTNRCHLEKA
TPAELVEHKEESEELGGYFIVNGNEKLIRMLIVGKRNFPMAIIRGSFVKRGHTYTKYGVQ
IRSVRPDQTSQTNVLHYLSDGNVTFRFSWRKNEYLVPVMMILKALVETNDREIFEGLVGS
ASSEGINNTFVTDRVELLLRTY-KGY-NLHSRSACRAYLGEKFKPVLGVPTDMSNEEAGT
EFLRKVVLPHLGNQNVSETQDYDKFKLIMFMIRKLYALVAGDCAPDNPDAVSNQEILLGG
FLYGMILKERLEEWVRSFGPILRDWSMRNH-GAKFTDPSFERDFLSKVVKRSNENIGGAL
EYFLSTGNLVSPTGLDLQQTSGYTVMAEKINFYRFISHFRMIHRGSFFAQLKTTTVRKLL
PESWGFLCPVHTPDGSPCGLLNHLAHKCLISTSDIDVSHLPRLLVQLGVRSE-SSVSLEE
SVT-VQLDGRIVGFCSPKQARMVADTLRHWKVE----------G-SHNVPRELEIGYVPN
SNGGQYPGIYMFSQAARMYREVKYLPLDKLDYVGPFEQPFMEIACLPSDLVAGVSTHIEF
TPTNILSIVANMTPFSDYNQSPRNMYQCQMSKQTMGTPGTAIDYRTDNKLYRLQTGQTPI
VRPPLYNAYGLDNFPNGTNAVVAIISYTGYDMDDAMIINKSSHERGFGHGTIYKTKVHAL
DEKESRRNKSRREITKLFGFAPGG-EIR-AEWRNTIDEDGLPHIGARVKEGSLVAAYHNV
RYDAASDSYVNVDGITHFVKYKDAEEGYIDSIRIMGAETGI-EPCQSLSVKYRIPRKPVI
GDKFSSRHGQKGVCSQLWPAVDMPFSESGIQPDLIINPHAFPSR----------------
---MTIAQMIESMAGKAGALHGHPQDSTPFQFSEENTAADYFGHQLRKAGYNYYGNEPLY
SGITGKEFAADIFIGVVHYQRLRHMVNDKFQVRTTGPVNSLTGQPVKGRAKGGGIRVGEM
ERDSLIAHGAAFILQDRLMNCSDTQRAWLCRDCGSFLSTQVALA--G-G-------SGKA
RN-------QGAAAAAAKAA---S--------SQ--LTQAS-GSSGIVRCRRCA------
-----------REAIFDDSRAITWEDGDGRRFVGGDNVTVVAVPGVLRYLDVELAAMGIR
MKFKVDN--
>XP_001819329_Aspergillus_oryzae
----------------------------------------------MAP-----AKTDT-
-----NWSVNYDVLRREHLFKNPPKDRTA-YPALAASIKPHVDSFNALFED---SKILQA
GLKDIGTKTFIDGEAETPEQKKARQAEGRKAPKRNKLHVRIKEVFLEKPAIPPTNKFTT-
RNRNIYPSECRERHATYRGKLRARIEYRVNNG--DWMEAVRELGQVPIMMRTNRCHLEKA
TPAELVEHKEESEELGGYFIVNGNEKLIRMLIVGKRNFPMAIVRGSFVKRGHTYTKFGVQ
IRSVRPDQTSQTNVLHYLSDGNVTFRFSWRKNEYLVPVMMILKALVETNDREIFEGLVGS
ASSEGINNTFVTDRVELLLRTY-KGY-NLHSRSACRAYLGEKFKPVLGVPMDMSNEEAGT
EFLRKVVLPHLGNQNVTETQDYDKFKLIMFMIRKLYALVAGDCAPDNPDAVSNQEILLGG
FLYGMILKERLEEWVRSFGPILRDWSMRNH-GAKFTDPSFERDFLSKVVKRSNENIGGAL
EYFLSTGNLVSPTGLDLQQTSGYTVMAEKINFYRFISHFRMIHRGSFFAQLKTTTVRKLL
PESWGFLCPVHTPDGSPCGLLNHLAHKCLISTSDIDVSHLPRLLVQLGVRSE-SSVSLEE
SVT-VQLDGRIVGFCSPKQARMIADTLRHWKVE----------G-SHNVPRELEIGYVPN
SNGGQYPGIYMFSQAARMYREVKYLPLDKLDYVGPFEQPFMEIACLPSDLVAGISTHIEF
TPTNILSIVANMTPFSDYNQSPRNMYQCQMSKQTMGTPGTAIDYRTDNKLYRLQTGQTPI
VRPPLYNAYGLDNFPNGTNAVVAIISYTGYDMDDAMIINKSSHERGFGHGTIYKTKVHSL
DEKESRRNKSRREITKLFGFAPGG-EIR-AEWRNTIDEDGLPHIGARVKEGSLVAAYHNV
RYDAASDSYVNVDGITHFVKYKDAEEGYIDSIRIMGAETGI-EPCQSLSVKYRIPRKPVI
GDKFSSRHGQKGVCSQLWPAVDMPFSESGIQPDLIINPHAFPSR----------------
---MTIAQMIESMAGKAGALHGHPQDSTPFQFSEENTAADYFGHQLRKAGYNYYGNEPLY
SGITGKEFAADIFIGVVHYQRLRHMVNDKFQVRTTGPVNSLTGQPVKGRAKGGGIRVGEM
ERDSLIAHGAAFILQDRLMNCSDTQRAWLCRDCGSFLSTQVALA--G-G-------SGKA
RN-------QGAAAAAAKAA---S--------SQ--LTQAS-GSSGIVRCRRCA------
-----------REAVFDDSRAITWEDGDGRRYVGGDNVTVVAVPGVLRYLDVELAAMGIR
MKFKVDN--
>XP_040638769_Aspergillus_ruber
----------------------------------------------MAP-----APTNT-
-----EWSVNYDVLRREQLFRHPPKDHTA-YPALSAAIRPHIDSFNALFDD---TKVLEH
GLRDIGTKTFLDGDVETAEQRKARQAEGRKAPKRNRLNVRIREVFLEKPVLPPTNKFTT-
RNRNIYPSETRERHATYRGKLRAKLEYQINNG--DWMESVRELGQVPIMLRTNRCHLEKA
TPEQLVQHKEESEELGGYFIVNGNEKLIRMLVVGKRNYPMSIIRGSFVKRGNSYTKYGVQ
IRSVRPDQTSQTNVLHYLSDGNVTFRFSWRKNEYLIPVMMILKALVETNDREIFEGIVGG
ASSKGVSNTFITDRVELLLRTY-KGY-SIHGRSSCRAYLGEKFKPVLGVPADMSNEDAGS
EFLRKVVLPHLGNQDVTETQDYDKFKMLMFMIRKLYALVAGDCAPDNPDAVSNQEILLGG
FLYGMILKERLEEWVRSLGPIARDYCNRNG-GAKFTDPEFERDFLPKIVKRTNENIGGAL
EYFLSTGNLVSPTGLDLQQASGYTVMAEKINFYRFISHFRMIHRGSFFAQLKTTTVRKLL
PESWGFFCPVHTPDGAPCGLLNHLAHKCLIATSNVNVSHIPRLLVQLGVRSE-SSAAIDE
SVT-VQLDGRIIGYCSPKQARVVHDTLRHWKVT----------G-MHKVPRELEIGYVPN
MNGGQYPGIYMFSQAARMYRPVKHLGSDNLDYVGPFEQPFMEIACMPSDLIPGVSSHIEF
TPTNILSIVANMTPFSDYNQSPRNMYQCQMSKQTMGTPGTAIDYRTDNKLYRLQTGQTPI
VRPPLYNAYGLDNFPNGTNAVVAILSYTGYDMDDAMIINKSSHERGFGHGTIYKTKIHNL
DEKDSRRSKSKREVTKLFGFAPGG-EIR-AEWRATLDEDGLPHIGTRVREGSLIAAWHTV
RYDAASDSYINVDGLTHFMKYKDAEEGYIDSIRIMGAETGA-EPCQALSVKYRVPRKPVI
GDKFSSRHGQKGVCSQLWPAVDMPFSESGIQPDLIINPHAFPSR----------------
---MTIAQMIESMAGKAGALHGHPQDSTPFQFSESNTATDFFGHQLRKAGYNYHGNEPLY
SGITGKEFAADIFIGVVHYQRLRHMVNDKFQVRTTGPVNSLTGQPVKGRAKGGGIRVGEM
ERDSLIAHGAAFILQDRLMNCSDSTRAWICRCCGSFLSTQVAVP--SVG-------GSKA
RI-------AAAKAQSSTAAANNA--------ANAAATSALGGAAGIVRCRRCA------
-----------REAVFEDSRAEVWEDGDGRRYVGGDDVTVVAVPGVLRYLDVELAAMGIR
MKFKIDN--
>XP_040703831_Aspergillus_sydowii
----------------------------------------------MAP-----AATDT-
-----NWSVNYDVLKREKLFRNPPEDKTA-YPTLAESIKPHVDSFNALFES---GGILEA
GLKDIGTKTFLDEVIETADQKQQRLAEGRKPPRRNKLHVRIKEVFLEKPAIPPTNKYTA-
RNRNIYPSECRERHATYRGKLRARIEYRVNNG--DWTESLRELGQVPIMLRTNRCYLEKA
TPAELVQHKEESEELGGYFIVNGNEKLIRMLIVGRRNYPMAIVRNTFTNRGHAYTKFGIQ
IRSVRPDQTSQTNVLHYLNDGNVTFRFSWRKNEYIIPVVMILKALIETNDREIFEAIVGG
ASSEGINNTFVTDRVELLLRTY-KAY-KLHSRSECRAFIGEKFKPVLGVPTDMPNEEAGA
EFLRKVVLPHLGNQNVTETQDYDKFKMLMFMIRKLYAVVAGDCAPDNPDAVSNQEILLGG
FLYGMLLKERLDEWVRSFGPILRDWSNRNH-GARFTDPAFDRDFVSRVIKRSNENIGGAM
EYFLSTGNLVSPTGLDLQQTSGYTVMAEKINFYRFISHFRMIHRGSFFAQLKTTTVRKLL
PESWGFLCPVHTPDGSPCGLLNHLAHKCLITTKDTDVSRLPKLLVQLGVRNE-SSVSLAE
SVS-VQLDGRIIGYCSPKQAHVIATTLRHWKVS----------G-AHNVPLDLEIGYVPN
SDGGQYPGLYMFSQAARMFRPVKYLPLDKLDYVGPFEQPFMEIACLPSDLIQGVSSHIEF
TPTNILSIVANMTPFSDYNQSPRNMYQCQMSKQTMGTPGTAIDYRTDNKLYRLQTGQTPI
VRPPLYNAYGLDNFPNGTNAVVAIISYTGYDMDDAMIINKSSHERGFGYGTVYKTKIHAL
DEKDSRRTKSRQAIQKLFGFAPSG-EIR-AEWRKNLDEDGLPYIGAKVTYGDIVAAYHTV
RYDAASDSYVNVDGVTQFMKYKDDEIAYVDSIRVMGSETGI-EPAQSLSVKYRIPRKPII
GDKFSSRHGQKGVCSQLWPSVDMPFSESGIQPDLIINPHAFPSR----------------
---MTIAQMIESMAGKAGAVHGHPQDCTPFQFSEENTATDYFGEQLRKAGYNYYGNEPLY
SGITGKEFAADIFIGVVHYQRLRHMVNDKFQVRTTGPVNNLTGQPVKGRAKGGGIRVGEM
ERDSLIAHGAAFILQDRLMNCSDSQRAWICRDCGSFLSTQVAVS--SVG-------SSKA
RL-------AAKASGSGSSS---S--------HQ--ASGALGGNAGIVRCRRCA------
-----------REAVFDDSRAVVWEDGDGKRFVGGDNVTVVAVPGVLRYLDVELAAMGIR
MKFRVDN--
>XP_001215005_Aspergillus_terreus
----------------------------------------------MAL-----ARTDT-
-----NWSVDYDVLRRERLFRHPPKDRTA-YPSLADAIKPHVDSFNALFDG---SKVLDA
ALKDIGTKTFIDGEPETPEQKKARQAEGRRPPKRNRLNVRIREVFLDRPAIPPSNKFTT-
RNRNIYPSECRERHATYRGKLRARLEYQVNNG--DWVESVRELGQVPIMLRTNRCHLEKA
TPEELVQHKEESEELGGYFIVNGNEKLIRMLVVGKRNFPMAIIRGSFVKRGHTYTKYGIQ
IRSVRPDQTSQTNVLHYLSDGNVTFRFSWRKNEYLIPVMMILKALVETNDREIFEGLVGN
ASSEGINNTFVTDRVELLLRTY-KGY-NVHTRSSCRAYLGEKFKPVLGVPSDMSNEDAGT
EFLRKVVLPHLGNQNVTETQDYDKFKMIMFMIRKLYALVAGDCAPDNPDAVSNQEILLGG
FLYGMILKERLEEWVRSFGPILRDWSNRNN-GAKFTDPAFERDFLSKIVKRSNENLGSAL
EYFLSTGNLVSPTGLDLQQASGYTVMAEKINFYRFISHFRMIHRGSFFAQLKTTTVRKLL
PESWGFLCPVHTPDGAPCGLLNHLAHKCLISTSDIDVSHLPKLLVQLGVRSE-SSVSLDE
SVP-VQIDGRIVGYCSPKQARVVADTLRYWKVM----------E-MHNVPKELEIGYVPN
SNGGQYPGIYIFSQAARMFRPVKYLLLDKLDYVGPFEQPFLEIACLPEDLIPGVSTHIEF
TPTNILSIVANMTPFSDYNQSPRNMYQCQMSKQTMGTPGTAIDYRTDNKLYRLQTGQTPI
VRPPLYNAYGLDNFPNGTNAVVAIISYTGYDMDDAMIINKSSHERGFGHGTIYKTKIHSL
DDKDSRRGRSRREITKLFGFAPGG-EIK-AEWRNSLDEDGLPHIGARVREGSLVAAWHTV
RYDAATDSYVNVDGITHFIKYKDAEEGYIDSIRVMGAETGV-EPCQSISVKYRVPRKPVI
GDKFSSRHGQKG------------------------------------------------
---MTIAQMIESMAGKAGALHGHPQDSTPFQFSEENTATDYFGEQLRKAGYNYYGNEPLY
SGITGKEFAADIFIGVVHYQRLRHMVNDKFQVRTTGPVNSLTGQPVKGRAKGGGIRVGEM
ERDSLIAHGAAFILQDRLMNCSDTQRAWICRDCGSFLSTQVAVS--SVG-------SSKA
RN---------AAAVAAKAS---A--------PA--QTQAG-GSSGIVRCRRCA------
-----------REAVFDDSRAVIWEDGDGRRYVGGDNVTVVAVPGVLRYLDVELAAMGIR
MKFRVGNA-
>XP_022487395_Penicillium_arizonense
----------------------------------------------MAP-----AATDT-
-----QWSVDYDTLRRENLFQNPPTDHTA-YPSLAESIRPHIDSFNALFED---SKIMEA
GLRDIGTKTFLDGELETYEQKKARQAEGLRPPKRNRLNVRVREIFLEKPTLPPTNKFAT-
RNREIYPSECRERHATYRGKLRARLEYQVNNG--DWMESVRELGNVPIMVRTNRCHLEKA
TPEELVRHKEESEELGGFYIVNGNEKLIRMLIVGKRNFPMSIIRGSFVKRGQSYTKFGVQ
IRSVRPDQTSQTNVLHYLSDGNVTFRFSWRKNEYLIPVMMILKALAETNDREIFESIVGG
AQSKGMKNTFVTDRVELLLRTY-HAY-QKHSQYDCRSHLGKAFRPVLGVPADMPDEEVGT
EFLRKVVLPHLGNENVTESQDWDKFKMITFMIRKLYSTVAGDCAPDNPDAVSNQEILLGG
FLYGMILKERIEEWLRSFGPIARDWSIRNN-GAKFTDSAFERDFLSKIVKRSNENIGNAL
EYFLSTGNLVSPTGLDLQQTSGYTVIAEKINFYRFISHFRMIHRGSFFAQLKTTTVRKLL
PESWGFLCPVHTPDGSPCGLLNHLAHKCLISTGDLEVSHLPRLLVQLGIRSE-SSVAIDE
SVV-VQLDGRIIGYCSPKQAQRIADTVRYWKVE----------G-KHNIPRELEVGYVPN
SAGGQYPGVYMFSQSARMYRPVKYLASDKLDFVGPFEQPFMEIACVESDLIPGLSTHIEF
TPTNILSIVANMTPFSDYNQSPRNMYQCQMSKQTMGTPGTSIAYRTDNKLYRIQTGQTPI
VRPPLYNAYGLDNFPNGMNAVVAIISYTGYDMDDAMIINKSAHERGFGHGTVYKTKVHTL
AEGDSKRSKSKRDVTKLFGFAPGD-EIK-EQVRAILDEDGLPHLGARVKEGDKIAAWHNV
RFDPASDSFVNVDGITHYMKYKDAEEGYIDSIRIMGSENGN-EPMQSLSVKYRIPRKPVI
GDKFSSRHGQKGVLSQLWPAVDMPFSESGMQPDLIINPHAFPSR----------------
---MTIAQMIESMAGKAGAMHGLPQDSTPFQFSEENTATDYFGEQLRKAGYNYYGNEPLY
SGITGREFSADIYMGLVYYQRLRHMVNDKFQVRTTGPVNALTGQPVKGRAKGGGIRVGEM
ERDSLIAHGAAFLLQDRLMNCSDAQHTWICRSCGSFLSTQVAVS----G-------SSRS
RAAINPGAAAAAAKAAPNQQS-HS--------HAAGAVGAVGGVAGIVRCRRCA------
-----------REAVFDDSRAEVWEDGNGQRFVGGDNVTIVAVPGVLRYLDVELAAMGIR
MKFWVDN--
>XP_014535863_Penicillium_digitatum
----------------------------------------------MAP-----AATET-
-----QWSVEYDTLRRENLFKNPPTDHTA-YPSLAESIRPHIDSFNALFDD---SKILEA
GLKDIGIKTFLDGELETYEQKKARQAEGIRPPKRNRLNVRVREIFLDKPTLPPANKYAT-
RNREIYPSECRERHSTYRGKLRARLEYQVNNG--DWMESVRELGNVPIMVRTNRCHLEKA
TPDELVRHNEESEELGGFYIVNGNEKLIRMLVVGKRNYPMSIIRGSFVKRGQTYTKFGVQ
IRSVRPDQTSQTNVLHYLSDGNVTFRFSWRKNEYLIPVMMILKALAETNDREIFEAIVGG
ASSKGMKNTFVTDRVELLLRTY-HAY-QKHSQYDCRSHLGKAFRPVLGVPADMPDEEVGT
EFLRKVVLPHLGNENVTEAQDWDKFKLITFMIRKLYSTVAGDCAPDNPDAVSNQEILLGG
FLYGMILKERIEEWLRSFGPIARDWSIRNN-GAKFTDEAFERDFLSKIVKRSNENIGNAL
EYFLSTGNLVSPTGLDLQQTSGYTVIAEKINFYRFISHFRMIHRGSFFAQLKTTTVRKLL
PESWGFLCPVHTPDGSPCGLLNHLAHKCFISTDNLDVSQLPRTLVQLGVRSE-SSVALDE
SVV-VQLDGRIIGYCSPKQAQRIADTIRYWKVE----------G-KNNIPRELEIGYIPN
SSGGQYPGVYMFSQSARMYRPVKYLALDKLDYVGPFEQPFMEIACVESDLIPGLSTHIEF
TPTNILSIVANMTPFSDYNQSPRNMYQCQMSKQTMGTPGTSIAHRTDNKLYRIQTGQTPI
VRPPLYNAYGLDNFPNGMNAVVAIISYTGYDMDDAMIINKSAHERGFGHGTVYKTKVVTL
ADNDSRRTKSKREVTKLFGFAPGD-EVK-EQVRNIIDEDGMPHLGARVKEGDKIAAWHNV
RFDPASDSYVNVDGVTHYMKYKDAEEGYVDSIRLMGSESGN-EPAQSLSIKYRIPRKPVI
GDKFSSRHGQKGVLSQLWPAVDMPFSESGMQPDLIINPHAFPSRKAPLLLRSKKTHSSNA
FPGMTIAQMIESMAGKAGAMHGLPQDSTPFQFSEENTATDYFGEQLRKAGYNYYGNEPLY
SGITGREFSADIYMGLVYYQRLRHMVNDKFQVRTTGPVNALTGQPVKGRAKGGGIRVGEM
ERDSLIAHGAAFLLQDRLMNCSDAQHTWICRSCGSFLSTQVAVS----G-------SSRS
RTAINPGAAAAAAKAAPNQQSTNA--------HAGSAIGALGGVNGVVRCRRCA------
-----------REATFDDSRAEVWEDGDGHRYVGGDNVTIVAVPGVLRYLDVELAAMGIR
MKFLVEN--
>XP_016595333_Penicillium_expansum
----------------------------------------------MAP-----AATET-
-----QWSVEYDTLRRENLFKNPPVDHTA-YPSLAESIRPHIDSFNALFDD---SKILEA
GLKDIGIKTFLDGELETYEQKKARQAEGVRAPKRNRLNVRVREIFLDKPTLPPTNKYAT-
RNREIYPSECRERHSTYRGKLRARLEYQVNNG--DWMESVRELGNVPIMVRTNRCHLEKA
TPDELVRHNEESEELGGFYIVNGNEKLIRMLVVGKRNYPMSIIRGSFVKRGQTYTKFGVQ
IRSVRPDQTSQTNVLHYLSDGNVTFRFSWRKNEYLIPVMMILKALAETNDREIFEAIVGG
ASSKGMNNTFVTDRVELLLRTY-HAY-QKHSQYDCRSHLGKAFRPVLGVPADMPDEEVGT
EFLRKVVLPHLGNENVTETQDWDKFKLITFMIRKLYSTVAGDCAPDNPDAVSNQEILLGG
FLYGMILKERIEEWLRSFGPIARDWSIRNN-GAKFTDESFDRDFLSKIVKRSNENIGNAL
EYFLSTGNLVSPTGLDLQQTSGYTVIAEKINFYRFISHFRMIHRGSFFAQLKTTTVRKLL
PESWGFLCPVHTPDGSPCGLLNHLSHKCLISTDNLDVSQLPRTLVQLGVRSE-SSVALDE
SVV-VQLDGRIIGYCSPKQAQKIAETIRYWKVE----------G-KNNIPRELEIGYIPN
SSGGQYPGVYMFSQSARMYRPVKYLALDKLDYVGPFEQPFMEIACVESDLIPGLSTHIEF
TPTNILSIVANMTPFSDYNQSPRNMYQCQMSKQTMGTPGTSIAHRTDNKLYRIQTGQTPI
VRPPLYNAYGLDNFPNGMNAVVAIISYTGYDMDDAMIINKSAHERGFGHGTVYKTKVVTL
ADNDSRRTKSKREVTKLFGFAPGD-EVK-EQVRNIIDEDGMPHLGARVKEGDKIAAWHNV
RFDPASDSYVNVDGITHYMKYKDAEEGYVDSIRLMGSESGN-EPAQSLSVKYRIPRKPVI
GDKFSSRHGQKGVLSQLWPAVDMPFSESGMQPDLIINPHAFPSR----------------
---MTIAQMIESMAGKAGAMHGLPQDSTPFQFSEENTATDYFGEQLRKAGYNYYGNEPLY
SGVTGREFSADIYMGLVYYQRLRHMVNDKFQVRTTGPVNALTGQPVKGRAKGGGIRVGEM
ERDSLIAHGAAFLLQDRLMNCSDAQHTWICRCCGSFLSTQVAVS----G-------SSRS
RTAINPGAAAAAAKAAPNQQSTNA--------HAVAAIGAVGGVNGVVRCRRCA------
-----------REATFDDSRAEVWEDGNGQRYVGGDNVTIVAVPGVLRYLDVELAAMGIR
MKFLVDN--
>XP_040649506_Penicillium_griseofulvum
----------------------------------------------MAP-----AATET-
-----EWSVEYDTLRRENLFKNPPTDHTA-YPSLAESIRPHIDSFNALFDD---SKILEA
GLKDIGIKTFLDGELETYEQKKARQAEGIRPPKRNRLNVRVREIFLEKPTLPPTNKYTT-
RNREIYPSECRERHATYRGKLRARLEYQVNNG--DWMESVRELGNVPIMVRTNRCHLEKA
TPQELVQHNEESEELGGFYIVNGNEKLIRMLVVGKRNYPMSIVRGSFVKRGQTYTKFGVQ
IRSVRPDQTSQTNVLHYLSDGNVTFRFSWRKNEYLIPVMMILKALAETNDREIFESIVGG
ASSKGMKNTFVTDRVELLLRTY-HAY-QKHSQFDCRSHLGKAFRPVLGVPADMPDEEVGT
EFLRKVVLPHLGNENVTEAQDWDKFKLITFMIRKLYSTVAGDCAPDNPDAVSNQEILLGG
FLYGMILKERIEEWLRSFGPIARDWSIRNN-GAKFTDEAFERDFLSKIVKRSNENIGNAL
EYFLSTGNLVSPTGLDLQQTSGYTVIAEKINFYRFISHFRMIHRGSFFAQLKTTTVRKLL
PESWGFLCPVHTPDGSPCGLLNHLAHKCLISTDNLDVSHLPRTLVQLGVRSE-SSVALDE
SVV-VQLDGRIIGYCSPKQAQRIADTIRYWKVE----------G-KNNIPRELEIGYIPN
SSGGQYPGVYMFSQSARMYRPVKYLALDKLDYVGPFEQPFMEIACVESDLIPGLSTHIEF
TPTNILSIVANMTPFSDYNQSPRNMYQCQMSKQTMGTPGTSIAHRTDNKLYRIQTGQTPI
VRPPLYNAYGLDNFPNGMNAVVAIISYTGYDMDDAMIINKSAHERGFGHGTVYKTKVVTL
ADNDSRRTKSKREVTKLFGFAPGD-EVK-EQVRNIIDEDGMPHLGARVKEGDKIAAWHNV
RFDPASDSYVNVDGITHYMKYKDAEEGYVESIRLMGSESGN-EPAQSLSVKYRIPRKPVI
GDKFSSRHGQKGVLSQLWPAVDMPFSESGMQPDLIINPHAFPSR----------------
---MTIAQMIESMAGKAGAMHGLPQDSTPFQFSEENTATDYFGEQLRKAGYNYYGNEPLY
SGVTGREFSADIYMGLVYYQRLRHMVNDKFQVRTTGPVNALTGQPVKGRAKGGGIRVGEM
ERDSLIAHGAAFLLQDRLMNCSDAQHTWICRSCGSFLSTQVAVS----G-------SSRN
RAAINPGAAAAAAKAAPNQQSANA--------HAGAAIGAVGGVNGIVRCRRCA------
-----------REATFDDSRAEVWEDGNGQRYVGGDNVTIVAVPGVLRYLDVELAAMGIR
MKFLVDN--
>XP_038925760_Penicillium_roqueforti
----------------------------------------------MAP-----AATDT-
-----QWSVEYDTLRRENLFKNPPADHTA-YPSLAESIRPHIDSFNALFED---SKILEA
GLKDIGTKTFLDGELETYEQKKARQSEGVRPPKRNRLNVRVREIFLDKPTLPPTNKYTT-
RNREIYPSECRERHSTYRGKLRARLEYQVNNG--DWMESIRELGNVPIMVRTNRCHLEHA
SPEELVRHKEESEELGGFYIVNGNEKLIRMLVVGKRNYPMSIIRNSFVKRGQTYTKFGVQ
IRSVRPDQTSQTNVLHYLSDGNVTFRFSWRKNEYLIPVMMILKALAETNDREIFEAIVGG
ASSKGMNNTFVTDRVELLLRTY-HAY-QKHSQYDCRSHLGKAFRPVLGVPADMPDEEVGT
EFLRKVVLPHLGNEHVTEAQDWDKFKLITFMVRKLYSTVAGDCAPDNPDAVSNQEILLGG
FLYGMILKERIEEWLRSFGPIARDWSIRNN-GARFTDEAFERDFLSKIVKRSNENIGNAL
EYFLSTGNLISPTGLDLQQTSGYTVIAEKINFYRFISHFRMIHRGSFFAQLKTTTVRKLL
PESWGFLCPVHTPDGSPCGLLNHLSHKCLISTDNLDVSDLPRTLVQLGVRSE-SSVALDE
SVV-VQLDGRIIGYCSPKQAQRIADTIRYWKVE----------G-KNNIPRELEIGYIPN
SSGGQYPGVYMFSQSARMYRPVKYLALDKLDYVGPFEQPFMEIACVESDLIPGLSTHIEF
TPTNILSIVANMTPFSDYNQSPRNMYQCQMSKQTMGTPGTSIAHRTDNKLYRIQTGQTPI
VRPPLYNAYGLDNFPNGMNAVVAIISYTGYDMDDAMIINKSAHERGFGHGTVYKTKVVTL
ADNDSRRNKSKREVTKLFGFAPGD-EVK-EQVRNIIDEDGMPHLGARVKEGDKIAAWHSV
RFDPASDSYVNVDGITHYMKYKDAEEGYVESLRIIGSESGN-EPAQSLSIKYRIPRKPVI
GDKFSSRHGQKGVLSQLWPAVDMPFSESGMQPDLIINPHAFPSR----------------
---MTIAQMIESMAGKAGAMHGLPQDSTPFQFSEENTATDYFGEQLRKAGYNYYGNEPMY
SGVTGREFSADIYMGLVYYQRLRHMVNDKFQVRTTGPVNALTGQPVKGRAKGGGIRVGEM
ERDSLIAHGAAFLLQDRLMNCSDAQHTWICRSCGSFLSTQVAVS----G-------SSRS
RTTINPGAAAAAAKAAPNQQNTNA--------HASSAIGAVGGVNGVVRCRRCA------
-----------REATFDDSRAEVWEDGDGHRYVGGDNVTIVAVPGVLRYLDVELAAMGIR
MKFLVDN--
>XP_002564802_Penicillium_rubens
----------------------------------------------MAP-----AATDT-
-----QWSVEYDTLRRENLFRNPPTDHTA-YPSLAESIRPHIDSFNALFED---SKILEA
GLRDIGTKTFLDGELETYEQKKARQAEGVRPPKRNRLNVRVREIFLEKPTLPPTNKYTT-
RNREIYPSECRERHATYRGKLRARLEYQVNNG--DWMESVRELGNVPIMVRTNRCHLEKA
TPDELVRHKEESEELGGFYIVNGNEKLIRMLIVGKRNYPMSIIRGSFVKRGQTYTKFGVQ
IRSVRPDQTSQTNVLHYLSDGNVTFRFSWRKNEYLIPVMMILKALAETNDREIFEAIVGA
ASSKGMSNTFVTDRVELLLRTY-HAY-QKHSQYDCRSHLGKAFRPVLGVPADMPDEEVGT
EFLRKVVLPHLGNENVTESQDWDKFKLITFMIRKLYSTVAGDCAPDNPDAVSNQEILLGG
FLYGMILKERIEEWLRSFGPIARDWSIRNN-GAKFTDEAFERDFLSKIVKRSNENIGNAL
EYFLSTGNLVSPTGLDLQQTSGYTVIAEKINFYRFISHFRMIHRGSFFAQLKTTTVRKLL
PESWGFLCPVHTPDGSPCGLLNHLSHKCLIATDNLDVSHLPRTLVQLGVRSE-SSVALDE
SVV-VQLDGRIIGYCSPKQAQRIADTIRYWKVE----------G-KNNIPRELEVGYIPN
SSGGQYPGVYMFSQSARMYRPVKYLALDKLDYVGPFEQPFMEIACVESDLIPGLSTHIEF
TPTNILSIVANMTPFSDYNQSPRNMYQCQMSKQTMGTPGTSIAHRTDNKLYRIQTGQTPI
VRPPLYNAYGLDNFPNGMNAVVAIISYTGYDMDDAMIINKSAHERGFGHGTVYKTKVVTL
AENDSRRNKSKREVTKLFGFAPGD-EIK-DQVRNTIDEDGMPHLGARVKEGDKIAAWHNV
RFDPASDSYVNVDGVTHYMKYKDAEEGYVDSIRIMGSESGN-EPAQSLSIKYRIPRKPVI
GDKFSSRHGQKGVLSQLWPAVDMPFSESGMQPDLIINPHAFPSR----------------
---MTIAQMIESMAGKAGAMHGLPQDSTPFQFSEENTATDYFGEQLRKAGYNYYGNEPLY
SGVTGREFSADIYMGLVYYQRLRHMVNDKFQVRTTGPVNALTGQPVKGRAKGGGIRVGEM
ERDSLIAHGAAFLLQDRLMNCSDAQHTWICRCCGSFLSTQVAVS----G-------SSRS
RTAINPGAAAAAAKVAPNQQSANA--------HAGAAIGAVGGVNGFVRCRRCA------
-----------REATFDDSRADVWEDGDGHRYVGGDDVTIVAVPGVLRYLDVELAAMGIR
MKFLVNN--
>XP_040815638_Penicillium_solitum
----------------------------------------------MAP-----AATET-
-----QWSVEYDTLRRENLFKNPPTDHTA-YPSLAESIRPHIDSFNALFDD---SKILEA
GLKDIGTKTFLDGELETYEQKKARQAEGVRPPKRNRLNVRVREIFLEKPTLPPTNKYTT-
RNREIYPSECRERHSTYRGKLRARLEYQVNNG--DWMESVRELGNVPIMVRTNRCHLEKA
TPDELVRHNEESEELGGFYIVNGNEKLIRMLVVGKRNYPMSIIRGSFVKRGQTYTKFGVQ
IRSVRPDQTSQTNVLHYLSDGNVTFRFSWRKNEYLIPVMMILKALAETNDREIFEAIVGG
ASSKGMNNTFVTDRVELLLRTY-HAY-QKHSQYDCRSHLGKAFRPVLGVPADMPDEEVGT
EFLRKVVLPHLGNENVTEAQDWDKFKLITFMIRKLYSTVAGDCAPDNPDAVSNQEILLGG
FLYGMILKERIEEWLRSFGPIARDWSIRNN-GAKFTDEAFERDFLSKIVKRSNENIGNAL
EYFLSTGNLVSPTGLDLQQTSGYTVIAEKINFYRFISHFRMIHRGSFFAQLKTTTVRKLL
PESWGFLCPVHTPDGSPCGLLNHLSHKCLISTDNLDVSHLPRTLVQLGVKSE-SSVALDE
SVV-VQLDGRIIGYCSPKQAQRIADTIRYWKVE----------G-KNNIPRELEIGYIPN
SSGGQYPGVYMFSQSARMYRPVKYLALDKLDYVGPFEQPFMEIACVESDLIPGLSTHIEF
TPTNILSIVANMTPFSDYNQSPRNMYQCQMSKQTMGTPGTSIAHRTDNKLYRIQTGQTPI
VRPPLYNAYGLDNFPNGMNAVVAIISYTGYDMDDAMIINKSAHERGFGHGTVYKTKVVTL
ADNDSRRTKSKREVTKLFGFAPGD-EVK-EQVRNIIDEDGMPHLGARVKEGDKIAAWHNV
RFDPASDSYVNVDGVTHYMKYKDAEEGYVDSIRIMGSESGN-EPAQSLSVKYRIPRKPVI
GDKFSSRHGQKGVLSQLWPAVDMPFSESGMQPDLIINPHAFPSR----------------
---MTIAQMIESMAGKAGAMHGLPQDSTPFQFSEENTATDYFGEQLRKAGYNYYGNEPLY
SGVTGREFSADIYMGLVYYQRLRHMVNDKFQVRTTGPVNALTGQPVKGRAKGGGIRVGEM
ERDSLIAHGAAFLLQDRLMNCSDAQHTWICRCCGSFLSTQVAVS----G-------SSRS
RTAINPGAAAAAAKAAPNQQSTNA--------HAVAAIGAVGGVNGVVRCRRCA------
-----------REATFDDSRAEVWEDGNGHRYVGGDNVTIVAVPGVLRYLDVELAAMGIR
MKFLVDN--
>XP_022579915_Penicilliopsis_zonata
----------------------------------------------MAP-----AATNT-
-----NWSVDFETLRRHDLFKNPPKDHTA-FPSLAESIYPHIHSFNALFGD---SKVIEA
GLKDIGTKTFLDGELESPQEKKVRLAEGRLPPKRNKLNVRVREVFLDKPALPLANKFAT-
RNRNIYPSECRERHATYRGKLRARLEYQVNNG--DWKESVRELGQVPIMMRTNRCHLEKA
TPDELVDHKEESEELGGYFVVNGNEKLIRMLIVGKRNYPMAIIRGSFVKRGHTYTKFGIQ
IRSVRPDQTSQTNVLHYLSDGNVTFRFSWRKNEYLIPIVMILKALVETNDRDIFEGIVGS
AASKGVENTFITDRVELLLRTY-KAY-NLNGRASSRAYLGEKFKPVLGVPADMSNEDAGT
EFLRKIVLPHLGNQNVTESQDYDKFKMLMFMIRKLYALVAGDCAPDNPDAVSNQEVLLGG
FLYGMLLKERLEEWLRSLGPIARDYCNRS--GAKFTDPAFEKEFLAKVVKRSNENIGGAL
EYFLSTGNLVSPTGLDLQQASGYTVMAEKINFYRFISHFRMIHRGSFFAQLKTTTVRKLL
PESWGFLCPVHTPDGSPCGLLNHLSHKCLISTSDLDVSHVPRLLAQLGVRAD-SSVSLDE
SVT-VQLDGRVIGYCTPKQARMVADTLRYWKVE----------G-THQIPLELEIGYVPN
SNGGQYPGIYMFSQSARMYRPVKYLALEKLDYVGPFEQPFMEIACLESDLVAGVSTHIEF
TPTNILSIVANMTPFSDYNQSPRNMYQCQMSKQTMGTPGTAIAYRTDNKLYRLQTGQTPI
VRPPLYNAYGLDNFPNGTNAIVAIISYTGYDMDDAMIINKSAHERGFGYGTIYKTKIHSL
DEKDSRRGKSKHEITKLFGFAPGD-MIK-AEWRKTLDEDGLPHVGARMTEGSLVAAWHSV
RYDPTTNSYTNVDGVTHFVKYKDAEGGYIDSIRLMGHENGT-DPCQSLSVKYRIPRKPII
GDKFSSRHGQKGVCSQLWPAVDMPFSESGMQPDLIINPHAFPSR----------------
---MTIAQMIESMAGKAGALHGHPQDCTPFQFSEENTATDYFGQQLRKAGYNYYGNEPLY
SGITGKEFAADIYMGVVYYQRLRHMVNDKFQVRTTGPVNGVTGQPVKGRAKGGGIRVGEM
ERDSLLAHGAAFLLQDRLMNCSDAQRSWICRDCGSFLSTQVAVS--SVG-------SSKA
RAAIKPGSGAAAAAAAAANAATAAPTQQQKQNSSSSASAALGGLTGIVRCRRCA------
-----------REAVFEDSRADVWEDGDGRRYVGGDNVTVVAVPGVLRYLDVELAAMGIR
MKFWVDN--
>XP_016622891_Cladophialophora_bantiana
----------------------------------------------MSAT-T--TGTST-
-----KWSVEYDTARRHKLFRNTPKDRSA-FPALQAAVRPHIESFNALWDD----NLVDA
GLKDIGIYTVVDGDLRNP----------SRTVHRNRLDLRVTEVILEKPTLPPSNKFSI-
EDRNIYPSECRERHTTYRGKLRARLQYRVNNG--DWQESVRDLGQMPIMLRSNRCHLEKF
SPAQMVRHKEESEEMGGYFIVNGNEKLIRMLIATRRNYPMAISRPAFAARGPTFSKLAIS
IRSVRPDQSSHTNVLHYLTDGNVTFRFSWRKNEYLVPVVMILKALVETNDREIAEGIIGT
SSSNKTPSSFVADRVELLLRTY-KAY-NLKTRAQTMAYLGEKFRPVLMQPITMPDEKVGE
EFLRKIVLPHLGNVDVTPSQNNDKFQLILFMIRKLYALAAGDCALDNPDAVSSQEILLGG
FLYGMILKENIYEWLVGIGAMARDWLRLKS-DANFTDPSFETDFLPKIVRRTNENIAGKL
EYFLSTGNLVSQTGLDQSQTSGYTIMAEKINFYRFISHFRCIHRGAFFAQLKTTTVRKLL
PESWGFLCPVHTPDGAPCGLLNHLAHQCQVQIKQIDTSAIENAVLRLGVSSV-PSMAVNE
SLS-IQLDGRILGYCGAKRTREIAQLLRHWKVN----------G-EHNIPNELEIGHVPT
SNGGLYPGLYLFTSPSRMLRPVKYIPSDKLDYVGPFEQQYMNIACVDADIIPALTTHIEF
KPTNILSILANMTPFSDFNQSPRNMYQCQMSKQAMGTPSSNMMCRTDNKAYLLQTGQTPV
VRPPLYNEYGLDNFPNGMNAVVAVISYTGYDMDDAMIINKSSHERGFGDGVIYKTKVYRL
NE-DSRASRSKTEIKSLFGFAEGDPNIS-QEVIQALDPDGLPAIGTKVGEGSIVLAYHSV
MFDPSEGKLKNLDGNTMYFKYKDTEEAYIDQIRIIGSETGD-QPCQAISIKYRIPRRPII
GDKFSSRHGQKGVCSMLWPSQDMPFSESGIQPDVIINPHAFPSR----------------
---MTIGMFVESLAGKSGALHGLAQDCTPFSFDEDNTAGNYFGEQLLQAGYNFYGNEPMY
SGITGKEFAADIYIGVVYYQRLRHMVSDKFQVRTTGPVNALHGQPIKGRAKGGGIRVGEM
ERDSLIAHGCAYLLQDRLMDCSDKQRAWVCRTCGSFLSTMMVPNQFTVK-------KKGG
RV----------------------------------------EPSGMVRCRACA------
-----------RPATFDDAKVKVWEDGGGRKFVGGDNTTVVNVPGVLRYLDVELAAMGVR
TTFEIEG--
>XP_008721836_Cladophialophora_carrionii
----------------------------------------------MSAT-TTATTIQTR
TKSKTNWSVEYDTVRRHKLFRHTPKDRSA-YPALQAAVKPHVDAFNALWDE----GLIDA
GLKDIGTYTVVDGDVRNP----------SKSIHHNKLDLRVTEVILEKPTLPPSNKFAI-
EDRNIYPAECRERHASYRGRLKARLQYRVNNG--EWQESVRDLGQMPIMLRSNKCHLEKF
SPVQMVRHKEEAEELGGYFIVNGNEKLIRMLIAPRRNYPMAISRNAFQARGPTFSKLAMQ
IRSVRPDQTSQTNVLHYLTDGNVTFRFSWRKNEYLVPVVMILKALVDTNDREIAEGIIGS
NSSRKAPSSFVADRTELLLRTY-KAY-NLKTRQQTLAYLGEKFRPVLMQPITIPDEKVGE
EFLRKVVLPHLGNVDVRPSQNNDKFQLLLFMIRKLYALAAGDCALDNPDAVSSQEILLGG
FLYGMILKENIYEWLVGIGAAAREWSRIKN-GAQFSDPSFEADFLPKIVRRTNENLAGKL
EYFLSTGNLVSQTGLDLSQTSGFTIVAEKINFYRFISHFRCIHRGTFFAQLKTTTVRKLL
PESWGFLCPVHTPDGSPCGLLNHLAHQCQVQIKRIDTSAIEKAVAQMGLSPT-APMALND
GLS-VQLDGRILGYCPAKRAREIAQLLRHWKVN----------G-AHNIPNELEIGYIPT
SNGGLYPGLYLFSDPSRMLRPVKYIPSDKLDYVGPFEQQYMNIACVEADIIPNLTTHIEF
KPTNILSILANMTPFSDFNQSPRNMYQCQMSKQAMGTPSSNLMCRTDNKAYLLQTGQTPV
VRPPLYNEYGLDNFPNGMNAVVAVISYTGYDMDDAMIINKSSHERGFGDGVIYKTKVYKL
NE-DQRSTRSKTEIKSLFGFADGDPNIS-PEAVKSLDPDGLPAIGTKVGEGSIVLAYHTV
MFDPSEGKLKNLDGNTMYFKYKDAEEAYIDQIRLIGAESGD-QPCQAISIKYRIPRRPII
GDKFSSRHGQKGVLSMLWPSADMPFSESGIQPDVIINPHAFPSR----------------
---MTIGMFVESLAGKSGALHGLAQDCTPFSFDEDNTAGNFFGDQLRQAGYNFYGNEPMY
SGITGKEFAADIYIGVVYYQRLRHMVSDKFQVRTTGPVNALHGQPIKGRSKGGGIRVGEM
ERDSLIAHGCAYLLQDRLMDCSDKTRAWVCRSCGSFLSTMMVPNQFTAG-------KKGG
RL----------------------------------------EPSGMVRCRACA------
-----------RQATFEDSKMTVWEDGAGRKFVGGDNTTVVSVPGVLRYLDVELAAMGVR
TKFEIEN--
>XP_016245009_Cladophialophora_immunda
----------------------------------------------MSTT-T--TQTST-
-----KWSVEYDTVRRHKLFRNTPKDRSA-FPALQAAVKPHIESFNALWDE----KLIDA
GLKDIGIYTVVDGDLRNP----------SRAIQRNKLDLRVTEVILEKPTLPPSNKFSI-
EDRNIYPSECRERHTTYRGRLRARLQYRINNG--DWQESVRDLGQMPIMLRSNRCHLEKF
SPAQMVRHKEESEEMGGYFIVNGNEKLIRMLIATRRNYPMAISRSAFAARGPTFSKFAIQ
IRSVRPDQTSHSNVLHYLTDGNVTFRFSWRKSEYLVPVVMILKALVDTNDREIAEGIIGS
SASNKTPSSFVADRTELLLRTY-KAY-NLKTRTQTLAYLGEKFRPVLMQPITMSDEKVGE
EFLRKIVLPHLGNVDVTPSQNNDKFQLILFMIRKLYALAAGDCALDNPDAVSSQEVLLGG
FLYGMILKENIYEWLVGIGAVARDWIRAKN-DAKFTDPSFEADFLPKIVRRTNENIAGKL
EYFLSTGNLVSQTGLDLSQTSGFTIMAEKINFYRFISHFRCIHRGAFFAQLKTTTVRKLL
PESWGFLCPVHTPDGAPCGLLNHLAHQCQVQIKRIDTSGIEKAVLQLGLSSA-PSMTISE
SLS-VQLEGRILGYCAAKRAREIAQLLRHWKVN----------G-EHNIPNELEIGYVPT
SNGGLYPGLYLFTDPSRMLRPVKYIPADKLDYVGPFEQQYMNIACVDADIIPSLTTHIEF
KPTNVLSILANMTPFSDFNQSPRNMYQCQMSKQAMGTPSSNMMCRTDNKAYLLQTGQTPV
VRPPLYNEYGLDNFPNGMNAVVAVISYTGYDMDDAMIINKSSHERGFGDGVIYKTKVYKL
NE-DSRAARSKTEIKSLFGFAEGDPNIS-EEVIQALDSDGLPAVGTKVGEGSIVLAYHSV
MFDPSEGKLKNLDGNTKYFKYKDAEEAYIDQIRLIGSETGD-QPCQAISIKYRIPRRPII
GDKFSSRHGQKGVCSMLWPSEDMPYSESGIQPDVIINPHAFPSR----------------
---MTIGMFVESLAGKSGALHGLAQDCTPFSFDEDNTAGNYFGDQLLQAGYNFYGNEPMY
SGITGKEFAADIYIGVVYYQRLRHMVSDKFQVRTTGPVNALHGQPIKGRAKGGGIRVGEM
ERDSLIAHGCAYLLQDRLMDCSDKQRAWVCRSCGSFLSTMMVPNQFTIK-------RRGG
RV----------------------------------------EPSGMVRCRACA------
-----------RPATFQDSKIAVWEDGAGRKFVGGDNTTVVNVPGVLRYLDVELAAMGVR
TTFEIEG--
>XP_007742791_Cladophialophora_psammophila
----------------------------------------------MSAT-T--TRTST-
-----KWSVEYDTVRRHKLFRNTPKDRSA-FPALQAAVKPHIESFNALWDD----NLVDA
GLRDIGIYTVVDGDVRNP----------SRTTHRNRLDLRVTEVILEKPTLPPSNKFSI-
GDRNIYPSECRERHTTYRGKLRARLQYRVNNG--DWQESVRDLGQMPIMLRSNRCHLEKF
SPALMVRHKEESEEMGGYFVVNGNEKLIRMLIATRRNYPMAISRPAFAARGPTFSKLAIS
IRSVRPDQTSHTNVLHYLTDGNVTFRFSWRKNEYLVPVVMILKALVETNDREIAEGIIGT
SSSNKTPGSFVADRAELLLRTY-KAY-NLKTRAQTLAYLGEKFRPVLMQPITMPDEKVGE
EFLRKIVLPHLGNVDVTPSQNNDKFQLILFMIRKLYSLAAGDCALDNPDAVSSQEILLGG
FLYGMILKENIYEWLVGIGAMARDWVRAKS-DAKFTDPSFETDFLPKIVRRTNENIAGKL
EYFLSTGNLVSQTGLDQSQTSGYTIMAEKINFYRFISHFRCIHRGAFFAQLKTTTVRKLL
PESWGFLCPVHTPDGAPCGLLNHLAHQCQVQIKQIDTSGIEKAVLRLGVSSV-PSMAVNE
SLS-IQLDGRILGYCGAKRAREIAQLLRHWKVN----------G-EHNIPNELEIGHVPT
SNGGLYPGLYLFTSPSRMLRPVKYIPSDKLDYIGPFEQQYMNIACVDADIIPTLTTHIEF
KPTNVLSILANMTPFSDFNQSPRNMYQCQMSKQAMGTPSSNMMCRTDNKAYLLQTGQTPV
VRPPLYNEYGLDNFPNGMNAVVAVISYTGYDMDDAMIINKSSHERGFGDGVIYKTKVYRL
NE-DSRAARSKTEIKSLFGFAEGDPNIS-QEVIQALDPDGLPAIGTKVGEGSIVLAYHSV
MFDPSEGKLKNLDGNTMYFKYKDTEEAYIDQIRIIGSETGD-QPCQAISIKYRIPRRPVI
GDKFSSRHGQKGVCSMLWPSQDMPFSESGIQPDVIINPHAFPSR----------------
---MTIGMFVESLAGKSGALHGLAQDCTPFSFDEDNTAGNYFGEQLLQAGYNFYGNEPMY
SGITGKEFAADIYIGVVYYQRLRHMVSDKFQVRTTGPVNALHGQPIKGRAKGGGIRVGEM
ERDSLIAHGCAYLLQDRLMDCSDKQRAWVCRTCGSFLSTMMVPNQFTVK-------KKGG
RV----------------------------------------EPSGMVRCRACA------
-----------RPATFDDAKVKVWEDGAGRKFVGGDNTTVVNVPGVLRYLDVELAAMGVR
TTFEIEG--
>XP_018691605_Fonsecaea_erecta
----------------------------------------------MSTT-A--TQTST-
-----KWSVEYDTVRRQKLFRNTPKDRSA-FPALQAAVKPHIESFNALWDE----KIIDA
GLKDIGIYTVVDGDLRNP----------SRAIQRNKLDLRVTEIILEKPTLPPSNKFSI-
EDRNIYPSECRERHTTYRGRLRARLQYRINNG--DWQESVRDLGQMPIMLRSNRCHLEKF
SPAQMVRHKEESEEMGGYFIVNGNEKLIRMLIATRRNYPMAIARATFAGRGPTFSKFAIQ
IRSVRPDQTAHTNTLHYLTDGNVTFRFSWRKNEYLVPVVMILKALVDTNDREIAEGIIGA
SSSNKTPSSFVADRTELLLRTY-KVY-NLKTRAQTLAYLGEKFRPVLMQPITMSDEKVGE
EFLRKIVLPHLGNVDVTPSQNNDKFQLILFMIRKLYALAAGDCAMDNPDAVSSQEVLLGG
FLYGMILKENIYEWLMGIGATAREWLRAKN-DAKFTDPSFEADFLPKIVRRTNENIAGKL
EYFLSTGNLVSQTGLDLSQTSGFTIMAEKINFYRFISHFRCIHRGAFFAQLKTTTVRKLL
PESWGFLCPVHTPDGAPCGLLNHLAHQCQVQIKRIDTSGIEKAVTQLGLSSA-PLMTVNE
SLS-VQLDGRILGYCAAKRAREIAQLLRHWKVN----------G-EHNIPNELEIGHIPT
SNGGLYPGLYLFTERSRMLRPVKYIPSDKLDYVGPFEQQYMNIACMDADIIPTLTTHIEY
KPTNVLSILANMTPFSDFNQSPRNMYQCQMSKQAMGTPSSNMMCRTDNKAYLLQTGQTPV
VRPPLYNEYGLDNFPNGMNAVVAVISYTGYDMDDAMIINKSSHERGFGDGVIYKTKVYRL
NE-DARAARSKTEIKSLFGFAEGDPNIS-QAAIQALDPDGLPAVGTKVGEGSIVLAYHSV
MFDPSEGKLKNLDGNTMYFKYKDPEEAYVDQIRLIGSETGD-QPCQAISIKYRIPRRPII
GDKFSSRHGQKGVCSMLWPSEDMPYSESGIQPDVIINPHAFPSR----------------
---MTIGMFVESLAGKSGALHGLAQDCTPFSFDEDNTAGNYFGEQLLQAGYNFYGNEPMY
SGITGKEFAADIYIGVVYYQRLRHMVSDKFQVRTTGPVNALHGQPIKGRAKGGGIRVGEM
ERDSLIAHGTAYLLQDRLMDCSDKQRAWVCRSCGSFLSTMMVPNQFTIK-------RRGG
RV----------------------------------------EPSGIVRCRACA------
-----------RPATFEDSKVTVWEDGAGRKFVGGDDTTVVNVPGVLRYLDVELAAMGVR
TTFEIEG--
>XP_022507196_Fonsecaea_monophora
----------------------------------------------MSAT-M--TQTST-
-----KWSVEYDTVRRHKLFRNTPKDRSA-FPALQAAVKPHIESFNALWDE----NLIDA
GLKDIGIHTVVDGDLRNP----------SRAIQRNKLDLRVTELILEKPTLPPSNKFSF-
EDRNIYPSECRERHTTYRGRLRARLQYRLNNG--EWQESIRDLGQMPIMLRSNRCHLEKF
SPAQMVRHKEESEEMGGYFIVNGNEKLIRMLIATRRNYPMAISRPAFAARGPTFSKLAIQ
IRSVRPDQTSHTNVLHYLTDGNVTFRFSWRKNEYLVPVVMILKALVDTNDHEIAEGIIGA
SSSNKTPSSFVADRTELLLRTY-KAY-NLKTRTQTLAYLGEKFRPVLMQPITMSDEKVGE
EFLRKIVLPHLGNVDVTPTQNNDKFQLILFMIRKLYALAAGDCALDNPDAVSSQEVLLGG
FLYGMILKENIYEWLMGIGATAREWLRAKN-DAKFTDPSFEADFLPKIVRRTNENIAGKL
EYFLSTGNLVSQTGLDQSQVSGYTIMAEKINFYRFISHFRCIHRGAFFAQLKTTTVRKLL
PESWGFLCPVHTPDGAPCGLLNHLAHQCQVQIKRIDTSGIEKAVVQLGLASV-PSMTVSE
SIS-VQLDGRILGYCSAKRAREISQLLRHWKVN----------G-QHSIPNEMEIGHVPT
SNGGLYPGLYLFTDPSRMLRPVKYIPSDKPDYIGPFEQQYMNIACVDADIIPSLTTHIEF
KPTNVLSILANMTPFSDFNQSPRNMYQCQMSKQAMGTPSSNMMCRTDNKAYLLQTGQTPV
VRPPLYNEYGLDNFPNGMNAVVAVISYTGYDMDDAMIINKSSHERGFGDGVIYKTKVYRL
NE-DSRAARSKTEIKSLFGFAEGDPNIS-PEAVQALDPDGLPAIGTKVGEGSIVLAYHSV
MFDPSEGKLKNLDGNTMYFKYKDAEEAYIDQIRLIGAETGD-QPCQAISIKYRIPRRPVI
GDKFSSRHGQKGVCSMLWPSEDMPYSESGIQPDVIINPHAFPSR----------------
---MTIGMFVESLAGKSGALHGLAQDCTPFSFDEDHTAGNFFGEQLLQAGYNFYGNEPMY
SGITGKEFAADIYIGVVYYQRLRHMVSDKFQVRTTGPVNALHGQPIKGRAKGGGIRVGEM
ERDSLIAHGCAYLLQDRLMDCSDKQRAWVCRACGSFLSTMMVPNQFTIK-------RRGG
RV----------------------------------------EPSGIVRCRACA------
-----------RPATFDDAKITVWEDGAGRKFVGGDDTTVVNVPGVLRYLDVELAAMGVR
TTFEIEG--
>XP_016634522_Fonsecaea_multimorphosa
----------------------------------------------MSAT-A--TQTST-
-----KWSVEYDTVRRHKLFRNAPKDRSA-FPALQAAVKPHIESFNALWDE----NLIDA
GLKDIGTYTVVDGDLRNP----------SRAIQRNKLDLRVTEVILEKPTLPPSNKFSI-
EDRNIYPSECRERHTTYRGRLRARLQYRVNNG--DWQESLRDLGQMPIMLRSNRCHLEKF
SPAQMVRHKEESEEMGGYFIVNGNEKLIRMLIATRRNYPMAISRPAFAARGPTFSKLAIQ
IRSVRPDQTSQTNVLHYLTDGNVTFRFSWRKNEYLVPVVMILKALVDTNDREIAEGIIGA
SSSNKTPSSFVADRTELLLRTY-KAY-NLKTRTQTLAYLGEKFRPVLMQPITMSDEKVGE
ELLRKIVLPHLGNVDVTSSQNNDKFQLILFMIRKLYALAAGDCALDNPDAVSSQEVLLGG
FLYGMILKENIYEWLVGIGATAREWLRAKG-DAKFTDPSFEADFLPKIVRRTNENIAGKL
EYFLSTGNLVSQTGLDQSQVSGYTIMAEKINFYRFISHFRCIHRGAFFAQLKTTTVRKLL
PESWGFLCPVHTPDGSPCGLLNHLAHQCQVQIKRIDTSGIEKSVIQLGLSSV-PSMTVNE
SLS-VQLDGRILGYCAAKRAREIAQLLRHWKVN----------G-EHNIPNELEIGHIPT
SNGGLYPGLYLFTDPSRMLRPVKYIPSDKLDYIGPFEQQYMNIACVDADIIPSLTTHIEF
KPTNVLSILANMTPFSDFNQSPRNMYQCQMSKQAMGTPSSNMMCRTDNKAYLLQTGQTPV
VRPPLYNEYGLDNFPNGMNAVVAVISYTGYDMDDAMIINKSSHERGFGDGVIYKTKVYRL
NE-DARAARSKTEIKSLFGFAEGDPNRT-EETFKALDPDGLPPVGTKVCEGSIVLAYHSV
MFDPSEGKLKNLDGNTMYFKYKDTEEAYIDQIRLIGSETGD-QPCQAISIKYRIPRRPII
GDKFSSRHGQKGVCSMLWPSQDMPYSESGIQPDVIINPHAFPSR----------------
---MTIGMFVESLAGKSGALHGLAQDCTPFSFDEDNTAGNFFGEQLLSAGYNFYGNEPMY
SGITGKEFAADIYIGVVYYQRLRHMVSDKFQVRTTGPVNALHGQPIKGRAKGGGIRVGEM
ERDSLIAHGCAYLLQDRLMDCSDKQRAWVCRSCGSFLSTMMVPNQFTIK-------RRGG
RV----------------------------------------EPSGIVRCRACA------
-----------RPATFEDSKITVWEDGAGRKFVGGENTTVVNVPGVLRYLDVELAAMGVR
TTFEIEA--
>XP_022494158_Fonsecaea_nubica
----------------------------------------------MSAT-M--TQTNT-
-----KWSVEYDTVRRHKLFRNTPKDRSA-FPALQAAVKPHIESFNALWDE----NLIDA
GLKDIGIHTVVDGDLRNP----------SRAIQRNKLDLRVTELILEKPTLPPSNKFSF-
ENRNIYPSECRERHTTYRGRLRARLQYRLNNG--DWQESVRDLGQMPIMLRSNRCHLEKF
SPAQMVRHKEESEEMGGYFIVNGNEKLIRMLIATRRNYPMAISRPAFAARGPTFSKLAIQ
IRSVRPDQTSHTNVLHYLTDGNVTFRFSWRKNEYLVPVVMILKALVDTNDREIAEGIIGA
SSSNKTPSSFVADRTELLLRTY-KAY-NLKTRTQTLAYLGEKFRPVLMQPITMSDEKVGE
EFLRKIVLPHLGNVDVTPAQNNDKFQLILFMIRKLYALAAGDCALDNPDAVSSQEILLGG
FLYGMILKENIYEWLIGIGATAREWLRAKN-DAKFTDPSFEADFLPKIVRRTNENIAGKL
EYFLSTGNLVSQTGLDQSQVSGYTIMAEKINFYRFISHFRCIHRGAFFAQLKTTTVRKLL
PESWGFLCPVHTPDGAPCGLLNHLAHQCHVQIKRIDTSGIEKAVVQLGLASV-PSMTVSE
SIS-VQLDGRILGYCSAKRAREIAQLLRHWKVN----------G-QHNIPNELEIGHVPT
SNGGLYPGLYLFTDPSRMLRPVKYIPSDKLDYIGPFEQQYMNIACVDADIIPGLTTHIEL
KPTNVLSILANMTPFSDFNQSPRNMYQCQMSKQAMGTPSSNMMCRTDNKAYLLQTGQTPV
VRPPLYNEYGLDNFPNGMNAVVAVISYTGYDMDDAMIINKSSHERGFGDGVIYKTKVYKL
NE-DSRAARSKTEIKSLFGFAEGDPNIS-PEAIQALDPDGLPAIGTKVGEGSIVLAYHSV
MFDPSEGKLKNLDGNTMYFKYKDAEEAYIDQIRLIGAETGD-QPCQAISIKYRIPRRPVI
GDKFSSRHGQKGVCSMLWPSEDMPYSESGIQPDVIINPHAFPSR----------------
---MTIGMFVESLAGKSGALHGLAQDCTPFSFDEDHTAGNFFGEQLLQSGYNFYGNEPMY
SGITGKEFAADIYIGVVYYQRLRHMVSDKFQVRTTGPVNALHGQPIKGRAKGGGIRVGEM
ERDSLIAHGCAYLLQDRLMDCSDKQRAWVCRACGSFLSTMMVPNQFTIK-------RRGG
RV----------------------------------------EPSGIVRCRACA------
-----------RPATFDDAKITVWEDGAGRKFVGGDDTTVVNVPGVLRYLDVELAAMGVR
TTFEIEG--
>XP_013282645_Fonsecaea_pedrosoi
----------------------------------------------MSAT-M--TQTST-
-----KWSVEYDTVRRHKLFRNTPKDRSA-FPALQAAVKPHIESFNALWDE----NLIDA
GLKDIGIHTVVDGDLRNP----------SRAIQRNKLDLRVTELILEKPTLPPSNKFSF-
EDRNIYPSECRERHTTYRGRLRARLQYRLNNG--DWQESIRDLGQMPIMLRSNRCHLEKF
SPAQMVRHKEESEEMGGYFIVNGNEKLIRMLIATRRNYPMAISRPAFAARGPTFSKLAIQ
IRSVRPDQTSHTNVLHYLTDGNVTFRFSWRKNEYLVPVVMILKALVDTNDREIAEGIIGA
SSSNRTPSSFVADRTELLLRTY-KAY-NLKTRTQTLAYLGEKFRPVLMQPITMSDEKVGE
EFLRKIVLPHLGNVDVTPAQNNDKFQLILFMIRKLYALAAGDCALDNPDAVSSQEVLLGG
FLYGMILKENIYEWLMGIGATAREWLRAKN-DAKFTDPSFEADFLPKIVRRTNENIAGKL
EYFLSTGNLVSQTGLDQSQVSGYTIMAEKINFYRFISHFRCIHRGAFFAQLKTTTVRKLL
PESWGFLCPVHTPDGAPCGLLNHLAHQCQVQIKRIDTSGIEKAVVQLGLASV-PSMTVSE
SIS-VQLDGRILGYCSAKRAREISQLLRHWKVN----------G-QHSIPNEMEIGHVPT
SNGGLYPGLYLFTDPSRMLRPVKYIPSDKPDYIGPFEQQYMNIACVDADIIPSLTTHIEF
KPTNVLSILANMTPFSDFNQSPRNMYQCQMSKQAMGTPSSNMMCRTDNKAYLLQTGQTPV
VRPPLYNEYGLDNFPNGMNAVVAVISYTGYDMDDAMIINKSSHERGFGDGVIYKTKVYRL
NE-DSRAARSKTEIKSLFGFAEGDPNIS-PEAVQALDPDGLPAIGTKVGEGSIVLAYHSV
MFDPSEGKLKNLDGNTMYFKYKDAEEAYIDQIRLIGAETGD-QPCQAISIKYRIPRRPVI
GDKFSSRHGQKGVCSMLWPSEDMPYSESGIQPDVIINPHAFPSR----------------
---MTIGMFVESLAGKSGALHGLAQDCTPFSFDEDHTAGNFFGEQLLQAGYNFYGNEPMY
SGITGKEFAADIYIGVVYYQRLRHMVSDKFQVRTTGPVNALHGQPIKGRAKGGGIRVGEM
ERDSLIAHGCAYLLQDRLMDCSDKQRAWVCRACGSFLSTMMVPNQFTIK-------RRGG
RV----------------------------------------EPSGIVRCRACA------
-----------RPATFDDAKITVWEDGAGRKFVGGDDTTVVNVPGVLRYLDVELAAMGVR
TTFEIEG--
>XP_007752432_Cladophialophora_yegresii
----------------------------------------------MSAT-TTATATRTT
TKSTAKWSVEYDTVRRHKLFRHAPKDRSA-YPALQAAVQPHVDSFNALWDE----GLIDS
GLKDIGTYTVVDGDTRNP----------SKSIHHNKLDLRVTELILEKPTLPPSNKFAI-
EDRNIYPAECRERHASYRGRLKARLQYRVNKG--EWQESVRDLGQMPIMLRSTKCHLEKF
SPAQMVRHKEEAEELGGYFIVNGNEKLIRMLIAPRRNYPMAISRNAFQARGPTFSKLAMQ
IRSVRPDQTSQTNVLHYLTDGNVTFRFSWRKNEYLVPVVMILKALVETNDREIAEGIIGS
NSSRKAPSSFVADRTELLLRTY-KAY-NLKTRQQTLAYLGEKFRPVLMQPITMADEKVGE
EFLRKVVLPHLGNVDVSPAQNNDKFQLLLFMIRKLYALAAGDCALDNPDAVSSQEILLGG
FLYGMILKENIYEWLAGIGAAARDWSRMKN-GAQFSEPSFEADFLPKIVRRTNENLAGKL
EYFLSTGNLVSQTGLDLSQTSGFTIVAEKINFYRFISHFRCIHRGTFFAQLKTTTVRKLL
PESWGFLCPVHTPDGSPCGLLNHLAHQCQVQIKRIDTSGIEKAVVQMGLSPT-APMALND
GLS-VQLDGRILGFCPAKRAREIAQLLRHWKVN----------G-AHNIPDELEIGYIPT
SNGGLYPGLYLFSDPSRMLRPVKYIPSDKLDYVGPFEQQYMNIACVEADIIPNLTTHIEF
KPTNILSILANMTPFSDFNQSPRNMYQCQMSKQAMGTPSSNLMCRTDNKAYLLQTGQTPV
VRPPLYNEYGLDNFPNGMNAVVAVISYTGYDMDDAMIINKSSHERGFGDGVIYKTKVYKL
NE-DQRAARSKTEIKSLFGFADGDPNIS-PEAVTSLDNDGLPAIGTKVGEGSIVLAYHTV
MFDPSEGKLKNLDGNTMYFKYKDAEEAYIDQIRLIGAESGD-QPCQAISIKYRIPRRPII
GDKFSSRHGQKGVLSMLWPSADMPFSESGIQPDVIINPHAFPSR----------------
---MTIGMFVESLAGKSGALHGLAQDCTPFSFDEDNTAGNFFGDQLREAGYNFYGNEPMY
SGITGKEFAADIYIGVVYYQRLRHMVSDKFQVRTTGPVNALHGQPIKGRSKGGGIRVGEM
ERDSLIAHGCAYLLQDRLMDCSDKTRAWVCRSCGSFLSTMMVPNQFTAG-------KKGG
RV----------------------------------------EPSGMVRCRACA------
-----------RQATFDDSKMIVWEDGAGQKFVGGDNTTVVNVPGVLRYLDVELAAMGVR
TKFEIEN--
>XP_016235981_Exophiala_spinifera
----------------------------------------------MSST-ATVTQTRP-
-----KWSVEYDTVKRHKLFRNTPKDQSA-FPALQAAVKPHVESFNAIWGE----KLIDE
ALKDIGIHTVVDGDLRNP----------NRSVPRNKLDLRVTEVILEKAVLPPSNKFSI-
QDRNIYPAECRERHATYRGKLRARLQYRINNG--DWKESIRDVGQMPIMLRSNKCHLEKF
SPAEMVRYKEESEEMGGYFIVNGNEKLIRMLIASKRNYPMAIERNAFTNRGPTFSKYGVQ
IRSVRPDQTSQTNVLHYLTDGNVTFRFSWRKNEYLVPVVMILKALVETNDREIAEGIIGV
SA-NKSADSFVTDRTELLLRTY-KAY-NLKTRAQTLAYLGEKFRPVLGNPVTMSDEKVGE
DFLRKVVLPHLGNVDVTPAQNNDKFQLILFMIRKLYAIAAGDCSLDNPDAVSNQEILLGG
FLYGMILKEGIHDWVTSIGLAAREWLRNKN-DAKFTDPGFEADFLPLIVRRTNENIGGKL
EYFLSTGNLVSQTGLDLSQTSGFTIVAEKINFYRFISHFRCIHRGTFFAQLKTTTVRKLL
PESWGFLCPVHTPDGSPCGLLNHLAHQCMVQIKKIDTSGIEKAVVQLGLSPV-PDVEVKD
SLS-IQLDGRILGYCPAQRAREISQLLRHWKVN----------G-QHNIPNELEIGLVPT
SNGGLYPGLYLFTDPSRMLRPVKYIPADKLDYVGPFEQQYMNIACVDADIIPNLTTHIEY
KPTNILSILANMTPFSDFNQSPRNMYQCQMSKQAMGTPSSNLMCRTDNKAYLLQTGQTPV
VRPPLYNEYGLDNFPNGMNAVVAVISYTGYDMDDAMIINKSAHERGFGDGVIYKTKVYHL
DE-KARTLRSKTEIKSLFGFAEADPNIP-EQAVRGLDEDGLPAIGTKVCEGDIVLAYHSV
MFDPSQGKLKNLDGKTNYFKYKDAEEAYIDQIRLIGSESGD-QPCQAISIKYRIPRRPII
GDKFSSRHGQKGVCSMLWPSEDMPFSESGIQPDVIINPHAFPSR----------------
---MTIGMFVESLAGKSGALHGLAQDCTPFSFDEDNTAGNFFGEQLREAGYNFYGNEPMY
SGITGKEFAADIYMGVVYYQRLRHMVSDKFQVRTTGPVNALHGQPIKGRSKGGGIRVGEM
ERDSLIAHGCAYLLQDRLMDCSDKSRAWVCRSCGSFLSTMMVPNQFTVG-------KRGG
RV----------------------------------------EPSGVVRCRACA------
-----------RPATFKDSKMTIWEDGAGRKYVGGDNTTVVNVPGVLRYLDVELAAMGVR
TSFEIEN--
>XP_016265251_Exophiala_oligosperma
----------------------------------------------MSST-TTVTQTRP-
-----KWSVEYDTVKRHKLFRNTPKDQSA-FPALQAAVKPHIESFNAIWGE----KLIDE
ALKDIGTHTVVDGDLRNP----------NRSIPRNKLDLRVTEVILEKAVLPPSNKFSL-
QDRNIYPSECRERHATYRGKLRARLQYRINNG--DWKESIRDVGQMPIMLRSNKCHLEKF
SPAEMVRYKEESEEMGGYFIVNGNEKLIRMLIASKRNYPMAIERNSFTNRGPTFSKYGVQ
IRSARPDQTSQTNVLHYLTDGNVTFRFSWRKNEYLVPAVMILKALVETNDREIAEGIIGV
SA-TKSANSFVTDRTELLLRTY-KAY-NLKTQAQTLAYLGEKFRPVLGNPITMSDEKVGE
DFLRKVVLPHLGNVDVTPAQNNDKFQMMLFMIRKLYAMAAGDCVLDNPDAVSNQEILLGG
FLYGMILKEGIHDWLMSIGLAAREWLRNKN-DAKYTDPSFEADFLPKIVRRTNENIGGKL
EYFLSTGNLVSQTGLDLSQTSGFTIVAEKINFYRFISHFRCIHRGTFFAQLKTTTVRKLL
PESWGFLCPVHTPDGSPCGLLNHLAHQCMVQIKKIDTSGIEKAVVQLGLSSV-PDIEVKD
SLS-IQLDGRIIGYCPAQRAREISQLLRHWKVN----------G-EHNIPNELEIGLVPT
SNGGLYPGLYLFTDPSRMLRPVRYIPADKLDYVGPFEQQYMNIACVDADIIPNLTTHIEY
KPTNILSILANMTPFSDFNQSPRNMYQCQMSKQAMGTPSSNLMCRTDNKAYLLQTGQTPV
VRPPLYNEYGLDNFPNGMNAVVAVISYTGYDMDDAMIINKSAHERGFGDGVIYKTKVYHL
DE-KSRNPRSKTEIKSLFGFAEADSNIS-KEAINKLDEDGLPPIGTKVSEGDIVLAYHTV
MFDPSQGKLKNLDGKTSYFKYKDAEEAYIDQIRLIGSESGD-QPCQAISIKYRIPRRPII
GDKFSSRHGQKGVCSMLWPSEDMPYSETGIQPDVIINPHAFPSR----------------
---MTIGMFVESLAGKSGALHGLAQDCTPFSFDEDNTAGNFFGDQLREAGYNFYGNEPMY
SGITGKEFAADIYIGVVYYQRLRHMVSDKFQVRTTGPVNALHGQPIKGRSKGGGIRVGEM
ERDSLIAHGCAYLLQDRLMDCSDKSRAWVCRTCGSFLSTMMVPNQFTVG-------KRGG
RV----------------------------------------EPSGVVRCRACA------
-----------RPATFDDSKMTIWEDGAGRKYVGGDDTTVVNVPGVLRYLDVELAAMGVR
TSFQIEN--
>XP_013310283_Exophiala_xenobiotica
----------------------------------------------MSST-T--TQTRT-
-----KWSVEYDTVKRHKLFRNTPKDRSA-FPALQAAVKPHIESFNALWGE----KLIDE
GLKDIGIQSVVDGDIRNP----------SRTVARNKLDLRVTEVMLEKAVLPPSNKFSI-
QDRNIYPSECRERHATYRGKLRARLQYRINNG--DWKESIRDVGQMPIMLRSNRCHLEKF
SPAEMVRHKEESEEMGGYFIVNGNEKLIRMIIASRRNYPMAIERNAFTGRGPTFSKLGVQ
IRSVRPDQTSQTNVLHYLTDGNVTFRFSWRKNEFLVPVVMILKALVETNDREIGEGIIGA
WS-NKSPNSFVTDRTELLLRTY-KAY-NLKTRAQTLAYLGEKFRPVLGNPITMSDEKVGE
DFLRKVVLPHLGNLDVTPAQNNDKFQLMLFMIRKLYALAAGDCALDNPDTVSNHEVLLGG
FLYGMILKEGIHDWLVSIGQTAREWLRNKN-DAKFTDPSFETDFLPKIVRRTNENIGGKL
EYFLSTGNLVSQTGLDQSQTSGFTIVAEKINFYRFISHFRCIHRGTFFAQLKTTTVRKLL
PESWGFLCPVHTPDGSPCGLLNHLSHQCMIQIKRIDTSGIEKAVIQLGLAPV-PAMDVQD
SLS-VQLDGRILGYCSAKRAREIAQLLRHWKVN----------G-EHKIPNELEIGHVPT
SNGGLYPGLYLFTDPSRMLRPVKYIPSDKLDYVGPFEQQYMNIACVDADIIPNLTTHIEY
KPTNILSILANMTPFSDFNQSPRNMYQCQMSKQAMGTPSSNLMCRTDNKAYLLQTGQTPV
VRPPLYNEYGLDNFPNGMNAVVAVISYTGYDMDDAMIINKSSHERGFGDGVIFKTKVYNL
DE-KSRGPRSKTEIKSLFGFAEGDPNIS-TDAVRALDPDGLPAIGTKVGEGDIVLAYHSV
MFDPSEGKLKNLDGRTSYFKYKDAEEAYIDQIRLIGSESGD-QPCQAISIKYRIPRRPII
GDKFSSRHGQKGVCSMLWPSEDMPFSESGIQPDVIINPHAFPSR----------------
---MTIGMFVESLAGKSGALHGLAQDCTPFSFDEDNTAGNFFGDQLRQAGYNFYGNEPMY
SGITGKEFAADIYIGVVYYQRLRHMVSDKFQVRTTGPVNALHGQPIKGRSKGGGIRVGEM
ERDSLIAHGCAYLLQDRLMDCSDKSRAWVCRSCGSFLSTMMVPNQFTVG-------KRGG
RV----------------------------------------EPSGVVRCRACA------
-----------RPATFDDSKMLVWEDGAGRKYVGGDNTTVVNVPGVLRLLDVDLAAMGVR
MRFEIEN--
>XP_007719429_Capronia_coronata
----------------------------------------------MSST-K--TQTST-
-----KWSVEYDTVRRQKLFRNTPKDRSA-FPALQAAVKPHIESFNALWDE----KLIDA
GLKDIGVYTVVDGDLRNP----------SRTIPRNKLDLRVTEVMLDKAVLPASNKFSI-
QDRNIYPSECRERHATYRGKLRARLQYRINNG--DWKESVREVGQMPIMLRSNRCHLEKF
SPAEMVRHKEESEELGGYFIVNGNEKLIRMLIASRRNYPMAIARNAFTARGPTFSKFGIQ
IRSVRPDQTSQTNVLHYLTDGNVTFRFSWRKNEYLVPVMMILKALVHTNDREIAEGIIGT
SSSTATPSSFVSDRAELLLRTY-KVY-NLKTRAQTLAYLGEKFRPVLGNPITVPDEKVGE
DFLRKVVLPHLGNVDVTPAQNNDKFQLMLFMIRKLYALAAGDCALDNPDAVSNQEILLGG
FLYGMILKESIHDWLVGIGGAAREWLRMKN-GSTFADASFDADFLPKIVRRTNENLAGRL
EYFLSTGNLVSQTGLDLSQTSGFTIFAEKINFYRFISHFRCIHRGTFFAQLKTTTVRKLL
PESWGFLCPVHTPDGSPCGLLNHLAHQCQVQIKTIDTTGIEKAVSQFGLYSV-PAMEVKD
SLS-VQLDGRILGYCSAKRAKEIAQLLRHWKVN----------G-KHNIPTELEIGYVPT
SNGGLYPGLYLFTDPSRMLRPVKYLPSDKLDYVGPFEQQYMNIACVDADIIPNLTTHIEY
KPTNILSILANMTPFSDFNQSPRNMYQCQMSKQAMGTPSSNMMCRTDNKAYLLQTGQTPV
VRPPLYNEYGLDNFPNGINAVVAVISYTGYDMDDAMIINKSAHERGFGDGVMYKTKVYEL
NE-KSRSSRSKTEIKSLFGFAEGDPNLS-TDVLGTLDPDGLPPVGTKVSEGSVVLAYHSV
MFDPSEGKLKNLDGKTSFFKYKDAEEAYIDQIRLIGSETGD-QPCQAISIKYRIPRRPII
GDKFSSRHGQKGVCSMLWPSQDMPFSESGIQPDVIINPHAFPSR----------------
---MTIGMFVESLAGKSGALHGLAQDSTPFSFDEDNTAGDFFGDQLRQAGYNFYGNEPMY
SGVTGKQFAADIYIGVVYYQRLRHMVSDKFQVRTTGPVNALHGQPIKGRSKGGGIRVGEM
ERDSLIAHGCAYLLQDRLMDCSDKQRSWVCRSCGSFLSTMMVPNQFTLG-------KKGG
RV----------------------------------------EPSGIVRCRACA------
-----------RPATFEDSKMLVWEDGAGRKFVGGDNTTVVNVPGVLRYLDVELAAMGVR
TTFQIEG--
>XP_007730622_Capronia_epimyces
----------------------------------------------MSST-T--TQTST-
-----KWSVEYDTVRRHKLFRNTPKDRSA-FPALQAAVKPHIESFNALWDE----KLIDA
GLKDIGVHTVVDGDLRNP----------SRTIRRNKLDLRVTEVILDKAVLPASNKFSL-
QDRNIYPSECRERHATYRGKLRARLQYRINNG--DWKESVRDVGQMPIMLRSNKCHLEKF
SPAEMVRHKEESEELGGYFIVNGNEKLIRMLIASRRNYPMAIARNAFTGRGPTFSKFGIQ
IRSVRPDQTSQTNVLHYLTDGNVTFRFSWRKNEFLVPVVMILKALVDTNDREIAEGIIGS
SSGPTTPSSFVSDRTELLLRTY-KAY-NLKTRAQTLAYLGDKFRPVLGNPITVPDEKVGE
DFLRKIVLPHLGNVDVTPAQNNDKFQLILFMIRKLYALAAGDCALDNPDAVSNQEILLGG
FLYGMILKESIHDWLMAVGGAAREWLRTKN-GATFADASFDADFLPKIVRRSNENLAGRL
EYFLSTGNLVSQTGLDLSQTSGFTIVAEKINFYRFISHFRCIHRGTFFAQLKTTTVRKLL
PESWGFLCPVHTPDGSPCGLLNHLAHQCQVQIKRIDTSGIEKAISQFGLSSV-PAMDVEN
SLS-VQLDGRILGYSPAKRAKEISQLLRHWKVG----------G-EHNIPTELEIGYVPT
SNGGLYPGLYLFTDPSRMLRPVKYIPSDKLDYVGPFEQQYMNIACVDADIIPNLTTHIEF
KPTNILSILANMTPFSDFNQSPRNMYQCQMSKQAMGTPSSNMMCRTDNKAYLLQTGQTPV
VRPPLYNEYGLDSFPNGMNAVVAVISYTGYDMDDAMIINKSAHERGFGDGVIYKTKVYEL
NE-KSRSSRSKTEIKSLFGFAEGDPNPS-EEALSSLDPDGLPPVGTKVGEGSIVLAYHNV
MFDPSEGKLKNLDGNTKYFKYKDSEEAYIDQIRLIGSETGD-QPCQAISIKYRIPRRPII
GDKFSSRHGQKGVCSMLWPSEDMPFSESGIQPDVIINPHAFPSR----------------
---MTIGMFVESLAGKSGALHGLAQDCTPFSFDEDNTAGDFFGDQLRQAGYNFYGNEPMY
SGITGKQFAADIYIGVVYYQRLRHMVSDKFQVRTTGPVNALHGQPIKGRSKGGGIRVGEM
ERDSLIAHGCAYLLQDRLMDCSDKQRAWVCRSCGSFLSTMMVPNQFTLG-------RKGG
RV----------------------------------------EPSGMVRCRACA------
-----------RPAVFADSKMLVWEDGAGRKFVGGDNTTVVNVPGVLRYLDVELAAMGVR
TTFQIEG--
>XP_009158611_Exophiala_dermatitidis
----------------------------------------------MSST-T--TKTST-
-----KWSVEYDTVRRHKLFRNTPKDRSA-FPALQAAVKPHIESFNALWDE----KLLDA
GLKDIGIYTIVDGDLRNP----------SKTIHRNKLDLRVTEVMLDKAVLPPSNKFSI-
QDRNIYPAECRERHATYRGKLRLRLQYRINNG--DWKESVRDVGQMPIMLRSNRCHLEKF
SPAEMVRHKEESEELGGYFIVNGNEKLIRMLIASRRNYPMAIARNAFTARGPTFSKFGIQ
IRSVRPDQTSQTNVLHYLTDGNVTFRFSWRKNEYLVPVVMILKALVETNDREIAEGIIGT
ASGSTTPSSFVSDRTELLLRTY-KAY-NLKTRAQTLAYLGDKFRPVLGNPITMPDEKVGE
DFLRKIVLPHLGNVDVTPAQNNDKFQLILYMIRKLYALAAGDCTLDNPDAVSNQEILLGG
FLYGMILKESIYDWLVSIGGAAREWIRMKN-GATFADPSFDTDFLPKVVRRTNENLAGRL
EYFLSTGNLVSQTGLDLSQTSGFTIVAEKINFYRFISHFRCIHRGTFFAQLKTTTVRKLL
PESWGFLCPVHTPDGSPCGLLNHLAHQCMVQIKRIDTTGVEKAISQFGLSPV-PAMDVKN
SLS-VQLDGRILGYCPVKRAQEISQLLRHWKVN----------G-EHGIPTELEIGFVPT
SNGGLYPGLYLFTDPSRMLRPVKYIASDKLDYVGPFEQQYMNIACVDADIIPNLTTHIEY
KPTNILSILANMTPFSDFNQSPRNMYQCQMSKQAMGTPSSNMMCRTDNKAYLLQTGQTPV
VRPPLYNEYGLDNFPNGMNAVVAVISYTGYDMDDAMIINKSAHERGFGDGVIYKTKVYEL
NE-KSRSSRSKTEIKSLFGFAEGDPNIS-ETVLQTLDPDGLPAVGTKVSEGSVVLAYHSV
MFDPSEGKLKNLDGNTKYFKYKDAEEAYIDQIRLIGTETGD-QPCQAISIKYRIPRRPII
GDKFSSRHGQKGVCSMLWPSQDMPFSESGIQPDVIINPHAFPSR----------------
---MTIGMFVESLAGKSGALHGLAQDCTPFSFDEDHTAGDFFGEQLRQAGYNFYGNEPLY
SGVTGKEFAADIYIGVVYYQRLRHMVSDKFQVRTTGPVNALHGQPIKGRSKGGGIRVGEM
ERDSLIAHGCAYLLQDRLMDCSDKQRAWVCRSCGSFLSTMMVPNQFALAGGNSNKPRAAQ
RV----------------------------------------DPSGMVRCRACA------
-----------RPATFDDPKLSVWEDGAGRKFVGGDNTTVVNVPGVLRYLDVELAAMGVR
TTFQIEG--
>XP_013266421_Exophiala_aquamarina
----------------------------------------------MSTT-T--TQTKT-
-----KWSVEFDTIRRQKLFRNTPKDGSA-FPALQAAVKPHVESFNALWDE----QLIDA
GLKDIGIYTATDGNLRDT----------RRNVPRNKLDLRVTEILLDKPTLPSSNKFSV-
QNRNIYPSESRERHSTYRGKLRARLQYRVNNG--DWKESIRELGQMPIMLRSSKCHLEKF
SPAEMVRHKEESEELGGYFIVNGNEKLIRMLIVSRRNYPMAISRNAFTNRGPTFSKFGIQ
IRSVRPDQTSQTNVLHYLTDGNVTFRFSWRKSEYLVPAMMILKALVDTNDREIADGIIGS
SSSN-TPSSFVSDRTELLLRTY-KVY-NLKTRSQTLAYLGEKFRPVLMCPLTMSDEKVGE
EFLRKIVLPHLGNCDVTPTQNNDKFQLILFMIRKLYALAADDCALDNPDAVSNQEVLLGG
FLYGMILKENIYEWLVSIGAAARDWSRMKN-QAQFSDPSFETDFLPKIVRRTNENLAGKL
EYFLSTGNLVSQTGLDMSQTSGYTIMAEKINFYRFISHFRCIHRGAFFAQLKTTTVRKLL
PESWGFLCPVHTPDGSPCGLLNHLAHQCQVQIKKIDTSSVEKAIIQLGLSPS-PTMAVED
GLA-VQLDGRILGYCPTKRAREIAQLLRHWKVH----------G-ENQIPNELEIGLVPT
SNGGLYPGLYLFADPSRMIRPVKYIPADKLDYVGPFEQQYMNIACVEKDIIPQLTTHIEY
KPTNILSILANMTPFSDFNQSPRNMYQCQMSKQAMGTPSSNMMCRTDNKAYLLQTGQTPV
VRPPLYNEYGLDNFPNGMNAVVAVISYTGYDMDDAMIINKSSHERGFGDGVIYKTKVYEL
NE-RSRISRSKTDIKSLFGFAEGDPNIS-PEAISSLDPDGLPAVGTKVSENSIVLAHHSV
MFDPSEGKLKNLDGRTNYFKYKDTEEAYIDQIRLIGSESGD-LPCQVISIKYRIPRRPII
GDKFSSRHGQKGVCSMLWPSQDMPFSESGIQPDVIINPHAFPSR----------------
---MTIGMFVESLAGKSGALHGLAQDCTPFSFDEDNTAGDFFGDQLRQAGYNFYGNEPMY
SGITGKQFAADIYLGVVYYQRLRHMVSDKFQVRTTGPVNALHGQPIKGRSKGGGIRVGEM
ERDSLIAHGCAYLLQDRLMDCSDKQRAWVCRSCGSFLSTMMVPNQFTIG-------KRGG
RV----------------------------------------EPSGVVRCRSCA------
-----------SPASFEDSKMAVWEDGTGRKFVGGDDTTVVNVPGVLRYLDVELAAMGVR
TTFRIEA--
>XP_016223533_Exophiala_mesophila
-------------------------------------------MPTMTSTMTSTTQTST-
-----KWSVEYDTVRRQKLFKNTPKDRSA-FPALKAAVKPHIESFNALFDQ----NLIDH
ALKDIGTYTTTDGSPRDT----------TRAGHRNKLDLKVTEILLEKPVLPSSNKYSV-
HNRNIYPSECRERHSTYRGKLRARLQYRINNG--EWKESIRELGQMPIMLRSSKCHLEKS
SPADMVRHKEEAEELGGYFIVNGNEKLIRMLIVSRRNYPMAIARNTFTGRGPTFSKYGMQ
IRCVRPDQTSQTNVLHYLTDGNVTFRFSWRKNEYLVPVVMILKALIETNDKEIAEGIIGV
SATSSAPSSFVADRTELLLRTY-KAY-NLKTRSQTLAYLGEKFRPVLLCPMTMTDEQVGE
EFLRRIVLPHLGNYDVTPAQNNDKFQLILFMIRKLYSLAAGDCTLDNPDAVSNQEVLLGG
FLYGMLLKENIYEWLVSIGAAARDYLRMKG-GGQFSDPSFETDFLTRIVRRTNENIAGKL
EYFLSTGNLVSQTGLDLSQVSGFTIVAEKINFYRFISHFRCIHRGSFFAQLKTTTVRKLL
PESWGFLCPVHTPDGSPCGLLNHLAHQCQIQIKKIDTRGLEKAILELGLSPV-PSMELEQ
SLS-LQLDGRILGYCSVQRAREIAQLLRHWKVR----------G-EKQIPVELEIGMIPT
SNGGLYPGLYLFTDPSRMLRPVKYIPEDKLDYVGPFEQQYMNVACVEADIIPNLTTHIEY
KPTNILSILANMTPFSDFNQSPRNMYQCQMSKQAMGTPSSNMMCRTDNKAYLLQTGQTPV
VRPPLYNEYGLDNFPNGMNAVVAVISYTGYDMDDAMIINKSSHERGFGDGVIYKTKVYEL
SE-RSRSSRSKTEIKSLFGFAEGDPNIP-ADTLKTLDSDGLPAVGAKVGEGSVVLAHHSV
MFDPSEGKLKNLDGKTSYFKYKDTEEAYIDQIRLIGSESGD-QPCQAVSIKYRIPRRPII
GDKFSSRHGQKGVCSMLWPSESMPFSETGIQPDVIINPHAFPSR----------------
---MTIGMFVESLAGKSGALHGLAQDCTPFSFDETNTAGDFFGEQLRQAGYNFYGNEPMY
SGITGQPFAADIYLGVVYYQRLRHMVSDKFQVRTTGPVNNLHGQPIKGRSKGGGIRVGEM
ERDSLIAHGCAYLLQDRLMDCSDKQRAWVCRSCGSFLSTMMVPNQFTAG-------KRGG
RV----------------------------------------EPSGMVRCRACA------
-----------RPAQFEDSKMVVWEDGSGRKYVGGDNTTIVNVPGVLRYLDVELAAMGVR
TTFQIEA--
>XP_013272937_Rhinocladiella_mackenziei
----------------------------------------------MSST-S--TQTRT-
-----EWSVEYDTVRRHRLFRNTPKDHSA-FPALKAAVKPHVESFNALWDE----GLIDA
GLKDIGIHTVVDGDPRNP----------RPAEAHNKLDLRVTGVILDKPVLPSSNKYSI-
QDRNIYPSECRERHATYRGKLGARLQYRVNSG--EWRESVRDVGQMPIMLRSSKCHLEKF
SPAEMVHHKEESEELGGYFVVNGNERLIRMLIANRRNYPMAISRNAFTARGPTFSKFGIS
IRSVRPDQTSQTNVLHYLTDGNVTFRFSWRKNEYLVPVVMILKALVETNDREIAEGIIGS
SS-NSTPNSFVSDRTELLLRTY-KAY-NLKTRAQTLAYLGEKFRPVLMNPITVSDEKLGE
EFLRKIVLPHLGNVDVTPAQNNDKFQLMLFMIRKLYALAAGDCALDNPDAVSNQEILLGG
FLCGMILKESVYDWMVNIGTAARDWVRTKN-GAKFTDPAFETDFLPKIVRRTNENLAGKL
EYFLSTGNLVSQTGLDLSQTSGFTIVAEKINFYRFLSHFRCIHRGTFFAQLKTTTVRKLL
PESWGFLCPVHTPDGSPCGLLNHLAHQCQVQIKKLDTSGIEKALVQLGLSSV-PAMAVEN
SLS-VQLDGRILGYCPARRAKEIAQLLRHWKVN----------G-ENSIPNELEIGHVPT
SNGGLYPGLYLFTDPSRMLRPVKYLPSDKLDYVGPFEQQYMNIACVGADIIPNLTTHIEY
KPTNILSILANMTPFSDFNQSPRNMYQCQMSKQAMGTPSSNLMCRTDNKAFLLQTGQTPV
VRPPLYNEYGLDNFPNGMNAVVAVISYTGYDMDDAMIINKSSHERGFGDGVIYKTKVYEL
NE-KSRLSRSKTEIKSLFGFAEGDPNIS-KEAISNLDPDGLPAIGTKVRENSIVLAYHSV
MFDPSEARLRNLDGNTSYFKYKDTEEAYIDQIRLIGSESGD-QPCQAVSIKYRIPRRPVI
GDKFSSRHGQKGVCSMLWPSQDMPFSESGIQPDVIINPHAFPSR----------------
---MTIGMFVESLAGKSGALHGLAQDCTPFSFDEDNTAGNFFGEQLRQAGYNFYGNEPMY
SGVTGKEFAADIYIGVVYYQRLRHMVSDKFQVRTTGPVNALHGQPIKGRSKGGGIRVGEM
ERDSLIAHGCAYLLQDRLMDCSDKQRAWVCRSCGSLLATMMIPNQFSVG-------KKGG
RV----------------------------------------EPSGVVRCRACA------
-----------REARLEDSKLDIWEDGAGRRLVGGDNTTVVNVPGVLRYLDVELAAMGVR
TTFQIEA--
>XP_017999276_Phialophora_attinorum
----------------------------------------------MPSATR--AATDT-
-----NWDVDYNTTRKRKIFQRPPNDKSA-YPLLQNAVRPHVESFNAIFGG----GLLDE
ALKDIGIVTTVDGNQDDP------------VGPRNKLHLRLTDVTLETPRLPDSNKFST-
RNRETYPAECRERHSSYRGTLRGKLQWKVNNN--EWQQSTRNLGQIPIMVRSNRCHLENA
TPSQLVYRREDSEELGGYFIINGNEKLIRLLIMPKRNYPMAISRATFANRGPTFSQYGVS
IRSVRPDQSAQTNVLHYLTDGNVTMRFSWRKNEYLVPVVMILKALVETNDREIAEGIVGT
QTGSEKPSSFVSERTELLLRTY-KVY-NLKSRKQTLAYLGEKFKPVLGIPFTMSDEKAGE
EFLRKIILPHLGNADVTDAQNQEKFDLLLFMIRKVYALAAGDCAVDNPDAVSNHEVLLSG
FLYGMILKESLSEWLGRISNFARDWVREKN-GRSFTHEEFGSSFLAKVVRKSNENVANSL
EYFMSTGNLVSPSGLDQSQTSGFTIVAEKINFYRFISHFRCIHRGAFFAQLKTTTVRKLL
PESWGFLCPVHTPDGAPCGLLNHLAHQCIIPTVRPALDKLQKTIAEFGLATA-PSMSIEN
SLA-VQLDGRILGYCSADRAREISQLLRHWKVN----------G-EHGVPVELEIGHVPT
SNGGLYPGVYLFAQPSRMIRPVKYLSSGKLDYVGPFEQQYMNIACLEDDIIKDVTTHIEY
TPTNILSILANMTPFSDFNQSPRNMYQCQMSKQAMGTPSSNMMYRTDNKAYLLQTGQTPI
VRPPLYNAYGLDNYPNGMNAVVAVISYTGYDMDDAMIINKSSHERGFGDGVIYKTKVYDL
DF-DKSRAHGRINVKHLFGIAEGDLNMP-ADHM--LDEDGLPQVGTKVTEGSVVLGYHSV
MLDPSTNKLVNLDGKTEFFKYKDQEEAYIDQVRMLGSETGD-QPCQKISIKYRIPRRPVI
GDKFSSRHGQKGVCSFLWPSENMPFSESGIQPDVIIN-----------------------
---------------HMRALHGLAQDCTPFTFSEDNTAGDFFGEQLRQAGYNFYGNEPMY
SGITGKEFAADIYLGVVFYQRLRHMVSDKFQVRTTGPVNALTGQPIKGRSKGGGIRVGEM
ERDSLIAHGCAYLLQDRLMDCSDKQRAWVCRDCGSFLSTMMVPNQFAPG-------RRGG
RM----------------------------------------EPSGMVRCRACA------
-----------REARWEDHKMNVWEDGAGKRFVGGDNTTVVNVPGVLRYLDVELASMGVK
TKFTIEN--
>NP_595819_Schizosaccharomyces_pombe
------------------------------------------------------------
--------MSFQTLERERTFKNPPKDGTS-FPDLQKAVKPHVDSFNALTN----AGLLNY
AVKEIGEKCAFDSITQEEGGA---------LKFGNKISFRVDEVQIAKPMLSSRERSS--
INRKVYPAEARERLTTYKSRLVLKFSWSVNGGPRQ--SEMREVGMIPIMVRSNRCHLEGL
SPAELIAHKEESEEMGGYFIVNGIEKLIRMLILPKRNHPTAIIRPSFANRGTSYSQYGLS
IRCVRPDQSSLTNTLHYLNNGVTMFRFHWRKNEYLIPSMMILKALLETSDKEIFEGIVGK
DLG----NTFLTDRVELMLRAY-KSY-GLYSQTETLQYLGSKFRVVLGVAEDLTDVEVGR
FLLQKVVLVHLR-------EAKDKFRLLLFMIRKLYALVAGECCADNPDSPQHQEILLGG
FLYGQILKEKIEDWLNSIRAQINLDVRRSAPGVDFSD----RKYLTRVFSKINNDIGTKL
QYFLSTGNLVSNTGLDLQQATGYTVVAEKLNFYRFLSHFRMVHRGAFFAELKTTTVRKLL
PEAWGFMCPVHTPDGSPCGLLNHLARKCEIVTHPSDVSQIPSLLLSLGVDPP-SVVGHES
GWGCVQLDGKIVGWCTYKLAKHVADVLRLMKIEYAVKLRNGTATEPAKVPLDLEIGYVPP
SHNGQYPGLYLFSNPARMVRPVKHISTGELDMLGPFEQVYMDIACFPKEIVPKVSTHVEY
SPTNVLSIVANMTPFSDFNQSPRNMYQCQMGKQTMGTPGTALRYRTDNKLYRLQTGQTPV
VRPKLHNTYGLDHYPNGTNAVVAVISYTGYDMEDAMILNKSAHERGFGYGTVYKGESFDL
SQKRRRGE----PVVHHFGF--APGSTPRREWLQKLDADGLPFIGIKLEDGDPIVAY---
-YDESTGQ-------NFIETYHGTEPGFVDEVRLLGNDVGD-SECQQIHVKLRITRSPII
GDKFSSRHGQKGICSQKWPTVDMPFTESGMQPDIIINPHAFPSR----------------
---MTIGMFIESLAGKAGACHGLAQDSTPFIYSEQQTAADYFGEQLVKAGYNYHGNEPMY
SGITGQEMKADIYIGVVYYQRLRHMVSDKFQVRTTGPIHNLTRQPVKGRKRAGGIRFGEM
ERDAVIGHGTSFLMQDRLMNCSDYAQSWVCRDCGSIISIMSTISMNGVG-----------
-------------------------------------------SASEVRCRSCA------
-----------KPALGLEDTSDIWQDGSGKKFVGGTNTTLIALPSVFNYLTAELTAMNIK
MMLEVK---
```
