## Supplementary material for "Coding Sequence Insertions in Fungal Genomes are Intrinsically Disordered and can Impart Functionally-Important Properties on the Host Protein": MAFFT_MSAs: XP_720356.1_blasthits_MAFFT.txt

```
>XP_720356_Candida_albicans
---------------------------------------------------MSTKTDI--
-STEELVSLFSKAGFEEKKSAEIVKNKKVASALYNIL-GS-NF--PKTDDKKLSLLHQLA
IHES---K---NGK-VPN--HDFIIDGIQKGDLKTALQVTEGIKYLQNN---ATVDKEKF
DEASGVGIEITPEEAKVEISKYLDSIKTDLESKRYSILPKVLGEVKTQPSLKWAPPNLFK
PILDEEFLARLGPKDERD-VKKKEKKAKTPA-------------------NAA--ATKKQ
DTGSEP----------------ERSMFSEGFLGDLHKPGEEPQMYPELLEEHKKFICDKV
YTRFPPEPNGFLHIGHSKAIMVNFGYAQFNKGNCY------LRFDDTNPEAEEEVYFNSI
KEMVSWLGYKPWKITYSSDYFDELYELAIKLIKSDKAYICHCTPEEVKASRGLKEDGTLG
GERVACKHRFQTVEHNLREFENMKNGKYNVGEATLRMK-QDLN--SPSPQMW-DLVAYRV
L---NT--PHHRTGDKWKIYPTYDFTHCLVDSFENITHSLCTTEFVLSRESYEWLCDALH
V-YRPAQREYGRLNLTGTIMSKRKIAKLVNEGYVRGWDDPRLYTLEGIKRRGVPPGAILS
FINTLGVTTSTTNIQTVRFESAVRNYLDQTTPRLMMVLHPIEVVIDNLDESFSLDVEI--
PY---KPGKDEKSM----GYRKLTFSKHIYIDENDVR-AEPADKEFYRLAPGQPVGLMRV
PFNISFKSIEE---KDGKKIVHVNYD-E---GV--KAKPKTYIQWIPKDTA----VHIKE
VRIYNQLFKSENPSAHPEG-YL-KDINPDSEEVLRNAVVEEN-LKDIVAKSPMNIEIPG-
-SAFNIKENKGNNTV-RFQALREGYFCLDKDSK---ED--GLILNRIVSLKEDAAKK---
>XP_002421231_Candida_dubliniensis
---------------------------------------------------MSTKTDI--
-STDELASLFSKAGFEEKKSLEIVKNKKVASALYNIL-GT-NF--PKTDDKKLSLLHQLA
IHES---K---NGE-EPN--HDFVINGIQNGDLKTALQVTEGIKYLQNN---TTVAKEKF
DEASGVGIEITPQQAKAEISKYLDSIKTDLESKRYSILPKVLGEVKTQPSLKWAPPQLFK
PILDEEFLARLGPKDERD-VKKKEKKVKTPT-------------------SGG--ATKKQ
DTGSEP----------------ERSMFSEGFLGDLHKPGEEPQMYPELLEEHRKFICDKV
FTRFPPEPNGFLHIGHSKAIMVNFGYAQFNNGNCY------LRFDDTNPEAEEEVYFNSI
KEMVSWLGYKPWKITYSSDYFDELYELAIKLIKSDKAYICHCTPEEVKASRGLKEDGTLG
GERVACKHRSQSVEHNLREFENMKNGKYNVGEATLRMK-QDLN--SPSPQMW-DLVAYRV
L---NT--PHHRTGDKWKIYPTYDFTHCLVDSFENITHSLCTTEFVLSRESYEWLCDALH
V-YRPAQREYGRLNLTGTIMSKRKIAKLVNEGYVRGWDDPRLYTLEGIKRRGVPPGAILS
FINTLGVTTSTTNIQTVRFESAVRNYLDQTTPRLMMVLHPIEVVIDNLDESFSLDVEI--
PY---KPGKDEKSM----GYRKLAFSKHIYIDENDVR-SEPADKEFYRLAPGQPVGLMRV
PFNVSFKSIEE---KDGKRIVHVHYD-E---GV--KAKPKTYIQWIPKNTA----VHIKE
VRIYNQLFKSENPSAHPEG-YL-KDINPDSEEVLRNAVVEDN-LNDIVSKSPMNIEIPG-
-SAFNIKENKGNNTV-RFQALREGYFCLDKDSK---ED--GLILNRIVSLKEDAAKK---
>XP_002550742_Candida_tropicalis
---------------------------------------------------MSSNAVI--
-SEDELVSLFSKAGFEDKKAKEIVKNKKVASSLYNIL-DK-NT--EGNDDKKLALLHQLA
IHES---K---NGV-VPN--HDIIIDSIRKGDLKTTLQVTEGIKYLQNNE--APIDKEKF
NEATGVGIEITTEEAKAEIAKYLDSIKSDLETKRYSILAKVLVELKNQPTLKWAPPQIFK
PILDEEFLARLGPKDERDNMKKKEKKPKTAA-------------------KATSNAAAKK
NIFDEP----------------EKSMFAEGFLGALHKPGEEPQKYPELLEEHRKFINGKV
LTRFPPEPNGFLHIGHSKAIMVNFGYAQYNGGKCY------LRFDDTNPEAEEEVYFNSI
KEMVSWLGYKPWKITYSSDYFDQLYELAIQLIKADRAYICHCTPEEVKVSRGLKEDGTLG
GDRVACKHRSQSIEHNLREFEAMKDGKYAVGEATLRMK-QDLE--SPSPQMW-DLVAYRV
L---NT--PHHRTGDKWKIYPTYDFTHCLVDSFENITHSLCTTEFVLSRESYEWLCDALH
V-YRPAQREYGRLNLTGTIMSKRKIAKLVNEGYVRGWDDPRLYTLEGIKRRGVPPGAILS
FINTLGVTTATTNIQSVRFESAVRNYLDQTTPRLLMVLNPVEVVIDNVDEDFSLDVEI--
PF---QPGKDEKLM----GSRKLTFSKHFYIDASDVR-DEPADKEFYRLAPGQPVGLIKV
PFNISYKSIEE---KDGKKIVHVNYD-E---GI--KAKPRTYIHWVPKKSA----VPVKE
VRIYNQLFNSENPSAHPDG-YL-KDINPDSEEVLSNAVIEEN-IKEIITKSPMNVEIPN-
-SEFNIKENAGNNTV-RFQALREGYFCLDKDSK---DD--SLIINRIVSLKEDAAKN---
>XP_003871347_Candida_orthopsilosis
-------------------------------------------------------MSS--
--EEELIVLFKNVGFDEKKSKDIAKNKKVAGLLQSVL-AK-SSVESYTDEKKLTLLHQLA
VLEN---K---NGKPIPH--VEHLINGINNDDIKTNLQITEGIKYLQSHDD---PKQDEF
NEATGVGIEIGETQVREEIGKYLDSISSKLESERYAILPKVMSEVKAQPALKWAPPNLFK
PVLDELFLTRLGPKDERD-VKKKKKKKPV---------------------AAAATTTKQE
PE---M----------------ERSMFSEGFLGDLHKPGEEPQKYPELLEAHREFIKGQV
YTRFPPEPNGFLHIGHSKAIMVNFGFAQFHKGKCY------LRFDDTNPEAEEAKYFESI
KEMVAWLGYKPWKITYSSDYFDELFGLAIKLIKSDRAYICHCTPEQVKLGRGQREDGSMG
GERFACEHRSQSVEHNLTEFLAMKEGKYATGEATLRMK-QDLS--SPSPQMW-DLVAYRV
L---NK--PHHRTGSKWKIYPTYDFTHCLVDSLENITHSLCTTEFVLSRESYEWLCDALH
V-YRPAQREYGRLNMTGTIMSKRKIAKLVNEGYVRGWDDPRIYTLEAIKRRGIPPGAILS
FINTLGVTTSTTNIQTTRFESAVRQFLDQTTPRLFLVLNPVEVHIDNLSDDFELEVEI--
PY---KPGKDVNSL----GNRKLKFTNKVYIDRGDVR-DEPADKEYYRLAPGQPVGLLKV
PFNIIFKSIET---VDGKTIVHVDYDTT---QS--TKKPKTYIQWVPVNDC----KPIKE
VRIYNQLFNSENPAGHPKG-YL-ADINPASEDVLTNAVIESN-FAEIAAKSPMNLTIPD-
-SQFNIKEDAGNHTI-RFQALREGYFCVDKDSK---DD--TLVLNRIVTLKEDANK----
>XP_001523262_Lodderomyces_elongisporus
-------------------------------------------------------MSS--
-PQDDLSELFSKVGFEDKKAKEIAKNKKVASLLQTIL-SK-SDATSYDDEKKLALLHQLA
VAEN---K---QGKEVPH--VELLINAINKGDIRTTVQLSEGVKFLNAREGQSAPEQVDF
DEATGVGINVSEEEAKDLISKYLDTIKEEVESKRYSILPKVMSDVKAQPVLKWAPPNLFK
PILDSLFLERIGPKDERD-AKKKEKKKSKSSEIETENGIGKENAGKKKSGASANNTGKEE
KDDEKE----------------ERSMFSEGFLGDLHKPGEEPQMYPELLKEHNEFIKGQV
YTRFPPEPNGFLHIGHSKAIMVNFGYAQFNNGKCY------LRFDDTNPEAEEEVYFNSI
KEMVSWLGFKPWKVTYSSDYFDELYEFAIQLIKLDKAYICHCTAEEVKLSRGQKEDGTLG
GERFACKHRSQDIEHNLKEFENMKLGKYAVGEATLRMK-QDLN--SPSPQMW-DLVAYRV
L---NK--PHHRTGSKWKIYPTYDFTHCLVDSMENITHSLCTTEFILSRESYEWLCDALR
V-YRPAQREYGRLNLTGTIMSKRKIAKLVNEGHVRGWDDPRLYTLEGIKRRGVPPGAILS
FINTLGVTTNATNIQTTRFESAVRSYLDQSTPRLFLVLNPVEVHIDNLDDSFELEVEI--
PY---KPGVDVNKL----GNRRMVFRNKIYIDRGDVI-DTPADKEFYRLAPGQPVGLMRV
PFNISFKSLEH---RDGKTIVHVNYDEI---KEGKPKKPKTYIQWVPVNDC----IHVKE
VRIYNQLFKSENPGAHPDG-YL-ADLAEESESVLLNAVIESN-FSEIVDKSPMNLEIPN-
-SQFNIKELEGPNTI-RFQALREGYFCVDKDSKGVGEN--ELILNRIVTLKEDANK----
>XP_007377856_Spathaspora_passalidarum
------------------------------------------------------------
------------------------------------------------------------
------------------------------------------------------------
------------------------------------------------------------
------------------------------------------------------------
-------------------------MFSEGFLGDLHKPGEEPQMYPELLGPHRDFIKGKV
HTRFPPEPNGFLHIGHSKAIMVNFGFAQFHKGNCY------LRFDDTNPEAEEEVYFNSI
KDMVAWLGYEPWKITYSSDYFDQLYDLAVKLIESDKAYVCHCTADEVKASRGMKEDGTLG
GERKACAHRSQSIEHNLKEFTNMRDGKYNVGEATLRMK-QDLE--SDSPQMW-DLVAYRV
L---NT--PHHRTGDKWKIYPTYDFTHCLVDSFENITHSLCTTEFILSRESYEWLCDTLH
V-YRPPQREYGRLNITGTIMSKRKIAKLVNEKYVRGWDDPRLYTLEGIKRRGVPPGAILS
FINTLGVTTSTTNIQVVRFESAVRNYLDQTTPRLMMVLNPIEVVIDNLPEDFSLDIEI--
PY---KPGKGEEKF----GYRKVKFSNKIYIDANDVR-FEAADSNYFRLAPGQPVGLIKV
PYNISFKSVEK---VGDITRVHVNYE-S---EN--HKKPKTYIQWVPQDSA----IHINQ
VRIYNQLFNSENPSAHPDG-YL-KDINPDSEHVITNAVVEPS-FKEVEANSPLNIEIPG-
-SDFNIKEAKGANTI-RFQALREGYFCVDKDSS---SD--KLILNRIVTLKEDAAKK---
>XP_043050668_Scheffersomyces_spartinae
--------------------------------------------------------MA--
-SDEDIVTLFSKFGFGDAKSKEIIKNKKVSQQLYEILGDDLSSFSGELEPKKLALLHQLA
I-DL---K---GSENVSSSLRQLLTDAILDERIKSTLQVQEGVKYLKST---QSPTESEL
NTHAGVGQEVSEEQVHSTISKYFDSIMDELQAKRYTMVPSILGQLRKLTELKWASPALFK
PIVDSLALKHLGPKDERD-VIKKVKKTPAKA--------------SAPDANKKDSSATKV
DAPVET----------------ERSMFSEGFLGDLHKPGENPQMWPELMDEHLKFTHRQV
FTRFPPEPNGFLHIGHSKAIMVNFGYAAFNKGNCY------LRFDDTNPEAEEEVYFKSI
EDMVSWLGYSPWKITYSSDYFQELYDLAEKLIECDRGYVCHCTPEQVKEQRGMKADGTLG
GQRNGCSHRERTPEENLKEFRKMRDGFYKTGEATLRMK-QDYT--SPNPQMW-DLVAYRV
L---DA--PHHRTGDKWKIYPTYDFTHCLVDSFENISHSLCTTEFRLLRESYEWLCDTLH
V-YRPAQREYGRLNITGTVLSKRKIAKLVTEGYVRGWDDPRLYTLEGIRRRGVPPGAILS
FINTLGVTTSTTNIECVRFESAVRSYLDQTTPRLMVVLDPVLVEVDNLGEDETIEVEM--
PY---KPGSNPVTLGPLSGGRTLKFGKYIYIDRSDVRDDDQVSKEYFRLAPGQPVGLMKV
PFNISLRLIERD-TEGNITKVLVNYDKD---I---KKKPKTYIQWIPKSDC----IKIDE
VRVQNALFTLEN----PKD-YL-AELNPNSEEIFGNAVIESS-FKEIVSRSPMNVEIPG-
-SQFNIKEKPGNNTV-RFQALRVGYFCLDKDSN---DD--KLILNRIVTLKEDSSKK---
>XP_001384963_Scheffersomyces_stipitis
--------------------------------------------------------MS--
-SDEELVALFERVGLSDKKSVEIIKNKKVSASLSAIL-DE-AKIDSAVEEKKLSLLHQLA
VETS---K---STS-TNN--RVLVSAAILDGRIKTNLQISEAVKFISGKEN-GSVSVDEL
NDAAGVGQELSAEDVKAVIADWMNSNKQEIESKRYSVLPRVLGEVKKLPSLKWAAPNLFK
PIIDDLFLQFCGPKDDRD-VVKKEKKKKAPA-------------------ASGDAKSKTV
----EP----------------ERSMFSEGFLGDLHKPGDQPQKYPELIKEHLAFSKGKV
LTRFPPEPNGFLHIGHSKAIMVNFGYAKFHDGNCY------LRFDDTNPEAEEEVYFNSI
KDMVEWLGFEPWKITYSSDYFDQLYDLAEKLINSGYAYVCQCTPEEVKANRGMKPDGTLG
GERSACSHRSKSVEQNLEEFRKMKNGGYAVGEATLRMK-QDLE--SPSPQMW-DLVAYRV
L---NT--PHHRTGDKWKIYPTYDFTHCLVDSFENISHSLCTTEFRLSRESYEWLCDVLH
V-YRPAQREYGRLNITGTIMSKRKIAKLVNEGYVRGWDDPRLYTLEAIRRRGIPPGAILS
FINTLGVTTSTTNIQAVRFESAVRGFLDQTTPRLMMVLNPIEVVVDNVDEDYEETIEI--
PY---KPGKGGESF----GSRTIKFGKRVYIDRADIR-EEEADKDYFRLAPGQPVGLMKV
PFNISFKSVEKD-ADGNITKVHVNYDND---GA--VKKPKTFIHWVPKKDA----IPVKQ
VRIYNQLFHSENPSAHPDG-YL-ADINPDSEEVIVGAVVEPS-FRDVVKKSPLNAEVAG-
-SQFNIKEKKGNNTV-RFQALREGYFCEDKDST---AD--EVVLNRIVTLKEDSAKN---
>XP_020064206_Suhomyces_tanzawaensis
-------------------------------------------------------MSV--
-SEAELVALFDKVGLAEKKTKEIVKNKKVSQSLYEILSNE-SPKDQLFDEKKLALLHQLA
V-ES---K---GAE-IPQ--RELVTAAILDGRLKTNLQITEGVKYVKENE--ANSTNAGL
NEAAGVGIELSEADVKAEISKWMADNKEEVESKRYSMVPRVLGEAKKLPSLKWAAPSLFK
PIIDGLFLETLGPKDERD-VVKKEKKKKEPA------------------------ADKKT
KAAPEP----------------ERSMFSEGFLGELHKAGDQPQMYPELIKGHLEFTKGKV
FTRFPPEPNGFLHIGHSKAIMVNFGYAKYHGGNCY------LRFDDTNPEAEEEVYFNSI
KDMVDWLGFEPWKITYSSDYFDELYELAEKLIEVGKAYVCHCTPEQVKINRGLKADGTLG
GERKGCDEREASVEENLKKFRMMKNGEYAVGEATLRMK-QDLT--SPSPQMW-DLVAYRV
L---NA--PHHRSGDKWKIYPTYDFTHCLVDSFENISHSLCTTEFRLSRESYEWLCDVLH
V-YRPAQREYGRLNITGTVLSKRKIAKLVNEKYVRGWNDPRLYTLEAIRRRGVPPGAILS
FINTLGVTTSTTNIQVVRFDSAVRAFLDQTTPRLMMVLDPLEIVVDNVADDFEESIEI--
PY---KPGKGGEVF----GSRTIKFGKYIYIDRSDFR-EESS-KEYFRLAPGQPVGLMKV
PYNVSFKSLEKD-ANGNIVRVHVNYD-N---TE--AKKPKTFIQWVPKVDA----IKVKQ
VRIYNQLFHSENPAAHPDG-YL-KDVNPNSEEIIEGALIERP-FEEIKAKSPLNIEIPG-
-SEFNIKERKGLETV-RFQALRVGYFCVDADST---ED--ELVLNRIVTLKEDSAKD---
>XP_020074711_Hyphopichia_burtonii
--------------------------------------------------------MS--
-SEEELVSLFKSVGLAENKTNDIIKNKKVSNTLSYILTEE-LKVQGPIEEKKLSLLHSLA
L-ES---K----NSDEPIKNRSVVSQKILDGELKTNLQVSEGFKYIVNH---EEIDIKDF
DKNCGVGVDLSAEDIKGELRKYFEANKEDILAKRYSGVPKLLGEAKKIPSLKWATPSLFK
PIIDELALEYLGPKDERD-VVKKEKKKAKKQ------------------------PTKNN
ETKPEV----------------ERSMFSEGFLGELHKPGENPQAYPELMKEHLEATKGEV
WTRFPPEPNGYLHIGHSKAIMVNFGYAKFHNGKCY------LRFDDTNPEAEEAKYFESI
KDMIDWLGFKPWKITYSSDYFDTLYELAEELIKRGKAYVCHCTAEEVKLQRGLKEDGTLG
GERFASPHRDRSIEENLTEFRKMRDGHYEVGKATLRMK-QDID--SPSPQMW-DLVAYRV
L---NT--PHHRTGDKWKIYPTYDFTHCLVDSIENISHSLCTTEFRLSRESYEWLCDALH
V-YRPAQREYGRLNITGTVLSKRKIAKLVDLKIVRGWDDPRLYTLEAIRRRGVPPGAILL
FINTLGVTTSVTNIQEIRLESSIRNYLDQTTPRLMMILEPILIEVDNVAEDYEEVIEM--
PY---KPGDD-AKF----GIRKLKFTKYNYIDRQDYR--DEFDKEYRRLAPGQPVGLMRV
PFNVSVKEVIRN--GDKIEKIIVNYDNN---KEE-YKKPKTFIQWIGKDDV----LKIKE
IRIQNRLFKSENPSAHPQG-YL-QDINENSEEIVRGGIIEKLSFEEIKSKSPMNVEIAG-
-SEFNIKEKYGPQTV-RFQALRIGYFCMDKDS----GD--DVVLNRIVTLKEDSSKN---
>XP_015469600_Debaryomyces_fabryi
--------------------------------------------------------MA--
-SEEELINLFSKVGFNDKKSKEVCKNKKVSQSLAEIINEA-KVEEA--DEKKLSLLHALA
V-ES---K---GGD-VPR--RELITKAIIDGRLKTNLQVTEAFKYVKENP--ETANNETM
EEKSGVGIELSDSDVEKEIKKYMDAHKSDIETKRYSIVPSLLGDIKKVPELKWAKPNLFK
PIIDKLVLEMIGPKDERD-VVKKEKKKLAKK-------------------------QVET
KKEPQV----------------ERSMFSEGFLGDLHKPGENPQKYPELMKEHLAYTKGKV
FTRFPPEPNGYLHIGHSKAIMVNFGYAKYNNGNCY------LRFDDTNPEAEEEVYFKSI
EKMIDWLGYEPWKVTHSSDYFDELYELAEKLISLGKGYVCHCTAEEVKAQRGLKEDGTLG
GERFACKHRSRSVDDNMTEFRKMKNGEYKSGEATLRMK-QDLE--SPSPQMW-DLVAYRV
L---NK--PHHRTGDKWKIYPTYDFTHCLVDSFENISHSLCTTEFRLSRESYEWLCDELH
V-YRPAQREYGRLNITGTILSKRKIAKLVNEGIVRGWDDPRLYTLEAIRRRGVPPGAILS
FINTLGVTTSTTNIQAVRLDSAIRAFLDQTTPRLMMILDPVEVEVENVPEGYEELVEV--
PY---KPG-DIVKF----GTRKVPFTKRFYIDRSDYR-DTISD-DYFRLAPGQPVGLIKV
PFNVSVKDVVKD-DAGKVTKIIAHYDND---VT--FKKPKTYIQWIPKTNA--SPIKISE
VRIQNQLFNSENPSAHPDG-FL-NDLNEHLEEIYHDAIVESA-FTEIKEKSPLNIPIEG-
-SEFNIKEKPSVETV-RFQALRVGYFCMDKDST---AE--KLILNRIVTLKEDSSKN---
>XP_461335_Debaryomyces_hansenii
--------------------------------------------------------MA--
-SEEELINLFSKVGFNDKKSKEVCKNKKVSQSLAEIINES-KVEET--DEKKLSLLHALA
V-ES---K---GGD-VPR--RELITKAIIDGRLKTNLQVTEAFKYVKENP--ETANNETM
EEKSGVGIELSDSDVEREIKKYMEAHKSDIETKRYSIVPSLLGDVKKVPELKWAKPNLFK
PIIDSLVLEMIGPKDERD-VVKKEKKKSTKK-------------------------QVET
KKEAQI----------------ERSMFSEGFLGDLHKPGENPQKYPELMKEHLEFTKRKV
FTRFPPEPNGYLHIGHSKAIMVNFGYAKYNGGNCY------LRFDDTNPEAEEEVYFKSI
EKMIDWLGYEPWKVTHSSDYFDELYDLAERLISLGKGYVCHCTAEEVKAQRGLKEDGTLG
GERFACKHRSRSVEDSMAEFRKMKNGEYKSGEATLRMK-QDLE--SPSPQMW-DLVAYRV
L---NK--PHHRTGDKWKIYPTYDFTHCLVDSFENISHSLCTTEFRLSRESYEWLCDELH
V-YRPAQREYGRLNITGTILSKRKIAKLVNEGIVRGWDDPRLYTLEAIRRRGVPPGAILS
FINTLGVTTSTTNIQAVRLDSAIRAFLDQTTPRLMMILDPVEVEVENLPEGYEEMVEV--
PY---KPG-DTVKF----GTRKVPFTKRFYIDRSDYR-DSTSD-DYFRLAPGQPVGLIRV
PFNVSVKDVVKD-DAGKVTKIIAHYDND---GT--FKKPKTYIQWVPKSAS--SPIKVNE
VRIQNQLFNSENPSAHPDG-FL-NDLNEQSEEIYRDAIVESA-FTEIKEKSPLNIPIEG-
-SEFNIKEKPSVETV-RFQALRVGYFCMDKDSS---AD--KLVLNRIVTLKEDSSKN---
>XP_006685732_Yamadazyma_tenuis
------------------------------------------------------------
-METELITKFKEFGLDDKRAADVTKNKKVSKSFEDI--TAVSPESHVDDEKKLINLHALA
A-EL---K----GSDIPK--INLVVIAILDGRLKSSLQISEAAKYVKEKG--ESATNEEL
EVASGVGIELSDDEVKSIITKSLDAIEAEIVEKRYSILPKMLGDMKKVSELKWAKPSLFK
PIIDEYFLTKIGPKDDRD-VVKKEKKKKAPT-----------------------AGASSN
KGVVEK----------------ERSMFTEGFLGDLHKPGENPQKYPELMKKHLEFTKGQV
LTRFPPEPNGYLHIGHSKAIMVNFGYAAYHSGKCY------LRFDDTNPEAEEEIYFTKI
EETIKWLGYTPWKITYSSDYFDELYDLAEELIKAERAYVDHSTPEEIKAQRGLKDDGTLG
GERFASKYRSRTVDENLKEFRKMRDGEYGVGEAFLRMK-QDLE--SPNPQMW-DLVAYRV
L---DK--PHHRTGSKWKIYPTYDFTHCLVDSFENISHSLCTTEFRLSRVSYEWLCDELK
V-YRPAQREYGRLNLTGTVLSKRKIAKLVNDHYVRGWDDPRLYTLEAIRRRGIPPGAILS
FINTLGVTTSTTNIQIVRFESAVRSYLDATTPRLMMLLHPILVELDNVGDDFREEVEI--
PF---QKGL---------SSRKLTFTKHFYIDADDYR--DEASKEYFRLAPGQPVGLMKV
PFNVSVNKVVKD-DNGNITKIHCNYDNE---K---KSKPKTFIQWLPKDEV----IKVDQ
IRIYNQLFHSENPSAHPDG-FL-KDINPDSEIIIKDALVEKS-FELVKEKSPLNVPNPS-
-SEFNIKEAAGNETV-RFQALRVGYFGVDKDST---DD--KLVLNRIVTLKEDSAKV---
>XP_001487029_Meyerozyma_guilliermondii
MTLFPTLAIMCIWTILHHLPIISSSFLRCKLFNRSIHTPGSLIKFSMSPRILFSRSVM--
-SDDAFIDAFSRIGLTDKKTKEIIKNKKVSKSLFDIINEA-PKPDSIYDDKTISLLHALA
V-EC---K---GAD-VPN--RHLVTNAIVDGRLKSNLQVSEAYKYVNSHP--D-ANNSDM
EKHSGVGVEVTEDDVRKHIGNYINENKQQIEAKRYAGVPALLGEVKKIPELKWAAPQLFK
PIIDEKVLALLGPKDERD-VVKKEKKKKEKA-------------------------PAQK
EKTEPV-----------------RSMFSEGFLGDLHKPGENPQMYPELMKEHLKFTGGKV
FTRFPPEPNGYLHIGHSKAIMVNFGYAKYHGGNCY------LRFDDTNPEAEEEVYFNSI
RDIIDWLGFEPWKVTYSSDYFDELYELAEKLINIGKGYVCHCTAEEVKAQRGMKPDGTLG
GERFACPHRDRTPEVNLAEFRKMKNGEYKSGEATLRMK-QDLT--SPSPQMW-DLVAYRV
L---NA--KHHRTGDKWLIYPTYDFTHCLVDSFENISHSLCTVEFRLSRESYEWLCDVLH
V-YRPAQREYGRLNITGTVLSKRKIAKLVNEGYVRGWDDPRLFTLEAVRRRGVPPGAILS
FINTLGVTTSTTNIQAVRLDSAVRNYLDSTTPRLMMVLDPIKVELVNVNDDFKEEVEI--
PY---KPG-D-AKF----GSRKVSFTKTIYIDRSDYR-DNVSA-EYFRLAPGQSVGLMKV
PFNISVVKVDKD-DNGNVTKIHAKYENE----E--HKKPKTYIQWVPEDN-----LKISE
VRIQNQLFLSENPLALPEG-YL-KDINPDSELVYKNAIIEPS-FAEIKAKSPMNIPIEG-
-SEFNIPEKGGPYTV-RFQALRVGYFCMDKDST---DS--DLVLNRIVTLKEDSKK----
>XP_018711187_Metschnikowia_bicuspidata
--------------------------------------------------------MS--
-SEDSLVQRFKRVGLGEKKAVEITKNKKVCQAFVSILDEA-GVDSSAADEKTLNLLQGLA
V-ES---KAFQGDEGL--AKRPLVTRAVVDGRLKTPLQLSEAVKYVLSQG--AGATDEGM
CRAAGVGVELTRDDVKAEILRYVEAHREAVVARRYAGVPALLGETKKLDGLKWAAPGLFK
PIIDEIAAELFGPRDARD-VVKKEKKKKAPA-----------------------VAKDAQ
APVPAAA--------------PERSMYTEGFLGDLHRPGENPQAYPELMAEHLAFTKGKT
MTRFPPEPNGFLHIGHSKAIMVNFGYAQHHGGHCY------LRFDDTNPEAEEAVYFNSI
KSMVEWLGFAPWKITYSSDYFDRLYELAQTLIAVGKAYVCHCTAEQVKAQRGMRPDGTLG
GERFACAHRAKPVAQNREEFEQMRDGRFQPGEATLRMK-QDLE--SPSPQMW-DLVAYRV
L---NA--PHHRTGDRWRIYPTYDFTHCLVDSFENISHSLCTTEFRLSRESYEWLCDAVH
V-YRPAQREYGRLNITGTVLSKRKIAKLVAEGHVRAWDDPRLYTLESIKRRGVPPGAILS
FINTLGVTTSTTNIQAVRFESAVRLYLDLTTPRLMLVLDPVLCEIDNVPEDFEEPVHM--
PY---KPGAD-AQF----GTRHLPFSKRFYIDRSDYR--DEVDRDYFRLAPGQPVGLMKV
PFNVSVKSVVRD-AAGRVEKLVVSYDRD---V---KKKPKTYIQWVGERNC----KPVKE
VRIYNQLFNSENPAAHPDG-YL-KDINEDSEEVVRTAVVEAAGFDEIEAKSPLNVGIEG-
-SEFNIQEKKGPETV-RFQALRIGYFCMDKDSN---G---AVVLNRIVTLKEDSAKN---
>XP_002615543_Clavispora_lusitaniae
--------------------------------------------------------MS--
-SEDELVARFRAIGLAEKKAVDIAKNKKVADSFLAVLEEG-DV-SEPKDEKQLNLLQSLA
V-ES---K----NCGEPVAGRKWIVSAILDGRLKTNLQVTEAFKYVKENG--EKSTVEGM
EAASGVGIDLSRDQVKAEIMKYIDEHREAVEAKRYAGVPALLGETKKLASLKWASPALFK
PVIDEIAAEIFGPKDERD-VVKKEKKKKEVK-----------------------A--QNT
KSAPEP----------------ARSMFTEGFLGDLHKPGENPQAYPELMKEHLAFTKGKV
FTRFPPEPNGFLHIGHSKAIMVNFGYAKYHNGNCY------LRFDDTNPEAEEEVYFNSI
KDMVSWLGFEPWKITYSSDYFDQLYELAEKLIQLGKAYVCHCTAEEVKAQRGMKPDGTLG
GERFPCPHRDVSVEENLEKFRQMRDGKYNPGEATLRMK-QDIY--SPSPQMW-DLVAYRV
L---NA--PHHRTGDKWKIYPTYDFTHCLVDSFENISHSLCTTEFRLSRESYEWLCDALH
V-YRPAQREYGRLNITGTIMSKRKIAKLVNEGYVRGWNDPRLYTLEGIKRRGVPPGAILS
FINTLGVTTSTTNIQAVRFESAVRSYLDSTTPRLMMVMDPVLCEIANVADDFEEVVDM--
PYIASKP-----EF----GSRKLTFGKRFYIDRSDYR--DVIDKEYFRLAPGQPVGLMKV
PFNVSVVEVVR--EGEKITKIIVNYDND---A---KKKPKTYIQWIGADNA----KKLSE
VRLYNQLFKSENPLAHPEG-YL-KDINDDSEEVVQNSLVEAEGFEHVVAKSPFNIQIPG-
-SQFNIKEKAGPEAV-RFQAMRIGYFCIDSDSK---NN--D-ILNRIVTLKEDAAKA---
>XP_025340437_Candida_haemuloni
--------------------------------------------------------MS--
-SEEALIEKFQKVGLSDKKAKDIAKNQKVSASFVEVLDEG-SV-ST-ADEKKLNLLYNLA
V-DS---K----NNGVSPNHRLLVTKAIVDDRLKTNLQVSEALKYVAEKG--DNASEEEM
NEVTGVGVELSRDDVKSEILKYIESKKEAVLERRYAGVPALLGETKKLPSLKWAAPGDFK
PVIDGIAEELFGPKDERD-VVKKEKKKKEPK-----------------------AAAKKN
EKAVEP----------------ERSMFTEGFLGELHKPGENPQAFPELMKEHLEFTKGKV
FTRFPPEPNGFLHIGHSKAIMVNFGYAKHHNGNCY------LRFDDTNPEAEEEVYFNSI
KSMVAWLGFEPWKITYSSDYFDQLYELAEKLIEADGAYVCHCTPEEVKAQRGMKPDGTLG
GERFPSPYRSRTVEENLTEFRKMRDGAYKPGDAVLRMK-QDIQ--SDNPQMW-DLVAYRV
L---NA--PHHRTGDKWRIYPTYDFTHCLVDSFENISHSLCTTEFRMSRESYEWLCDALH
V-YRPAQREYGRLNITGTILSKRKIAKLVNDGHVRGWDDPRLYTLEAIKRRGVPPGAILS
FINTLGVTISTTNIQVIRLESAVRAYLDSTTPRLMLLSEPLLCEVVNVDENFSEEVEV--
SY---KPGAE-DKF----GSRKVKFSKRFYIDRSDYR--DEVDKEYFRLAPGQPVGLMKV
PFNVSVHEVIKD-SNGKVTKLLVNYDSE---I---KKKPKTYIQWVGEDNV----KKIKE
TRMYNQLFKSENPSAHPEG-FL-NDINEDSEEIIKDSYIEAAGFEEIVKKSPLNIGIEG-
-SEFNINETEGPQTV-RFQALRIGYFCMDKDST---GD--DVVLNRIVTLKEDSAKA---
>XP_024715347_Candida_pseudohaemulonis
--------------------------------------------------------MS--
-SEE-LIERFQSIGLSAPKAKEYARNAKTSAAFVEVLDEG-KV-TS-ENEKKLSLLYNLA
V-LA---K----NDGLDPKHRSLVTKAVVDERLKTNLQIQEAVKYLKTKG--DDATEEGM
NEVSGVGIEITKDDVRKEILNYIEQNKEEVLARRYAGVPSLLGQAKKIPALKWAAPTDFK
PVVDEIALELFGPKDERD-VVKKEKKKKESK-----------------------T-----
EKTQQPV--------------KERSMYSEGFLGELHKPGQNPQAFPELMDEHLAFTKGKV
FTRFPPEPNGFLHIGHSKAIMVNFGYAKYHGGNCY------LRFDDTNPEAEEEVYFNSI
KSMVSWLGFEPWKITYSSDYFDQLYELAEKLIEVGKAYVCHCTPEEVKAQRGLKADGTLG
GERFPSPYASRTVEENLTEFRKMRDGHYKLGEAVLRMK-QDIQ--SPNPQMW-DLVAYRV
L---NA--PHHRTGDKWKIYPTYDFTHCLVDSFENISHSLCTTEFRLSRESYEWLCDALH
V-YRPAQREYGRLNITGTILSKRKIAKLVNDGHVRGWDDPRLYTLEAIKRRGVPPGAILS
FINTLGVTTATTNIQVVRLESAVRAYLDSTTPRLMLLLEPLLCEVVNVDENFAEEVEI--
PF---KPGAE-DKL----GTRKLKFTKRFYIDRSDYR--DEVDKEYFRLAPGQPVGLMKV
PYNVSVKEVIRD-ESGKVTKLLVNYDSD---A---KKKPKTFIQWVGESNV----KKIKE
TRLYNQLFTSENPSAHPDG-FL-TDINPDSEEVIKDSIIEAGGFNEIVKKSPLNIGIEG-
-SDFNINETEGPQTV-RFQALRIGYFCMDKDSN---GD--DVVLNRIVTLKEDSAKA---
>XP_025339085_Candida_duobushaemulonis
--------------------------------------------------------MS--
-SEE-LIERFQSIGLSAPKAKEYARNAKTSAAFVEVLDEG-KV-TS-ENEKKLSLLYNLA
V-LA---K----NDGLDPKHRSLVTKAVVDERLKTNLQIQEAVKYLKTKG--DDATEEGM
NEVSGVGIEITKDDVRKEILNYIEQNKEDVLARRYAGVPSLLGQAKKIPALKWAAPTDFK
PVVDEIALELFGPKDERD-VVKKEKKKKEPK-----------------------T-----
EKTKQPV--------------KERSMYTEGFLGELHKPGQNPQAFPELMDEHLAFTKGKV
FTRFPPEPNGFLHIGHSKAIMVNFGYAKYHGGNCY------LRFDDTNPEAEEEVYFNSI
KSMVSWLGFEPWKITYSSDYFDQLYELAEKLIEVGKAYVCHCTPEEVKAQRGLKADGTLG
GERFPSPYASRTVEENLTEFRKMRDGHYKSGEAVLRMK-QDIQ--SPNPQMW-DLVAYRV
L---NA--PHHRTGDKWKIYPTYDFTHCLVDSFENISHSLCTTEFRLSRESYEWLCDALH
V-YRPAQREYGRLNITGTILSKRKIAKLVNDGHVRGWDDPRLYTLEAIKRRGVPPGAILS
FINTLGVTTATTNIQVVRLESAVRAYLDSTTPRLMLLSEPLLCEVVNVDEDFVEEVEI--
PF---KPGAE-DKL----GTRKLKFTKRFYIDRSDYR--DEVDKEYFRLAPGQPVGLMKV
PYNVSVHEVIRD-ESGKVTKLLVNYDSD---A---KKKPKTFIQWVGESNV----KKIKE
TRLYNQLFTSENPSAHPDG-FL-TDINPESEEVFKDSIIEAGGFNEIVKKSPLNIGIEG-
-SDFNINETEGPQTV-RFQALRIGYFCMDKDSN---GD--DVVLNRIVTLKEDSAKA---
>XP_028890597_Candida_auris
--------------------------------------------------------MS--
-SE--LISKFQEIGLSEKKAKDIAKNEKVSASFVEVLDEG-SV-SK-ADEKKLNLLYNLA
V-DS---K----NNGVAPEQRKIVTRAIVDNRLKTNLQVTEALRYVAEKG--DSATEDEM
NAASGVGVELSRDDVKSEVLKYIESKKEEVLAKRYAGVPSLLSETKKLPSLKWAAPGDFK
PVIDGIALELFGPKDERD-VVKKEKKKKEPK-----------------------ASAKKE
EKAAEP----------------ERSMFTEGFLGELHKPGENPQAFPELMKEHLEFTKGKV
FTRFPPEPNGFLHIGHSKAIMVNFGYAKHFNGNCY------LRFDDTNPEAEEEVYFNSI
KNMVSWLGFEPWKITHSSDYFDELYELAEKLIKVDKAYVCHCTPEEVKAQRGMKPDGTLG
GERFPSPYRSRSVEENLTEFRKMRDGHYKPGDAVLRMK-QDIY--SPNPQMW-DLVAYRV
L---NA--PHHRTGDKWRIYPTYDFTHCLVDSFENISHSLCTTEFRLSRESYEWLCDALH
V-YRPAQREYGRLNITGTILSKRKIAKLVNEGYVRGWDDPRLYTLEAIKRRGVPPGAILT
FINTLGVTTSTTNIQVIRLESAVRSYLDNTTPRLMLLSEPLLCEVVNVDEGFGEEVEV--
SY---KPGAE-DKF----GSRKVKFTKKFYIDRSDYR--DETDKEYFRLAPGQPVGLMKV
PYNVSVHEVIRD-EAGNVTKLLVNYESG---I---KKKPKTYIQWVGENNV----RKIKE
IRMYNQLFKSENPSAHPDG-FL-KDINDNSEEIIRNSIIEAAGFEEILKKSPLNIGIEG-
-SEFNINEAAGPHTV-RFQALRIGYFCMDKDSS---ED--SVVLNRIVTLKEDAAKA---
>NP_014811_Saccharomyces_cerevisiae
--------------------------------------------------------MS--
-SVEELTQLFSQVGFEDKKVKEIVKNKKVSDSLYKLIKET--PSDYQWNKSTRALVHNLA
S-FV---K----GTDLPK--SELIVNGIINGDLKTSLQVDAAFKYVKANG--EASTKMGM
NENSGVGIEITEDQVRNYVMQYIQENKERILTERYKLVPGIFADVKNLKELKWADPRSFK
PIIDQEVLKLLGPKDERD-LIKKKTKN--NE--------------KKKTNSAKKSSDNSA
SSG--P----------------KRTMFNEGFLGDLHKVGENPQAYPELMKEHLEVTGGKV
RTRFPPEPNGYLHIGHSKAIMVNFGYAKYHNGTCY------LRFDDTNPEKEAPEYFESI
KRMVSWLGFKPWKITYSSDYFDELYRLAEVLIKNGKAYVCHCTAEEIKRGRGIKEDGTPG
GERYACKHRDQSIEQNLQEFRDMRDGKYKPGEAILRMK-QDLN--SPSPQMW-DLIAYRV
L---NA--PHPRTGTKWRIYPTYDFTHCLVDSMENITHSLCTTEFYLSRESYEWLCDQVH
V-FRPAQREYGRLNITGTVLSKRKIAQLVDEKFVRGWDDPRLFTLEAIRRRGVPPGAILS
FINTLGVTTSTTNIQVVRFESAVRKYLEDTTPRLMFVLDPVEVVVDNLSDDYEELATI--
PY---RPGT--PEF----GERTVPFTNKFYIERSDFS-ENVDDKEFFRLTPNQPVGLIKV
SHTVSFKSLEKD-EAGKIIRIHVNYDNK-VEEGSKPKKPKTYIQWVPISSKYNSPLRVTE
TRVYNQLFKSENPSSHPEG-FL-KDINPESEVVYKESVMEHN-FGDVVKNSPWVVDSVKN
-SEFYVEEDKDSKEVCRFQAMRVGYFTLDKEST---TS--KVILNRIVSLKDATSK----
>XP_018219385_Saccharomyces_eubayanus
--------------------------------------------------------MS--
-SVEELTHLFSQVGFEDNKVKEIVKNKKVSDSLSKLIKET--PSDYQWNKSTRALVHNLA
S-LI---K----GADLPK--SDLIISGIINGNLKTSLQVDGAFKYVKANG--DASTVDGM
NENSGVGIEVTEDQVRNYVMQYIQENKESIMKERYKLVPGIFANVKNLKELKWADPRSFK
PIIDQEILKLLGPKDERD-LVKKKVKN--NE--------------KKKTTSAKKTSDDSA
TTG--P----------------KRTMFNEGFLGDLHKVGENPQAYPELMKKHLEXTGGKV
RTRFPPEPNGYLHIGHSKAIMVNFGYAKYHGGTCY------LRFDDTNPEKEAPEYFESI
KRMVSWLGFEPWKITYSSDYFDELYGLAEVLINNNKGYICHCTAEDIKRGRGIKEDGTPG
GERFACKHRDQSIELNLQEFRNMRDGKYKPGEAILRMK-QDLG--SPSPQMW-DLIAYRV
L---NA--PHPRTGTKWKIYPTYDFTHCLVDSMENITHSLCTTEFYLSRESYEWLCDQVH
V-FRPAQREYGRLNITGTVLSKRKIAQLVDEKFVRGWDDPRLFTLEAIRRRGVPPGAILS
FINTLGVTTSTTNIQVVRFESAIRKYLEDTTPRLMFVLDPVEVVVDNLTDDFEELATI--
PF---RPGT--PEF----GERTVPFTNKFYIERSDFS-ENVDDKEFFRLTPNQSVGLIKV
SHTVSFKSLEKD-ETGKIIRVHVNYDNK-VEEGTKPKKPKTYIQWVPVSSKYNSPLRVVE
TRVHNQLFKSENPSSHPQG-FL-KDINPESEIVYKESVMEHN-FGHVVKNSPWVVDSVKN
-SEFYVGEDKEAKEVCRFQAMRVGYFTLDKDST---AD--KVILNRIVSLKDAASK----
>XP_033769301_Saccharomyces_paradoxus
--------------------------------------------------------MS--
-SVEELTQLFSQVGFEDNKVKEIVKNKKVSDSLYKLIKET--PSDYQWNKSTRALVHNLA
S-FV---K----GANLPR--SELIVSGIINGDLKTSLQVNAAFKYVKANG--DASTKEGM
NENSGVGIEITEDQVRNYVMQYIQENKEKILKERYKLVPGIFADVKNLKELKWADPRSFK
PIIDQEVLKLLGPKDERD-LIKKKTKN--NE--------------KKKTNSTKKSSDTST
ASG--P----------------KRTMFNEGFLGDLHKVGENPQAYPELMKKHLDVTDGRV
RTRFPPEPNGYLHIGHSKAIMVNFGYAKYHNGTCY------LRFDDTNPEKEAPEYFESI
KRMVTWLGFKPWKITYSSDYFDELYGLAEVLIKNGKGYVCHCSAEEIKRGRGIKEDGTPG
GERFACEHRDQSIELNLQEFRDMRDGKYKPGEAILRMK-QDLN--SPSPQMW-DLIAYRV
L---NA--PHPRTGTKWRIYPTYDFTHCLVDSMENITHSLCTTEFYLSRESYEWLCDQVH
V-FRPAQREYGRLNITGTVLSKRKIAQLVDEEFVRGWDDPRLFTLEAIRRRGVPPGAILS
FINTLGVTTSTTNIQVVRFESAVRKYLEDTTPRLMFVLDPIEVVVDNLSDDYEELATI--
PF---RPGT--PGF----GERTVPFTNRFYIERSDFS-ENVDDKEFFRLTPNQPVGLIKV
SHTVSFKSLEKD-EAGKIVRIHVNYDNK-VEEGSKPKKPKTYIQWVPISSKYNSPLRVAE
TRVYNQLFKSENPSSHPEG-FL-KDINPESEVIYKESVMEHN-FGHVVKNSPWVVDSVKN
-SEFYVEEDKDSKEVCRFQAMRVGYFTLDKEST---AS--KVILNRIVSLKDATSK----
>XP_003676864_Naumovozyma_castellii
--------------------------------------------------------MS--
-SVEELTQLFSKVGFEDAKIKEITKNKKVSDSLSNLINQA--PTNYTWDKQSRALIHNLA
S-LV---K----GSELPS--SELIVEGISNGDLKTALQVNAAFKYVKAKG--VDSTKTDM
NENSGVGIEVTEQDVRNSVIKYIQDNLENIQNERYKLVPGIFANIKNLPELKWADPRSFK
PIIDEEILKVLGPKDERD-LVKTKKKNTDNA--------------KKNGKKNTSNANEKN
NNNKSE----------------ERTMFNEGFLGDLHKVGENPQAYPELMVEHLKATGGKV
RTRFPPEPNGYLHIGHSKAIMVNFGYAKYNDGVCI------LRFDDTNPEAEAPEYFESI
KRMVSWLGFVPWKITYSSDYFDKLYDLAEVLINNDRGYICHCTAEEIKRGRGIKEDGTPG
GERSACVHRSNSIETNLKEFRNMRDGVYKPGEATLRMK-QDLT--SPSPQMW-DLIAYRV
L---NA--PHPRTGTKWKIYPTYDFTHCLVDSFENITHSLCTTEFRLSRESYEWLCDQVH
V-FRPAQREYGRLNITGTVLSKRKIAKLVDEHHVRGWDDPRLFTLEAIRRRGVPPGAILS
FINTLGVTTSTTNIQVARFENSIRKYLEDSTPRLMFILDPIEIVVDNLPEDYEEILSI--
PY---RAGT--PEF----GDRTVPFTKRFYIERSDFS-EVSDDKEFFRLTPTQNVGLIKV
PHTVSFKSVEKD-SNGKITKIHVHYNNE--AQEGKPKKPKTYIQWVPVSEKFESPIRVSE
TRVYNQLFNSENPSSHPDG-FL-NDINVNSELIHDNSIIEHN-FKHVIKEGPWVVDSVKN
-SDFYVDEDKTGKEVHRFQGMRVGYFTLDKEST---QD--KIILNRIVSLKDSSK-----
>XP_003672720_Naumovozyma_dairenensis
--------------------------------------------------------MSDS
ISVDALAEQFSQIGFEDAKVKEITKNKKVSDSLSQLISQA--PKDYQWNKSTRALVHNLA
T-LI---K----GSSLDK--SELIVNGIINEDLKTNLQISAAFKYIKAKG--TDATQVEM
NENSGVGIVVTDDDVRKSVQNYIEENKEAILEQRYKLVPGLFANIKNLPELKWADPRSFK
PIIDEEILKVLGPKDERD-LVKKKPTK--DS--------------TKKNDNKKKVSKETN
KNANEP----------------ERTMFNEGFLGDLHKVGENPQAYPELMEEHLKVTGGKV
RTRFPPEPNGYLHIGHSKAIMVNFGYAKYHDGVCY------LRFDDTNPEAEAPEYFESI
KRMVHWLGFTPWKITYSSDYFDKLYDLAELLINNGKGYICHCTAEEIKRGRGIKEDGTPG
GERHACKHRDRPIEENLQEFRNMRDGKYQPGEAILRMK-QDLT--SPSPQMW-DLIAYRV
L---NA--AHPRTGTKWKIYPTYDFTHCLVDSFENITHSLCTTEFYLSRESYEWLCDQVH
V-FRPAQREYGRLNITGTVLSKRKIAKLVDEKFVRGWDDPRLFTLEAIRRRGVPPGSILS
FINTLGVTTSTTNIQVVRFESAIRKYLEDTTPRLMFILDPIEVIVDNLSDDYEELVTI--
PY---RAGT--PEF----GERTVPFTNKFFIERSDFS-EVTDDKEFFRLTPNQSVGLIKV
PHTVSFQSVEKD-ASGKITKVHVKYENEPLPEGTKAMRPKTYIQWVPVSSKYNSPVKIAE
TRVYNQLFKSENPSSHPDG-YL-KDINDESEIIYDNSVVEHN-FDHVLKNGPWIVDSIKK
-SEFYVEEDKEGKEINRFQAMRVGYFTLDKEST---ND--KIILNRIVSLKESSK-----
>XP_003958428_Kazachstania_africana
------------------------------------------------------------
--MEELALQFSAIGFEEPKVKEIIKNKKVSASLSSLINQS--PKDYQWNKVTRTLLHSLA
S-ST---K----GTEYPK--MDLIINGIINGDLKTNLQVDAAFQYVKTKG--EDASVEEM
NKISGVGVVVTEQEVRGTIVKFINDNKGEIETSRYKIVPKLFAEIRNLPNLKWANTSLFK
PIIDEEILKLLGPKDERD-LVKPKRGKESKA--------------SNNKGNKKNDTNQSE
S----T----------------KRSMFTEGFLGDLHKVGENPQAYPELLKDHLAFTEGKV
HTRFPPEPNGYLHIGHSKAIMVNFGYAKHFGGKCY------LRFDDTNPEAEAPEYFESI
KRMVSWLGFKPWKITYSSDYFDKLYDLAEFLIKSDKGYICHCTAEEIKRGRGIKEDGTPG
GERSACAHRSRPIEESLAEFRKMKDGFYEPGKAILRMK-QDLQ--SPNPQMW-DLIAYRV
L---NA--PHPRTGDKWRIYPTYDFTHCLVDSFENITHSLCTTEFYLSRESYEWLCDQVH
V-FRPAQREYGRLNITGTILSKRKIAKLVELHHVRGWDDPRLFTLEAIRRRGVPPGAILS
FINTLGVTTSDTNIQVARFETAVRKYLEETTPRLMFILDPIEIIVDNLAEDYEEIVSI--
PY------S--KKF----GDRTVPFTKRIYIERKDFD-ESA-DEEFYRLTPNQSVGLIRV
PHTISVNKVIKD-DAGKVISIHVNYNND------KKDKPKTYIQWVPVSKKYNSPVNVKE
TRIYNPLFNSENPSTHPEG-FL-NDINPNSEEVYENSIIEHN-FFEVIKNSPYENEDLKK
GSEFYVEENPNTKEVCRFQGMRVGYFTMDKESS---DN--EIILNRIVGLKN--------
>XP_022467207_Kazachstania_naganishii
--------------------------------------------------------MS--
-TVDELTEQFAAVGFDEPKVKEIVKNKKVAASLSQLLLEA--SADTEWDKSNRALLHNLA
T-LI---K----GSDLPH--HEWIVEGIVSGDLKTNLQIDSAFKYLKSAG--DNATKESL
KSESGVGVTVTEDQVRNSVAVYLQDNKDTIMTERYKIVPKLFASIKNLPELKWAEPRYFK
PIIDQEVLKMLGPKDERD-TVKPKKAK---Q--------------TKNQQDGKGKKAQAE
TAK--P----------------TRSMFSEGFLGDLHKVGENPQAYPELMVEHLKATAGKV
HTRFPPEPNGYLHIGHSKAIMVNFGYAKYHDGVCY------LRFDDTNPEAEAPEYFESI
KRMVSWLGFEPWKITYSSDYFDKLYELAKVLIKNGKGYICHCTAEEIRRGRGIKEDGQPG
GERFGCKHRENSIEKNLEEFENMKEGKYQPGEATLRMK-QDFS--SPSPQMW-DLIAYRV
L---NA--PHPRTGSKWKIYPTYDFTHCLVDSFENITHSLCTTEFYLSRESYEWLCDQVH
V-FRPAQREYGRLNITGTILSKRKIAKLVEEKIVRGWDDPRLYTLEAIRRRGVPPGAILS
FINTLGVTTSVTNIQAVRFESAIRKYLEETTPRLMFVLDPIEVVVDNLPEDHEELVEV--
PY---KAGS--AEF----GSRTLPFTNRFYIDRSDFS-ETVDDKEFFRLTPSQSVGLVKV
PRTVTFVSVEKD-ANGHITRLHVNYDSE-------KKKPKTYIQWVPVSAKYNSPVRIEE
TRVYNQLFNSENPSAVAGG-FL-KDINPESEVCHKGSVVEHN-FHSVMENK---LEVPHT
-GEFYVKEDPNGKETHRFQGMRVGYFTLDKEST---AD--KIILNEIVGLKDGGSK----
>XP_448972_Candida_glabrata
--------------------------------------------------------MS--
---------LEKFGYEEAKIKEITKNQKILSELEKLLGEV--QVG-ELDKTQRAILHQFA
T-LLAKRK----DAGEVS--TALVVENVVNGGIKTNLQIDAAFKYVVAH---PDVDQETL
AAEAGIGVHVGEEDVRRKVVEYIESNKSKIEEQRYKLVPGIMADVKKMPELKWAEPRLFK
PIIDEEILKAIGPKDERD-VVKKQPKAKKNA--------------KKDDSGDKSSDSKG-
-----E----------------KRTMFTEGFLGDLHKVGENPQAYPELMAEHLKATGGKV
HTRFPPEPNGYLHIGHSKAIMVNFGYAKYHDGVCY------LRFDDTNPEAEAPEYFESI
KRMVSWLGFKPWKVTYSSDYFDKLYELAEVLIKNGKGYVCHCTAEEIKRGRGIKEDGTPG
GERHACKHRDQSVEKNLEEFRAMRDGKYKPGEAILRMK-QNLE--SPSPQMW-DLIAYRV
L---NA--PHPRTGTKWKIYPTYDFTHCLVDSFENITHSLCTTEFYLSRESYEWLCDQVH
V-FRPAQREYGRLNITGTVLSKRKIAKLVDEHFVRGWDDPRLFTLEAIRRRGVPPGAILS
FINTLGVTTSTTNIQVVRFESAIRKYLEDSTPRLMMILDPIEVVVENLPEDYEELVTI--
PY---RAGT--KEF----GDRNVPFTNKFYIERADFS-ENTEDKEFFRLTPNQPVGLIKV
PYTVSFKSVEKD-ADGKITRIHVKYDNE-----DKPVKPRTYIQWVPISKKYNSPVRVSE
TRVYNQLFKSENPSAHPDG-YL-KDINPESEVIYDKSVIEHN-FDHVIKNSPWVVDSVKN
-SEFYVKEDKSGKEICRFQAMRVGYFTLDKEST---DD--KIILNRIVSLKDNTK-----
>XP_004181513_Tetrapisispora_blattae
--------------------------------------------------------MS--
-SVEELTTLFANAGFEDAKVKEITKNKKVSESLSALIKEA--PTEYTWNRSTRALVHNLA
S-LV---K----GTEVPG--SNLIVEGICKEDLKTNLQISAAFKYVKEHG--TATTVAGL
NENSGVGIEVTEDQVREEVIKYIEANKEKILQGRYSLVPGIFADIKNLPELKWADPRSFK
PIIDQEILKVLGPKDERD-LVKKKKGG--DA--------------KKKGSNGKKNDKKEI
EET-GP----------------KRTMFNEGFLGDLHKVGENPQAFPELMKEHLKITGGKV
RTRFPPEPNGYLHIGHSKAIMVNFGYAKYHDGVCY------LRFDDTNPEAEAPEYFESI
KRMVSWLGFKPWKITYSSDYFDKLYELAEVLINNDKGYICHCTAEEIKRGRGIKEDGTPG
GDRFACVHRNRPIEENLKEFRSMRDGKYQPGEAILRMK-QDLT--SPSPQMW-DLIAYRV
L---NA--PHPRTGTKWKIYPTYDFTHCLVDSFENITHSLCTTEFYLSRESYEWLCDQVH
V-FRPAQREYGRLNITGTVLSKRKIAKLVEEKYVRGWDDPRLFTLEAIRRRGVPPGSILS
FINTLGVTTSTTNIQVTRFESAIRKYLEDSTPRLMFILDPIEVVVDNLADDYEELVSI--
PY---RPAT--PEF----GERNVPFTNKFYIERSDFS-EDSSNKEFFRLTPDQSVGLIRV
PFTVSFKSVERD-SDGKIIRIHVNYDNE--PQGGKPKKPKTYIQWVPVSVKHKSPVKVAE
TRVYNQLFLSENPSSNPKG-YL-ADINPESEVVFRNSVIESN-FDHVIKNSPWVVDSVKD
-NEFYVEEDVKSKEICRFQGMRVGYFTLDKEST---DD--KIILNRIVSLKDSTK-----
>XP_003687312_Tetrapisispora_phaffii
--------------------------------------------------------MS--
-DVEELISLFSAVGFEDGKVKEIVKNKKVSEALAQFLAQA--PADYKWGKTERALVHNLA
S-SA---K----GAELPG--SELIVNGIVIGDLKTAMQVTAAFKYVKSEG--SNATVEKM
NEESGVGIEVTEDQVRARVAKYIEDDKEKILAERYKLVPGLFANIKNLPELKWAEPRYFK
PIVDEEILKVLGPKDERD-LVKKKTKN--DQ--------------KDKKKNDTNNSNSKT
ASN-EP----------------KRTMFNEGFLGDLHKAGENPQAYPEMMIEHLKATGGRV
QTRFPPEPNGYLHIGHSKAIMVNFGYAKYWNGVCY------LRFDDTNPEAEAPEYFESI
QRMVSWLGFKPWKVTYSSDYFDKLYELAEVLIKNDKGYICHCTAEEIKRGRGIKEDGTPG
GERSACKHRDRPIEESLQEFRNMREGKYQPGEAILRMK-QDLT--SPSPQMW-DLIAYRV
L---NS--PHPRTGDKWKIYPTYDFTHCLVDSFENISHSLCTTEFYLSRESYEWLCDQVH
V-FRPAQREYGRLNITGTVLSKRKIAKLVEGSYVRGWDDPRLYTLEAIRRRGIPPGAILS
FINTLGVTTSTTNIQVARFESAIRKFLEDTTPRLMFILDPIEVIVENLSENYEELVTI--
PY---RAGS--AEF----GDRQVPFTNRFYIERSDFS-EDSSDKEFFRLTPEQSVGLIKV
PHTVSFVRSEKD-ESGKITKIYVKYDNE--PVDGKPKKPKTYIQWVPVSKKYNSPVQVTE
TRVYNQLFSSENPSAHPDG-YL-ADINPDSEVVYKNAVVEHN-FGQTVKQSPWIVDSTKD
-SEFYVEEDRNAKEVCRFQAMRVGYFTLDKDST---DD--KIILNRIVSLKDTTK-----
>XP_001645299_Vanderwaltozyma_polyspora
--------------------------------------------------------MS--
-SVDELTELFSKIGFEDAKVKEIVKNKKVSESLAGFIKEA--PAGCEWDKSTRALVHNLA
S-LS---K----GAELPN--SSMIVEGITKGSLKTALQVDAAFKYIKEHG--LNATVDAM
NENSGVGIEITEQQVRDRVIKYIEDNKETIITERYKLVPGIFANIKNLTELKWADPRTFK
PIIDEEILKVLGPKDERD-LVKKKKGG--DS--------------KKKESKASKSTKSKE
EAT-QP----------------HRTMFNEGFLGDLHKVGENPQAYPELMAEHLKVTGGKV
HTRFPPEPNGYLHIGHSKAIMVNFGYAKYWDGVCY------LRFDDTNPEAEAPEYFESI
KRMVSWLGFKPWKITYSSDYFDKLYELAEILIQNDRGYICHCTAEEIKRGRGIKEDGTPG
GERSACKHRDRPVEESLKEFRNMRDGVYQPGEATLRMK-QDLT--SPSPQMW-DLIAYRV
L---NA--PHPRTGSKWKIYPTYDFTHCLVDSFENITHSLCTTEFYLSRESYEWLCDQVH
V-FRPAQREYGRLNITGTVLSKRKIAKLVEGNYVRGWDDPRLFTLEAIRRRGVPPGAILS
FINTLGVTTSTTNIQVVRFESAVRKFLEDTTPRLMFVLDPIEVVVDNLPEDYEEIASI--
PY---RPGT--PEF----GERNVPFTKKFYIERSDFS-ENTDDSEFFRLTPTQPVGLIKV
PHTVSFKSLEKD-ESGKIIRLHVNYDNE--QKEGKPKKPKTYIQWVPVSSKHNSPIRIAE
TRVYNQLFKSENPSSHPDG-YL-EDINPESEAVYKNAVVEHN-FNAIVKSSPWVVEATKN
-SEFYVDEDKDAKEICRFQAMRVGYFTLDKDSS---DD--KIILNRIVSLKDTSK-----
>XP_003682997_Torulaspora_delbrueckii
--------------------------------------------------------MS--
-EVDDLTVLFSQVGFEEPKVKEIVKNKKVSDTLSVLVREA--PASYQWDKSSRALVHNLA
S-LI---K----GAEFPN--SKLIVEGIVNGDLKTNLQVEAAYKYVKQNG--DSATKEAM
NENSGVGIEVTEDQVRASVINYIETNKKLILAERYKLVPGIFANIKNLPELKWADPRSFK
PIIDQEILKVLGPKDERD-LVKKKNKKSSDS--------------SKNGANAKNKAGKET
ASA--P----------------KRNMFSEGFLGDLHEVDDNPQATPELLAEHLKAVNGKV
RTRFPPEPNGYLHIGHSKAIMVNFGYAKYNGGETY------LRFDDTNPEAEAPEYFESI
KRMVSWLGFKPFKITYSSDYFDKLYELAEVLIKSGKGYVCHCTSEEVKAGRGIKEDGTPG
GERFACKDRDRSIEETLDEFRKMRNGFYKPGEATLRMK-QDLS--SPSPQMW-DLVAYRV
L---NA--PHPRTGSKWKIYPTYDFTHCLVDSFENITHSLCTTEFYLSRESYEWLCDQVH
V-FRPTQREYGRLNITGTVLSKRKIAKLVEEKYVRGWDDPRLFTLEAIRRRGVPPGAILS
FINTLGVTTSTTNIQVVRFESAIRKYLEDSTPRLMFVLDPVEVVLDNLPEDYEELVKI--
PF---RPGS--PEF----GEREVPFTKRFFIERSDFS-ENSDDKEFFRMTPKQPVGLIKV
PYNVSFKSAEKD-ESGRIIRIHAHYDNS--PQDGKPQKPKTYIQWVPFSKKYNSPVQVAE
TRIYNQLFSSENPSAHPEG-YL-KDINPESELVYTNSVVEPN-FSEVAKKSPWVVDSVKK
-SEFYVPEEEGRKEVCRFQAMRVGYFTLDKDSE---DN--RIILNRIVSLKESTK-----
>XP_037146106_Zygotorulaspora_mrakii
--------------------------------------------------------MT--
-EIDQLIDRFKSVGFEEPKIKEITKNKKVSDSLSELIEEA--PAGNEWDKSQRALLHNLA
S-LI---K----GSTLTN--SKLIIDGIVCGDLKTALQVDAAYKYVRENA--EGATKEGM
NACSGVGIEVSEDQVRKSVQTYIDDNKVTILEQRYKLVPGIFAKVKNLPELKWADPRSFK
PIIDSEILKVLGPKDERD-LVKKKAKG--TE--------------TKK--NQKKKDSEAI
SDT--S----------------KRTMFTEGFLGDLHAVDDNPQATPELLAEHLKAVNGQV
RTRFPPEPNGYLHIGHSKAIMVNFGYAKHNNGVCY------LRFDDTNPEAEAPEYFESI
KRMVSWLGFEPWKITYSSDYFDKLYELAEVLIKNGKAYVCHSTPEEIRAGRGIKADGTPG
GERFACKWRERPIKENLEEFTKMRDGFYKPGEATLRMK-QDLN--SPSPQMW-DLIAYRV
L---NA--EHPRTGNKWKIYPTYDFTHCLVDSFENITHSLCTTEFYLSRESYEWLCDQVH
V-FRPTQREYGRLNITGTVLSKRKIAKLVEGKYVRGWDDPRLFTLEAIRRRGVPPGAILS
FINTLGVTTSTTNIQVVRFESAIRKYLEDTTPRLMFILDPIEVIVDNLNDDYEEIVKI--
PF---RPGT--PEF----GERSVPFTNKFYIERSDFS-ESTDDKEFFRLTPNQPVGLIKV
PHTVSFKSLEKD-SNGKITRIHVKYEND--AKDVKTMKPKTYIQWVPVSSKYKSPIKVKE
TRVYNQLFKSENPSAHPDG-YL-ADINPKSELVYATSLIEHN-FNTIVDKSPWVVESAKE
-SEFYVKEDASGKEVCRFQGMRVGYFALDKDSG---KD--GIILNRIVNLKDSSK-----
>XP_002495955_Zygosaccharomyces_rouxii
--------------------------------------------------------MS--
-DVDELTKLFTSVGFEEPKVKEIVRNKKLSESLYDLIKEA--PAETQWEKSTRGQVQNLA
T-FT---K----GEPLPK--SKLIVDGIANKELKTNLQVEEAYKYVKENG--EKATKQGL
NEHAGVGAEVSDEQVRASVAKYIEDNKEKIVTERYKLVPGIMADVKKLPELKWADPRSFK
PIIDEEVLKVLGPKDERD-TVKKKKEK---K--------------PKQAAGGNGNNKKDA
TAG--P----------------KRTMFSEGFLGDLHTVEDNPQNNPEHLVNHLKATHGLV
HTRFPPEPNGYLHIGHSKAIMVNFGYAKFHGGHCY------LRFDDTNPEAEAPEYFESI
IRMVNWLGFHPWKITYSSDYFDQLYELAERLISKGKGYVCNCAAEEIKASRGIKPDGTPG
GERHACKHRSRSVEENLTEFRKMKDGHYQPGEATLRMK-QDLS--SPSPQMW-DLIAYRV
L---NA--PHPRTGNKWRIYPTYDFTHCLVDSFENITHSLCTTEFYLSRESYEWLCDQVD
V-FRPTQREYGRLNITGTVLSKRKIAKLVDEKYVRGWDDPRLFTLEAIRRRGVPPGAILS
FINTLGVTTSVTNIQLVRFESAIRKYLEDTTPRLMFILDPVEVVVDNVPDSFEDVVSI--
PF---RPGT--PEF----GEREVPFTKRVFIDRSDFS-ENASDKEFFRLTPEQPVGLIKV
PHALIYKSLEKD-SDGKITKIHVHYDTE-----GKIKKPKTYIQWVPLSEKFNSPVRIAE
TRVHNALFKSENPSAHPEG-YL-KDINPDSEIVYKNSIVEHN-FHDILAKSPWEVDSVKN
-SEFYVKEDPKSKEVCRFQAMRTGYFTLDKDSE---DN--RIVLNRIVTLKDGSK-----
>XP_003645456_Eremothecium_cymbalariae
--------------------------------------------------------MD--
-SVEQLTEVFSNIGFEEPKIKEILKNKKVSHSLETLIKNA--PSDFNWDKSSRALLHTLA
S-FL---K----GSELSN--QNLIVQGIVKGDLKTVLQVDAAYKYVKRAS--ENASLDEM
NVESGVGIDVSEEEATRHVVNYLEANKERVIAERYKLVPSIFAEVKSLPELKWAEPRLFK
AIIDREVLKLLGPKDERD-VVKKEKKK---K--------------GSKSGGDKGNVSVAG
GTAEGT----------------KRTMFTEGFLGDLHKVGENPQAYPELMEEHLKATGGRV
QTRFPPEPNGYLHIGHSKAIMVNFGYAKYHNGICY------LRFDDTNPEAEAPEYFESI
ERMVTWLGFKPWKITYSSDYFDQLYDLAEVLIQNNKGYVCHCTGEEIKRGRGIKEDGTPG
GERKSCSHRERSITENLAAFRKMRDGFYKPGEAILRMK-QDLN--SPSPQMW-DLIAYRV
L---DA--PHPRTGSKWKIYPTYDFTHCLVDSFENITHSLCTTEFYLSRESYEWLCDQVH
V-FRPAQREYGRLNITGTVLSKRKIARLVNEKYVRGWDDPRLFTLEAIRRRGIPPGAILS
FINTLGVTTTTTNIQVVRFESAIRKYLEDTTARLMFLLDPIEVVVNNLPEDYQELVTI--
PY---RPGT--PEF----GDRTVPFTKRFYIERTDFS-ENTADKEFFRLTPNQSVGLIKV
PYTVAFQSLEKD-AHGNIVRIHVNYEND--TPNNKPKKPKTYIQWVPISPAHNSPVRIAE
TRVYNQLFKSENPSGDP------ADISPDSEIIYKTSVVEHN-FRHVIKNSPWVVDTTRE
-SEFYVDEPHASNEVCRFQAMRVGYFTLDKDST---DD--EIILNRIVSLKDGSK-----
>NP_986925_Eremothecium_gossypii
--------------------------------------------------------MS--
-SVEELSQLFADVGFEEAKVKEIVKNKKVAHSLEELVREA--GARAEWDKGKRALLHTLA
S-SL---K----GATVTG--QNLVAEGIRSGELKTSLQVDAALKYVKRAG--EGATVAEM
HAESGVGVQVTEDQVQARVVQYLEENRAKIESERYKLVPGIFAQIKALPELKWADPRLFK
PIIDREVLKILGPKDERD-VVKKEKKK---E--------------PKTNDKKKAAVE---
---EAP----------------KRTMFSEGFLGDLHKVGENPQAYPELMVEHLKATGGKV
HTRFPPEPNGYLHIGHSKAIMVNFGYAKHHGGVCY------LRFDDTNPEAEAPEYFESI
ERMVAWLGFSPWKITYSSDYFDQLYELAEVLIKNGKGYICHCTAEEIRRGRGIKEDGTPG
GERLPCAHRERPIEENLAEFRNMRDGKYAPGEAILRMK-QDLS--SPSPQMW-DLVAYRV
L---NA--PHPRTGSKWRIYPTYDFTHCLVDSLENITHSLCTAEFYLSRESYEWLCDQVH
V-FRPAQREYGRLNITGTVLSKRKIAKLVHEKYVRGWDDPRLFTLEAIRRRGVPPGAILS
FINTLGVTTSTTNIQVVRFESAIRKYLEDTTARLMFVLDPIEVIVDNLPEDYEELVSI--
PY---RPGT--PEF----GERTVPFSKRFYIERSDFS-EDTSDKEFFRLTPAQSVGLIKV
PYTIAFKSLERD-ANGKITRIHAHYEND--TPDGKPRKPKTYIQWVPIAPRHGSPIPVAE
TRVYNQLFTSENPSGDP------ADINPYSEVIYPSAVVEHN-FRHVVSNSPWVVESAKQ
-SEFYVPEEHDRKEVCRFQAMRVGYFTLDKDST---HD--RIILNRIVSLKDGSK-----
>XP_455998_Kluyveromyces_lactis
--------------------------------------------------------MS--
-SVDELTNLFSKIGFEEAKVKEILKNAKVSSSLESLVNLA--SDDFPWNKNSRALIHTLA
A-SL---K----GAEVPH--LQYIVDGIGKNDLKTALQIDAALKYLKTKG--EDATVVDL
NKESGVGIEVTEDQVRNRVAKYVEDNKDTILKERYKLVPGLFAKIKALPELKWAEPRLFK
PIIDEEILKVLGPKDERD-IVKKEKKPKAEK-----------------KANGKASKDQTE
EDG--P----------------KRSMFTEGFLGDLHKVGENEQAYPELMAEHLKATGGKV
HTRFPPEPNGYLHIGHSKAIMVNFGFAKYHNGVCY------LRFDDTNPEAEAPEYFESI
KSMVSWLGFKPWKTTYSSDYFDELYQLAETLIKNGKAYVCHCSAEEIKRGRGIKEDGTPG
GERKACVSRERPIEESLTEFRKMRDGFYKPGEAILRMK-QDLN--SPSPQMW-DLIAYRV
L---DA--PHPRTGDKWKIYPTYDFTHCLVDSLENITHSLCTTEFYLSRESYEWLCDQVH
V-FRPAQREYGRLNITGTVLSKRKIAKLVTGGYVSGWNDPRLFTLEAIRRRGVPPGAILS
FINTLGVTTSTTNIQVVRFESAIRKYLEDTTPRLMFILDPVEVVVDNVDEDFVELCNI--
PY---RPNT--PEF----GDRTVPFTKRFYIERSDFS-EDVDNKEFFRLTPNQSVGLIKV
PYTVSYQSLEKD-ANGKITKIHVKYENE----EAKPKKPKTYIQWVPISEKHDSPVRIAE
TRVYNQLFKSENPSAHPDG-YL-SDINPDSIIVYKSSVAEYN-INSIIKNSPWVVDSAKK
-SEFYVEEEKGRKEVCRFQAMRVGYFTLDSDST---DE--KIVLNRIVSLKDGTK-----
>XP_022676041_Kluyveromyces_marxianus
--------------------------------------------------------MT--
-SVDELSTLFAQVGFEEPKVKEILKNAKVSSSLESAIKLA--SSDFPWNKNTRALIHTLA
S-SL---K----GAEVPH--LDYIVNGIQKGELKTALQIDAALKYLKSKG--ADATVEEM
NQESGVGIEVSEEQVRTRVAKYLDDNKDSILKERYKAVPGLFAKIKALPELKWAEPRLFK
PIIDEEVLKVLGPKDERD-LVKKEKKPKGDK-----------------KGNQKEDKKKEE
AEG--P----------------KRSMFTEGFLGDLHKVGENPQAYPELMAEHLKATGGKV
HTRFPPEPNGYLHIGHSKAIMVNFGYAKYHNGVCY------LRFDDTNPETEAPEYFESI
KNMVAWLGFKPWKITYSSDYFDKLYELAETLIKNGKAYVCHCTAEEIKRGRGIKEDGTPG
GERKACVSRDRPIEESLTEFRKMRDGFYKPGEAILRMK-QDLN--SPSPQMW-DLIAYRV
L---DA--PHPRTGTKWRIYPTYDFTHCLVDSLENITHSLCTTEFYLSRESYEWLCDQVH
V-FRPAQREYGRLNITGTVLSKRKIAKLVNGGYVSGWNDPRLFTLEAIRRRGVPPGAILS
FINTLGVTTSTTNIQVVRFESAIRKYLEDTTPRLMFILDPVEVVVDNVDEDFEVECTI--
PY---RPNT--PEF----GDRMVPFKKRFYIERSDFS-EDSENKEFFRLTPSQPVGLIKV
PYTVSFQSLEKD-ADGKITRIHVKYDNE----DAKPKKPKTYIQWVPISEKHNSPVRVAE
TRVYNQLFKSENPSAHPDG-YL-ADINPDSVVVYKNSVSEYN-INNVIKNSPWVVNNAKQ
-SEFYVEEEKGRKEVCRFQAMRVGYFTLDSDST---DD--KLILNRIVSLKEGTK-----
>XP_022629633_Lachancea_lanzarotensis
--------------------------------------------------------MS--
-SVDELTVLLENTGFEEPKVKEIVKNKKVAGSLEILIKDA--PEDQEWDKPRRTLIHNLA
Q-LA---K----GADLPN--SKLVVHEIVNGDLKTPLQVEAAYKYVKEAK--NTATVDQL
KQECGVGVVVTDVQVRERVVKYIADNNATIVTERYKLVPGILAAVKGLPELKWAEPRLFK
PIIDEEILKVLGPKDERD-VVKKEKKKKAKD--------------VNSASNGAKNGATND
SSE--P----------------KRTMFEEGFLGDLHKVGENPQAYPELMQEHLKVTGGKV
RTRFPPEPNGYLHIGHSKAIMVNFGYAKHNDGVCY------LRFDDTNPEAEAPEYFESI
KRMVSWLGFEPWKITYSSDYFDQLYELAERLILNGKAYVDHSTPEEIRRGRGIKEDGTPG
GERFGGKWRERSPEVNLEEFRKMRDGFYKPGEATLRMK-QDFN--SPSPQMW-DLIAYRV
L---NA--PHPRTGSKWRIYPTYDFTHCLVDSFENITHSLCTTEFYLSRESYEWLCDQLH
V-FRPAQREYGRLNITGSVLSKRKIAQLVNEHHVRGWDDPRLFTLEAIRRRGVPPGAILS
FINTLGVTTSTTNIQVVRFESAIRKYLEDNTPRLMMVLDPIEVVVDNLPDDYEELVTI--
PY---RPGT--AEF----GDRKVPFTNRLYIERSDFS-ESVDDKEFFRLTPNQSVGLIKV
PYTVSFKSLEKD-ADGKITKIHVKYDNE----DAKPKKPKTYIQWVPVSANYNSPQRVCE
TRIYNQLFKSENPLANPAG-YL-EDINPDSEVVYSKSVVEHN-FNHVIEKSPWVVEGSKK
-SEFYVGEEHGRKEVCRFQAMRVGYFTLDKDSE---ND--RIVLNRIVSLKDGSK-----
>XP_002552669_Lachancea_thermotolerans
--------------------------------------------------------MS--
-SVEELSKLFSEIGFEEPKVKEIVKNKKVSGSLESLINEC--PNNYEWDKSSRTLMHQLA
S-LI---K----GTELPN--QKLIVNGILSGDLKTPLQVDAAFKYIKDAK--EDATEENL
KKEAGVGIVVTESQVREGVQKYISDHRDDIVTQRYKLVPGILANVKGLPELKWAEPRLFK
PIIDEEVLKLLGPKDERD-VVKKEKKKKGKE---------------------AKGGAPAE
TAG--P----------------KRTMFTEGFLGDLHKVGENPQAYPELMADHLKVTGGKV
RTRFPPEPNGYLHIGHSKAIMVNFGYAKHNDGVCY------LRFDDTNPEAEAPEYFESI
KSMVSWLGFKPWKITYSSDYFDKLYELAEKLITNGKAYVCHCTAEEIKRGRGIKEDGTPG
GERHACVHRGRSVEENLAEFRKMRDGAYKPGEATLRMK-QDLE--SPSPQMW-DLIAYRV
L---NA--SHPRTGDKWKIYPTYDFTHCLVDSFENITHSLCTTEFYLSRESYEWLCDQVH
V-FRPAQREYGRLNITGTILSKRKIAKLVNEHYVRGWNDPRLFTLEAIRRRGVPPGAILS
FINTLGVTTSTTNIQVVRFESAIRKYLEDNTPRLMMVLDPVEVVVDNLPEDYEELVTV--
PY---RPGT--PEF----GERQVPFTGKFYIERSDFS-EATDDKEFFRLTPNQPVGLIKV
PYTVSYQSVDKD-SNGKVIRIHVKYDNE----DAKPKKPKTYIQWVPVSSKYNSPVRIAE
TRVYNQLFKSENPSAHPEG-FL-NDINPESELVHGNSVVEHN-FNHVIEKSPWVVDSAKE
-SEFYVEEQHGRKEVCRFQAMRVGYFTLDLESE---SD--KIILNRIVSLKDSTK-----
>XP_020054874_Aspergillus_aculeatus
------------------------------------------------------------
-------------------MTDAVVEATAKLQLDEETGE------------------MVS
KGEL---K-----------------------------------KRLQKRA----------
-----------------------------------------------------------K
KAAKAANAAA-APKQTAAT-PKPA-------------------------------AAPKP
E--EEQI--------------DPDAMFKQGFLAAVHK--ERP----------VV----P-
LTRFPPEPNGYLHLGHAKAIAVNFGFARHYGGKTI------LRFDDTNPEAEEEKYFVAI
EEIIQWLGFKPAAITHSSDNFQKLYDQAEKLITMGRAYVCHCSDTEIKLQRGGEN----H
GPRYRCKHAEQDVETNLQKFRDMKAGKYEPQTAFLRML-QDIE--DPNPQMW-DLAAYRI
L---KQ--EHFRTKNEWCIYPTYDFAHCLCDSFENITHSLCTTEFQLSRTSYEWLNSTLG
V-YEPMQREYGRLNVSGTVMSKRKLKKLVDDGYVRGWDDPRLYTLIALRRRGVPPEAILS
FINELGVTTALSLIKISRFEQTVRTYLESRVPRLMLVIDPVPVVIEDFETVEDGQLNCDI
PF---SPKN--PAM----GTHEIRLTKTIYIDRSDFR--EEDAKGYFRLAPGKSVGLWRA
PYPVKATTFTKD-ADGKVTEIRAVWDKE-------GGKPKTYIQWVPDNSR-----KV-E
VRIHDPLFKSEDPGAAEGG-FL-SDINPNSETIYKDALIEAG-FDEVRRRAPWP----EA
AGEK-EKGKSGPESV-RFQGMRVAYFAVDSDST---ED--RVVLNRIVSLKQDVGRN---
>XP_001273021_Aspergillus_clavatus
------------------------------------------------------------
-----------------------MVSAGETFQLPERPKEAAIPPASTPEST------QPA
AAEE---K-----------------------------------PAAQAKP----------
------------------------------------------------------------
--AKA-PKQK-APK------QKAPKNNDGKN---------------------N-----GK
KGGAKP----AKEAVTDLRSLDPEAMFKVGFLADVYQ--ERP----------LSEQHPKI
RTRFPPEPNGFLHIGHSKAIAVNFGFAKYHGGECI------LRFDDTNPEGEEEMYYRGI
EDIVSWLGYKPVRVTNASDNFDRLYELAKELIRRDGAYVCHCNKAEIKAQRGEAD-GERG
KARYACPHRSRPIEESLQEFEAMREGKYKAGEAALRMK-MDLE--DPNPQMW-DIFAWRI
LDVDTK--GHFRTGGQWKMYPTYDFAHPLCDSIEEITHSLCTVEFEMSRQSYEWLNDKLD
V-YRPMQREYGRLNLTGTVLSKRKIIELVKKSYVRGWDDPRLYTLLAIRRRGIPPGAILS
FVNNLGVTKATAIVQTVKLDQVVRQYLETTVPRLMVVLEPLKVVISNLPDGYEEMVEV--
PF---S-KD--PAF----GSHLVPFTKVVYIERSDFR--EEDSPDYFRLAPGKTVGLMKA
PFPITATTFDKDPETGAVTCVYAHYEKPEDGSATPTKKAKTYIHWVGESATHKSPVKA-E
VRAFNSLFKSNDPNAHPDG-FL-ADINPDSEEIYENALVDIG-FHDVSKSAPWP----KE
SGE--VGGEASPYST-RFQGMRTAYFAVDKDST---AD--KVVLNRIVTLKDTQGKT---
>XP_001265758_Aspergillus_fischeri
------------------------------------------------------------
-----------------------MASAGET-TLPERPKEAA-----PPAEQ------SPA
PAGE---K-----------------------------------P-AEEKP----------
------------------------------------------------------------
--AKA-PKQK-APK------QKAPKNPDGKN---------------------NNNNNSGK
KGGGKPKATNAKEAAIDLRSVDPEAMFKVGFLADVYQ--ERP----------ISEKHPKI
RTRFPPEPNGFLHIGHSKAIAVNFGFAKYHGGECI------LRFDDTNPEGEEEMYYRGI
EDIVSWLGYKPVRVTNASDNFDRLYELAKELIRRDGAYVCHCTKAEIKAQRGEAD-GERG
KARYACPHRSRPIEESLQEFEAMKEGKYKAGEAALRMK-MDLD--DPNPQMW-DIFAWRI
LDVDQK--GHFRTGGQWKMYPTYDFAHPLCDSIEEITHSLCTVEFEMSRQSYEWLNDKLD
V-YRPMQREYGRLNLTGTVLSKRKIIELVKKGYVRGWDDPRLYTLIAIRRRGIPPGAILS
FVNNLGVTKATAIVQTAKLDQIVRQYLETTVPRLMVVLEPLKVVISNLPDGYEEMVEV--
PF---S-KD--PAF----GSHLVPFTKTVYIERSDFR--EEDSPDYFRLTPGKTVGLLKV
PFPITATAFDKDPQTGAVTCVYAHYEKPEEGSDAPAKKTKTYIHWVGESAAHKSPVKA-E
VRAFNSLFKSNDPSAHPDG-FL-ADINPDSEEIYEGAYIDIG-FHDVSKSAPWP----KT
SGE--TGGEVNPYSI-RFQGMRTAYFCVDTDST---AD--KVVLNRIVTLKDTQGKT---
>XP_041147273_Aspergillus_flavus
------------------------------------------------------------
-------------------MADAVAEGVAKLQLDPETGE------------------MVS
KGEL---K-----------------------------------KRMQKRA----------
-----------------------------------------------------------K
KASKAAAKEN-QPS-------KPET-----------------------------KAAAPP
KSAEPTL--------------DPDAMFKQGFLAEVYN--LRP----------SP----NV
RTRFPPEPNGYLHLGHAKAIAINFGFARYHGGVTM------LRFDDTNPDAEEEKYFHAI
EDIVRWLGFTPHEVTYSSDNFQRLYDLAEKLIQQGNAYVCHCGEADLKLQRGGED---GK
SPRFHCAHASQDVETNLTKFRDMRDGKYEPQTAFLRMR-QELLT-SGNPQMW-DIVAYRI
P---KNRTPHIRTGTKWCIYPSYDFAHCLCDSFEGITHSLCTTEFVTARESYEWLNKTLG
V-YEPMQREYGRLNVSGTVMSKRVLRELVEKGHVRGWDDPRLYTLIGIRRRGVPPGAILS
FINELGVTTSLSTIQITRFEQSVRRYLETSVPRLMLVLDPVRVVIQDLGDLDGQELVL--
PF---SPKQ--PEF----GSYKLKMTSTVYIDQSDFR--EVSSKDFFRLSPGQTVGLLQV
PHPIKAVSFSKDPATGKVTEIQAVLVKD-------APKPKAYIQWVPEGSR-----KV-T
VRIHNPLFKSENPMAAEGG-FL-NDINPDSETVYSEALVNSG-FDEVRRRAPWP----QA
EGEK-T--QSGPEGV-RFQAMRVAYFAMDSDST---ED--SVVLNRIVALKEDAKKEAAS
>XP_749327_Aspergillus_fumigatus
------------------------------------------------------------
-----------------------MASTGET-TLPERPKEAA-----APAEQ------SPA
PAGE---K-----------------------------------P-SEEKS----------
------------------------------------------------------------
--AKA-PKPK-APK------QKAPKNPDGKN---------------------NNNN--GK
KGGGKPKAANAKEAATDLRSVDPDAMFKVGFLADVYQ--ERP----------ISEKHPKI
RTRFPPEPNGFLHIGHSKAIAVNFGFAKYHGGECI------LRFDDTNPEGEEEIYYRGI
EDIVSWLGYKPVRVTNASDNFDRLYELAKELIRRDGAYVCHCTKAEIKAQRGEAD-GARG
KARYACPHRSRPIEESLQEFEAMKEGKYKAGEAALRMK-MDLD--DPNPQMW-DIFAWRI
LDVDQK--GHFRTGGQWKMYPTYDFAHPLCDSIEEITHSLCTVEFEMSRQSYEWLNDKLD
V-YRPMQREYGRLNLTGTVLSKRKIIELVKKGYVRGWDDPRLYTLIAIRRRGIPPGAILS
FVNNLGVTKATAIVQTAKLDQIVRQYLETTVPRLMVVLEPLKVVISNLPDGYEEMVEV--
PF---S-KD--PAF----GSHLVPFTKNVYIERSDFR--EEDSPDYFRLAPGKTVGLLKV
PFPITATAFDKDPQTGAVTCVYAHYEKPEEGSDGPAKKAKTYIHWVGESAAHKSPVKA-E
VRAFNSLFKSNDPSAHPDG-FL-ADINPDSEEIYEGAYIDIG-FHDVSKSAPWP----KT
SGE--TGGEVNPYSI-RFQGMRTAYFCVDTDST---AD--NVVLNRIVTLKDTQGKT---
>XP_682426_Aspergillus_nidulans
------------------------------------------------------------
-------------------MTEALAEATAKLVLDEETGE------------------MVS
KNEL---K-----------------------------------KRTQKRA----------
-----------------------------------------------------------K
KAAAAAAKANQAQK--PAT-PKPK------------------------------TEVKPA
E--ETPL--------------DPDAMFKQGFLANVFR--ERP----------MK----PV
LTRFPPEPNGYLHLGHCKAIAVNFGFARYHGGETI------LRFDDTNPEAEEEKYFTAI
EDIIQWLGFKPARITHSSDHFQKLYEHAEKLIQLGKAYVCHCSDTEIKLQRGGEN----H
GARYRCKDAEQDVETNLKKFRDMKDGKYEPQTAFLRMR-QDID--NPNPQMW-DLAAYRV
L---KK--EHHKAPG-WVIFPTYDFAHCLCDSFEGITHSLCTTEFVLSRESYEWLNSTLG
V-YEPMQREYGRLNVSGTIMSKRGLKKLVDGGYVRAWDDPRLYTVIALRRRGVPPEAILS
FVNELGVTTANSVINIARFEQSIRTYLESRVPRLMLVLDPLPVVIEDFDTLSAEQLNLDI
PF---SPKD--PAM----GSHQVGFTKTVYIDRSDFR--EEDAKGYFRLAPGKSVGLWKA
PYPIKATTFTKD-ADGKITEVRAVLDKD-------GGKPKTYIHWVPEGSR-----KL-E
VRIHDQLFKSDEPAAAEGG-FL-ADINPNSETIYADAMIESG-FDEVRRRAPWP----EA
AGET-SEGTPRPETV-RFQGMRVAYFAMDSDST---DS--HVVLNRIVSLKQDTGKA---
>XP_001390030_Aspergillus_niger
------------------------------------------------------------
-------------------MADAIAEATAKLHLDEETGE------------------MVS
KGEL---K-----------------------------------KRMQKRA----------
-----------------------------------------------------------K
KAAK----AS-APK-PAAT-PKPQG-----------------------------PATPKP
E--EAPI--------------DPDAMFKQGFLANVYN--ERP----------VT----P-
LTRFPPEPNGYLHLGHSKAIAINFGFARHHGGKTI------LRFDDTNPEAEEEKYFTAI
EDIIEWLGFKPHAVTHSSDHFDKLYELAEKMIKIGRAYVCHCSDAEIKLQRGGEK----N
GPRFRCKDAEQDVETNLQKFRDMRDGKYAPQTAFLRMK-QELD--NPNPQMYSDLAAYRV
L---NA--EHHRTKDQWKIYPTYDFAHCLCDSFEGITHSLCTTEFVLSRESYEWLNKTLE
V-YEPMQREYSRMEVSGTVMSKRKLKKLVDEGYVRGWDDPRLYTLIALRRRGVPPEAILS
FINELGVTTSKSVIQIARFEQSVRTYLETRVPRLMLVLDPVPVVIEDFESLEAKELDLDV
PF---SPKD--PKM----GSHQLPFTKTIYIDRSDFR--EEDSKGYFRLAPGKSVGLWRA
PYPLKATTFSKD-AEGKITEIRAVLDRS-------GTKPKTYIHWVPDNSR-----KV-E
VRIHDQLFKSDDPNSVEGG-FL-KDINPNSETIYNDALIEAG-FDEVRRRAPWP----EA
AGEK-T--KSGPESV-RFQAMRVAYFAVDSDST---DD--RVVLNRIVSLKQDVSKGN--
>XP_015401987_Aspergillus_nomiae
------------------------------------------------------------
-------------------MADAVAEGVAKLQLDPETGE------------------MVS
KGEL---K-----------------------------------KRMQKRA----------
-----------------------------------------------------------K
KASKAAAKEN-QPS-------KPET-----------------------------KAAAPP
KSAEPTL--------------DPDAMFKQGFLAEVYN--LRP----------SP----NV
RTRFPPEPNGYLHLGHAKAIAINFGFARYHGGVTM------LRFDDTNPDAEEEKYFDAI
KDIIHWLGFTPHEITYSSDNFQRLYDLAEKLIQQGNAYVCHCGEADLKLQRGGED---GK
SPRFHCVHASQDVETNLTKFRDMRDGKYEPQTAFLRMR-QELLT-NGNPQMW-DIVAYRI
P---KNRTPHIRTGTKWCIYPSYDFAHCLCDSFEGITHSLCTTEFVTARESYEWLNKTLG
V-YEPMQREYGRLNVSGTVMSKRILRELVEKGHVRGWDDPRLYTLIGIRRRGVPPGAILS
FINELGVTTSLSTIQIARFEQTVRRYLETTVPRLMLVLDPVRVVIQDIGDLDGQELVL--
PF---SPKQ--PEF----GSYKLKMTSTVYIDRSDFR--EVSSKEFFRLSPGQTVGLLQV
PHPIKAVSFSKDPTTGKVTEIQAVLAKD-------APKPKAYIQWVPEGSR-----KV-T
VRIHNALFKSENPKAAEGG-FL-NDINPDSENVYPDALVNAG-FDEVRRRAPWP----QA
EGEK-T--QSGPEGV-RFQAMRVAYFAMDSDST---ED--SVVLNRIVALKEDAKKSES-
>XP_001823421_Aspergillus_oryzae
------------------------------------------------------------
-------------------MADAVAEGVAKLQLDPETGE------------------MVS
KGEL---K-----------------------------------KRMQKRA----------
-----------------------------------------------------------K
KASKAAAKEN-QPS-------KPET-----------------------------KAATPP
KSAEPTL--------------DPDAMFKQGFLAEVYN--LRP----------SP----NV
RTRFPPEPNGYLHLGHAKAIAINFGFARYHGGVTM------LRFDDTNPDAEEEKYFHAI
EDIVRWLGFTPHEVTYSSDNFQRLYDLAEKLIQQGNAYVCHCGEADLKLQRGGED---GK
SPRFHCAHASQDVETNLTKFRDMRDGKYEPQTAFLRMR-QELLT-NGNPQMW-DIVAYRI
P---KNRTPHIRTGTKWCIYPSYDFAHCLCDSFEGITHSLCTTEFVTARESYEWLNKTLG
V-YEPMQREYGRLNVSGTVMSKRVLRELVEKGHVRGWDDPRLYTLIGIRRRGVPPGAILS
FINELGVTTSLSTIQITRFEQSVRRYLETSVPRLMLVLDPVRVVIQDLGDLEGQELVL--
PF---SPKQ--PEF----GSYKLKMTSTVYIDQSDFR--EVSSKDFFRLSPGQTVGLLQV
PHPIKAVSFSKDPATGKVTEIQAVLVKD-------APKPKAYIQWVPEGSR-----KV-T
VRIHNPLFKSENPMAAEGG-FL-NDINPDSETVYSEALVNSG-FDEVRRRAPWP----QA
EGEK-T--QSGPEGV-RFQAMRVAYFAMDSDST---ED--SVVLNRIVALKEDAKKEAAS
>XP_040642480_Aspergillus_ruber
------------------------------------------------------------
-----------------------METKPQETTLPLRPAVDVKPPQEHPPAQPEESQESTS
KKKE---K-----------------------------------KEKKAQE----------
-----------------------------------------------------------K
AAKKE-QAAK-QPKQ-----PKGPAPPK------------------------------AK
KEPAAPT--------------DPEQMFKEGFLHQVYH--ERP--------------EESV
TTRFPPEPNGYLHIGHSKAIAINFGFAKHHGGKCN------LRYDDTNPAGEEQEYFESI
RDIVQWLGFKPAAITYSSDHFDRLYELAEELIRRDGAYVCHCSKAEIEVQRGGGE-GGKG
KERFACAHRDRPIEESLTEFRAMRDGKYQPKEASLRMK-QDLS--NPNPQMW-DLAAYRI
L--EDN--HHFRTGDKWKIYPTYDFTHCLVDSFENITHSLCTTEFELSRESYNWLINKLD
V-FKPMQREYGRLNLTGTVLSKRKLNQLVKENHVRGWDDPRLYTLIGLRRRGIPPGAIRA
FVNELGVTKNVTNIEINRFEQSIRSYLEFSVPRLMMVLDPIEVIIDDLPDDYVEMIEQ--
PF---APKD--PSF----GSHKLPFTKRVFIDRSDFR--EVDSPDYFRMAPGKPVGLLKA
PYPVTAKSFEKD-ESGRVTVVHASYDKPADGSA--PKKPKAFIQWVANSPAHNSPVKA-E
ARLLNPLFQSNNPSAHPSGNFL-NDVNPNSEDIYPNAMIEVG-FHDIRQRAPWPAEDRKA
GEE--NGVQAGPEGV-RFQAMRIAYFAMDRDTT---DN--KVVLNRIVNLKEGA------
>XP_040697934_Aspergillus_sydowii
------------------------------------------------------------
-------------------MADALAESTAKLVLDEETGE------------------MVS
RNEL---K-----------------------------------KRTQKRT----------
-----------------------------------------------------------K
KAAQAAAKAN--PK--PAT-PKPQT-----------------------------TAAKPA
EEKEAPL--------------DPDAMFKQGFLANVFR--ERP----------MK----PV
ITRFPPEPNGYLHLGHCKAIAVNFGFARHHGGETI------LRFDDTNPEAEEEKYFTAI
EEIIQWLGFKPARKTHSSDHFQKLYDHAEKLIQLEKAYVCHCSDTEIKLQRGGES----H
GARYRCKDAEQDVETNLKKFRDMKDGKYEPQTAFLRMR-QDID--NPNPQMW-DLAAYRV
L---KK--EHHKAPG-WVIFPTYDFAHCLCDSFEGITHSLCTTEFVLSRESYEWLNSSLG
V-YEPMQREYGRLNVSGTIMSKRGLKKLVDGGYVRAWDDPRLYTVIALRRRGVPPEAILS
FVNELGVTTSNSVINILRFEQSIRTYLEPRVPRLMLVLDPIPVVIEDFDTLSPEQLDLDI
PF---SPKD--PAM----GSHKVRFAKTVYIDRSDFR--EEDAKGYFRLAPGKSVGLWKS
PYPIKATTFTKD-ADGKVTEVRAVFDKD-------GGKPKTYIHWVPEGSR-----KV-E
VRIHDPLFKSDEPASAEGG-FL-ADINPNSETIYPDALIESG-FDEVRQRAPWP----EA
AGEH-SGGSLRAETV-RFQGMRVAYFAMDSDST---DS--HVVLNRIVSLKQDTGKA---
>XP_001217207_Aspergillus_terreus
------------------------------------------------------------
-------------------MADAVTEATAKLQLDEVTGE------------------MVS
KGEL---K-----------------------------------KRMQKRA----------
-----------------------------------------------------------K
AAAKAKAKAD-APP------PKPAA-----------------------------QQAPKP
KEPEEEL--------------DPDAMFKQGFLASVYK--ERP----------VK----PV
VTRFPPEPNGYLHLGHVKSIAINFGFARYHGGHTVCLPSPSMPFDDTNPEAEEEKYFHAI
EDIVQWLGFTPHAVTYSSDNFGKLYELAEKLITLGKAYVCHCSDTDLKLQRGGEK----N
GPRFCCEHANADIETNLQKFRDMRDGKYEPQTAFLRMR-QGLADGNNNPSMW-DIAAYRV
L---KK--PHHRTGDQWVIYPTYDFAHCLCDSFEGITHSLCTTEFILARESYEWLNKTLG
V-YEPMQREFGRLNISGTVMSKRSLKKLVDAKYVRGWDDPRLYTVIALRRRGVPPEALLS
FVNELGVTTSKTLITIARLEQSIRSYLETRTPRLMVVLSPLPVVIEDFDTLTADEVNVDM
PF---SPKD--PSM----GSHKLPLTKTVYIDRSDFR--DVDSKDFFRLAPGKTVGLWKT
PYPITATSFSKD-ADGNVTEVRAVLNRD-------GKKPKTFIHWVPEGSR-----KV-E
VRIHDQLFKSDDPSSVEGG-FL-NDINPKSETIYNDAMIESG-FDEVRRRAPWP----AA
AGEK---GKSGPESV-RFQAMRVAYMAMDSDST---DD--HIVLNRIVSLKQDSGKASS-
>XP_022493976_Penicillium_arizonense
------------------------------------------------------------
------------------------MDPGKPVDLPERPKEATEPT--DPNKK------SKS
Q--L---K-----------------------------------KEA--------------
-----------------------------------------------------------K
EQAKK-DRKD-QPKPVKEKAPKAPKA--------------------------------NA
KEPAAPR--------------DPDAMFKVGFLQDVYQ--EKP----------LSETVPKI
RTRFPPEPNGFLHIGHSKAIAINFGFAKYHGGECI------LRFDDTNPEGEEERYYNAI
RDIVSWLGFKPVRETCASDNFDRLYELAEDLIKRDGAYICHCTKAEIKVQRGEGEGGQRG
GERFACSHRTRPIEESMTEFRAMRDGKYKAGEAALRMK-QDLT--DPNPQMW-DLFAWRI
MDSEEK--QHHRTGGKWKIYPTYDFAHCLCDSIEEISHSLCTTEFELSRVSYDWLCDKLE
V-YRPNQREYGRLNITGTVLSKRKIIQLVKEGHVRDWDDPRLYTLIALRRRGVPPGAILS
FVNELGVTKNTTNVQVAKFEQAIRQYLETTVPRLMVVLEPLKVIIDDLPDGHVELVDS--
PF---SPKD--PSF----GTHNIPFTKTIYIERSDFR--AVDSPDYFRLAPGKTVGLLKA
PYPITATSFETDPATGEVTVVHAKYEKPAEGET--AKKPKSFIHWVGESAEHNSPIRA-E
VRAFNSLFKSEDPSAHPKG-FL-ADINPDSEEIYKDAMVETG-IVDISKSAPWP----KA
AAE--DDVENNKHCV-RFQAMRNFYVCVDREST---PE--KLVLNRIVTLKDTQGKN---
>XP_014531082_Penicillium_digitatum
------------------------------------------------------------
------------------------MDPAKPIDLPERPKEATEPT--DPPKK------SKS
Q--E---K-----------------------------------KEAAAAK----------
-----------------------------------------------------------K
AAAKL-ARQD-QPKPKGE--PKAPK----------------------------------G
KEAPAPR--------------DPEAMFKVGFLHDVYQ--EKP----------LSETVPKI
RTRFPPEPNGFLHIGHSKAIAINFGFAKYHGGECI------LRFDDTNPEGEEERYYNAI
REIVTWLGFTPVRETNASDNFDRLYELAEDLIKRDGAYVCHCNKSEIKAQRGEVEGGQRG
GERFSCSHRTRPIEESMTEFRAMRDGKYKAGEAALRMK-QDIT--DPNPQMW-DLFAWRI
MGTEDK--QHHLTGGKWKIYPTYDFAHCLCDSIEEISHSLCTTEFELSRVSYEWLCDKLE
V-YRPNQREYGRLNITGTVLSKRKIIQLVKEGHVRDWDDPRLYTLIALRRRGVPPGAILA
FVNDLGVTKNTTNVQVTKFEQIVRQYLETTVPRLMVVLEPLKVIIDDLPEDYVELLDC--
PF---S-KD--PAF----GTHNIPFTKTVYIEHSDFR--AVDSPDYFRLAPGKTVGLLKV
PYPITATSFETDPATGEVTCVHAKYEKPAEGET--PTKPKSFIHWIGESAEHNSPIRA-E
VRGFNSLFKSEDPSAHPAG-FL-ADINPDSEEIFKDAMVETG-FRDISRSAPWP----KE
KGA--EEPGENKHSI-RFQGMRVAYFAVDREST---DE--RLVLNRIVTLKDAQGKN---
>XP_016597214_Penicillium_expansum
------------------------------------------------------------
------------------------MDPAKPVDLPERPKEATEPT--DPPKK------SKS
Q--E---K-----------------------------------KEAAAAK----------
-----------------------------------------------------------K
AAAKL-ARQD-QPKQKGE--PKAPK----------------------------------A
KEAPAPR--------------DPEAMFKVGFLHDVYQ--EKP----------LSETVPKI
RTRFPPEPNGYLHIGHSKAIAINFGFAKYHGGECI------LRFDDTNPEGEEERYYNAI
REIVTWLGFTPVRETNASDNFDRLYELAEDLIKRDGAYVCHCNKSEIKAQRGEVEGGQRG
GERFSCSHRTRPIEESMAEFRAMRDGKYKAGEAALRMK-QDIT--DPNPQMW-DLFAWRI
MGTEDR--QHHLTGGKWKIYPTYDFAHCLCDSIEEISHSLCTTEFELSRVSYDWLCNKLE
V-YRPNQREYGRLNITGTVLSKRKIIQLVKEGHVRDWDDPRLYTLIALRRRGVPPGAILA
FVNDLGVTKNTTNVQVTKFEQIVRQYLETTVPRLMVVLEPLKVIIDDLPEDHLELLDC--
PF---S-KD--PAF----GTHNIPFTKTVYIERSDFR--AVDSPDYFRLAPGKTVGLLKA
PYPITATSFETDPTTGEVTCVHAKYEKPAEGEA--PIKPKSFIHWVGESAAHNSPIRA-E
VRAFNSLFKSEDPSAHPAG-FL-ADINPDSEEIFKDAMVETG-FRDISRSAPWP----KE
EGA--AEPGENKHSI-RFQGMRVAYFAVDREST---DE--KLVLNRIVTLKDTQGKN---
>XP_040643810_Penicillium_griseofulvum
------------------------------------------------------------
------------------------MDPAKPVDLPERPKEAIDPT--APPKK------SKS
Q--E---K-----------------------------------KEAAAAK----------
-----------------------------------------------------------K
AAAKL-AKQD-QPKPKGE--PKAPK----------------------------------V
KEAPAPR--------------DPNAMFKVGFLHDVYQ--EKP----------LSETVPKI
RTRFPPEPNGYLHIGHSKAIAINFGFAKYHGGECI------LRFDDTNPEGEEERYYNAI
REIVTWLGFTPVRETNASDNFDRLYELAEDLIQRDGAYVCHCTKSEIKAQRGEVEGGQRG
GERFSCSHRTRPIEESMAEFRAMRDGKYKAGEAALRMK-QDIT--DPNPQMW-DLFAWRI
MGSEDK--QHHLTGGKWKIYPTYDFAHCLCDSIEEISHSLCTTEFELSRVSYEWLCNKLE
V-YCPNQREYGRLNITGTVLSKRKIIQLVKEGHVRDWDDPRLYTLIALRRRGVPPGAILA
FVNDLGVTKNTTNVQVAKFEQIVRQYLETTVPRLMVVLEPLKVIIDDLPDDYVELLDC--
PF---S-KD--PIF----GTHNIPFTKTVYIERSDFR--AVDSPDYFRLAPGKTVGLLKA
PYPITATSFETD-ANGEVTCVHAKYEKPAEGEP--VKKPKSFIHWIGESPAHNSPIRA-E
VRAFNSLFKSEDPSAHPDG-FL-ADINPDSEEFYKDAMVETG-FRDISASAPWP----KE
EGA--AEPGENKHSI-RFQGMRVAYFAVDREST---DE--KLVLNRIVTLKDTQGKN---
>XP_038930885_Penicillium_roqueforti
------------------------------------------------------------
------------------------MDPAKPVDLPERPKEATEPT--DPPKK------SKS
Q--E---K-----------------------------------KEAAAAK----------
-----------------------------------------------------------K
AAAKL-ARQD-QPKSKGE--PKAPK----------------------------------A
KDAPAPR--------------DPEAMFKVGFLHDVYQ--EKP----------LSETVPKI
RTRFPPEPNGYLHIGHSKAIAINFGFAKYHGGECI------LRFDDTNPEGEEERYYNAI
REIVTWLGFTPVRETNASDNFDRLYELAEDLIKRDGAYVCHCNKSEIKAQRGEIEGGQRG
GERFSCSHRTRPIEESLSEFRAMRDGKYKAGEAALRMK-QDIT--DPNPQMW-DLFAWRI
MGSEDK--QHHLTGGKWKIYPTYDFAHCLCDSIEEISHSLCTTEFELSRVSYEWLCDKLE
V-YRPNQREYGRLNITGTVLSKRKIIQLVKEGHVRDWDDPRLYTLIALRRRGVPPGAILS
FVNDLGVTKNTTNVQVTKFEQIVRQYLETTVPRLMVVLEPLKVIIDDLPEDHLELIDC--
PF---S-KD--PAF----GTHNIPFTKTVYIERSDFR--AVDSPDYFRLAPGKTVGLLKV
PYPITATSFETDPATGEVTCVHAKYEKPAEGEA--PTKPKSFIHWIGESAAHNSPVRA-E
VRAFNSLFKSEDPSAHPAG-FL-ADINPDSEEIFKDAMVETG-IRDISRSAPWP----KE
EGA--AEPGEHKHSI-RFQGMRVAYFAVDREST---DE--KLVLNRIVTLKDTQGKN---
>XP_002558707_Penicillium_rubens
------------------------------------------------------------
------------------------MDPAKPVDLPERPKEATEPT--VPPKK------SKS
Q--E---K-----------------------------------KEAAAAK----------
-----------------------------------------------------------K
AAAKLAAKQD-QPKSKGE--PKAPK----------------------------------A
KEAPAPR--------------DPQAMFKVGFLHDVYQ--EKP----------LSETVPKI
RTRFPPEPNGYLHIGHSKAIAINFGFAKYHGGECI------LRFDDTNPEGEEERYYNAI
REIVTWLGFTPVRETNASDNFDRLYELAEDLIQRDGAYVCHCTKAEIKAQRGEVEGGQRG
GERFACSHRTRPIEESMAEFRAMRDGKYKAGEAALRMK-QDIT--DPNPQMW-DLFAWRI
MGSEDK--QHHLTGGKWKIYPTYDFAHCLCDSIEEISHSLCTTEFELSRVSYEWLCDKLE
V-YRPNQREYGRLNITGTVLSKRKIIQLVKEGHVRDWDDPRLYTLIALRRRGVPPGAILS
FVNDLGVTKNTTNVQVTKFEQIVRQYLETTVPRLMVVLEPLKVIIDDLPEDHLELIDC--
PF---S-KD--PAF----GTHDIPFTKTVYIERSDFR--AVDSPDYFRLAPGKTVGLLKV
PYPITATSFETDPATGEVTCVHAKYEKPAEGEA--PVKPKSFIHWIGESPAHNSPIRA-E
VRAFNSLFKSEDPSAHPAG-FL-ADINPDSEEIFKDAMVETG-FRDISRSAPWP----KE
EGA--GEPGENKHSI-RFQGMRVAYFAVDREST---DE--KLVLNRIVTLKDTQGKN---
>XP_040814337_Penicillium_solitum
------------------------------------------------------------
------------------------MDPAKPVDLPERPKEATEPT--DPPKK------SKS
Q--E---K-----------------------------------KEAAAAK----------
-----------------------------------------------------------K
AAAKL-ARQD-QPKPKGE--PKAPK----------------------------------A
KEAPAPR--------------DPDAMFKVGFLHDVYQ--EKP----------LSDTVPKI
RTRFPPEPNGYLHIGHSKAIAINFGFAKHHGGECI------LRFDDTNPEGEEERYYNAI
REIVTWLGFTPVRETNASDNFDRLYELAEDLIKRDGAYVCHCNKSEIKAQRGELEGGQRG
GERFSCSHRTRPIEESMAEFRAMRDGKYKAGEAALRMK-QDIT--DPNPQMW-DLFAWRI
MGTEDK--HHHLTGGKWKIYPTYDFAHCLCDSIEEISHSLCTTEFELSRVSYEWLCDKLE
V-YRPNQREYGRLNITGTVLSKRKIIQLVKEGHVRDWDDPRLYTLIALRRRGVPPGAILA
FVNDLGVTKNTTNVQVAKFEQTVRQYLETTVPRLMVVLEPLKVIIDDLPEDHLELLDC--
PF---S-KD--PAF----GTHNIPFTKTVYIERSDFR--TVDSPDYFRLAPGKTVGLLKA
PYPITATSFETDPATGEVTCVHAKYEKPAEGEA--PTKPKSFIHWIGESAAHNSPIRA-E
VRAFNSLFKSEDPSAHPAG-FL-ADINPDSEEIFKDAMVETG-FRDISRSAPWP----KE
EGV--TEPGENKYSI-RFQGMRVAYFAVDREST---DE--KLVLNRIVTLKDTQGKN---
>XP_022578406_Penicilliopsis_zonata
------------------------------------------------------------
-----------------------MSAPANTTELPERPKEAEVPKA-DPQAG------SAA
PS-E---K-----------------------------------P-KDAKP----------
-----------------------------------------------------------P
KKAKA-PKQ---PK------EKAP----------------------------------PK
NGGAKPKA--AKPETVDLPQ-DPDYMFKVGFLADVYE--ERP----------ISEKHPKI
ITRFPPEPNGFLHFGHSKAIAINFGFARYRGGECI------LRYDDTNPAGEDEVYYKAI
EEMVSWLGFKPVRSTSASENFQQLYEYAVDLIKKDGAYVCHCSKAEIKVQRGEGT----G
KERFACSHRDRPIEESLKEFQAMKEGKYKAGEAALRMK-QDIT--NPNPQMW-DLFAWRI
LDTEEK--QHHKTGAEWKMYPTYDFAHPLCDSIENITHSLCTTEFEQSRVSYDWLVNKLG
V-YQPMQREYGRLNITGTILSKRKIIELVNRGHVRGWDDPRLYTLIALRRRGVPPGAILS
FVNGLGVTKNNSNVQVAKFDQAIRQYLEATVPRLMLVLEPLKVVIDNLPDDYLEEVEV--
PF---S-KD--PAF----GTHKVPFTKTVYIERSDFR--EVDSSDFFRLAPGKSVGLLKV
PFPITATSFDKDPETGLVSCVYAKYEKPEEGAT--FKKPKSYIHWVGESAAYNSPIKA-E
VRAFNPLFKSEDPSAHPDG-YL-ADLNADSENIYKNAFMETG-FRDIQKSAPWP----KD
VEESNTDGSPKPWTV-RFQGMRVAYFTVDKDST---DD--QIVLNRIVTLKDDKGKS---
>XP_016613930_Cladophialophora_bantiana
------------------------------------------------------------
----------------------MAESTEASMSLPERVKEKIEN--------------AIT
---D---K-----------------------------------KSKKEKA----------
------------------------------------------------------------
--PKQ-PKP---SRE-----AKPRAERP------------------------VNPAKPAN
VAPSAPA--------------DPDAMFKEGWLAAVRK--ERP----------ADE---PV
VTRFPPEPNGYLHIGHSKAIAINFGFARFYGGKCN------LRYDDTNPEAEEEVYFIAI
EDIVRWLGFNPALITYSSDFFDQLYELAEKLITLDGAYVCHCTDEELKDQRGGTD-PKNK
HERYACPHRNRPIEESLAEFRAMRDGKYKPKEAFLRMK-QDLS--DGNPQMW-DLVAYRV
L---EK--PHHRTGNKWRIYPTYDFTHCLCDSFEGITHSLCTTEFILSRVSYEWLNNKVD
VPHKPMQREYGRLNVTGTVLSKRKIKKLVDEKIVAGWDDPRLYTLVALRRRGVPPGAILS
FVSELGVTTATINIQIVRFEQSIRKYLEMTVPRLMLVLDPVPVIIDDLPDDYYEELEN--
AF---GPKD--VDM----GSHKLPFTKKVYIERDDFR--EVDSKDFFRMAPGKPVGLLKV
PYPVIATSFKKDEATGLVTEIHAKYDKPAEGEK--IKKPKAYIHWVADAPERGSPIKC-E
VRVFNPLFKSDNPDSVEPS-FM-ADIREDSLKVYPNAMAEVG-LKEIRGRAPWP----EE
AGE--KKGKCGFESV-RFQAMRMGYFCMDKDTD---EAAGKIVLNRIVSLKEDAGKSA--
>XP_008731841_Cladophialophora_carrionii
------------------------------------------------------------
----------------------MAQPAEASLDLPERTKENIET--------------AIT
ENKE---K-----------------------------------KPKKEKA----------
------------------------------------------------------------
--PKP-PKQ---PKE-----PKPPA---------------------------AKPAKPAN
AAPSAPT--------------DPEAMFKEGWLAAVRK--ERP----------ADE---PV
VTRFPPEPNGYLHIGHSKAIAINFGFAKFHGGKCN------LRYDDTNPEAEEEIYFIAI
EDIVRWLGFDPALITYSSDFFDRLYDLAEKLITLDGAYVCHCTDEELKDQRGGTD-LKNK
HERYACKHRDRPIEESLAEFRAMKDGKYKPKEAFLRMK-QDLT--DGNPQMW-DLVAYRV
L---EK--PHHRTGDKWRIYPTYDFTHCLCDSFEGITHSLCTTEFILSRVSYEWLNNKVD
VPHKPMQREYGRLNVTGTVLSKRKIKKLVDEKIVNGWDDPRLYTLVALRRRGVPPGAILS
FVSELGVTTATINIQIVRFEQSIRKYLEMTVPRLMLVLDPVPVIIDDLPDDHYEELEN--
AF---GPKD--VDM----GVHKLPFTKKVYIERDDFR--EVDSKDFFRMAPGKPVGLLKV
PYPVIATSFKKDETTGLVTEIHAKYDRPAEGEK--PKKPKAYIHWVADAPEHGSPIKC-E
VRVFNPLFKSDNPDAVEPS-FL-ADIREDSLKVYPNALAEVG-LKEIRARAPWP----EE
AGE--KKEKCGPESV-RFQAMRTGYFCVDKDTD---DAAGKIVLNRIVSLKEDAGKSA--
>XP_016245959_Cladophialophora_immunda
------------------------------------------------------------
----------------------MAESAEASKSLPERVKEQVEN--------------VIS
---D---K-----------------------------------KPKKEKA----------
------------------------------------------------------------
--PKQ-PKP---PKE-----AKPPTEKP------------------------VKPAKPAN
SAPSAPA--------------DPDAMFKEGWLAAVRK--ERP----------ADE---PV
VTRFPPEPNGYLHIGHSKAIAINFGFARFHGGKCN------LRYDDTNPEAEEEIYFTAI
EDIVRWLGFSPALITYSSDFFDRLYELAEKLITLDGAYVCHCTDEELKDQRGGTD-PKNK
HERYACPHRNRPIEESLAEFRAMRDGKYKPKEAFLRMK-QDLS--DGNPQMW-DLVAYRV
L---EK--PHHRTGDKWRIYPTYDFTHCLCDSFEGITHSLCTTEFILSRVSYEWLNNKVD
VPHKPMQREYGRLNVTGTVLSKRKIKKLVDEKIVAGWDDPRLYTLVALRRRGVPPGAILS
FVSELGVTTATINIQIVRFEQSIRKYLEMTVPRLMLVLDPIPVIIDDLPDDHYEEIEN--
AF---GPKD--VNM----GSHKLPFTKRVYIERDDFR--EVDSKDFFRMAPGKPVGLLKV
PYPVIATSFKKDDATGLVTEIHAKYDKPAEGEK--VKKPKAYIHWVADAPEHGSPIRC-E
VRVFNPLFKSDNPDAVEPS-FM-ADIREDSLKVYPNAMAEVG-LKEIRGRAPWP----EE
AGE--KKDKCGFESV-RFQAMRTGYFCMDKDTD---DATGKIVLNRIVSLKEDAGKSA--
>XP_007752008_Cladophialophora_psammophila
------------------------------------------------------------
------------------------------MSLPERVKEKAEN--------------AIT
---D---K-----------------------------------KPKKEKT----------
-----------------------------------------------------------P
KQPKQ-PKP---PKE-----AKPPVERP------------------------AKPAKPAN
AAPSAPA--------------DPDAMFKEGWLAAVRK--ERP----------ADE---PV
VTRFPPEPNGYLHIGHSKAIAINFGFARFYGGKCN------LRYDDTNPEAEEEVYFTAI
EDIVRWLGFNPALITYSSDFFDQLYELAEKLITLDGAYVCHCTDEELKDQRGGTD-PKNK
HERYACPHRNRPIEESLAEFRAMRDGKYKPKEAFLRMK-QDLS--DGNPQMW-DLVAYRV
L---EK--PHHRTGNKWRIYPTYDFTHCLCDSFEGITHSLCTTEFILSRVSYEWLNNKVD
VPHKPMQREYGRLNVTGTVLSKRKIKKLVDEKIVAGWDDPRLYTLVALRRRGVPPGAILS
FVSELGVTTATINIQIVRFEQSIRKYLEMTVPRLMLVLDPVPVIIDDLPDDYYEELEN--
AF---GPKD--VDM----GSHKLPFTNKVYIERDDFR--EVDSKDFFRMAPGKPVGLLKV
PYPVIATSFEKDEATGLVTEIHAKYDKPAEGEK--IKKPKAYIHWVADAPEHGSPIKC-E
VRVFNPLFKSDNPDSVEPS-FM-ADIREDSLKVYPNAMAEVG-LKEIRERAPWP----EE
AGE--KKGNCGFESV-RFQAMRMGYFCMDKDTD---EAAGKIVLNRIVSLKEDAGKSA--
>XP_018689023_Fonsecaea_erecta
------------------------------------------------------------
----------------------MAESAEASMSLPERVKEKVEN--------------AVA
---D---K-----------------------------------KPKKEKA----------
------------------------------------------------------------
--PKQ-PKP---PKE-----AKPPAEKP------------------------VKPAKPAN
APPSAPV--------------DPDAMFKEGWLAAVRK--ERP----------ADE---PV
VTRFPPEPNGYLHIGHSKAIAINFGFARFHGGKCN------LRFDDTNPEAEEEVYFTAI
EDIVHWLGFNPARITYSSDFFDRLYELAEKLITLDGAYVCHCTDEELKDQRGGTD-PKNK
HERYACPHRDRPVEESLAEFRAMRDGKYRPKEAFLRMK-QDLS--DGNPQMW-DLVAYRV
L---EK--PHHRTGDKWRIYPTYDFTHCLCDSFEGITHSLCTTEFILSRVSYEWLNNKVD
VPHKPMQREYGRLNVTGTVLSKRKIKKLVDEKIVAGWDDPRLYTLVALRRRGVPPGAILS
FVSELGVTTATINIQIVRFEQSIRKYLEMTVPRLMLVLDPVPVIIDDLPDDHYEELEN--
AF---GPKD--VDM----GSHKLPFTKKVYIERDDFR--EVDSKDFFRMAPGKPVGLLKV
PYPVIATSFKKDEATGLVTEIHAKYDKPAEGEK--VKKPKAYIHWVADAPGHGSPIRC-E
VRVFGPLFKSVNPDAVEPS-FM-ADIRDDSLKVYPNAMAEVG-LKEIWARAPWP----EE
AGE--KKDKCGPESV-RFQAMRTGYFCLDKDTD---EAAGKIVLNRIVSLKEDAGKSA--
>XP_022506392_Fonsecaea_monophora
------------------------------------------------------------
------------------------------MSLPERIKDKVEN--------------AIP
---D---K-----------------------------------KPKKEKA----------
------------------------------------------------------------
--PKQ-PKP---PKE-----AKPPTEKPAKS---------------------AKPPKPAN
AAPSAPT--------------DPDAMFKEGWLAAVRK--ERP----------ADE---PV
VTRFPPEPNGYLHIGHSKAIAINFGFARFHGGKCN------LRYDDTNPEAEEEIYFTAI
EDIVRWLGFSPALITYSSDFFDRLYELAEKLITLDGAYVCHCTDEELKDQRGGTD-PKNK
HERYACPHRSRPIEESLAEFRAMRDGKYKPKEAFLRMK-QDLS--DGNPQMW-DLVAYRV
L---EK--PHHRTGDKWRIYPTYDFTHCLCDSFEGITHSLCTTEFILSRVSYEWLNNKVD
VPHKPMQREYGRLNVTGTVLSKRKIKKLVDEKIVAGWDDPRLYTLVALRRRGVPPGAILS
FVSELGVTTATINIQIVRFEQSIRKYLEMTVPRLMLVLDPVPVIIDDLPDDHYEELEN--
AF---GPKD--VDM----GSHKLPFTKKVYIERDDFR--EVDSKDFFRMAPGKPVGLLKV
PYPVIATSFKKDEATGLVTEIHAKYDKPAEGEK--AKKPKAYIHWVADAPGHGSPIKC-E
VRVFNPLFKSDNPDAVEPS-FM-ADLREDSLKVYPNAMAEVG-LKEIWARAPWP----EE
AGE--KKDKCGFESV-RFQAMRTGYFCMDKDTD---EAAGKIVLNRIVSLKEDAGKSA--
>XP_016631648_Fonsecaea_multimorphosa
------------------------------------------------------------
----------------------MADSSEASKSLPERVKEKVEN--------------AIS
---D---N-----------------------------------KPKKEKA----------
------------------------------------------------------------
--PKQ-PKA---PKE-----AKPPAEKP------------------------AKPAKPAN
AAPSAPT--------------DPDAMFKEGWLAAVRK--ERP----------ADE---PV
VTRFPPEPNGYLHIGHSKAIAINFGFARFHGGKCN------LRYDDTNPEAEEEIYFTAI
EDIVRWLGFSPALITYSSDFFDRLYELAEKLITLDGAYVCHCTDEELKDQRGGTD-PKNK
HERYACPHRSRPVEESLAEFRAMRDGKYKPKEAFLRMK-QDLS--DGNPQMW-DLVAYRV
L---EK--PHHRTGDKWRIYPTYDFTHCLCDSFEGITHSLCTTEFILSRVSYEWLNNKVD
VPHKPMQREYGRLNVTGTVLSKRKIKKLVDEKIVAGWDDPRLYTLVALRRRGVPPGAILS
FVSELGVTTATINIQIVRFEQSIRKYLEMTVPRLMLVLDPVPVIIDDLPDDHYEELEN--
AF---GPKD--VDM----GSHKLPFTKKVYIERDDFR--EVDSKDFFRMAPGKPVGLLKV
PYPVIATSFKKDEATGLVTEIHAKYDKPAEGEK--VKKPKAYIHWVADAPGHGSPIKC-E
VRVFNPLFKSDNPDAVEPS-FM-ADIREDSLKVYPNAMAELG-LKEIWARAPWP----EE
AGE--KKDKCGLESV-RFQAMRTGYFCLDKDTD---EAAGKIVLNRIVSLKEDSGKNA--
>XP_022499111_Fonsecaea_nubica
------------------------------------------------------------
------------------------------MSLPERIKDKVEN--------------AIP
---D---K-----------------------------------KPKKEKA----------
------------------------------------------------------------
--PKQ-PKP---PKE-----AKPPTEKSAKS---------------------AKPPKPAN
AAPSAPT--------------DPDAMFKEGWLAAVRK--ERP----------ADE---PV
VTRFPPEPNGYLHIGHSKAIAINFGFARFHGGKCN------LRYDDTNPEAEEEIYFTAI
EDIVRWLGFSPALITYSSDFFDRLYELAEKLITLDGAYVCHCTDEELKDQRGGTD-PKNK
HERYACPHRSRPVEESLAEFRAMRDGKYKPKEAFLRMK-QDLS--DGNPQMW-DLVAYRV
L---EK--PHHRTGDKWRIYPTYDFTHCLCDSFEGITHSLCTTEFILSRVSYEWLNNKVD
VPHKPMQREYGRLNVTGTVLSKRKIKKLVDEKIVAGWDDPRLYTLVALRRRGVPPGAILS
FVSELGVTTATINIQIVRFEQSIRKYLEMTVPRLMLVLDPVPVIIDDLPDDHYEELEN--
AF---GPKD--VDM----GSHKLPFTKKVYIERDDFR--EVDSKDFFRMAPGKPVGLLKV
PYPVIATSFKKDETTGLVTEIHAKYDKPAEGEK--AKKPKAYIHWVADAPGHGSPIKC-E
VRVFNPLFKSDNPDAVEPS-FM-ADLREDSLKVYPNAMAEVG-LKEIWDRAPWP----EE
AGE--KKDKCGFESV-RFQAMRTGYFCMDKDTD---EAAGKIVLNRIVSLKEDAGKSA--
>XP_013280848_Fonsecaea_pedrosoi
------------------------------------------------------------
------------------------------MSLPERIKDKVEN--------------AIP
---D---K-----------------------------------KPKKEKA----------
------------------------------------------------------------
--PKQ-PKP---PKE-----AKPPTEKSAKS---------------------AKPPKPAN
AAPSAPT--------------DPDAMFKEGWLAAVRK--ERP----------ADE---PV
VTRFPPEPNGYLHIGHSKAIAINFGFARFHGGKCN------LRYDDTNPEAEEEIYFTAI
EDIVRWLGFSPALITYSSDFFDRLYELAEKLITLDGAYVCHCTDEELKDQRGGTD-PKNK
HERYACPHRSRPIEESLAEFRAMRDGKYKPKEAFLRMK-QDLS--DGNPQMW-DLVAYRV
L---EK--PHHRTGDKWRIYPTYDFTHCLCDSFEGITHSLCTTEFILSRVSYEWLNNKVD
VPHKPMQREYGRLNVTGTVLSKRKIKRLVDEKIVAGWDDPRLYTLVALRRRGVPPGAILS
FVSELGVTTATINIQIVRFEQSIRKYLEMTVPRLMLVLDPVPVIIDDLPDDHYEELEN--
AF---GPKD--VDM----GSHKLPFTKKVYIERDDFR--EVDSKDFFRMAPGKPVGLLKV
PYPVIATSFKKDEATGLVTEIHAKYDKPAEGEK--AKKPKAYIHWVADAPGHGSPIKC-E
VRVFNPLFKSDNPDAVEPS-FM-ADLREDSLKVYPNAMAEVG-LKEIWARAPWP----EE
AGE--KKDKCGFESV-RFQAMRTGYFCMDKDTD---EAAGKIVLNRIVSLKEDAGKSA--
>XP_007761544_Cladophialophora_yegresii
------------------------------------------------------------
----------------------MAQPAEASLDLPERTKENIET--------------AIT
ETKE---K-----------------------------------KPKKEKV----------
------------------------------------------------------------
--PKP-PKQ---PKE-----PKPAA---------------------------AKPAKPAN
AAPSAPA--------------DPEAMFKEGWLAAVRK--ERP----------ADE---PV
VTRFPPEPNGYLHIGHSKAIAINFGFAKFHGGKCN------LRYDDTNPEAEEEIYFIAI
EDIVRWLGFDPALITYSSDFFDRLYELAEKLITLNGAYVCHCTDEELKDQRGGTD-LKNK
HERYACKHRDRPIEESLAEFRAMRDGKYKPKEAFLRMK-QDLS--DGNPQMW-DLVAYRV
L---EK--PHHRTGDKWRIYPTYDFTHCLCDSFEGITHSLCTTEFILSRVSYEWLNNKVD
VPHKPMQREYGRLNVTGTVLSKRKIKKLVDEKIVSGWDDPRLYTLVALRRRGVPPGAILS
FVSELGVTTATINIQIVRFEQSIRKYLEMTVPRLMLVLDPVPVIIDDLPDDHYEELEN--
TF---GPKD--VDM----GTHKLPFTKKVYIERDDFR--EVDSKDFFRMAPGKPVGLLKV
PYPVIATSFKKDETTGLVTEIHAKYDRPPEGEK--PKKPKAYIHWVADAPEHGSPIKC-G
VRVFNPLFNSDNPDAVEPS-FL-ADIREDSLKVYPDALAEVG-LKEIRARAAWP----EE
AGE--KKEKCGLESV-RFQAMRTGYFCLDKDTD---DAAGKIVLNRIVSLKEDAGKSA--
>XP_016234847_Exophiala_spinifera
------------------------------------------------------------
----------------------MAEPVEVSKTLPERLKEKVEN--------------VVA
---D---K-----------------------------------KPKKEKA----------
------------------------------------------------------------
--PKQ-PKP---PKQ-----PKAPS---------------------------EKPSKAVN
PTPSGPA--------------DPTAMFKEGWLAAVRK--ERP----------LEE---PV
VTRFPPEPNGYLHIGHSKAIAINFGFAKFYGGKCN------LRYDDTNPEAEEEVYFTAI
EDIVRWLGFDPALITYSSDFFDQLYALAEKLITLDGAYVCHCTDEELKDQRGGTD-PKHK
HERYACRHRDRPIEESLAEFRAMRDGKYRPKEAFLRMK-QDLT--DGNPQMW-DLVAYRV
L---DK--PHHRTGDKWRIYPTYDFTHCLCDSFEGITHSLCTTEFILSRVSYEWLNNKVD
VPHKPMQREYGRLNITGTVLSKRKIKKLVDEKIVNGWDDPRLYTLVALRRRGIPPGAILS
FVSELGVTTATINIQVKRFEQSVRKYLEMTVPRLMLVLDPIPVIIEDLPDNHYEELEN--
AF---GPKD--VDM----GSHKLPFTRKVYIERDDFR--EVDSKDFFRMAPGKPVGLLKV
PYPVVATSFKKDESTGLVTEIHARFEKPEEGEK--VKKPKAYIHWVADAPGHGSPVAC-E
VRVFNPLFKSDNPDAVEPS-FM-ADLNPDSLKVYPNAMAEVG-LKEIRERAPWP----EE
AGE--KKDNCGFESV-RFQAMRTGYFCLDPDTT---GAGGKVVLNRIVSLKEDAGKAA--
>XP_016261559_Exophiala_oligosperma
------------------------------------------------------------
----------------------MAESAEASKTLPERLKEKVET--------------VVA
---D---K-----------------------------------KPKKEKA----------
------------------------------------------------------------
--PKQ-PKP---PKQ-----PKAPA---------------------------EKPAKPAN
PTPAGPA--------------DPTAMFKEGWLAAVRK--ERP----------LDE---PV
VTRFPPEPNGYLHIGHSKAIAINFGFAKFHGGKCN------LRFDDTNPEAEEEVYFSAI
EDIVRWLGFDPALITYSSDFFDRLYELAEKLITLDGAYVCHCTDEELKDQRGGTD-PKNK
HERYACRHRDRPIEESLAEFRAMRDGKYKPREAFLRMK-QDLT--DGNPQMW-DLVAYRV
L---DK--PHHRTGDKWRIYPTYDFTHCLCDSFEGITHSLCTTEFILSRVSYEWLNNKVD
VPHKPMQREYGRLNITGTVLSKRKIKKLVDEKIVNGWDDPRLYTLVALRRRGIPPGAILS
FVSELGVTTAAINIQIKRFEQSIRKYLEMTVPRLMLVLDPIPVIIDDLPDDHYEELEN--
AF---GPKD--VDM----GSHKLPFTKKVYIERDDFR--EVDSKDFFRMAPGKPVGLLKV
PYPVVATSFKKDESTGLVTEIHARFEKPAEGEK--VKKPKAYIHWVADAPGHDSPVSC-E
VRVFNPLFKSDNPDAVEPS-FM-ADLNPDSLKVYPNAMAEVG-LKEIRARAPWP----EE
AGE--KKDKCGLESV-RFQAMRTGYFCLDPDTE---GIAGKVVLNRIVSLKEDAGKTA--
>XP_013319956_Exophiala_xenobiotica
------------------------------------------------------------
----------------------MAESTEASKCLPERLKETVEN--------------AVA
---E---K-----------------------------------KPKKEKA----------
------------------------------------------------------------
--PKQ-PKP---PKE-----PKAPS---------------------------AKPAKPAQ
LAPAAPT--------------DPNAMFKEGWLAAVRK--ERP----------MDE---PV
VTRFPPEPNGYLHIGHSKAIAINFGFAKFYGGKCN------LRFDDTNPEAEEEVYFTAI
EDIVRWLGFEPALITYSSDFFDQLYELAEKLITLDGAYVCHCTDEELKDQRGGTD-PKNK
HDRYACRHRDRPTEESLTEFRAMRGGKYKPREAFLRMK-QDLT--DGNPQMW-DLVAYRV
L---EK--PHHRTGDKWRIYPTYDFTHCLCDSFEGITHSLCTTEFILSRVSYEWLNNKVD
VPHKPMQREYGRLNITGTVLSKRKIKKLVDEKIVSGWDDPRLYTLVALRRRGIPPGAILS
FVSELGVTTATINIQIKRFEQSVRKYLEMTVPRLMLVLDPIPVIIDDLPDDHYEELEN--
AF---GPKD--VDM----GTHKLPFTKKVYIERDDFR--EVDSKDFFRMAPGKPVGLLKV
PYPVIATSFKKDEATGLVTEIHAKYEKPAEGEK--IKKPKAYIHWVAEAPEHGSPVKC-E
VRVFNPLFKSDNPDAVEPN-FM-ADLNPDSLKVYPNAIAEVG-LKEIRERAPWP----EE
AGE--KKDKCGYESV-RFQAMRTGYFCMDKDTD---EGAGKIVLNRIVSLKEDAGKSA--
>XP_007727845_Capronia_coronata
------------------------------------------------------------
----------------------MAETTEASKTLPERVKEKVEN--------------VVS
---D---K-----------------------------------KPKKDKA----------
------------------------------------------------------------
--PKQ-PKA---PKE-----PKAPT---------------------------VKPPKPAN
AAPSAPI--------------DPDAMFKEGWLAAVRK--ERP----------ADE---PV
VTRFPPEPNGYLHIGHSKAIAINFGFARFYGGKCN------LRFDDTNPEAEDEVYFTAI
EDIVRWLGFKPARITYSSDFFDQLYELAEKLITLDGAYVCHCTDDELKDQRGGTD-PKNK
HERYACPHRSRPVEESLAEFRAMRDGKYKPKEAFLRMK-QDLS--DGNPQMW-DLVAYRV
L---EK--PHHRTGDKWRIYPTYDFTHCLCDSFEGITHSLCTTEFILSRVSYEWLNNKLD
VPHKPMQREYGRLNVTGTVLSKRKIKKLVDDGIVSGWDDPRLYTLVALRRRGIPPGAILS
FVNELGVTTAKTNIQIARFEQSVRKYLESTVPRLMLVLDPVPVIIDDLPDDHYEEFES--
AF---GPKD--VDM----GTHKLPFTKKVYIERDDFR--EVDSKDFFRMAPGKPVGLLKV
PYPVIATSFKKDETTGLVTEIHAKFDKPAEGEK--VKKPKAYIHWVADAPEHGSPIKC-E
VRVFNPLFKSDNPDAVEPS-FL-ADLREDSLKVYPNAVAEIG-LKEIRARAPWP----EE
AGE--KKDDCGFESV-RFQAMRTGYFCMDKDTD---EAGNKIVLNRIVSLKEDAGKSA--
>XP_007734688_Capronia_epimyces
------------------------------------------------------------
----------------------MAETTEASKSLPERVKDKVEN--------------VVS
---E---K-----------------------------------KPKKEKA----------
------------------------------------------------------------
--EKQ-PKP---PKA-----AKAPA---------------------------PKPPKPAN
SGPAVPL--------------DPDSMFKEGWLAAVRK--ERP----------ADE---AV
VTRFPPEPNGYLHVGHSKAIAINFGFARYYGGKCN------LRFDDTNPEAEEEVYFTAI
EDIVRWLGFKPARITYSSDFFDQLYELAEKLITLDGAYVCHCTDDELKDQRGGTD-PKNK
HERYACPHRGRPVEDSLAEFRAMKDGKYKPKEAFLRMK-QDIS--DGNPQMW-DLVAYRV
L---EK--PHHRTGDKWRIYPTYDFTHCLCDSFEGITHSLCTTEFILSRVSYEWLNNKLD
VPHKPMQREYGRLNVTGTVLSKRKIKKLVDEGVVGGWDDPRLYTLVALRRRGIPPGAILS
FVNELGVTTAKTNIQISRFEQSVRKYLESTVPRLMVVLDPVPVIIDDLPDDHYEEIEN--
AF---GPKD--VDM----GTHRLPLTKKVYIERDDFR--EVDSKDFFRMAPGKPVGLLKV
PYPVIATSFKKDETTGLVTEIHAKFDKPAEGEK--IKKPKAYIHWVADAPENGSPIKC-E
VRVFHPLFKSDNPDAVEPS-FM-ADLREDSLKVYPNALAEVG-LKEIRARAPWP----EE
AGE--KKDDCGFESV-RFQAMRTGYFCLDKDTE---EAAGKVVLNRIVTLKEDAGKSA--
>XP_009161572_Exophiala_dermatitidis
------------------------------------------------------------
----------------------MAETTEISGNLPERVKENTDN--------------VVS
---D---K-----------------------------------KSKKEKA----------
------------------------------------------------------------
--PKQ-PKP---PKE-----AKAPAQKP------------------------AKPAKPAN
PAPSAPL--------------DPDAMFKEGWLAAVRK--ERP----------ADE---PV
VTRFPPEPNGYLHIGHSKAIAINFGFARYYGGQCN------LRFDDTNPEAEEEIYFTAI
EDIVRWLGFKPARITYSSDFFDQLYELAEKLITLDGAYVCHCTDDELKDQRGGTD-PKNK
HERYACRHRDRPIEESLAEFRAMRDGKYKPREAFLRMK-QDLS--DGNPQMW-DLVAYRI
L---EK--PHHRTGDKWRIYPTYDFTHCLCDSFEGITHSLCTTEFILSRVSYEWLNNKLD
VPHKPMQREYGRLNVTGTVLSKRKIKKLVDEGIVGGWDDPRLFTLVALRRRGIPPGAILS
FINELGVTTAKTNIQIARFENSVRKYLENSVPRLMLVLDPVPVIIDELPDDHYEEFEN--
AF---GPRD--VDM----GSHKLPFSKKVYIERDDFR--EVDSKDFFRMAPGKPVGLLKV
PYPVVATSFKKDETTGLVTEIHARFDKPAEGEK--PKKPKAYIHWVADAPEHGSPIRC-E
VRVFNPLFKSDNPDAVEPS-FL-ADLREDSLKVYPNAVVEMG-LKEIRERAPWP----EE
AGE--KKDDCGFESV-RFQAMRTGYFCLDKDTD---DAAGKIVLNRIVSLKEDAGKSA--
>XP_013260875_Exophiala_aquamarina
------------------------------------------------------------
----------------------MAESAEGSKALPERVKDAIED--------------AVA
---E---K-----------------------------------KPKKEKA----------
------------------------------------------------------------
--PKQ-PKP---PKE-----PKPQG---------------------------AKPAKPAK
TEPVAPM--------------DPEAMFKEGWLAGVRR--ERP----------DDE---QV
VTRFPPEPNGYLHIGHSKAIAINFGFAKFWGGKCN------LRYDDTNPEAEEEVYFTAI
EDIVRWLGFDPALITYSSDCFDKLYELAEKLIILDGAYVCHCTDEQLKDQRGGTD-VKNK
HERYACPHRNRPIEESLSEFRAMRDGKYKPKEAFLRMK-QDLT--DGNPQMW-DLVAYRV
L---EK--PHHRTGNKWRIYPTYDFTHCLCDSFEGITHSLCTTEFILSRVSYEWLNNTVN
VPHKPMQREYGRLNVTGTVLSKRKIKKLVDEKIVNGWDDPRLYTLVALRRRGIPPGAILS
FVNELGVTTAKINIQIKRFEQSVRKYLESTVPRLMVVLDPIPVVIDDLPDDHYEEFEN--
GF---GPKD--VDM----GSHKLPFTKTVYIDRDDFR--EEDSKDFFRMAPGKPVGLLKV
PYPVIATSFKKNEATGLVTEVHAKYDKPAEGEK--PKKPKAYIHWVANAPEHGSPINC-E
VRVFQPLFKSENPDAVEPS-FM-ADLREDSLNVYPNAVAEVG-LKEIRERAPWP----EE
AGE--KRGRAGFESV-RFQAMRTGYFCLDSDTD---ETSGRIVLNRIVGLKEDTGKNV--
>XP_016229615_Exophiala_mesophila
------------------------------------------------------------
----------------------MAENTEASKSLPERVKDKVEG--------------LVA
---E---A-----------------------------------KPKKEKP----------
------------------------------------------------------------
--PKQ-PKA---PKE-----PKPPQ---------------------------AKAPKPAK
SEPAAPL--------------DPEAMFKEGWLAAVRK--ERA----------ADE---SV
VTRFPPEPNGYLHIGHSKAIAINFGFAKFWGGKCN------LRYDDTNPEAEEEVYFTAI
EDIVRWLGFDPAAITYSSDCFDRLYELAEKLITLDGAYVCHCTDEQLKDQRGGTD-VKNK
HERYACPHRDRPIEESLTEFRAMRDGKYKPREAFLRMK-QDLT--DGNPQMW-DLVAYRI
L---EK--PHHRTGDKWRIYPTYDFTHSLCDSFEGITHSLCTTEFILSRVSYEWLNNKVD
VPHKPMQREYGRLNVTGTVLSKRKIKKLVDDKIVDGWDDPRLYTLVALRRRGIPPGAILS
FVNELGVTTAKINIQIVRFEQSVRKYLEQTVPRLMVVLDPVPVILDDLPDDHYEEFEN--
AF---GPKD--VDM----GSHKLPFTKTVYIERDDFR--EVDSKDFFRMAPGKPVGLLKV
PYPIIATSFKKDETTGLVTEIHAKFDKPAEGEK--VKKPKAYIQWVAKSPEHNSPIPV-E
ARVFGPLFKSDNPDAVEPN-FL-ADLRDDSLKVYPDAVAEVG-LKEVRERAPWP----EE
AGE--TKTKAGFESV-RFQAMRTGYFCLDKDT----ETGGKIVLNRIVALKEDTGKAA--
>XP_013271283_Rhinocladiella_mackenziei
------------------------------------------------------------
----------------------MAEPAEASKALPERMKEKAEN--------------VVS
---D---K-----------------------------------KPKKEKV----------
------------------------------------------------------------
--PKQ-PRP---PKE-----AKPSAEKP---------------------------AKPTN
AASSAPI--------------DPDAMFKEGWLAAVRK--ERP----------ADE---PV
VTRFPPEPNGYLHIGHSKAIAINFGFARFWGGKCN------LRYDDTNPEAEEEIYFVAI
EDIVRWLGFDPALITYSSDFFDQLYELAEKLITLDGAYVCHCTDEELKDQRGGTD-PKNK
HERYACPHRNRPIEESLTEFRAMRDGKYKPKEAFLRMK-QDLG--DGNPQMW-DLVAYRV
L---EK--PHHRTGDKWRIYPTYDFTHCLCDSFEGITHSLCTTEFILSRVSYEWLNNKVD
VPHKPMQREYGRLNVTGTVLSKRKIKKLVDEKIVGGWDDPRLYTLVALRRRGIPPGAILS
FVNELGVTTAKINIQIVRFEQSVRKYLEMTVPRLMLVLDPVPVIIDDLPDDHFEDLEN--
AF---GPKD--VDM----GTHKLPFTKKVYIERDDFR--EVDSKDFFRMAPGKPVGLLKV
PYPIIATSFKKDEATGLVTEIHAKYDKPAGGEK--MKKPKAYIHWVAEAPEHGSPIKC-E
VRVFNPLFKSDNPDAVEPS-FM-ADLREDSLKVYPNAMAEVG-LKEIRERAPWP----EE
AGE--KKDKCGFESV-RFQAMRTGYFCMDKDTD---DAAGKIVLNRIVSLKEDAGKSA--
>XP_018000745_Phialophora_attinorum
------------------------------------------------------------
----------------------MADSGGGDKSLPERVKEKVKE--------------NIP
GTAE---Q-----------------------------------KEKKEKK----------
------------------------------------------------------------
--IKA-PKP---PKA-----PKAPAETKEAN---------------------AKPPKPAK
AEPAAPL--------------DPDAMFKEGWLASVRK--ERP----------EQE---SV
VTRFPPEPNGYLHIGHSKAIAVNFGFAKYYKGICN------LRFDDTNPEAEEEIYFKKI
EEIVRWLGFDPARITYSSDFFDKLYELAEKLISIDGAYVCHCTPDDLKDQRGGTD-PKNK
KPRYACKHRSRPTEESLAEFRAMREGKYKPGEAFLRMKTDDFK--IGNPQMW-DLVAYRI
L---EK--PHHRTGDKWRIYPTYDFTHCLCDSFEGITHSLCTTEFILSRESYEWLNNTVD
VPHKPMQREYGRLNVTGTIMSKRKIKKLVDEGYVNGWDDPRIYTLVALRRRGIPPGAILS
FVNELGVTTAKTNIQITRFEQSVRKYLEMTTPRLMLILDPIKVIIDDLPDDYIEELEN--
GF---GPKD--VDM----GSHKIPFTKTVYIDREDFR--EVDSKDFFRMAPGKPVGLLKV
PFPITAKSFVKDETTGLVTEVHASYDRPPEGEK--FKKPKAYIQWVGESATHKSPIRA-E
VRVFDPLFKSDDPDSVEPS-FI-ADIREDSLKVYPNAVIEAG-FEEIDRRRPWP----QE
AGES-KKEDCGPESV-RFQGMRIGYFCKDKDST---DT--KVVLNRIVSLKEDAGKGS--
>NP_596745_Schizosaccharomyces_pombe
----------------------------------------------------------MD
QDYEELRAKFTKIGLNETTVKDTLKNKKLSSSLNKVIEET-NVGSSGCDRTIGNLLFTLA
NASL---K---QKDPKSNAHEAFIASKIVSGDLKTNLQVNAAITYCKDK---DTIDESEF
DKETGVGVVLTPEQIEQLVGDYVAENKSKILEQRYQLLNPSASALRQHALLKWAPQLEVK
QTLDRKFLELLGPKTEQDAAAGKKKGAKAKN---------------SKQKTVDSGKAKEQ
KIVSEQS--------------KKYNMFEEGFLAKLHKPGGNTQLIPERMKEHLQATGGGV
VTRFPPEPNGYLHIGHSKAIAVNFGFARYHNGVCY------LRFDDTNPEAEEERYFESI
KDLVAWLGFQPYKITYSSDYFDKLYELAEELIKRDKAYVCHCTDAEIKKARG----GEER
GPRYACVHRDRPIEESLLEFRNMRDGKYQPKEAILRMK-QDLS--DGNPQMW-DLIAYRV
L---NS--PHPRTGDKWKIYPTYDFTHCLVDSFENISHSLCTTEFILSRVSYEWLCNALE
V-YCPAQREYGRLNVVGTLMSKRKIMKLVKEGYVHGWNDPRLYTLVALRRRGVPPGAILE
FVSEVGVTTAVSNIEVARFENCVRKFLENSVPRLMFLPDPIKVTLENLDDSYREQIEI--
PF---NPKD--PSM----GSRSAFLTKHIYIDRSDFR--EEASSDFFRLTLGQPVGLFRA
SHPVVAKRVVKN-DEGEPIEIIAEYDAS------SSKKPKTFIQWVSRDKESNSPVLIAE
TRLFNNLFKCDNPAALKEQ-ELAAQLNPESEVVLKNSIIEPG-IYDLIKSAPW----PKT
DSSAGVDKAENPESV-RFQAMRVGYFCLDEDTKK--PN--HLVLNRIVSLREDSAKNKN-
```
