## Supplementary material for "Coding Sequence Insertions in Fungal Genomes are Intrinsically Disordered and can Impart Functionally-Important Properties on the Host Protein": MAFFT_MSAs: XP_720371.1_blasthits_MAFFT.txt

```
>XP_720371_Candida_albicans
------------------------------------------------------------
--------------------MS--VKTKTITVLPGDHVGTEI-VNEAIK----------V
LKAIEAATPYQKIQFDFKHHLIGGAAIDATGVPLPDDALESAKSSDAVLLGAVGGPKWGT
GTVRPEQGLLKIRKELNLYANIRPCNFASDSLLELSPLKAEVVKGTNLIIVRELVGGIYF
GERQEQEESEDKKTAW--DTEKYTVDEVTRITRMAAFMALQHNPPLPIWSLDKANVLASS
RLWRKTVDKVISEEFPALSVQHQLIDSAAMILIQNPTKLNGIIITSNMFGDIISDEASVI
PGSLGLLPSASLAS-LPDTNTAF-GLYEPCHGSAPDLP-ANKVNPIATILSAASMLRLSL
DCVKEAEALEEAVKQVLD------SGIRTADLRGTSSTTEVGDAIAETVTKILKQNT---
--
>XP_002421281_Candida_dubliniensis
------------------------------------------------------------
--------------------MS--VKTKTITVLPGDHVGTEI-VAEAIK----------V
LKAIEASTPYQKIHFDFKHHLIGGAAIDATGVPLPDDALESAKSSDAVLLGAVGGPKWGT
GAVRPEQGLLKIRKELNLYANIRPCNFASDSLLELSPLKAEVVKGTNLIIVRELVGGIYF
GERQEQDESDDKKTAW--DTEKYTVDEVTRITRMAAFMALQHNPPLPIWSLDKANVLASS
RLWRKTVDKVISEEFPELSVQHQLIDSAAMILIQNPTKLNGIIITSNMFGDIISDEASVI
PGSLGLLPSASLAS-LPDTNTAF-GLYEPCHGSAPDLP-ANKVNPIATILSAASMLRLSL
DCVKEAEALEEAVKQVLD------SGVRTADLRGTSSTTEVGDAIAETVAKILKQKHS--
--
>XP_002550626_Candida_tropicalis
------------------------------------------------------------
--------------------MS--VKTKTITVLPGDHVGTEI-VAEAIK----------S
LKAIESNTPYQKIQFEFKNHLIGGAAIDATGVPLPDEALECAKSSDAVLLGAVGGPKWGT
GSVRPEQGLLKIRKELNLYANIRPCNFASDSLLELSPLSSEVVKGTNLIIVRELVGGIYF
GEREEQEESKDGKTAW--DTEKYTVDEVTRITRMAAFMALQHNPPLPIWSLDKANVLASS
RLWRRTVDKVISEEFPTLKVQHQLIDSAAMILIQNPTKLNGIIITSNMFGDIISDEASVI
PGSLGLLPSASLAS-LPDTNTAF-GLYEPCHGSAPDLP-KNKVNPIATILSAASMLRLSL
DCVKEAEALEKAVQEVLD------KGIRTADLRGTSTTTEVGDAVAEAVARILKESSA--
--
>XP_003871412_Candida_orthopsilosis
------------------------------------------------------------
--------------------MSEPTITKTITVLPGDHVGTEI-CNEAIK----------V
LKAIEESTPYQKIHFDFKHHLIGGAAIDATGSPLPDEALESAKKSDAVLLGAVGGPKWGT
GAVRPEQGLLKIRKELNLYANIRPCNFASESLLELSPLRPDIVRGTNLIIVRELVGGIYF
GERQEQGESSDGETAW--DTEKYTVAEVARITRMAAFMALQHNPPLPIWSLDKANVLASS
RLWRSTVDKVISTEFPQLKVQHQLIDSAAMILIQNPTKLNGIIITSNMFGDIISDEASVI
PGSLGLLPSASLAS-LPDTNKAF-GLYEPCHGSAPDLA-ENKVNPIATILSASSMLRLSL
DCVKEAEALEEAVKQVLD------SGIRTGDLKGNNSTTEVGDAVAETVKKILQSKA---
--
>XP_001523333_Lodderomyces_elongisporus
------------------------------------------------------------
--------------------MS--EVTKTITILPGDHVGAEI-CAEAIK----------V
LKAIESSTPHQKIKFDFKHHLIGGAAIDATGSPLPDESLEAAKSSDAVLLGAVGGPKWGT
GSVRPEQGLLKIRKELNLYANIRPCNFASESLLELSPLRSDIVRGTDITIVRELVGGIYF
GERQEQEESSDSKTAW--DTEKYTVDEVTRITRMAAFMALQHEPPLPLWSLDKANVLASS
RLWRRTVDDVISREFPQLKVQHQLIDSAAMILIQNPTKLNGIVITSNMFGDIISDEASVI
PGSLGLLPSASLAS-LPDTNSAF-GLYEPCHGSAPDLD-ENKVNPVATILSVEMMLRLSL
DCLKEAAALKEAVQQVLD------SGIRTADLKGSSTTKEVGDAIAETVTKILKSQA---
--
>XP_007377966_Spathaspora_passalidarum
------------------------------------------------------------
--------------------MS--KITKTITVVPGDHVGTEI-CDEAIK----------V
LKAIESSTPYHNIEFDFKHHLIGGAAIDATGSPLPDETLAAAKQSDAVLLGAVGGPKWGT
GAVRPEQGLLKIRKELNLYANIRPCNFASDALLELSPLKAEVVKGTNLIIVRELVGGIYF
GERLEQEQSEDKETAW--DTEKYTVAEVTRITRMAAFMALQHNPPLPIWSLDKANVLASS
RLWRKTVDKVIAEEFPTLSVQHQLIDSAAMILIQNPTKLNGIIITSNMFGDIISDEASVI
PGSLGLLPSASLAS-LPDTNTAF-GLYEPCHGSAPDLP-PNKVNPIATILSAATMLRLSL
DCVKEAEALEEAVKQVLD------SGIRTGDLKGTNTTKEVGDAVAETVTKILKAAAK--
--
>XP_043049554_Scheffersomyces_spartinae
------------------------------------------------------------
-----------------------MTITKTITVLPGDHVGSEV-CGEAIK----------V
LKAIEESSS-KDIKFEFKHHLIGGAAIDATGVPLPAEALEAAKQSHAVLLGAVGGPKWGT
GAVRPEQGLLQIRKELNLYANLRPCNFVSDTLLELSPLKSNIVKGTNFTVVRELVGGIYF
GERQEQEDSQDGESAW--DTEKYSVAEVSRITRMAAFMALQHNPPLPIWSLDKANVLASS
RLWRKTVDKVMKEEFPQLTVQHQLIDSAAMILVKNPTQLNGLVITSNMFGDIISDEASVI
PGSLGLLPSASLAS-LPDTNSAF-GLYEPCHGSAPDLP-ANKVNPIATILSVAMMLRLSL
DCVAESEALELAVGQVLD------SGIRTADIKGTNSTQEVGDAIASAVSKILKSA----
--
>XP_001386748_Scheffersomyces_stipitis
------------------------------------------------------------
----------------------MSTVTKTITVLPGDHVGTEI-CNEAIK----------V
LEAIEQATPYQKIHFEFKHHLIGGAAIDSTGVPLPDDSLAAAKSSDAVLLGAVGGPKWGT
GAVRPEQGLLKIRKELNLYANLRPCNFASDALLELSPLKSEIVKGTNFTVVRELVGGIYF
GERQEQEESADGESAW--DTEKYSVAEVTRITRMAAFMALQHNPPLPIWSLDKANVLASS
RLWRKTVDKVMKEEFPQLTIQHQLIDSAAMILVQSPTKLNGIVITSNMFGDIISDEASVI
PGSLGLLPSASLAS-LPDTNSAF-GLYEPCHGSAPDLP-ENKVNPIATILSVAMMLRLSL
DSLKEAEALEEAVRQVLD------SGVRTADLRGTNSTKEVGEAVVAAVTKILKDAA---
--
>XP_020067172_Suhomyces_tanzawaensis
------------------------------------------------------------
---------------MSEPKRAKTTITKTITVLPGDHVGTEI-CNEAIK----------V
LQAIEQHTPYQDIQFKFNHNLIGGAAIDATGVPLPDEALEAAKASDAVLLGAVGGPKWGT
GAVRPEQGLLKIRKELNLYANLRPCNFASDTLLELSPLKSEIVKGTNFTVVRELVGGIYF
GERQEQEESADGESAW--DTEKYSVAEVTRITRMAAFMALQHNPPLPIWSLDKANVLASS
RLWRKTVDKVMSEEFPQLKVQHQLIDSAAMILVQSPTKLNGIVITSNMFGDIISDEASVI
PGSLGLLPSASLAS-LPDTNSAF-GLYEPCHGSAPDLP-ENKVNPVATILSVAMMLRLSL
DSLKEAEALEKAVGQVLD------AGIRTADLRGTSTTKEVGDAIVEAVSKILQEAK---
--
>XP_020076812_Hyphopichia_burtonii
------------------------------------------------------------
-------------MSQPELKKSKTSVTKTITLLPGDHVGTEI-VNEAVK----------V
LKAIEANTPHQDIEFDFKNHLIGGAAIDATGSPLPDDSLTAAKSSDAVLLGAVGGPKWGT
GSVRPEQGLLKIRKELNLYANLRPCNFASDSLLELSPLKSEIVKGTDFTVVRELVGGIYF
GEREEQEDSKDKESAW--DTEKYSVAEVTRITRMAAFMALQHNPPLPIWSLDKANVLASS
RLWRKTVDKVLTEEFPQLTYNHQLIDSAAMILVKNPTNLNGIIITSNMFGDIISDEASVI
PGSLGLLPSASLAS-LPDTNSAF-GLYEPCHGSAPDLP-ENKVNPVATILSVAMMLRLSL
DSLKEAEALEKAVSVVLD------SGIRTADLRGSSSTKEVGDAVAEQVAKILKESA---
--
>XP_015466397_Debaryomyces_fabryi
------------------------------------------------------------
-------------MSQPELKKSKVDISKTITVLPGDHVGQEI-CDEAIK----------V
LHAIEETTPYRNIKFNLKNYLIGGAAIDATGSPLPDESLESAKNSDAVLLGAVGGPKWGT
GSVRPEQGLLKIRKELNLYANLRPCNFASESLLELSPLKSEVVKGTDFTVVRELVGGIYF
GERQEQAESEDKQTAW--DTEKYTVEEVTRITRMAAFMALQHNPPLPIWSLDKANVLASS
RLWRTTVDKVMSEEFPQLKIQHQLIDSAAMILIQSPTKLNGIIITSNMFGDIISDEASVI
PGSLGLLPSASLAS-LPDTNSAF-GLYEPCHGSAPDLE-KNKVNPVATILSVAMMLRLSL
DCVPEAEALEKAVGQVLD------SGIRTGDLRGSSSTKEVGDAIAEAVKKILKQSS---
--
>XP_462020_Debaryomyces_hansenii
------------------------------------------------------------
-------------MSQPELKKSKVDISKTITVLPGDHVGEEV-CNEAIK----------V
LQAIEDATPYRNIKFNLQKHLIGGAAIDATGTPLPDESLEAAKNSDAVLLGAVGGPKWGT
GSVRPEQGLLKIRKELNLYANLRPCNFASDSLLELSPLKSEIVKGTDFTVVRELVGGIYF
GERQEQAESEDKQTAW--DTEKYSTEEVTRITRMAAFMALQHNPPLPIWSLDKANVLASS
RLWRTTVDKVMSEEFPQLTIQHQLIDSAAMILVQSPTKLNGIIITSNMFGDIISDEASVI
PGSLGLLPSASLAS-LPDTNSAF-GLYEPCHGSAPDLT-ENKVNPVATILSVAMMLRLSL
DCVPEAEALEKAVGQVLD------SGIRTGDLRGSSSTKEVGDAIAEAVKKVLNQSV---
--
>XP_006683835_Yamadazyma_tenuis
------------------------------------------------------------
-----------------MSKAELSLETKTITLLPGDHVGEEV-VAEAVK----------V
LKAIERSTP-KNIQFNFEKHLIGGAAIDATGVPLPDESLEASKRSDAVLLGAVGGPKWGT
GKVRPEQGLLEIRKELNLYANLRPCNFVSDKLLELSPLKAEVVKGTNFCVVRELVGGIYF
GERQEQEDSADGTSAW--DTEKYTVAEVTRITRMAAFMALQHNPPLPIWSLDKANVLASS
RLWRKTVDDVISKEFPQLTLQHQLIDSAAMILVQSPKKLNGIIITSNMFGDIISDEASVI
PGSLGLLPSASLAS-LPDTNKAF-GLYEPCHGSAPDLP-VNKVNPVATILSVAMMLRLSL
DCLAEAEALETAVGNVID------RGIRTADLRGQSTTQEVGDAIAEEVEKILGSSA---
--
>XP_001483549_Meyerozyma_guilliermondii
------------------------------------------------------------
-------------MSQSQGNSKKSPVTKTITILPGDHVGTEV-CKEAIK----------V
LDAIQNSTPHQDVKFEYKHHLIGGAAIDATGVPLPDESLEAAKLSDAVLLGAVGGPKWGT
GQVRPEQGLLKIRKELNLYANLRPCNFVSKSLLELSPLRADRVEGTNFTVVRELVGGIYF
GERQEQEESEDKQSAW--DTEKYSVSEVTRITRMAAFMALQHNPPLPIWSLDKANVLASS
RLWRKTVDKVILEEFPTLKVQHQLIDSAAMILIQSPSKLNGIIITSNMFGDIISDEASVI
PGSLGLLPSASLAS-LPDTNSAF-GLYEPCHGSAPDLD-ENKVNPVATILSVAMMLRLSL
DAVKEAEALEQAVGKVID------AGIRTRDLKGTSSTTEVGDAVAQEVSKILKSQA---
--
>XP_018711032_Metschnikowia_bicuspidata
------------------------------------------------------------
---------------------------KKITLLPGDHVGSEV-VQEAVK----------V
LKAIEKHTPHQKIKFDFETHLIGGAAIDATGEPLPDKSLDAAKNSHAVLLGAVGGPKWGT
GAVRPEQGLLKIRKELGLYANLRPCNFVSDKLLELSPLKSEVVKGTNFTVVRELVGGIYF
GERQEQDESTNKDEAW--DTEKYSVAEVTRITRMAAFMALQHNPPLPIWSLDKANVLASS
RLWRRTVDKVMSEEFPQLTIQHQLIDSAAMILVQNPTKLNGIVITSNMFGDIISDEASVI
PGSLGLLPSASLAS-LPDTNSAF-GLYEPCHGSAPDLP-GNKVNPVATILSAAMMLRLSL
DCVKEAEALEKAVGDVID------SGIRTADLRGQSSTQEVGDAIVQAVIKTLNL-----
--
>XP_002614576_Clavispora_lusitaniae
------------------------------------------------------------
----------------------MSSTTKTITLLPGDHVGGEI-VDQAVQ----------I
LKVIEEYTPFQKIKFEFKSHLIGGAAIDATGSPLPDESLEAAKKSDAVLLGAVGGPKWGT
GAVRPEQGLLKIRKELGLYANLRPCNFASDSLLELSPLKAEVVKGTNFTVVRELVGGIYF
GERSEQEESADKDVAW--DTEKYSVAEVTRITRMAAFMALQHNPPLPIWSLDKANVLASS
RLWRRTVDKVMSEEFPQLTVNHQLIDSAAMILVQSPTKLNGIVITSNMFGDIISDEASVI
PGSLGLLPSASLAS-LPDTNSAF-GLYEPCHGSAPDLP-PNKVNPVATILSAAMMLRLSL
DCVKEAEALEKAVGVVLD------SGVRTADLKGSSSTQEVGSAIAEALKKILQESA---
--
>XP_025342199_Candida_haemuloni
------------------------------------------------------------
------------------------MVEKNIVLLPGDHVGTEV-VNEAVK----------V
LKAIEETTPHQQIKFNFSTHLIGGAAIDKTGSPLPDEALEAAKKSDAVLLGAVGGPKWGT
GAVRPEQGLLKIRKELALYANLRPCNFASDSLLELSPLKSNVVKGTDFTVVRELVGGIYF
GERQEQEESADGTSAW--DTEKYSVSEVERITRMAAFMALQHNPPLPIWSLDKANVLASS
RLWRKTVDKVMSEEFPQLTINHQLIDSAAMILVQNPTKLNGVVITSNMFGDIISDEASVI
PGSLGLLPSASLAS-LPDTNKAF-GLYEPCHGSAPDLP-ENKVNPVATILSASMMLRLSL
DAVKEAEALEKAVSNVLD------SGIRTADLKGTSSTQEVGDAIVTEVKKLLSA-----
--
>XP_024714862_Candida_pseudohaemulonis
------------------------------------------------------------
------------------------MVDKNIVLLPGDHVGTEV-VNEAVK----------V
LKAIEKSTRHQDIKFNFSTHLIGGAAIDATGVPLPDEALDAAKKSDAVLLGAVGGPKWGT
GAVRPEQGLLKIRKELALYANLRPCNFASDSLLELSPLKSNIVKGTDFTVVRELVGGIYF
GERQEQEESSDGVSAW--DTEKYSVSEVERITRMAAFMALQHNPPLPIWSLDKANVLATS
RLWRKTVDKVMSEEFPQLTINHQLIDSAAMILVQNPAKLNGVVITSNMFGDIISDEASVI
PGSLGLLPSASLAS-LPDTNKAF-GLYEPCHGSAPDLP-ENKVNPVATILSASMMLRLSL
DCVKEAEALEQAVRNVLD------SGVRTADLKGSSSTQEVGDAIAAEVQKILLA-----
--
>XP_025335475_Candida_duobushaemulonis
------------------------------------------------------------
------------------------MVDKNIVLLPGDHVGTEV-VNEAVK----------V
LKAIEKSTRHQDIKFNFSTHLIGGAAIDATGVPLSDEALDAAKKSDAVLLGAVGGPKWGT
GAVRPEQGLLKIRKELALYANLRPCNFASDSLLELSPLKSNVVKGTDFTVVRELVGGIYF
GERQEQEESTDGASAW--DTEKYSVSEVERITRMAAFMALQHNPPLPIWSLDKANVLATS
RLWRKTVDKVMSEEFPQLTINHQLIDSAAMILVQNPTKLNGVVITSNMFGDIISDEASVI
PGSLGLLPSASLAS-LPDTNKAF-GLYEPCHGSAPDLP-ENKVNPVATILSASMMLRLSL
DCVKEAEALEQAVRNVLD------SGVRTADLKGSSSTQEVGDAIAAEVEKILSA-----
--
>XP_028892627_Candida_auris
------------------------------------------------------------
------------------------MVQKNIVLLPGDHVGTEV-VNEAVK----------V
LKAIEEATS-QDIKFNFSTHLIGGAAIDKTGVPLPDEALEAAKKSDAVLLGAVGGPKWGT
GAVRPEQGLLKIRKELGLYANLRPCNFASDSLLDLSPLKASVVKGTNFTVVRELVGGIYF
GERQEQEESADGQSAW--DTEKYSVSEVERITRMAAFMALQHNPPLPIWSLDKANVLASS
RLWRKTVDKVMSEEFPQLTINHQLIDSAAMILVQSPTKLNGVVITSNMFGDIISDEASVI
PGSLGLLPSASLAS-LPDTNKAF-GLYEPCHGSAPDLP-ENKVNPVATILSAAMMLRLSL
DCLREAEALEKAVRNVLD------SGIRTADLKGSSSTQEVGDAIAAEVKKLLQK-----
--
>NP_009911_Saccharomyces_cerevisiae
------------------------------------------------------------
-----------------------MSAPKKIVVLPGDHVGQEI-TAEAIK----------V
LKAISDVRS-N-VKFDFENHLIGGAAIDATGVPLPDEALEASKKADAVLLGAVGGPKWGT
GSVRPEQGLLKIRKELQLYANLRPCNFASDSLLDLSPIKPQFAKGTDFVVVRELVGGIYF
GKRKEDD--GDG-VAW--DSEQYTVPEVQRITRMAAFMALQHEPPLPIWSLDKANVLASS
RLWRKTVEETIKNEFPTLKVQHQLIDSAAMILVKNPTHLNGIIITSNMFGDIISDEASVI
PGSLGLLPSASLAS-LPDKNTAF-GLYEPCHGSAPDLP-KNKVNPIATILSAAMMLKLSL
NLPEEGKAIEDAVKKVLD------AGIRTGDLGGSNSTTEVGDAVAEEVKKILA------
--
>XP_018223364_Saccharomyces_eubayanus
------------------------------------------------------------
-----------------------MSTTKKIVVLPGDHVGQEI-TEEAIK----------V
LKAISDVRS-N-VKFDFEYHLIGGAAIDATGVPLTDEALEASKKADAVLLGAVGGPKWGT
GSVRPEQGLLKIRKELQLYANLRPCNFASESLLELSPIKPQFARGTDFVVVRELVGGIYF
GKRKEDD--GDG-VAW--DSEQYTVPEVQRITRMAAFMALQHQPPLPIWSLDKANVLASS
RLWRKTVEETIKNEFPTLKVQHQLIDSAAMILVKNPTQLNGIIITSNMFGDIISDEASCI
PGSLGLLPSASLAS-LPDKNTAF-GLYEPCHGSAPDLP-KNKVNPIATILSAAMMLKLSL
NMSAEGQAIEDAVKKVLD------AGIRTGDLGGSNSTTEVGDAVAKEVKKILA------
--
>XP_033764932_Saccharomyces_paradoxus
------------------------------------------------------------
-----------------------MSAPKKIVVLPGDHVGQEI-TAEAIK----------V
LKAISDVRS-N-VKFDFENHLIGGAAIDATGVPLPDEALEASKKADAVLLGAVGGPKWGT
GSVRPEQGLLKIRKELQLYANLRPCNFASDSLLDLSPIKPQFAKGTDFVVVRELVGGIYF
GKRKEDD--GDG-VAW--DSEQYTVPEVQRITRMAAFMALQHEPPLPIWSLDKANVLASS
RLWRKTVEETIKNEFPTLKVQHQLIDSAAMILVKNPTHLNGIIITSNMFGDIISDEASVI
PGSLGLLPSASLAS-LPDKNTAF-GLYEPCHGSAPDLP-KNKVNPIATILSAAMMLKLSL
NLPEEGKAIEDAVKKVLD------AGIRTGDLGGSNSTTEVGDAVAEEVKKILA------
--
>XP_003675841_Naumovozyma_castellii
------------------------------------------------------------
-----------------------MSTTKKIVVLPGDHVGGEI-TEEAIK----------V
LKAIEQVES-SKVKFDFQYHLIGGAAIDAAGVPLTDEALEASKKADAVLLGAVGGPKWGT
GAVRPEQGLLKIRKELGLYANLRPCNFASEPLLGLSPLRPEIAKGTDFMVVRELVGGIYF
GERKEDD--GDG-VAW--DSEKYSVPEVERITRMAAFLALQHNPPLPIWSLDKANVLASS
RLWRKTVEATIKNEFPTLTVQNQLIDSAAMILVKNPTQLNGIIITSNMFGDIISDEASVI
PGSLGLLPSASLAS-LPDSNTAF-GLYEPCHGSAPDLP-KNKVNPVATILSAAMMLKLSL
NMVKEGEAVEEAVRRVLD------AGVRTGDLGGSNSTQEVGDAIAKAVKEILA------
--
>XP_003980084_Naumovozyma_dairenensis
------------------------------------------------------------
-----------------------MS-TKKIVVLPGDHVGEEI-TAEAVK----------V
LKAIAEVDN-S-INFDFQYHLIGGAAIDATGVPLPDEALEASKNSDAVLLGAVGGPKWGT
GAVRPEQGLLKIRKELGLYANLRPCNFASESLLGLSPLRPEIAKGTDFMVVRELVGGIYF
GKRKEDE--GDG-VAW--DSEQYSVPEVQRITRMAAFLALQHNPPLPIWSLDKANVLASS
RLWRKTVEETIKNEFPTLTVQNQLIDSAAMILVKNPTQLNGIIITSNMFGDIISDEASVI
PGSLGLLPSASLAS-LPDTNTAF-GLYEPCHGSAPDLP-KGKVNPIATILSAAMMLKLSL
NLVKQGDAIEEAVKKVLD------AGIRTGDLGGSNSTTEVGDAIAKAVKEILA------
--
>XP_003959134_Kazachstania_africana
------------------------------------------------------------
-----------------------MSSVKNITVFPGDHIGTEI-VRETVK----------V
LDAIAEVSP--NVSFKYNYQLIGGAAIDATGEPLTDEALQVAKNSDAILLGAVGGPKWGH
GLVRPEQGLLKIRKELGVYANLRPCQFVSETLLDLSPLKREIVQGTDFVIVRELVGGIYF
GERQEA---GDDGVAW--DKESYSVPEIQRITRMAAFLALQHNPPLPVWSLDKANVLATS
RLWRKTVEETIKNEFPTLTINHHLIDSAAMTLVQNPTKLNGVVITTNMFGDIISDEASVI
PGSLGLLPSASLAS-LPDKNDAL-GLYEPCHGSAPDLP-ADHANPIATILSAAMMCKLSL
NLTKEGNAIEEAVKRTID------AGIKTGDLGGKNTTTEVGNAVAKFVKEILAN-----
--
>XP_022466164_Kazachstania_naganishii
MTTLSRMGNRQFFTPVSDSGKKLSRKRRTSNLQIRKWWHTARRGHKCVAYLRSVLFRSSN
RSYPLHSHQFNFIISTHHSTTAMAQTTKHIVVLPGDHVGQEI-TEEAIK----------V
LNAISSVRP-N-VNFDFQHHLIGGAAIDATGVPLPDEALEASKKADAVLLGAVGGPKWGT
GSVRPEQGLLKIRKELQLYANLRPCNFASDSLLDLSPLKPEIVKGTDICIVRELVGGIYF
GERKEDE--GDG-VAW--DSEKYSVSEVQRITRMAGFLALQHNPPLPVWSLDKANVLASS
RLWRKTVEETIKNEFPTLTVQHQLIDSAAMILVKNPTHLNGVVIANNMFGDIISDEASVI
PGSLGLLPSASLAS-LPDTNTAF-GLYEPCHGSAPDLP-KGKVNPVATILSVAMMLKLSL
NMTEEGIAVEKAVKQVLD------SGVRTADLRGSNSTSEVGDAIAKAVKEILA------
--
>XP_446959_Candida_glabrata
------------------------------------------------------------
-----------------------MAVTKTIVVLPGDHVGQEI-TEEAIK----------V
LNAIQECRP-DKVNFKFDHHLIGGAAIDATGVPLPDEALEASKKADAVLLGAVGGPKWGT
GAVRPEQGLLKIRKELQLYANLRPCNFASDSLLDLSPLKPEIARGTDFVVVRELVGGIYF
GERKEDE--GDG-VAW--DSEKYSVPEVQRITRMAAFMALQHNPPLPIWSLDKANVLASS
RLWRKTVEETIKNEFPQLTVQHQLIDSAAMILVKNPTHLNGIIITNNMFGDIISDEASVI
PGSLGLLPSASLAS-LPDKNTAF-GLYEPCHGSAPDLP-KGKVNPVATILSAAMMLKLSL
DLFEEGEIIEQAVKKVLD------SGIRTADLKGTNSTTEVGDAVAKAVRELLA------
--
>XP_004179484_Tetrapisispora_blattae
------------------------------------------------------------
-----------------------MVEIKNIVVLPGDHVGQEI-VEEAVK----------V
LKIVEEKR--HGVKFNFQYHLIGGDAIDKTGDPLPDETLEAAKQSDAVLLGAVGGPKWGT
GKVRPEQGLLKIRKELGLYGNLRPCKFISDKLIGLSPLKEEVCKGTDFVVVRELVGGIYF
GERQEDDGSG---VAW--DSEKYSIEEVKRITKMAAFLSLQNDPPLPIWSLDKANVLASS
RLWRAAVDETIA-EFPNLKVQHQLIDSAAMMLVKNPTQLNGIILTNNMFGDIISDEASVI
PGSLGLLPSASLAS-LPDKNKAF-GLYEPCHGSAPDLA-RGKVNPVATILSAAMMLKLSL
DMVQEGEAIERAVSVVLD------RGIRTADLGGNSTTSELGDAVAQELGRILEHN----
--
>XP_003684479_Tetrapisispora_phaffii
------------------------------------------------------------
-----------------------MPEIKNIVVLPGDHVGGEV-TEEAVK----------I
LKAIEEVRN-NKVKFNFEYHLIGGAAIDATGNPLPDESLEASKRADAVLLGAVGGPKWGT
GSVRPEQGLLKIRKELQLYANLRPCNFASDSLLDLSPLKEKYAKGTDFTVVRELVGGIYF
GKRKEDD--GDG-VAW--DSEQYSVPEVQRITRMAAFLAMQHNPPLPIWSLDKANVLASS
RLWRKTVEETIQNEFPSLKVSHQLIDSAAMILVKNPTQLNGIIITNNMFGDIISDEASVI
PGSLGLLPSASLSS-LPDTNSAF-GLYEPCHGSAPDLP-KGKVNPIGTILSVAMMLKLSL
NLKEEGIAVEEAVRRVLD------NNIRTADLGGSNSTSDIGDAVAKIVKEILT------
--
>XP_001646490_Vanderwaltozyma_polyspora
------------------------------------------------------------
------------------------MSTKKIVVLPGDHVGEEI-VDEAIK----------V
LEAVASSSS-KGIKFEFQRHLIGGASIDATGTPLPDEALDAAKNSDAVLLGAVGGPKWGT
GDVRPEQGLLKIRKELQLYANLRPCNFVSDSLLGLSPLKEEIAKGTDFTVVRELVGGIYF
GDRKEDD--GDG-SAW--DCEKYTIPEVQRITRMAAFLALQHDPPLPIWSLDKANVLASS
RLWRKTVEETIKNEFPNLKVQHQLIDSAAMILVKSPRQLNGIIITNNMFGDIISDEASVI
PGSLGLLPSASLAS-LPDTNTAF-GLYEPCHGSAPDLP-KGKVNPIATILSAAMMLKLSL
NLVDEGIAIEQAVKQVLD------AGIRTADLKGSNSTSEVGDAVAKAVSEILK------
--
>XP_003679940_Torulaspora_delbrueckii
------------------------------------------------------------
-------------------------MSKNIVVLPGDHVGQEI-TEEAIK----------V
LKAISEVRP-N-ATFNFQHHLIGGAAIDATGVPLPDEALEASKKADAVLLGAVGGPKWGT
GAVRPEQGLLKIRKELQLYANLRPCNFASDSLLELSPLKAQYAQGTDFVVVRELVGGIYF
GERKEDE--GDG-VAW--DSEQYSVPEVQRITRMAAFLALQHNPPLPIWSLDKANVLASS
RLWRKTVEKTIKEEFPTLSVNHQLIDSAAMILVKNPTQLNGIIITSNMFGDIISDEASVI
PGSLGLLPSASLAS-LPDTNTAF-GLYEPCHGSAPDLA-KGKVNPVATILSAAMMLKLSL
NMVEEGVAIEKAVKKVLD------DGIRTGDLGGSNSTSEVGDAVAKAVKEFLA------
--
>XP_037143114_Zygotorulaspora_mrakii
------------------------------------------------------------
----------------------MASVTKKIVVLPGDHVGQEI-VLEAIK----------V
LKAISEAHP-N-IKFDFENHLIGGAAIDATGVPLPDEALEASKKADAVLLGAVGGPKWGT
GSVRPEQGLLKIRKELQLYANLRPCNFASDSLLELSPLKEKYAKGTDFVVVRELVGGIYF
GERKEDN--GDG-VAW--DSEQYSVPEVQRITRMAAFLALQQNPPLPIWSLDKANVLASS
RLWRKTVEETIKNEFPTLSVNHQLIDSAAMILIKNPTQLNGIIITNNMFGDIISDEASVI
PGSLGLLPSASLAS-LPDKNTAF-GLYEPCHGSAPDLP-KGKVNPIATILSAAMMLRLSL
NMAEEAAAVEAAVKKVLD------SGIRTGDLGGSNSTSEVGDAVAKAVKEILK------
--
>XP_002499140_Zygosaccharomyces_rouxii
------------------------------------------------------------
-------------------------MSKNIVVLPGDHAGQEI-AQEAIK----------V
LEAISEVSP-E-AKFNFQHHLIGGAAIDATGSPLPDDALAAAKKADAVLLGAVGGPKWGT
GSVRPEQGLLKIRKELQLYANLRPCNFASESLLDLSPLKPQHAKGTDFVVVRELVGGIYF
GERKEDE--GDG-VAW--DSEKYTKPEVQRLTRMAAFLALQHNPPLPIWSLDKANVLASS
RLWRKTVEETIKNEFPQLKLNHQLIDSAAMILVKSPTQLNGIVLTSNLFGDIISDEASVI
PGSLGLLPSASLAS-LPDTNEAF-GLYEPCHGSAPDLP-KGKVNPIAMILSAAMMLKLSL
NLSKEGEAVEKAVKQVLD------SGVRTGDLGGSNSTSEVGDAIAKAVKEILA------
--
>XP_003644351_Eremothecium_cymbalariae
------------------------------------------------------------
-----------------------MSSTKKVVVLPGDYIGQEV-IAETIK----------V
LNAIQEARP--SINFEFEYHLIGGAAINATGAPLSDKTIEAAKAADAVLLGAVGGPEWDS
GAVRPEQGLLAIRKELGLYANLRPCSFISKSLLGLSPLKPEIAQGTDFVILRELVGGIYF
GERKEDD--GDG-VAW--DSEKYTVSEVERITRMGAFLALQHDPPLPLWSFDKANVLASS
RLWRRTVNETIKREFPQLSVQHQLIDSAAMIMIKNPRKFNGIVITSNIFGDIISDAASVI
PGSLGLLPSASLAS-EPDKNNAF-GLYEPCHGSAPDLE-KGQANPIACILSAAMMLKLSL
NMVDEGKAIENAVKQVIE------SGIRTGDLGGNNTTTEVGDAVTHALKKLL-------
--
>NP_982530_Eremothecium_gossypii
------------------------------------------------------------
-----------------------MAAVKRIVVLPGDHIGREV-VEEAVK----------V
LGAVEQSL--SDVHFDFQYHLVGGAAIDATGSALPDEALGAAKEADAVLLGAVGGPKWQG
GAVRPEQGLLKLRQELGVYANLRPCNFAADSLLELSPLRPEIARDTDIMVVRELLGGSYF
GERHEDE--GDG-VAW--DTDKYTVKEVQRIARMAGFLALQHDPPLPVWSLDKANVLASS
RLWRKTVEETFQSEFPNVQLQHQLIDSAAMILVKNPRAFNGVVVTSNMFGDIISDEASVI
PGSLGLLPSASLAS-LPDSKSAF-GLYEPCHGSAPDLP-AGKANPIGCILSAAMMLKLSL
NMVAAGEAVEQAVQEVLD------SGVRTGDLLGSSSTSEVGDAIALAVKEALRRQSAAG
LS
>XP_453278_Kluyveromyces_lactis
------------------------------------------------------------
-------------------------MSKNIVVLPGDHVGKEV-TDEAIK----------V
LNAIAEVRP-E-IKFNFQHHLIGGAAIDATGTPLPDEALEASKKADAVLLGAVGGPKWGT
GAVRPEQGLLKIRKELGLYANLRPCNFASDSLLDLSPLKPEYAKGTDFVVVRELVGGIYF
GERKEDE--GDG-VAW--DSEKYSVPEVQRITRMAAFLALQQNPPLPIWSLDKANVLASS
RLWRKTVEETIKTEFPQLTVQHQLIDSAAMILVKSPTKLNGVVITNNMFGDIISDEASVI
PGSLGLLPSASLAS-LPDTNKAF-GLYEPCHGSAPDLP-ANKVNPIATILSAAMMLKLSL
DLVEEGRALEEAVRNVLD------AGVRTGDLGGSNSTTEVGDAIAKAVKEILA------
--
>XP_022674806_Kluyveromyces_marxianus
------------------------------------------------------------
-------------------------MSKNIVVLPGDHVGTEI-TNEAIK----------V
LNAISEARP-S-IKFNFEHHLIGGAAIDATGVPLPDEALEASKKADAVLLGAVGGPKWGT
GSVRPEQGLLKIRKELGLYANLRPCNFASDSLLDLSPLKPEYAKGTDFVVVRELVGGIYF
GERKEDE--GDG-VAW--DSEKYSVPEVQRITRMAAFLALQHNPPLPIWSLDKANVLASS
RLWRKTVEETIKNEFPQLTVQHQLIDSAAMILVKSPTKLNGIVITNNMFGDIISDEASVI
PGSLGLLPSASLAS-LPDTNKAF-GLYEPCHGSAPDLP-ANKVNPIATILSAAMMLKLSL
DLVEEGRAVEEAVRKVLD------SGIRTGDLGGSNSTTEVGDAVAKAVKEILA------
--
>XP_022627957_Lachancea_lanzarotensis
------------------------------------------------------------
-----------------------MSEVKKIVILPGDHVGQEI-TQEAVK----------V
LEAISEARP-S-IKFEFQHHLIGGAAIDATGEPLPDASLDAARKADAVLLGAVGGPKWGT
GQVRPEQGLLKIRKELQLYANLRPCNFASESLLELSPLKADYARGTDFVVVRELVGGIYF
GERKEDE--GDG-VAW--DSEKYTVPEVQRITRMAAFLALQHEPPLPVWSLDKANVLASS
RLWRKTVEKTIKEEFPTLTLQHQLIDSAAMILIKNPTQLNGVIITNNIFGDIISDEASVI
PGSLGLLPSASLAS-LPDTKTAF-GLYEPCHGSAPDLP-KGKVNPVATILSAAMMLKLSL
NLFEEGVAVEEAVKRVLD------SGLRTADLRGSNSTTEVGDAIAKTVKELLA------
--
>XP_002556397_Lachancea_thermotolerans
------------------------------------------------------------
-----------------------MSAPKKIVVLPGDHVGQEI-TDEAIK----------V
LKAISEVRS-S-VKFEFQQHLIGGAAIDATGEPLPDASLEAAKKADAVLLGAVGGPKWGT
GAVRPEQGLLKIRKELQLYANLRPCNFASESLLDLSPLKAEHARGTDFVVVRELVGGIYF
GERKEDE--GDG-VAW--DSEKYSVPEVQRITRMAAFLALQHNPPLPVWSLDKANVLASS
RLWRKTVEETIKNEFPTLTVQHQLIDSAAMIMVKNPTQLNGVIITNNMFGDIISDEASVI
PGSLGLLPSASLAS-LPDTNTAF-GLYEPCHGSAPDLE-KGKVNPIATILSAAMMLELSL
DMFEEGTAVEEAVRRVLD------SGIRTGDLRGSNSTQEVGDAVAKAVKEILA------
--
>XP_020060859_Aspergillus_aculeatus
------------------------------------------------------------
------------------------MSTFNIVVFAGDHCGPEV-TAEAIK----------V
LRVIEKKR--DDITLNLQDHLLGGASIDATGSPLTDEALTAAKNADAVLLGAIGGPKWGT
GAVRPEQGLLKLRKEMGTFGNLRPCNFAAPSLVDHSPLKAEVCRGVDFNIIRELTGGIYF
GDRKE-----DDGSGYAMDTEPYSRAEIERITRLAAHLALQHNPPLPVWSLDKANVLATS
RLWRKTVTEVMAKEFPQLKIEHQLIDSAAMIMIKNPRQLNGIVVTSNLFGDIISDEASVI
PGSLGLLPSASLSG-IPDGKSRVNGIYEPIHGSAPDIAGKGIVNPVAAILSVAMMMQYSF
GRFDEARAIEAAVRNVIE------SGLRTGDIGGKATTSEVGDAIAAELEKLL-------
--
>XP_001268680_Aspergillus_clavatus
------------------------------------------------------------
------------------------MPSYNIVVFGGDHCGPEV-TAEAIK----------V
LRVVEKCR--DDVSFNLQDHLLGGASIDATGSPLTDEALNAAKSADAVLLGAIGGPKWGT
GAVRPEQGILKLRKEMGTFGNLRPCNFAAPSLVDSSPLRPEVCRGVDFNIIRELTGGIYF
GERKE-----DDGSGYAMDTEPYSRAEIERITRLAGHLALQHNPPLPVWSLDKANVLATS
RLWRKTVTEVMEKEFPQLQIGHQLIDSAAMIMVKEPRKLNGIIVTSNLFGDIISDEASVI
PGSLGLLPSASLSG-IPDGKSRVNGIYEPIHGSAPDIAGKGIVNPIAAILSVAMMMQYSL
NRFDDAKIIETAVRNVIE------AGVRTADIGGKATTSEVGDAVAAELEKLLK------
--
>XP_001264172_Aspergillus_fischeri
------------------------------------------------------------
------------------------MPSYNIVVFAGDHCGPEV-TTEAIK----------V
LRVIEKCR--DDATFNLQDQLLGGASIDATGSPLTDEALNAAKNADAVLLGAIGGPKWGT
GAVRPEQGLLRLRKEMGTFGNLRPCNFAAPSLVDGSPLRPEVCRGVDFNIIRELTGGIYF
GERKE-----DDGSGFAMDTEPYSRAEIERITRLAAHLALQHNPPLPVWSLDKANVLATS
RLWRKTVTEVMAKEFPQLKVEHQLIDSAAMIMVKDPRKLNGIVVTSNLFGDIISDEASVI
PGSLGLLPSASLSG-IPDGKTKVNGIYEPIHGSAPDIAGKGIVNPVAAILSVAMMMQYSL
NRMDDAKAIETAVRNVIE------AGVRTADIGGKSTTSQVGDAVAAELEKLLKQ-----
--
>XP_041140815_Aspergillus_flavus
------------------------------------------------------------
------------------------MSSYNIVVFGGDHCGPEV-TAEAIK----------V
LRAVEKNR---DVTFNLQDHLLGGASIDATGSPLTDEALNAAKNADAVLLGAIGGPKWGT
GAVRPEQGILKLRKEMGTFGNLRPCNFAAPSLVESSPLRADVCRGVNFNIIRELTGGIYF
GERKE-----DDGSGYAMDTEPYSRAEIERIIRLAAHLALQHDPPLPVWSLDKANVLATS
RLWRKVVTEVMAKEFPQLKIEHQLIDSAAMIMVKNPRQLNGIVVTSNLFGDIISDEASVI
PGSLGLLPSASLSG-IPDGNSKVNGIYEPIHGSAPDIAGKGIVNPVAAILSVAMMMQYSF
GLFAEARAIEQAVSNVIE------SGVRTGDIGGKATTAEVGDAVAAELEKLLK------
--
>XP_752944_Aspergillus_fumigatus
------------------------------------------------------------
------------------------MPSYNIVVFAGDHCGPEV-TAEAIK----------V
LRVIEKCR--DDATFNLQDQLLGGASIDATGSPLTDEALNAAKNADAVLLGAIGGPKWGT
GAVRPEQGLLRLRKEMGTFGNLRPCNFAAPSLVDGSPLRPEVCRGVDFNIIRELTGGIYF
GDRKE-----DDGSGFAMDTEPYSRAEIERITRLAAHLALQHNPPLPVWSLDKANVLATS
RLWRKTVTEVMAKEFPQLKVEHQLIDSAAMIMVKEPRKLNGIVVTSNLFGDIISDEASVI
PGSLGLLPSASLSG-IPDGKTKVNGIYEPIHGSAPDIAGKGIVNPVAAILSVAMMMQYSL
NRMDDARAIETAVRNVIE------AGIRTADIGGKSTTSEVGDAVAAELEKLLKQ-----
--
>XP_658516_Aspergillus_nidulans
------------------------------------------------------------
------------------------MPSYNIVVFGGDHCGPEV-TAEAVK----------I
LRVIEKSR--DDITFNLQDHLLGGCSIDATGSPLTDQALEAAKNADAVFLGAIGGPEWGT
GAVRPEQGILKLRKEMGTFANLRPCNFAAPSLVESSPLRPEICRGVDFNIIRELTGGIYF
GERKE-----DDGSGFALDTEPYSRAEIERITRLGAHLALQHNPPLPVWSLDKANVLATS
RLWRKTVTEIMAKEFPQLKLEHQLIDSAAMIMVKDPRKLNGIVITSNLFGDIISDEASVI
PGSLGLLPSASLSS-IPDGKGKVNGIYEPIHGSAPDISGKGIVNPVAAILSVGLMMQYSF
ALFEEARAVATAVSNVIE------AGVRTGDIGGKASTKEVGDAVAAELEKLLKK-----
--
>XP_001389813_Aspergillus_niger
------------------------------------------------------------
------------------------MPAYNIVVFAGDHCGPEV-TAEAIK----------V
LRVIEKSR--DDITLNLQDHLLGGASIDATGNPLTDEALAAAKNADAVLLGAIGGPKWGT
GAVRPEQGLLKLRKEMGTFGNLRPCNFAAPSLVEHSPLKASVCEGVDFNIIRELTGGIYF
GDRKE-----DDGSGYAMDTEPYSRAEIERITRLAAHLALQHNPPLPVWSLDKANVLATS
RLWRKTVTEIMAKEFPQLKIEHQLIDSAAMIMVKNPRQLNGIIVTSNLFGDIISDEASVI
PGSLGLLPSASLSG-IPDGKGRVNGIYEPIHGSAPDIAGKGIVNPVAAILSVAMMMQYSF
GRFDEARAIEAAVRNVLE------SGVRTGDIGGKATTSEVGDAVAAELEKLLK------
--
>XP_015405707_Aspergillus_nomiae
------------------------------------------------------------
------------------------MSSFNIVVFGGDHCGPEV-TAEAIK----------V
LRTVEKNR---DVTFNLQDHLLGGASIDATGSPLTDEALNAAKNADAVLLGAIGGPKWGT
GAVRPEQGILKLRKEMGTFGNLRPCNFAAPSLVESSPLRADVCRGVNFNIIRELTGGIYF
GERKE-----DDGSGYAMDTEPYSRAEIERIIRLAAHLALQHDPPLPVWSLDKANVLATS
RLWRKVVTEVMAKEFPQLKIEHQLIDSAAMIMVKNPRQLNGIVVTSNLFGDIISDEASVI
PGSLGLLPSASLSG-IPDGKSKVNGIYEPIHGSAPDIAGKGIVNPVAAILSVAMMMQYSF
GLFAEARAIEQAVSNVIE------SGVRTGDIGGKATTAEVGDAVAAELEKLLK------
--
>XP_001818093_Aspergillus_oryzae
------------------------------------------------------------
------------------------MSSYNIVVFGGDHCGPEV-TAEAIK----------V
LRAVEKNC---DVTFNLQDHLLGGASIDATGSPLTDEALNAAKNADAVLLGAIGGPKWGT
GAVRPEQGILKLRKEMGTFGNLRPCNFAAPSLVESSPLRADVCRGVNFNIIRELTGGIYF
GERKE-----DDGSGYAMDTEPYSRAEIERIIRLAAHLALQHDPPLPVWSLDKANVLATS
RLWRKVVTEVMAKEFPQLKIEHQLIDSAAMIMVKNPRQLNGIVVTSNLFGDIISDEASVI
PGSLGLLPSASLSG-IPDGNSKVNGIYEPIHGSAPDIAGKGIVNPVAAILSVAMMMQYSF
GLFAEARAIEQAVSNVIE------SGVRTGDIGGKATTAEVGDAVAAELEKLLK------
--
>XP_040642615_Aspergillus_ruber
------------------------------------------------------------
------------------------MAPHNIVVFAGDHCGPEV-TAEALK----------V
LRVIEKNR--DDFSVNLQDHLLGGASIDATGSPLTDEALEAAKNADAVLLGAIGGPKWGT
GAVRPEQGLLKLRKEMGTFGNLRPCNFAAPSLVEGSPLRADVCRGVDFNIIRELTGGIYF
GDRKE-----DTGDGYALDTEPYSRAEIERITRLAANMALQHNPPLPVWSLDKANVLATS
RLWRKVVTEVFEKEFPQVQIGHQLIDSAAMIMVKDPRKLNGIIVTSNLFGDIISDEASVI
PGSLGLLPSASLSG-IPDGKSKVNGIYEPIHGSAPDIAGKGIVNPVAAILSIAMMMQYSF
NRMAEAKAIETAVRNVIE------AGVRTGDIGGKATTAEVGDAVAAELEKLL-------
--
>XP_040707628_Aspergillus_sydowii
------------------------------------------------------------
------------------------MPSFNIVVFGGDHCGPEV-TSEAVK----------I
LRVIEKSR--DDITFNLQDHLLGGGSIDATGSPLTDEALEAAKNADAVFLGAIGGPKWGT
GAVRPEQGILKLRKEMGTFANLRPCNFAAPSLVESSPLRSEVCRGVDFNIIRELTGGIYF
GERKE-----DDGSGFALDTEPYSRAEIERITRLGAHLALQHNPPLPVWSLDKANVLATS
RLWRKTVTDVMAKEFPQLKIEHQLIDSAAMIMVKDPRKLNGIVITSNLFGDIISDEASVI
PGSLGLLPSASLSS-IPDGTGKVNGIYEPIHGSAPDISGKGIVNPVAAILSVGLMMQYSF
ALFDEARAVQTAVSNVIE------SGVRTGDIGGKASTKEVGDAIAAELEKLLKK-----
--
>XP_001214394_Aspergillus_terreus
------------------------------------------------------------
------------------------MPSYNIVVFAGDHCGPEV-TAEAIK----------A
LRAIEKSR--NDLTFNLQDHLLGGASIDATGSPLTDEALNAAKNADAVLLGAIGGPKWGT
GAVRPEQGILKLRKEMGTFGNLRPCNFAAPSLVESSPLRADVCRGVDFNIIRELTGGIYF
GERKE-----DDGSGYAMDTEPYSRAEIERITRLAAHLALQHNPPLPVWSLDKANVLATS
RLWRKTVSEVMAKEFPQLKIEHQLIDSAAMIMVKNPRQLNGIVVTSNLFGDIISDEASVI
PGSLGLLPSASLSG-IPDGKSKVNGIYEPIHGSAPDIAGKGIVNPVAAILSVAMMMQYSF
GLFDEARAIEAAVRNVIE------SGVRTGDIGGSSTTSQVGDAVAAELEKLLK------
--
>XP_022487827_Penicillium_arizonense
------------------------------------------------------------
------------------------MSAFNIVVFGGDHCGPEV-TAEAIK----------I
LRVIEKNR---DVTFNLQDHLLGGASIDATGSPLTDEALTAAKNADAVLLGAIGGPKWGT
GAVRPEQGILKLRKEMGTFGNLRPCNFAAPSLVDSSPLKAEVCRGVDFNIIRELTGGIYF
GERKE-----DDGSGFAMDTEPYSRHEIERITRLAANLALQHNPPLPVWSLDKANVLATS
RLWRKVVTEIMAKEFPQVSIGHHLIDSAAMLMVKDPRKLNGIVVTSNLFGDIISDEASVI
PGSLGLLPSASLSG-VPDGKARVNGIYEPIHGSAPDIAGKGIVNPVAAILSVAMMMQYSF
NMFDEARIIEKAVSNVIE------AGVRTGDIGGKAKTTEVGDAVAAELEKLLK------
--
>XP_014530747_Penicillium_digitatum
------------------------------------------------------------
------------------------MSSFNIVVFGGDHCGPEV-TAEAVK----------I
LRVIEKSR---GVTFNLQDHLLGGASIDATGSPLTDEALNAAKNADAVLLGAIGGPKWGT
GAVRPEQGILKLRKEMGTFGNLRPCNFAAPSLVESSPLKAEVCRGVDFNIIRELTGGIYF
GERTE-----DDGSGYAMDTEPYSRHEIERIIRLAANLALQHNPPLPVWSLDKANVLATS
RLWRKVVTEVMEKEYPQISFGHHLIDSAAMLMIKDPRKLNGIVVTSNLFGDIISDEASVI
PGSLGLLPSASLSG-IPDGKSRVNGIYEPIHGSAPDIAGKGIVNPVATILSVAMMMQYSF
NMIDVARLIEQAVSNVIE------AGVRTGDIGGTAKTTEVGDAVAAELEKLLK------
--
>XP_016597759_Penicillium_expansum
------------------------------------------------------------
------------------------MSSFNIVVFGGDHCGPEV-TAEAVK----------I
LRVIEKSR---GITFNLQDHLLGGASIDATGSPLTDEALNAAKNADAVLLGAIGGPKWGT
GAVRPEQGILKLRKEMGTFGNLRPCNFAAPSLVESSPLKAEICRGVDFNIIRELTGGIYF
GERTE-----DDGSGYAMDTEPYSRHEIERIIRLAANLALQHNPPLPVWSLDKANVLATS
RLWRKVVTEIMEKEYPQVSIGHHLIDSAAMLMIKDPRKLNGIVVTSNLFGDIISDEASVI
PGSLGLLPSASLSG-IPDGKSRVNGIYEPIHGSAPDIAGKGIVNPVATILSIAMMMQYSF
NMIDVARLIEQAVSNVIE------AGVRTGDIGGTAKTTEVGDAVAAELEKLLK------
--
>XP_040644849_Penicillium_griseofulvum
------------------------------------------------------------
------------------------MSSFNIVVFGGDHCGPEV-TAEAVK----------I
LRVIEKSR---GITFNLQDHLLGGASIDATGSPLTDEALNAAKNADAVLLGAIGGPKWGT
GAVRPEQGILKLRKEMGTFGNLRPCNFAAPSLVDSSPLKADICRGVDFNIIRELTGGIYF
GDRVE-----DDGSGYAMDTEPYSRHEIERIIRLAANLALQHNPPLPVWSLDKANVLATS
RLWRKVVTEIMEKEYPQVSIGHHLIDSAAMLMIKDPRKLNGIVVTSNLFGDIISDEASVI
PGSLGLLPSASLTG-IPDGKSRVNGIYEPIHGSAPDIAGKGVVNPIATILSVAMMMQYSF
NMIDVARIIEQAVSNVIE------AGVRTGDIGGTAKTTEVGDAVAAELEKLLK------
--
>XP_038930130_Penicillium_roqueforti
------------------------------------------------------------
------------------------MASYNIVVFGGDHCGPEV-TAEGVK----------I
LRVIEKSR---GLTFNLQEHLLGGASIDATGSPLTDEALNAAKNADAVLLGAIGGPKWGT
GAVRPEQGILRLRKEMGTFGNLRPCNFAAPSLVDSSPLKADVCRGVDFNIIRELTGGIYF
GERTE-----DDGSGYAMDTEPYSRHEIERIIRLAATLALQHNPPLPVWSLDKANVLATS
RLWRKVVTEIMEKEYPQLTIGHHLIDSAAMLMIKDPRKLNGIVVTSNLFGDIISDEASVI
PGSLGLLPSASLSG-IPDGKSRVNGIYEPIHGSAPDIAGKGIVNPIATILSVAMMMQYSF
NMIDVARVIEQAVSNVIE------AGVRTGDIGGTAKTTEVGDAVAAELEKLLK------
--
>XP_002561634_Penicillium_rubens
------------------------------------------------------------
------------------------MSSFNIVVFGGDHCGPEVYILIEFQ----------I
LRVIEKSR---GVTFNLQDHLLGGASIDATGSPLTDEALNAAKNADAVLLGAIGGPKWGT
GAVRPEQGILKLRKEMGTFGNLRPCNFAAPSLVESSPLKADICRGVDFNIIRELTGGIYF
GERKE-----DDGSGYAMDTEPYSREEIERIIRLAANLALQHNPPLPVWSLDKANVLATS
RLWRKVVTEVMEKEYPQVSIGHHLIDSAAMLMIKDPRKLNGIVVTSNLFGDIISDEASVI
PGSLGLLPSASLSG-IPDGKSRVNGIYEPIHGSAPDIAGKGIVNPIATILSVAMMMQYSF
NMIDVARVIEQAVSNVIE------AGVRTGDIGGTAKTTEVGDAVAAELEKLLK------
--
>XP_040810200_Penicillium_solitum
------------------------------------------------------------
------------------------MSSFNIVVFGGDHCGPEV-TAEAVK----------I
LRVIEKSR---GITFNLQDHLLGGASIDATGSPLTDEALNAAKNADAVLLGAIGGPKWGT
GAVRPEQGILKLRKEMGTFGNLRPCNFAAPSLVESSPLKADICRGVDFNIIRELTGGIYF
GERTE-----DDGSGYAMDTEPYSRHEIERIIRLAANLALQHNPPLPVWSLDKANVLATS
RLWRKVVTEIMEKEYPQVSIGHHLIDSAAMLMIKDPRKLNGIVVTSNLFGDIISDEASVI
PGSLGLLPSASLSG-IPDGKSRVNGIYEPIHGSAPDIAGKGIVNPVATILSIAMMMQYSF
NMIDVARLIEQAVSNVIE------AGVRTGDIGGTAKTTEVGDAVAAELEKLLK------
--
>XP_022580209_Penicilliopsis_zonata
------------------------------------------------------------
------------------------MPSFNIVVFAGDHCGPEV-TAEAVK----------V
LRVIEKSR--SDLSFNLQDHLLGGASIDATGVPLTDEALNAAKNADAVFLGAIGGPKWGT
GAVRPEQGILKLRKEMGTFGNLRPCNFAAPSLVDSSPLKAEVCRGVDFNIIRELTGGIYF
GDRKE-----DDGSGFAMDTEPYSRAEIERITRLAAHLALQHNPPLPVWSLDKANVLATS
RLWRKVVTEVMAKEFPQVQIGHQLIDSAAMIMVKDPRKLNGIVVTSNLFGDIISDEASVI
PGSLGLLPSASLSG-IPDGKSRVNGIYEPIHGSAPDIAGQGIVNPVAAILSVGLMMQYSF
GLFEIAKAIETAVSNVIE------AGVRTGDIGGTANTKEVGDAVAAELEKLLN------
--
>XP_016614007_Cladophialophora_bantiana
------------------------------------------------------------
------------------------MPTFNIVVFAGDYAGPEV-TKEAVK----------V
LKVVEKCS--KDVKFNFQDHLLGGCSIDVHGTPLTDDALNAAKSAHAVLLGAIGGPKYGV
GKVRPEQGLLRLRKEMGTFGNLRPCFFASPSLASRSPLKEEVCRGTDFMIVRELTGGIYF
GERVEGNPE-DGENEWAEDREPYSRREIERITRLAAYLALAKNPPSKVWSLDKANVLATS
RLWRRVFTETMQKEFPQLTFEHQLIDSAAMIMVKNPRALNGVIVTSNLFGDIISDEASVI
PGSLGLLPSASLSG-VPDGKGLCNGIYEPIHGSAPDIAGKGVINPVAAILSVAMMLLYSL
NMAKESVLVEQAVRVVID------KGIVTRDIGGENSTVEVGDAVARELESLFNSQ----
--
>XP_008727181_Cladophialophora_carrionii
------------------------------------------------------------
------------------------MPTYNIVVFGGDYAGPEV-TNEAIK----------V
LKVIEKCS--NGVKFNFQEHLLGGCSIDAHGTPLTDEALSAAKSAHAVLLGAIGGPKYGV
GKVRPEQGILKLRKEMGTFGNLRPCFFASPTLAARSPLKEEVCQGTDFMIVRELTGGIYF
GDRVEGNPD-DGENEWAEDREPYSRKEIERITRLAAYLALAKSPPSKVWSLDKANVLATS
RLWRRVFAETMQKEFPQLEFEHQLIDSAAMIMVKNPRALNGVIVTSNLFGDIISDEASVI
PGSLGLLPSASLSG-VPDGKGLCNGIYEPIHGSAPDIAGKGIVNPVAAILSVAMMLLYSL
NMAKESVLVEQAVRIVIE------KGIVTKDIGGHNSTVEVGDAVAKELETLFKDQ----
--
>XP_016248511_Cladophialophora_immunda
------------------------------------------------------------
------------------------MPTYNIVVFAGDYAGPEV-TKEAVK----------V
LKVVEKCS--KDVKFNFQDHLLGGCSIDAHGTPLTDEALSAAKSAHAVLLGAIGGPRYGV
GKVRPEQGLLKLRKEMGTFGNLRPCFFASPSLASRSPLKEEVCQGTDFMIVRELTGGIYF
GERIEGKPE-DGENEWAEDREPYSRKEIERITRLAAYLALAKNPPSKVWSLDKANVLATS
RLWRRVFTETMQKEFPQLQFEHQLIDSAAMIMVKNPRALNGVIVTSNLFGDIISDEASVI
PGSLGLLPSASLSG-VPDGKGHCNGIYEPIHGSAPDIAGKGVINPVAAILSVAMLLLYSL
NLPRESLLVEQAVKIVIE------KGIVTKDIGGESSTVEVGDAVARELESLFKDL----
--
>XP_007741867_Cladophialophora_psammophila
------------------------------------------------------------
------------------------MPTFNIVVFAGDYAGPEV-TKEAVK----------V
LKVVEKCS--KDVKFNFQDHLLGGCSIDAHGTPLTDDALNAAKSAHAVLLGAIGGPKYGV
GKVRPEQGLLRLRKEMGTFGNLRPCFFASPSLASRSPLKEEVCRGTDFMIVRELTGGIYF
GERVEGNPE-DGENEWAEDREPYSRREIERITRLAAYLALAKNPPSKVWSLDKANVLATS
RLWRRVFTETMEKEFPQLTFEHQLIDSAAMIMVKNPRALNGVIVTSNLFGDIISDEASVI
PGSLGLLPSASLSG-VPDGKGLCNGIYEPIHGSAPDIAGKGVINPVAAILSVAMMLLYSL
NMARESVLVEQAVRAVID------KGIVTRDIGGENSTVEVGDAVARELESLFNSQ----
--
>XP_018691983_Fonsecaea_erecta
------------------------------------------------------------
------------------------MPTYNIVVFAGDYAGPEV-TKEAVK----------I
LKVVEKCS--KDVKFNFQDHLLGGCSIDAHGTPLTDEALSAAKSAHAVLLGAIGGPKYGV
GKVRPEQGLLKLRKEMGTFGNLRPCFFASPSLASRSPLKEEVCQGTDFMIVRELTGGIYF
GERIEGKPE-DGEDEWAEDREPYSRKEIERITRLAAHLALAKNPPSKVWSLDKANVLATS
RLWRRVVTETMQKEFPQLQFEHHLIDSAAMIMVKNPRALNGVIVTSNLFGDIISDEASVI
PGSLGLLPSASLSG-IPDGKGLCNGIYEPIHGSAPDIAGKGVINPVAAILSVAMMLLYSL
NMARESLLVEQAVKVVIE------KGIVTKDVGGENSTVEVGDAVARELESLFNDQ----
--
>XP_022508164_Fonsecaea_monophora
------------------------------------------------------------
------------------------MPVYNIVVFAGDYAGPEV-TKEAVKVLTDGMGAQQV
LKVVEKCS--KDVQFNFQDHLLGGCSIDAHGTPLTDEALNAAKSAHAVLLGAIGGPKYGV
GKVRPEQGLLKLRKEMGTFGNLRPCFFASPSLASRSPLKEEVCQGTDFMIVRELTGGIYF
GERVEGKPE-DGENEWAEDREPYSRKEIERITRLGAYLALAKNPPSKVWSLDKANVLATS
RLWRRVFTETMEKEFPQLEFEHQLIDSAAMIMVKNPRALNGVIVTSNLFGDIISDEASVI
PGSLGLLPSASLSG-IPDGKGLCNGIYEPIHGSAPDIAGKGVINPVAAILSVAMMLLYSL
NMPRESLLVEQAVKIVIE------KGIVTKDIGGENTTVEVGDAVARELESLFKDV----
--
>XP_016636946_Fonsecaea_multimorphosa
------------------------------------------------------------
------------------------MPTYNIVVFAGDYAGPEV-TKEAVK----------A
LKVVEKCS--KDVKFNFQDHLLGGCSIDAHGIPLTDDALKAAKSAHAVLLGAIGGPKYGV
GKVRPEQGLLKLRKEMGTFGNLRPCFFASPSLASRSPLKEEVCQGTDFMIVRELTGGIYF
GDRVEGNPE-DGENEFAEDREPYSRKEIERITRLAAYLALAKNPPSKVWSLDKANVLATS
RLWRRVVTETMQKEFPQLQFEHHLIDSAAMIMVKNPRALNGVIVTSNLFGDIISDEASVI
PGSLGLLPSASLSG-VPDGKGLCNGIYEPIHGSAPDIAGKGIINPVAAILSVAMMLLYSL
NMPRQSLLVEQAVKIVIE------KGIVTKDIGGESSTVEVGDAVARELESLFNDLK---
--
>XP_022500741_Fonsecaea_nubica
------------------------------------------------------------
------------------------MPAYNIVVFAGDYAGPEV-TKEAVK----------V
LKVVEKCS--KDVQFNFQDHLLGGCSIDAHGTPLTDEALNAAKSAHAVLLGAIGGPKYGV
GKVRPEQGLLKLRKEMGTFGNLRPCFFASPSLASRSPLKEEVCRGTDFMIVRELTGGIYF
GERVEGKPE-DGENEWAEDREPYSRKEIERITRLGAYLALAKNPPSKVWSLDKANVLATS
RLWRRVFTETMQKEFPQLEFEHQLIDSAAMIMVKNPRALNGVIVTSNLFGDIISDEASVI
PGSLGLLPSASLSG-IPDGQGLCNGIYEPIHGSAPDIAGKGVINPVAAILSVAMMLLYSL
NMPRESVLVEQAVKIVIE------KGIVTKDIGGENTTVEVGDAVARELESLFKDV----
--
>XP_013278805_Fonsecaea_pedrosoi
------------------------------------------------------------
------------------------MPAYNIVVFAGDYAGPEV-TKEAVK----------V
LKVVEKCS--KDVQFNFQDHLLGGCSIDAHGTPLTDEALSAAKSAHAVLLGAIGGPKYGV
GKVRPEQGLLKLRKEMGTFGNLRPCFFASPSLASRSPLKEEVCQGTDFMIVRELTGGIYF
GERVEGKPE-DGENEWAEDREPYSRKEIERITRLGAYLALAKNPPSKVWSLDKANVLATS
RLWRRVFTETMQKEFPQLEFEHQLIDSAAMIMVKNPRALNGVIVTSNLFGDIISDEASVI
PGSLGLLPSASLSG-IPDGKGLCNGIYEPIHGSAPDIAGKGVINPVAAILSVAMMLLYSL
NMPRESLLVEQAVKIVIE------KGIVTKDIGGENTTVEVGDAVARELESLFKDV----
--
>XP_007756282_Cladophialophora_yegresii
------------------------------------------------------------
------------------------MPTYNIVVFGGDYAGPEV-TNEAIK----------V
LKLIEQCS--NDIKFNFQEHLLGGCSIDAHGTPLTDEALSAAKSAHAVLLGAIGGPKYGV
GKVRPEQGILRLRKEMGTFGNLRPCFFASPTLAARSPLKEEVCQGTDFMIVRELTGGIYF
GDRVEGNPD-DGESEWAEDREPYSRKEIERITRLAAYLALAKSPPSKVWSLDKANVLATS
RLWRRVFAETMQKEFPQLEFEHQLIDSAAMIMVKNPRALNGVIVTSNLFGDIISDEASVI
PGSLGLLPSASLSG-VPDGKGLCNGIYEPIHGSAPDIAGKCIVNPVAAILSVAMMLLYSL
NMARESVLVEQAVRIVIE------NGIVTKDIGGNNSTVEVGDAVAKELESLLKDQ----
--
>XP_016231570_Exophiala_spinifera
------------------------------------------------------------
------------------------MPTFNIVVFAGDYAGPE------------------V
LKVIEKCS--KDVKFNFQDHLLGGCSIDAHGTPLTDEALAAAKSAHAVLLGAIGGPKYGV
GKVRPEQGLLKLRKEMGTFGNLRPCFFASPSLAARSPLKEEVCRGTDFMIVRELTGGIYF
GDRVEGNPA-DGADEFAEDREPYSRREIERITRLAAYLALAKSPPSKVWSLDKANVLATS
RLWRRVFTETMQREFPQLEFEHQLIDSAAMIMVKNPRALNGVIVTSNLFGDIISDEASVI
PGSLGLLPSASLSG-VPDGKGLCNGIYEPIHGSAPDIAGQGVINPVAAILSVAMLLLYSL
NMPKESVLVEQAVRIVID------RGVVTKDIGGTSSTEQVGDEVAKELESLFAKA----
--
>XP_016257556_Exophiala_oligosperma
------------------------------------------------------------
------------------------MPTFNIVVFAGDYAGPEV-TKEAVK----------V
LKVIEKCS--KDVKFNFQDHLLGGCSIDAHGTPLTDEALEAAKSAHAVLLGAIGGPKYGV
GKVRPEQGLLKLRKEMGTFGNLRPCFFASPSLASRSPLKEEVCRGTDFMIVRELTGGIYF
GDRVEGNPA-DGPDEFAEDREPYSRREIERVTRLAAYLALAKSPPSKVWSLDKANVLATS
RLWRRVFTETMQKEFPQLEFEHQLIDSAAMIMVKNPRALNGVIVTSNLFGDIISDEASVI
PGSLGLLPSASLSG-VPDGKGLCNGIYEPIHGSAPDIAGQGVINPVAAILSVAMLLLYSL
NMPKESTLVEQAVRLVID------KGVVTKDIGGSSSTEQVGDEVVKELESLFAKA----
--
>XP_013321806_Exophiala_xenobiotica
------------------------------------------------------------
------------------------MPTFNIVVFAGDYAGPEV-TKEAVK----------V
LKVIEKCS--KDVKFNFQEHLLGGCSIDAHGTPLTDDALSAAKSAHAVLLGAIGGPKYGV
GKVRPEQGLLRLRKEMGTFGNLRPCFFASPSLAARSPLKEEVCQGTDFMIVRELTGGIYF
GDRVEGNPD-DAENEWAEDREPYSRKEIERITRLAAYLALAKNPPSKVWSLDKANVLATS
RLWRKVFTETMQKEFPQLEFEHQLIDSAAMIMVKNPRALNGVIVTSNLFGDIISDEASVI
PGSLGLLPSASLSG-VPDGKGPCNGIYEPIHGSAPDIAGQGIINPIAAILSVAMLLLYSL
NMPKESVLVEQAVRVVID------KGIVTKDIGGSSSTEQVGDEVAKELEALFTQN----
--
>XP_007719946_Capronia_coronata
------------------------------------------------------------
---------------------------------------MDI-HEQ-------------V
LKVVEKSS--KDIKFNFQEHLLGGCSIDAHGTPLTDEALSAAKSAHAVLLGAIGGPKYGF
GKVRPEQGLLKLRKEMDAFGNLRPCFFASPSLAARSPLKEEICQGTDFMIVRELTGGIYF
GDRVEANPA-DGEKEWAEDREPYSRKEIERITRLGAHLALAKNPPAKVWSLDKANVLATS
RLWRRVFTETMQKEFPQLQFEHQLIDSAAMIMIKNPRALNGVIVTSNLFGDIISDEASVI
PGSLGLLPSASLSG-VPDGKGMCNGIYEPIHGSAPDIAGKGIINPVAAILSVAMLLLYSL
NMPRESTLVEQAVRIVID------KGIMTTDIGGSSSTVEVGDAVAKELETLFSQS----
--
>XP_007731211_Capronia_epimyces
------------------------------------------------------------
------------------------MPTFNIVVFAGDYAGPEV-TQEAVK----------V
LKVVEKYS--KDVQFNFQDHLLGGCSIDAHGTPLTDEALAAAKAADAVLLGAIGGPKYGV
GKVRPEQGLLKLRKEMGTFGNLRPCFFASPALAARSPLKEEVCQGTDFMIVRELTGGIYF
GERVEGNPA-DGENEWAEDREPYSRKEIERITRLAAHLALAKNPPSKVWSLDKANVLATS
RLWRRVFTETMQNEFPQLQFEHQLIDSAAMIMVKNPRALNGVIVTSNLFGDIISDEASVI
PGSLGLLPSASLTG-VPDGNGPCSGIYEPIHGSAPDIAGQGVINPVAAILSVAMLLLYSL
NLPRESGLVEQAVRIVID------KGITTKDIGGSSSTVEVGDAVAKELETLFSQ-----
--
>XP_009159129_Exophiala_dermatitidis
------------------------------------------------------------
------------------------MPTFNIVVFAGDYAGPEV-TNEAIK----------V
LKVVEKCA--KDVKFNFQEHLLGGCSIDAHGTPLTDTALSAAQSAHAVLLGAIGGPKYGV
GPIRPEQGLLKLRKEMNTFGNLRPCFFASPTLASRSPLKEEICQGTDIMIVRELTGGIYF
GDRVEGNPA-DGPNEWAEDREPYTRAEIERITRLAAHLALAKTPPAKIWSLDKANVLATS
RLWRRVVTETLSREFPQLQFEHQLIDSAAMIMVKNPRALNGVVVTSNLFGDIISDEASVI
PGSLGLLPSASLSG-IPDGNGLCNGIYEPIHGSAPDIAGKGVINPVATILSVAMMLLYSL
NMPNESRLVEEAVKNVIE------RGVTTRDIGGQNSTAEVGDAVAKELEELFKS-----
--
>XP_013265424_Exophiala_aquamarina
------------------------------------------------------------
------------------------MPTYKIVVLAGDYAGPE-------------------
------------------------ASIDAHGTPLTDEALSAAKSAHAVLLGAIGGPKYGV
GKVRPEQGLLRLRKEMGTFGNLRPCFFASPSLAKNSPLKESVCQGTDFMIVRELTGGIYF
GDRVEGNPE-DGENEWAEDREPYSRKEIERITRLAAYLALAKSPPSKVWSLDKANVLATS
RLWRRVFTETMQKEFPRLEFEHHLIDSAAMIMVKNPRALNGVIVTSNLFGDIISDEASVI
PGSLGLLPSASLSG-VPDGKGLCNGIYEPIHGSAPDIAGQGVINPVAAILSVAMLLLYSL
NLPKESVLVEQAVRIVID------KGITTKDIGGTSSTVEVGDAVAKELEALFKQ-----
--
>XP_016228139_Exophiala_mesophila
------------------------------------------------------------
------------------------MPTYNIVVLAGDYAGPEV-TAEAVK----------V
LKVVEKSS--KDIKFNFQDHLLGGASIDAHGIPLTDEALSAAKSAHAVLLGAIGGPKYGV
GKVRPEQGLLQLRKEMGTFGNLRPCFFASPALAKNSPLKESVCEGTDFMIVRELTGGIYF
GDRVEGNPS-DGADEWAEDREPYSRKEIERITRLAAYLALAKSPPSKVFSLDKANVLATS
RLWRRVFTETMEKEFPQLEFEHQLIDSAAMIMVKNPRSLNGVIVTSNLFGDIISDEASVI
PGSLGLLPSASLSG-VPDGKGLCNGIYEPIHGSAPDIAGKGVINPVAAILSVAMLLLYSL
NLPKESTLVEQAVRIVID------QGITTRDIGGSNSTAEVGDAVAKELEALFQQQ----
--
>XP_013267932_Rhinocladiella_mackenziei
------------------------------------------------------------
-------------------------MYISLILLTSSL-----------------------
--------------------ILTQCSIDAHGTSLTDSALSAAKSAHAVLLGAIGGPKYGV
GKIRPEQGLLKLRKEMGTFGNLRPCFFASPSLTARSPLKEEVCTGTDFMIVRELTGGIYF
GDRVEGNPS-DGADEWAEDREPYSRREIERITRLAARLALAKNPPSKVWSLDKANVLATS
RLWRRVLTETMQKEFPQLEFEHQLIDSAAMIMVKNPRALNGVIVTSNLFGDIISDEASVI
PGSLGLLPSASLSG-VPDGEGLCNGIYEPIHGSAPDIAGQGVINPVAAILSVAMMLLYSL
NMARESVLVEQAVRIVID------KGIVTRDIGGNSSTVEVGDAVAKELETLFSQ-----
--
>XP_018004393_Phialophora_attinorum
------------------------------------------------------------
------------------------MPAYNIVVFGGDYAGPEV-IAEAVK----------T
LKVIEKNR--PDTTFNFQDHLFGGASIDAHQNSLTEEALTAAKNAHAVLLGAVGGPKYGT
GPIRPEQGLLRLRKEMDTYGNLRPCFFASPTLTSQSPLKESVCKDVDFTIVRELTGGIYF
GERREADPAKDGPDESAEDREPYSRAEIERITRLAAHLALAKNPPSKVWSLDKANVLATS
RLWRRVVTEIMSTEFPQLQLEHQLIDSAAMIMVKNPRQLNGIIVTSNLFGDIISDEASVI
PGSLGLLPSASLSG-VPDGKGLCNGIYEPIHGSAPDIAGRGVINPVAAILSVAMMLLYSL
NMPKESLLVEQAVRVVIE------KGITTRDIGGTSSTKEVGDAVAETLEALMKQTSS--
--
>NP_595804_Schizosaccharomyces_pombe
------------------------------------------------------------
------------------------MCAKKIVVLPGDHIGPEI-VASALE----------V
LKVVEKKRP--ELKLEFEEHKIGGASIDAYGTPLTDETVKACLEADGVLLGAVGGPEWTN
PNCRPEQGLLKLRKSMGVWANLRPCNFASKSLVKYSPLKPEIVEGVDFCVVRELTGGCYF
GERTE-----DNGSGYAMDTWPYSLEEVSRIARLAAWLAETSNPPAPVTLLDKANVLATS
RLWRKTVAKIFKEEYPHLTLKNQLIDSAAMLLVKSPRTLNGVVLTDNLFGDIISDEASVI
PGSLGLLPSASLSGVVGKSEEKVHCLVEPIHGSAPDIAGKGIVNPVGTILSASLLLRYGL
NAPKEAEAIEAAVRKVLDDTSIGGRGLYTRDLGGEASTADITKAVVEELEKIL-------
--
```
