## Supplementary material for "Coding Sequence Insertions in Fungal Genomes are Intrinsically Disordered and can Impart Functionally-Important Properties on the Host Protein": MAFFT_MSAs: XP_720372.1_blasthits_MAFFT.txt

```
>XP_720372_Candida_albicans
------------------------------------------------------------
------------------------------------------------------------
------------------------------------------------------------
-------------------------------------------MYK--------------
------------------------------------------------------------
------------------------------------------------------------
------------------------------------------------------------
------------------------------------------------------------
------------------------------------------------------------
------------------------------------------------------------
---------------------SIFK-TTGRLG---------------------------K
TVSSRNFVTT-L-------------PKPLATSS--SPATN-A------PNKTSNPKTGEL
HVSTPVDTAKI---SIEPPEGSSISLKSA-SRDASLFGTRPIYLDVQATTPVDPRVLDKM
LEFYTGLYGNPHSSTHAYGWETDKEVEKARTYIADVINADPKEIIFTSGATETNNMAIKG
VPRFYKKT--KKHIITTQTEHKCVLDSARHMQDEGFEVTYLPVSSEGLINLDDLKKAIRK
DTVLVSIMAVNNEIGVIQPLKEIGKICRENKVFFHTDAAQAYGKIPIDVNEMNIDLLSIS
SHKIYGPKGIGACYVRRRPRVRLDPIITGGGQERGLRSGTLAPPLVAGFGEAARLMKQES
SFDKRHIEKLSSKLKNGLLSIPSTQFNGC-NDAKSQYPGCVNVSFAYIEGESLLMALKDI
ALSSGSACTSASLEPSYVLHALGADDALAHSSIRFGIGRFTTEAEVDYVIQAINERVDFL
RKMSPLWEMVQEGIDLNTIEWSGH--
>XP_002421280_Candida_dubliniensis
------------------------------------------------------------
------------------------------------------------------------
------------------------------------------------------------
-------------------------------------------MYK--------------
------------------------------------------------------------
------------------------------------------------------------
------------------------------------------------------------
------------------------------------------------------------
------------------------------------------------------------
------------------------------------------------------------
---------------------SIIR-TTGKFG---------------------------K
TASGRTFVTT-L-------------PKPLATST--SPGIT-A------ANKTSNPKTGEL
HVSTPVDTAKI---SIEPPEGSNISLKSA-SRDASLFGTRPIYLDVQATTPVDPRVLDKM
LEFYTGLYGNPHSSTHAYGWETDKEVERARGYIADVINADPKEIIFTSGATETNNMAIKG
VPRFYKKT--KKHIITTQTEHKCVLDSARHMQDEGFEVTYLPVNSEGLINLDDLKNAIRK
DTVLVSVMAVNNEIGVIQPLKEIGKICRENKVFFHTDAAQAYGKIPIDVNEMNIDLLSIS
SHKIYGPKGIGACYVRRRPRVRLDPIITGGGQERGLRSGTLAPPLVAGFGEAARLMKQEL
QFDKRHIEKLSSKLKNGLLSIPSTQFNGC-NNPNSQYPGCVNVSFAYIEGESLLMALKDI
ALSSGSACTSASLEPSYVLHALGADDALAHSSIRFGIGRFTTEAEVDYVIQAINERVDFL
RKMSPLWEMVQEGIDLNTIEWSGH--
>XP_002550625_Candida_tropicalis
------------------------------------------------------------
------------------------------------------------------------
------------------------------------------------------------
-------------------------------------------MYK--------------
------------------------------------------------------------
------------------------------------------------------------
------------------------------------------------------------
------------------------------------------------------------
------------------------------------------------------------
------------------------------------------------------------
---------------------SILKSTSSRFN---------------------------K
VIINRNLVSSNY-------------ARFLATSSTATPSSS-SNASKVTPNKTTNATTGEL
HVSTDTETPQSTTNSVQPPEGSAISLKSA-SRDASLFGTRPIYLDVQATTPVDPRVLDKM
LEFYTGLYGNPHSSTHAYGWETDKEVEKARAYIAEVINADPKEIIFTSGATETNNMAIKG
VPRFYKKT--KKHIITTQTEHKCVLDSARHMQDEGFDVTYLPVNSEGLINLDDLRKAIRK
DTILVSVMAVNNEIGVIQPLKEIGQICRENKVFFHTDAAQAYGKIPIDVNEMNIDLLSIS
SHKIYGPKGIGACYVRRRPRVRLDPIITGGGQERGLRSGTLAPPLVAGFGEAARLMKEES
SYDKAHITKLSNKLKEGLLSIPSTQFNGC-MDPKSQYPGCVNVSFAYIEGESLLMALKDI
ALSSGSACTSASLEPSYVLHALGADDALAHSSIRFGIGRFTTEAEVDYVIQAINERVDFL
RKMSPLWEMVQEGIDLDSIEWSGH--
>XP_003871411_Candida_orthopsilosis
------------------------------------------------------------
------------------------------------------------------------
------------------------------------------------------------
-------------------------------------------MYK--------------
------------------------------------------------------------
------------------------------------------------------------
------------------------------------------------------------
------------------------------------------------------------
------------------------------------------------------------
------------------------------------------------------------
--------------------------HLFKVN---------------------------A
STAARSIKQQQRHLK-----SYA--ARYLATTTTTPPPTTSTSPSKSESNAGAAAATTAT
PVNRHVSTPLDIPAEVQPPAGSSLSLKSA-TRDPSKFGTRPIYLDVQATTPTDPRVLDKM
LEFYTGLYGNPHSSTHAYGWETDKEVEKARAYVASVINADPKEIIFTSGATETNNMAIKG
VPRFYRKT--KRHIITTQTEHKCVLDSARHMQDEGFEVTYLPVNSEGLINLDDLRKAIRK
DTCLVSIMAVNNEIGVIQPLKEIGEICRENKVFFHTDAAQAYGKIPIDVNEMKIDLLSIS
SHKIYGPKGIGACYIRRRPRVRLDPIITGGGQERGLRSGTLAPPLVAGFGEAARLIKEEG
AYDKKHIEKLSTKLREGLLSIPSTILNGS-TNPKSQYPGCVNVSFAYIEGESLLMALKDI
ALSSGSACTSASLEPSYVLHALGADDALAHSSIRFGIGRFTTESEVDYVIQAINERVDFL
RKMSPLWEMVQEGIDLDSIEWSGH--
>XP_001523332_Lodderomyces_elongisporus
------------------------------------------------------------
------------------------------------------------------------
------------------------------------------------------------
-------------------------------------------MYR--------------
------------------------------------------------------------
------------------------------------------------------------
------------------------------------------------------------
------------------------------------------------------------
------------------------------------------------------------
------------------------------------------------------------
---------------------LALRYFRQNLH---------------------------Q
VCHRQLSNSA---------------TRSLATSASPSVAQAKTTNEEASSQKPLSSTTKLD
TTTGNIHVSTPLESPIQPPEGSSISLKSA-TRDASKFGTRPIYLDVQATTPVDPRVLDKM
LEFYTGLYGNPHSSTHAYGWETDKEVEKAREHVASVINADPKEIIFTSGATETNNMAIKG
VPRFYKKT--KKHIITTQTEHKCVLDSARHMQDEGFDVTYLPVNKEGLIDLDDLKKAIRK
DTILVSVMAVNNEIGVIQPLKEIGEICRANKVFFHTDAAQAYGKIPIDVNEMKIDLLSIS
SHKIYGPKGIGACYVRRRPRVRLDPIITGGGQERGLRSGTLAPPLIAGFGEAARLMKEEH
KFDQDHIEKLSAKLKDGLLSIPSTILNGS-TNPKFQYAGCVNVSFAYIEGESLLMALKDI
ALSSGSACTSASLEPSYVLHALGADDALAHSSIRFGIGRFTTENEVDYVIQAINERVEFL
RKMSPLWEMVQEGIDLDSIEWSGH--
>XP_007377967_Spathaspora_passalidarum
------------------------------------------------------------
------------------------------------------------------------
------------------------------------------------------------
-------------------------------------------MYR--------------
------------------------------------------------------------
------------------------------------------------------------
------------------------------------------------------------
------------------------------------------------------------
------------------------------------------------------------
------------------------------------------------------------
--------------RLVAFSRKPLR-----------------------------------
-------------------------KSTVGASSVRPFSQTII--------ETSNPVTGEL
HITTNFTN------GTQPPKGSTISLKSA-KRDATQFGTRPIYLDVQATTPTDPRVLDKM
MEFYTGLYGNPHSSTHSYGWETDREVEKAREYIADVINADPKEIIFTSGATESNNMVIKG
VPRFYKNT--KKHIITTQTEHKCVLDSARHMQDEGFEVTYLPVDSHGLINLDDLKNAIRK
DTALVSIMAVNNEIGVIQPIKEIGEICRKNKIFFHTDAAQAFGKIPIDVNEMKIDLLSIS
SHKIYGPKGIGAVYVRRRPRVRLEPLINGGGQERGLRSGTLAPPLVAGFGEAARLIKQEM
EYDQKYIDRLSNKLKSGLLAIPSTQLNGS-EDPNSQYPGCVNVSFAYIEGESLLMALKDI
ALSSGSACTSASLEPSYVLHALGADDALAHSSIRFGIGRFTTEQEVDYVIQAINERVEFL
RKMSPLWEMVQEGIDLNSIEWSGH--
>XP_043049555_Scheffersomyces_spartinae
------------------------------------------------------------
------------------------------------------------------------
------------------------------------------------------------
-------------------------------------------MLT--------------
------------------------------------------------------------
------------------------------------------------------------
------------------------------------------------------------
------------------------------------------------------------
------------------------------------------------------------
------------------------------------------------------------
------------------------------------------------------------
----------------------TDGRKLLASESSLPVANT--------------------
--------------NVIPPEGSTISLTSA-YRDGTTHGTKPIYLDVQATTQTDPRVLDVM
LRFLTGLYGNPHSSTHAYGWEAEKEVEEARAHIASVIGADPKEIIFTSGATESNNMAIKG
IPRFYKKT--KKHIITTQTEHKCVLDSARHMQDEGFEVTYLPVNEEGLINLEDLKKAIRK
DTAMVSIMAVNNEIGVIQPLEEIGKICREHKVFFHTDGAQAFGKIPLDVNEMNIDMMSIS
SHKIYGPKGIGAAYVRRRPRVRIDPIISGGGQERGLRSGTLAPPLVCGFGEAARLIKQES
KFDNDHIEKLSTKLKNGLLSIPATQLNGA-HDPAAQYPGCVNISFAYVEGESLLMALKDI
ALSSGSACTSASLEPSYVLHALGADDALAHSSIRFGIGRFTTEEEIDYVIKAINERVDFL
RSMSPLWEMVQDGIDLDTIEWSGH--
>XP_001386749_Scheffersomyces_stipitis
------------------------------------------------------------
------------------------------------------------------------
------------------------------------------------------------
------------------------------------------------------------
------------------------------------------------------------
------------------------------------------------------------
------------------------------------------------------------
------------------------------------------------------------
------------------------------------------------------------
------------------------------------------------------------
--------------MLTNQIRALARQATRTDS---------------------------R
SINVRSFTVTAGSRTRSVS-SKTRSIRHLATKSSTASAKS--------------------
-----ASSASADSIVTTPPTGSAITLKSA-TRDESQFGTRPIYLDVQATTPTDPRVLDKM
LTFLTGMYGNPHSSTHAYGWETDKEVEKAREYVAAVIKADPKEIIFTSGATETNNMAIKG
VPRFYKKT--KKHIITTQTEHKCVLDSARHMQDEGFDVTYLPVDEHGLISLDDLKAAIRK
DTILVSVMAVNNEIGVVQPLKEIGKICRENKIFFHTDAAQAYGKIDIDVNDMNIDLLSIS
SHKIYGPMGIGACYVRRRPRVRLDPIITGGGQERGLRSGTLSPPLVAGFGEAARLMKEEM
DYDKAHITRLSNKLKEGLLSIPATQLNGS-NNPESQYPGCVNISFAYIEGESLLMALKDI
ALSSGSACTSASLEPSYVLHALGADDALAHSSIRFGIGRFTTEEEVDYVIKAINERVEFL
RKMSPLWEMVQEGIDLDSIEWSGH--
>XP_020067171_Suhomyces_tanzawaensis
------------------------------------------------------------
------------------------------------------------------------
------------------------------------------------------------
------------------------------------------------------------
------------------------------------------------------------
------------------------------------------------------------
------------------------------------------------------------
------------------------------------------------------------
------------------------------------------------------------
------------------------------------------------------------
-------------------MKSLARFG---------------------------------
---------TGLSRAATCSLARATTVRALAT---TATSVH--------------------
-----TSSPSAEPVV-TPPEGSTISLKSA-SRDESKFGTRPIYLDVQATSPTDPRVVDKM
LEFYTGMYGNPHSSTHAYGWETDKEVEKAREYIAAGIKADPKEIIFTSGATESNNMAIKG
VPRFYKKT--KKHIITTQTEHKCVLDSARHMQDEGFDVTYLPVNEQGLISLDDLKNAIRK
DTILVSVMAVNNEIGVIQPLKEIGQICRDNKIFFHTDAAQAYGKIDIDVNAMNIDLLSIS
SHKIYGPMGIGAIYIRRRPRVRLDPIITGGGQERGLRSGTLAPPLVAGFGEAARLMQTEL
EFDKAHITKLSEKLRAGLLSIPSTQLNGS-HDPNSQYPGCVNISFAYIEGESLLMALKDI
ALSSGSACTSASLEPSYVLHALGADDALAHSSIRFGIGRFTTEAEIDYVINAINERVDFL
RKMSPLWEMVQEGIDLDSIEWSGH--
>XP_020076813_Hyphopichia_burtonii
------------------------------------------------------------
------------------------------------------------------------
------------------------------------------------------------
-------------------------------------------MYT--------------
------------------------------------------------------------
------------------------------------------------------------
------------------------------------------------------------
------------------------------------------------------------
------------------------------------------------------------
------------------------------------------------------------
-RSIQLAKGCISARRGLATATVQCKTSVRHFN---------------------------K
ASSSSLATNSTIPN-----------PGELHRSTPIEPPVA-T------------------
-----------------PPEGSSISLKSA-NRDESQFGTRPIYLDVQATTPTDFRVLDKM
LEFFTGLYGNPHSSTHAYGWETEKEVEKARKYVADVIKADPKEIIFTSGATETNNMAIKG
VPRFYKKT--KKHIITTQTEHKCVLDSARHMQDEGFDVTYLKVNEEGLINLDELRNAIRK
DTCLVSIMAVNNEIGVIQPLKEIGKICRENKVFFHTDAAQAYGKIDIDVNDMNIDLLSIS
SHKIYGPKGIGAAYIRRRPRVRLDPIITGGGQERGLRSGTLSPPLVAGFGEAARIISEDM
KYDQAHITRLAEKLKAGLLSIPSTQFNGVLSDPSKQYDGCVNISFAYIEGESLLMALKDI
ALSSGSACTSASLEPSYVLHALGADDALAHSSIRFGIGRFTTEAEVDYVIQAINERVEFL
RKMSPLWEMVQDGIDLDSIEWSGH--
>XP_015466396_Debaryomyces_fabryi
------------------------------------------------------------
------------------------------------------------------------
------------------------------------------------------------
-------------------------------------------MLS--------------
------------------------------------------------------------
------------------------------------------------------------
------------------------------------------------------------
------------------------------------------------------------
------------------------------------------------------------
------------------------------------------------------------
--------------KQLRGL-SILRNYRARCS---------------------------L
INGVRQISSGNSPLS-----ATTSDASGVHTATIVEPPVA-A------------------
-----------------PPSGSTITLKSA-GRDDSKFGTRPIYLDVQATTPTDPRVLDKM
LEFYTGLYGNPHSSTHSYGWETEKEVEKARKYVADVIKADPKEIIFTSGATESNNMAVKG
VPRFYKNT--KKHIITTQTEHKCVLDSARHMQDEGFEVTYLPVNEEGLISLDDLRKSIRK
DTSLVSIMAVNNEIGVVQPLKEIGKICRENKIFFHTDAAQAYGKIDIDVNEMNIDLMSIS
SHKIYGPKGIGACYVRRRPRVRLDPIITGGGQERGLRSGTLAPPLVAGFGEASRLMKEEM
KYDQAYIHRLSEKLKAGLLAIPSTQFNGCLSDPDSQYPGCVNVSFAYIEGESLLMALKDI
ALSSGSACTSASLEPSYVLHALGADDALAHSSIRFGIGRFTTEEEVDYVIKAITERVEFL
RKMSPLWEMVQEGIDLDSIEWSGH--
>XP_462019_Debaryomyces_hansenii
------------------------------------------------------------
------------------------------------------------------------
------------------------------------------------------------
-------------------------------------------MLS--------------
------------------------------------------------------------
------------------------------------------------------------
------------------------------------------------------------
------------------------------------------------------------
------------------------------------------------------------
------------------------------------------------------------
--------------KQLRGL-SILRNNRARCS---------------------------L
INGVRQISSGNSPLS-----ATTSDPSGVHTATIVEPPVV-A------------------
-----------------PPSGSTITLKSA-TRDDSKFGTRPIYLDVQATTPTDPRVLDRM
LEFYTGLYGNPHSSTHSYGWETDKEVEKARKYVADVINADPKEIIFTSGATESNNMAVKG
VPRFYKNT--KKHIITTQTEHKCVLDSARHMQDEGFEVTYLPVNEEGLISLDDLRKSIRK
DTSLVSIMAVNNEIGVVQPLKEIGKICRENKIFFHTDAAQAYGKIDIDVNEMNIDLMSIS
SHKIYGPKGIGACYVRRRPRVRLDPIVTGGGQERGLRSGTLAPPLVAGFGEASRLMKEEM
DYDQAYIHRLSEKLKAGLLAIPSTQFNGCLSNPDYQYPGCVNVSFAYIEGESLLMALKDI
ALSSGSACTSASLEPSYVLHALGADDALAHSSIRFGIGRFTTEAEVDYVIKAITERVEFL
RKMSPLWEMVQEGIDLNSIEWSGH--
>XP_006683836_Yamadazyma_tenuis
------------------------------------------------------------
------------------------------------------------------------
------------------------------------------------------------
------------------------------------------------------------
------------------------------------------------------------
------------------------------------------------------------
------------------------------------------------------------
------------------------------------------------------------
------------------------------------------------------------
------------------------------------------------------------
------------------------------------------------------------
---------------------------MLATTTLTPLEQT--------------------
----HVST------DISPPEGSGITLKNA-NRDDSEFGTRPIYLDFQATTPTDPRVLDKM
LEFYTGLYGNPHSSTHSYGWETDKAVEKAREHVAAVIGADPKEIIFTSGATESNNMVIKG
ISRFYKKT--KKHIITTQTEHKCVLDSARHMKDEGFDVTYLPVTPEGLINLDDLKNAIRK
DTALVSIMAVNNEIGVIQPIKEIGQICRQNKIFFHTDAAQAYGKIPIDVNEMNIDLMSIS
SHKIYGPKGVGACYVRRRPRVRIDPIISGGGQERGLRSGTLAPPLIAGFGEAARLMVQES
AYDRKHIDKLSNKLKSALLSIPDVYFNGP-ADVSKHYPGCVNCSFGYIEGESLLMALKDI
ALSSGSACTSASLEPSYVLHALGADDTLAHSSIRFGIGRFTTEDEIDYVIEAINQRVDFL
RKLSPLWEMVQEGIDLNTIEWSGH--
>XP_001483548_Meyerozyma_guilliermondii
------------------------------------------------------------
------------------------------------------------------------
------------------------------------------------------------
-------------------------------------------MAS--------------
------------------------------------------------------------
------------------------------------------------------------
------------------------------------------------------------
------------------------------------------------------------
------------------------------------------------------------
------------------------------------------------------------
--------------PLIRSFRAQGRSRLLALS---------------------------A
ATCQRLS------------------FRGLATMDGELHHKT--------------------
---------QIETSSVQPPEGLSISLKNA-TRDDSLYGTRPIYLDVQATTPTDPRVLDKM
LQFYTGLYGNPHSSTHAYGWETDKEVEIARGHIADVINADAKEIIFTSGATESNNMAVKG
VPRFYSKA--KKHIITTQTEHKCVLDSARHMQDEGFDVTYLPVNQEGLISLDDLKNAIRK
DTVLVSIMAVNNEIGVIQPLKEIGKICRENKVFFHTDAAQAFGKIPIDVNDMNIDLLSIS
SHKIYGPKGIGACYVRRRPRVRMIPIITGGGQERGLRSGTLAPPLVAGFGEAARLIKEEM
DV-------------------------------------------------SIFVCL---
----------------------------------------------------------FV
-----LWTTCQD-------EISGEIA
>XP_018711031_Metschnikowia_bicuspidata
------------------------------------------------------------
------------------------------------------------------------
------------------------------------------------------------
------------------------------------------------------------
------------------------------------------------------------
------------------------------------------------------------
------------------------------------------------------------
------------------------------------------------------------
------------------------------------------------------------
------------------------------------------------------------
----------------------MAR-SALY------------------------------
---LRP-----C-------------TRGLATVSVAP------------------------
------------------PEGLSISLKSA-TRDDSKFGKRPIYLDVQATTQTDPRVLDKM
LQFYTGLYGNPHSSTHSYGWETEKEVELARAHIADVIKADPKEIILTSGATESNNMAIKG
VPRFYKKT--KKHIITTQTEHKCVLDSARHMQDEGFEVTYLPVNSEGLISLDDLQNAIRK
DTVLVSVMAVNNEIGVIQPLKEIGAICRKNKIFFHTDAAQAYGKVPLDVNEMNIDLMSIS
SHKVYGPKGIGACFVRRRPRVRLDPIITGGGQERGLRSGTLAPPLVAGFGEAARLMKTEA
TYDQAHIKRLSEKLKKGLLAIPETQFNGVLSDDSKQYAGCVNISFAYIEGESLLMALKDI
ALSSGSACTSASLEPSYVLHALGADDALAHSSIRFGIGRFTTEAEIDYVIRAIQERVDFL
RKMSPLWEMVQEGIDLDSIEWSGH--
>XP_002614575_Clavispora_lusitaniae
------------------------------------------------------------
------------------------------------------------------------
------------------------------------------------------------
-------------------------------------------MFF--------------
------------------------------------------------------------
------------------------------------------------------------
------------------------------------------------------------
------------------------------------------------------------
------------------------------------------------------------
------------------------------------------------------------
--------------RPVRG---VSR-IVRH------------------------------
---ARI-----S-------------ARPLATSV---------------------------
------------------PEGISISLKNS-TRDDSKYGTRPIYLDVQATTPTDPRVLDKM
LQFYTGLYGNPHSSTHAYGWETEKEVEKARGYVADVIGADPKEIIFTSGATESNNMAIKG
IPRFYKKT--KKHIITTQTEHKCVLDSARHMQDEGFDVTYLPVSSEGLISLDDLRNAIRK
DTVLVSVMAVNNEIGVIQPLKEIGQICRENKIFFHTDAAQAVGKIPIDVNEMNIDMLSIS
SHKIYGPKGIGAAYVRRRPRVRLDPIITGGGQERGLRSGTLAPALVAGFGEASRIIKKEM
PYDSAYITKLSKKLKEGLLSIPETQLNGVVSDSSKQYAGCVNISFAYIEGESLLMALKDI
ALSSGSACTSASLEPSYVLHALGADDALAHSSIRFGIGRFTTEAEIDYVIQAIHERVEFL
RKMSPLWEMVQEGIDLNSIEWSGH--
>XP_025342200_Candida_haemuloni
------------------------------------------------------------
------------------------------------------------------------
------------------------------------------------------------
-------------------------------------------MFT--------------
------------------------------------------------------------
------------------------------------------------------------
------------------------------------------------------------
------------------------------------------------------------
------------------------------------------------------------
------------------------------------------------------------
--------------KIVRGSGTLSR-ATRRLS---------------------------T
TVPVRS-----N-------------ARSLATAVPPPPEVA-I------------------
-----------------APEGSSISLKSA-TRDDSKFGTRPIYLDVQATTPTDPRVLDKM
LQFYTGLYGNPHSSTHAYGWETEKEVEKARSHVAELINADPKEIIFTSGATESNNMCIKG
VPRFYKKT--KKHIITTQTEHKCVLDSARHMQDEGFEVTYLPVSNEGLINLDDLKKAIRK
DTAIVSIMAVNNEIGVIQPLKEIGKICRENKIFFHTDAAQAYGKIPIDVNEMNIDMLSIS
SHKIYGPKGIGACYVRRRPRVRLDPIITGGGQERGLRSGTLAPPLVCGFGEAARLMKQDM
AYDQAYIKRLSTKLRDGLLSIPETQFNGVLSDPTKQYAGCVNVSFAYIEGESLLMALKDI
ALSSGSACTSASLEPSYVLHALGADDALAHSSIRFGIGRFTTEAEIDYVVRAINERVEFL
RKMSPLWEMVQEGIDLNTIEWSGH--
>XP_024714861_Candida_pseudohaemulonis
MSFDAYGQILWPTDHKYKLIQLLDDLVNYIKEEKGELTFKSPSTAKNHIVLCTEDETYTV
RQMNHSNTMLLMNDMSINKLEKTFDGPDSALVGIDRFSYMYELTKLDGFIDTEGIARYPS
DEIESSKAMHAVESDSPIDRQHFYSQWYSICGSQVDGHAVILTPKFVTESLYTLISVLLS
KKKSDTEFNLKEISQACAAQDSELNKHFVTTLAHKFGDEASPGIFTISHTKCAWWFGIET
MKKASPMLLSDKDFMLKWKLSLPPFFNASLDLSLLRGSFCRPESGKIRFLDSDMLSKDLH
TRIKELFQMVKEWDYEDFLAFIEGFIPPTKKADSIILKFAKKKRLTKNKFISGGCAGTST
DLAFFPIDTLKTRLQAKGGFFANGGWHGIYKGLGSAVVALAPSASLFFVTYDTLKTTTKD
KLPQTASHMLAASAGEIAACLVRVPAEIVKQRTQAGHKGVGGQATLWANLKYLLMNKLGE
GTFRGLYRGWNSTIMREIPFTMIQFPLYEKLKQLWSEYDNQSISLLKGALCGSIAGGVAA
AATTPLDVVKTRIMLNKERVGVFTLVRQMLHEEGAKVFLSGVGPRTAWISAGGAIFLGCY
ELTHSVLDEYVKESKALEGSGTIAR-ATRRLS---------------------------T
TAPVRS-----N-------------ARSLATAVPPPPEVA-I------------------
-----------------APEGSLISLKLA-TRDDAQFGTRPIYLDVQATTPTDPRVLDKM
LQFYTGLYGNPHSSTHAYGWETEKEVEKARGYIADLINADPKEIIFTSGATESNNMCIKG
VPRFYKKT--KKHIITTQTEHKCVLDSARHMQDEGFEVTYLPVTNEGLINLDDLKKAIRK
DTAIVSIMAVNNEIGVIQPLKEIGKICRENKIFFHTDAAQAYGKIPIDVNEMNIDMLSIS
SHKIYGPKGIGACYVRRRPRVRLDPIITGGGQERGLRSGTLAPPLVCGFGEAARLMKQDM
AYDQAYIKRLSTKLRDGLLSIPETQFNGVLSDPSKQYAGCVNVSFAYIEGESLLMALKDI
ALSSGSACTSASLEPSYVLHALGADDALAHSSIRFGIGRFTTEAEIDYVVRAINERVDFL
RKMSPLWEMVQEGIDLNTIEWSGH--
>XP_025335474_Candida_duobushaemulonis
------------------------------------------------------------
------------------------------------------------------------
------------------------------------------------------------
-------------------------------------------MFT--------------
------------------------------------------------------------
------------------------------------------------------------
------------------------------------------------------------
------------------------------------------------------------
------------------------------------------------------------
------------------------------------------------------------
--------------KIVRGSGTIAR-ATRRLS---------------------------T
TVPVRS-----N-------------ARSLATAVPPPPEVA-I------------------
-----------------APEGSSISLKSA-TRDDTQFGTRPIYLDVQATTPTDPRVLDKM
LQFYTGLYGNPHSSTHAYGWETENEVEKARGYIADLINADPKEIIFTSGATESNNMCIKG
VPRFYKKT--KKHIITTQTEHKCVLDSARHMQDEGFEVTYLPVTNEGLINLDDLKKAIRK
DTAIVSIMAVNNEIGVIQPLKEIGKICRENKIFFHTDAAQAYGKIPIDVNEMNIDMLSIS
SHKIYGPKGIGACYVRRRPRVRLDPIITGGGQERGLRSGTLAPPLVCGFGEAARLMKKDM
VYDQDYIKRLSTKLRDGLLSIPETQFNGVLSDPSKQYAGCVNVSFAYIEGESLLMALKDI
ALSSGSACTSASLEPSYVLHALGADDALAHSSIRFGIGRFTTEAEIDYVVRAINERVEFL
RKMSPLWEMVQDGIDLNTIEWSGH--
>XP_028892628_Candida_auris
------------------------------------------------------------
------------------------------------------------------------
------------------------------------------------------------
-------------------------------------------MLS--------------
------------------------------------------------------------
------------------------------------------------------------
------------------------------------------------------------
------------------------------------------------------------
------------------------------------------------------------
------------------------------------------------------------
---------------NIRRSRLALK-AVRSLS---------------------------T
SVPARS-----T-------------ARSLATAVPTPPEVA-V------------------
-----------------APEGSSISLKSA-TRDDSKFGTRPIYLDVQATTPTDPRVLDKM
LQFYTGLYGNPHSSTHAYGWETEKEVEKARSHVAELINADPKEIIFTSGATESNNMCIKG
VPRFYKKT--KKHIITTQTEHKCVLDSARHMQDEGFEVTYLPVNNEGLINLEDLKKAIRK
DTALVSVMAVNNEIGVIQPLKEIGKICRENKVFFHTDAAQAYGKIPIDVNEMNIDMLSIS
SHKIYGPKGIGACYVRRRPRVRLDPIITGGGQERGLRSGTLAPPLVCGFGEAARLMKKDM
AYDQAYIKRLSEKLKKGLLSIPETQFNGVLSDPSKQYAGCVNVSFAYIEGESLLMALKDI
ALSSGSACTSASLEPSYVLHALGADDALAHSSIRFGIGRFTTEAEIDYVVRAINERVDFL
RKMSPLWEMVQEGIDLNTIEWSGH--
>NP_009912_Saccharomyces_cerevisiae
------------------------------------------------------------
------------------------------------------------------------
------------------------------------------------------------
------------------------------------------------------------
------------------------------------------------------------
------------------------------------------------------------
------------------------------------------------------------
------------------------------------------------------------
------------------------------------------------------------
------------------------------------------MLKSTATRSITRLSQVY-
-----------NV---PA------ATYR-------------------------------A
CLVSRRFYS--------PPAAGVKLDDNFSLETHTDIQAA------------AKAQASAR
ASASGTTP-------DAVVASGSTAMSHA-YQENTGFGTRPIYLDMQATTPTDPRVLDTM
LKFYTGLYGNPHSNTHSYGWETNTAVENARAHVAKMINADPKEIIFTSGATESNNMVLKG
VPRFYKKT--KKHIITTRTEHKCVLEAARAMMKEGFEVTFLNVDDQGLIDLKELEDAIRP
DTCLVSVMAVNNEIGVIQPIKEIGAICRKNKIYFHTDAAQAYGKIHIDVNEMNIDLLSIS
SHKIYGPKGIGAIYVRRRPRVRLEPLLSGGGQERGLRSGTLAPPLVAGFGEAARLMKKEF
DNDQAHIKRLSDKLVKGLLSAEHTTLNGS---PDHRYPGCVNVSFAYVEGESLLMALRDI
ALSSGSACTSASLEPSYVLHALGKDDALAHSSIRFGIGRFSTEEEVDYVVKAVSDRVKFL
RELSPLWEMVQEGIDLNSIKWSGH--
>XP_018223365_Saccharomyces_eubayanus
------------------------------------------------------------
------------------------------------------------------------
------------------------------------------------------------
------------------------------------------------------------
------------------------------------------------------------
------------------------------------------------------------
------------------------------------------------------------
------------------------------------------------------------
------------------------------------------------------------
------------------------------------------MLKLSTARSVTRLSQLY-
-----------NV---PA------ATYRLKGS---------------------------A
CLANMRFYS--------PPAAGVNLDDTFSLETHTDIQAA------------AKAQASAR
ASASGTTP-------DAVVASGSTAMSHA-YQENTGFGTRPIYLDMQATTPTDPRVLDTI
LKFYTGLYGNPHSNTHSYGWETNTAVENARAHVAKMINADPKEIIFTSGATESNNMVLKG
VPRFYKKT--KKHLITTRTEHKCVLEAARAMMKEGFEVTYLNVNDQGLIDLKELEAAIRP
BTCLVSVMAVNNEIGVIQPIKEIGAICRKNKIYFHTDAAQAYGKIPMDVNEMNIDLLSIS
SHKIYGPKGIGAIYVRRRPRVRLEPLLSGGGQERGLRSGTLAPPLVAGFGEAARLMKEEF
DNDQAHIKRLSDKLVNGLLSAEHTTLNGS---PDHRYPGCINVSFAYVEGESLLMALRDI
ALSSGSACTSASLEPSYVLHALGKDDALAHSSIRFGIGRFSTEEEVDYVVKAVADRVKFL
RELSPLWEMVQEGIDLNSIKWSGH--
>XP_033764933_Saccharomyces_paradoxus
------------------------------------------------------------
------------------------------------------------------------
------------------------------------------------------------
------------------------------------------------------------
------------------------------------------------------------
------------------------------------------------------------
------------------------------------------------------------
------------------------------------------------------------
------------------------------------------------------------
------------------------------------------MLKSTATRSITKLSPLY-
-----------NV---PS------ATYR-------------------------------A
CLVSRRFYS--------PPAAGVKLDDNFSLETHTDIQAA------------AKAQASAR
ASASGTTP-------DAVVASGSTAMSHA-YQENTGFGTRPIYLDMQATTPTDPRVLDTM
LKFYTGLYGNPHSNTHSYGWETNTAVENARAHVAKMINADPKEIIFTSGATESNNMVLKG
VPRFYKKT--KKHIITTRTEHKCVLEAARAMMKEGFEVTFLNVNDQGLIDLKELEDAIRP
DTCLVSVMAVNNEIGVIQPITEIGAICRKNKIYFHTDAAQAYGKIHIDVNEMNIDLLSIS
SHKIYGPKGIGAIYVRRRPRVRLEPLLSGGGQERGLRSGTLAPPLVAGFGEAARLMKKEF
DNDQAHIKRLSDKLVKGLLSAEHTTLNGS---PDHRYPGCINVSFAYVEGESLLMALRDI
ALSSGSACTSASLEPSYVLHALGKDDALAHSSIRFGIGRFSTEEEVDYVVKAVSDRVKFL
RELSPLWEMVQEGIDLNSIKWSGH--
>XP_003675840_Naumovozyma_castellii
------------------------------------------------------------
------------------------------------------------------------
------------------------------------------------------------
------------------------------------------------------------
------------------------------------------------------------
------------------------------------------------------------
------------------------------------------------------------
------------------------------------------------------------
------------------------------------------------------------
----------------------------------------------MLRRT------VAS
GSSMMRMAK---LP-LSS-------RTALASA---------------------------T
TLPRRHYSP------AA----AVKLTNDISLETHTDTQMA------------SRDQAAAR
AEASAGSSAKAAAIIDEIDTSGRTALNAA-YQENTGFGTRPIYMDMQATTPTDPRVLDTM
LKFFTGLYGNPHSNTHSYGWETNKEVETARDHIAKLIGADSKEIVFTSGATESNNMVVKG
VARFYKKT--KKHIITTRTEHKCVLEAARAMINEGFEVTFLPVDEAGLVDLKELEAAIRP
DTCLVSVMAVNNEIGVIQPLKEIGQICKKHKVYFHTDAAQAYGKIKLDVNEMNIDLLSIS
SHKIYGPKGIGALYVRRRPRVRLEPLFSGGGQERGLRSGTLAPPLVAGFGEAARLMHQEF
ESDQAHIKRLSDKLVKGLLANDHTNLNGS---ASHRYPGCINVSFAYVEGESLLMALRDI
ALSSGSACTSASLEPSYVLHALGRDDALAHSSIRFGIGRFTTEREVDYVIKAISERVEFL
RSISPLWEMVQEGIDLDSIEWSGH--
>XP_003980083_Naumovozyma_dairenensis
------------------------------------------------------------
------------------------------------------------------------
------------------------------------------------------------
------------------------------------------------------------
------------------------------------------------------------
------------------------------------------------------------
------------------------------------------------------------
------------------------------------------------------------
------------------------------------------------------------
----------------------------------------------MLRYTATPFLRLSS
SSCAASLASRRTLPSLVS-------RSNIIIP---------------------------N
TKNKRLYSA------VAATSPAVKVAKDISLETHTDTQRA------------AKETQEAR
S-AAATTPLSKSSIIDEIDTSGTTALNAA-YQENTGFGTRPIYMDMQATTPTDPRVLDTM
LKFLTGLYGNPHSNTHSYGWETHKEVEDARDHVAKLIGANAKEIIFTSGATESNNMVIKG
VSRFYKNT--KKHIITTRTEHKCVLEAARAMINEGFEVTFLNVDEQGLINLKELEDAIRP
DTCLVSVMAVNNEIGVIQPLKEIGNICKKKKVYFHTDAAQAYGKIKLDVNDMNIDLLSIS
SHKIYGPMGIGGLYVRRRPRVRLEPLLSGGGQERGLRSGTLAPPLVAGFGRAAKLMYDEF
ESDHEHIKRLSDKLVKGLLALDHTNLNGS---ADHRYPGCVNVSFAYVEGESLLMALRDI
ALSSGSACTSASLEPSYVLHALGRDDVLAHSSIRFGIGRFTTEKEVDYVIKAISERVQFL
RNLSPLWEMVQEGIDLDSIEWSGH--
>XP_003959135_Kazachstania_africana
------------------------------------------------------------
------------------------------------------------------------
------------------------------------------------------------
------------------------------------------------------------
------------------------------------------------------------
------------------------------------------------------------
------------------------------------------------------------
------------------------------------------------------------
------------------------------------------------------------
----------------------------------------------MFGRSLVRLPRVVP
S----------NVGLRPS-------VWSSKIR---------------------------S
GNLSRCYSA--------AAAEAVKLDEGISIETHTDIQAA------------AKEQANVR
SNDSEAIK------------SGNTALNHA-YQENTGFGTRPIYLDMQATTPTDPRVLDTM
LKYYTGLYGNPHSNTHAYGWETNKSVEEAREHVAKVINANAKEIIFTSGATESNNMVLKG
VPRFYKKT--KKHIITTRTEHKCVLEAARSMINEGFEVTFLGVDSNGLIDVNELENAIRP
DTCLVSVMAVNNEIGVIQPIKQIGEICKKHKVYFHTDCAQAYGKIPIDVNDMNIDLMSIS
SHKIYGPKGIGALYVRRRPRIRLEPLLSGGGQERGLRSGTLAPPLVTGFGEAARLMLQEF
DNDQNYISRLSNKLISGLLSLDHATLNGS---PNHHYPGCINVSFAYVEGESLLMALRDI
ALSSGSACTSASLEPSYVLHALGKDDALAHSSIRFGIGRFTTEEEVDYVIKAIQERVKFL
RELSPLWEMVQEGIDLDSIEWSGH--
>XP_022466163_Kazachstania_naganishii
------------------------------------------------------------
------------------------------------------------------------
------------------------------------------------------------
------------------------------------------------------------
------------------------------------------------------------
------------------------------------------------------------
------------------------------------------------------------
------------------------------------------------------------
------------------------------------------------------------
------------------------------------------MLRNSFYRTFQRFSVVSP
TRQPVLSNLKGGL---PS-----FRTYASGGA---------------------------A
AAVKK--VQ--------PAAEPVKVPDDLALETHTDIQTA------------AKEQADQR
QAATETTP------LVSPTPSETTALNHA-YQENTGFGTRPIYLDMQATTPTDPRVLDTM
LKFFTGLYGNPHSNTHAYGWETNKSIEEARKYVADMINADPKEIIFTSGATESNNMVIKG
VSRFYKKT--KKHIITTRTEHKCVLEAARSMINEGFEVTFLGVDKHGLVDLKELEAAIRP
DTCVVSIMSVNNEIGVVQPIKKIGQICKKHKVYFHTDAAQAYGKIKMDVNDMNIDLMSIS
SHKIYGPKGIGALYVRRRPRVRLEPLFSGGGQERGLRSGTLAPPMVAGFGEAARLMKKEF
DNDQAHIKRLSNKLVKGLLAIDHTSLNGS---PDHRYPGCINVSFAYVEGESLLMALRDI
ALSSGSACTSASLEPSYVLHALGKDDALAHSSIRFGIGRFSTEEEVDYVIKAISERVKFL
RELSPLWEMVQEGIDLDSIEWSGH--
>XP_446960_Candida_glabrata
------------------------------------------------------------
------------------------------------------------------------
------------------------------------------------------------
------------------------------------------------------------
------------------------------------------------------------
------------------------------------------------------------
------------------------------------------------------------
------------------------------------------------------------
------------------------------------------------------------
---------------------------------------------------------MMS
----------------AA-----GR-----------------------------------
--HVRRYTPGATLGAAAAAAKAIKMTDNVSLETHTDIQAA------------AKEQADVR
ASAQGQSG-------DEVLKSGETVLHHA-YKEDSGYGTRPIYMDMQATTPTDPRVLDVM
LKFYTGLYGNPHSNTHAYGWETNKEVETARDHVAKVIRADPKEIIFTSGATESNNLAIKG
VGRFYKKT--KKHIITTRTEHKCALEAARGMINEGFDVTFLSVDNQGLIDMKELEEAIRP
DTCLVSVMAVNNEIGVMQPLKEIGALCRKNKIYFHTDAAQAYGKVPIDVNEMNIDLLSVS
SHKIYGPKGIGALYVRRRPRVRLEPLLSGGGQERGLRSGTLAPPLVAGFGEAARLMHEEY
NADIAHIDKLSSKLVNGLLSLEHTSLNGS---AEKRYPGCVNVSFAYVEGESLLMALRDI
ALSSGSACTSASLEPSYVLHALGKDDALAHSSIRFGIGRFTTEEEVDYVLKAITERVKFL
RELSPLWEMVQEGIDLNSIQWSGH--
>XP_004179459_Tetrapisispora_blattae
------------------------------------------------------------
------------------------------------------------------------
------------------------------------------------------------
------------------------------------------------------------
------------------------------------------------------------
------------------------------------------------------------
------------------------------------------------------------
------------------------------------------------------------
------------------------------------------------------------
-----------------------------------------------MLRIITRARPLLT
------------------------------------------------------------
----RSYAG--------AAAAAVLKKHNVSLNTHTDTQTA------------AIEQTNIR
SNSSE----------PVIDLAASPVLKHA-YMEDKSHGTRPIYLDMQATTPTDPRVLDVM
LKFYTGLYGNPHSNTHAYGWETNNEIETARQHVANLISADKKEIIFTSGATESNNTAVKG
VARFYKKT--KNHIITTRTEHKCVIEAARALINEGFEVTFLEVDANGLIDLQDLQNKITP
KTCLVSVMAVNNEIGVMQPLEEIGKICRKNKVFFHTDAAQGLGKIPIDVNKMNIDLLSMS
SHKIYGPKGIGALYVRRRPRVRLEPLLSGGGQERGIRSGTLAPPLVAGFGEAARLMAQER
EYDNLYIKKLSDKLMNGLLSIANTSLNGS---KEHRYPGCVNVSFSYVEGESLLMALRDI
ALSSGSACTSASLEPSYVLHALGKDDALAHSSIRFGIGRFTSEEEVDYVINAVKERVQYL
RELSPLWEMVQEGIDLNSIEWSGH--
>XP_003684478_Tetrapisispora_phaffii
------------------------------------------------------------
------------------------------------------------------------
------------------------------------------------------------
------------------------------------------------------------
------------------------------------------------------------
------------------------------------------------------------
------------------------------------------------------------
------------------------------------------------------------
------------------------------------------------------------
------------------------------MIRGTRGRLVGLFRSSALLRNNSRIYNNYN
-----------------------RRRDVLVLK---------------------------S
LDHVRCY--------SAAVSAVKKLVDDVSLEIHTDIQAA------------AKEQSEVR
NNAASTSNKESKTESEAAILSSSNALKHA-YQENTGFGTRPIYLDMQATTPTDPRVLDTM
MKFFTGLYGNPHSNTHAYGWETNKEIEKARKHVADLINADPKEIIFTSGATESNNTVVKG
VARFYKKT--KNHIITTRTEHKCVLEAARSMMNEGFEITFLSVDENGLIDLEDLKKNIRP
TTCLVSVMAVNNEIGVLQPIKEIGEICRKNKVFFHTDAAQAYGKIPMDVNKMNIDLLSIS
SHKIYGPKGIGALYVRRRPRVRLEPLLSGGGQERGLRSGTLAPPLVAGFGEAARLMKQEY
ESDHKHITELSDRLTKGLLSVEHATLNGS---PSHRYPGCVNVSFAYVEGESLLMALRDI
ALSSGSACTSASLEPSYVLHALGKDDALAHSSIRFGIGRFTTNEEVDYVIKAIVERVKYL
RELSPLWEMVQEGIDLDSIQWSGH--
>XP_001646491_Vanderwaltozyma_polyspora
------------------------------------------------------------
------------------------------------------------------------
------------------------------------------------------------
------------------------------------------------------------
------------------------------------------------------------
------------------------------------------------------------
------------------------------------------------------------
------------------------------------------------------------
------------------------------------------------------------
------------------------------MLKNT--------RTNGLLKTSYRVFG---
------------------------------LQ---------------------------N
VHPLKFYSS------SAAATAVKKIADNISLETHTDIQAA------------AREQAEER
SSAGNDS-----ASNGVGGFTAPNALKHA-YQENTGFGTRPIYLDMQATTPTDPRVLDTM
LKFYTGLYGNPHSNTHAYGWETNKEIETAREHVAKLINADPKEIVFTSGATESNNMVVKG
IARFYKKT--KNHIITTRTEHKCVLEAARAMINEGFEVTFLNVNEDGLIDLEDLKKNIRP
ETCLISVMAVNNEIGVMQPIKEIGEICRKNKIFFHTDAAQAYGKVPLDVDKMNIDLMSIS
SHKIYGPKGIGALYVRRRPRVRLDPLLSGGGQERGLRSGTLAPPLVAGFGEAARLMKQEY
DADVAHITRLSKKLMDNLLALEHTTLNGS---SKHRYPGCVNVSFAYVEGESLLMALRDI
ALSSGSACTSASLEPSYVLHALGKDDALAHSSIRFGIGRFTTEDEVDYVIKAIVERVKYL
RELSPLWEMVQEGIDLNSIKWSGH--
>XP_003679941_Torulaspora_delbrueckii
------------------------------------------------------------
------------------------------------------------------------
------------------------------------------------------------
------------------------------------------------------------
------------------------------------------------------------
------------------------------------------------------------
------------------------------------------------------------
------------------------------------------------------------
------------------------------------------------------------
------------------------------------------MLGRTATTIGCRLSRLSS
----------------RS-----LRNGLLCV-----------------------------
--ATRKYSP--------PAAAAVELANDLSLETHTDIQAA------------AREQAESR
SAAAGTAS-------E-VSNSGTSALQHA-YQENTGFGTRPIYLDMQATTPTDPRVLDTM
LKFYTGLFGNPHSNTHAYGWETNKEIETARDQIASVINANSREIIFTSGATESNSMAIKG
VGRFYKKT--KKHIITTRTEHKCVLESARSMINEGFDVTFLNVDENGLVDLKELEASIRP
DTCLVSVMAVNNEIGVMQPLEEIGAICRKHKVYFHTDAAQGYGKIPIDVNKMNIDLLSIS
SHKIYGPKGIGALFVRRRPRVRLDPIISGGGQERGLRSGTLAPALVAGFGEAARLIKQEY
PNDIAHINRLSKKLVQGLLAIDHTSLNGS---PDHRYPGCVNVSFAYVEGESLLMALRDI
ALSSGSACTSASLEPSYVLHALGKDDALAHSSIRFGIGRFTTDGEIDYVIKAITERVRFL
RELSPLWEMVQEGIDLNSIEWSGH--
>XP_037143115_Zygotorulaspora_mrakii
------------------------------------------------------------
------------------------------------------------------------
------------------------------------------------------------
------------------------------------------------------------
------------------------------------------------------------
------------------------------------------------------------
------------------------------------------------------------
------------------------------------------------------------
------------------------------------------------------------
------------------------------------------MTRSTSVELLSRLSRVCS
----------------LR-----TRSSAVTIL---------------------------A
SQLARSYSS--------AAAAAVKLSDDVSLETHTDIQRA------------AREQAKTR
AAASFTSP-------D-AASSGTSALQHA-YQENTGFGTRPIYLDMQATTPTDPRVLDTM
LKFYTGLYGNPHSNTHAYGWETNKEIENARDHIAKVINANSKEIIFTSGATESNNTVLKG
VSRFYKKT--KKHIITTRTEHKCVLEAARAMINEGFEVTFLNVDSQGLISMKELEESIRP
DTCLVSIMAVNNEIGVMQPLKEIGALCREKKVHFHTDAAQAYGKIPIDVNEMNIDLLSIS
SHKIYGPKGIGALFVRRRPRVRLEPIISGGGQERGLRSGTLAPALVTGFGEAARLINQEY
SSDIAHVSRLSKKLVDGLLSIDHTSLNGS---PDHRYPGCINVSFAYVEGESLLMALRDI
ALSSGSACTSASLEPSYVLHALGKDDAMAHSSIRFGIGRFSTEQEVDYVIKAISERVKFL
RELSPLWEMVQEGIDLNSIEWSGH--
>XP_002499141_Zygosaccharomyces_rouxii
------------------------------------------------------------
------------------------------------------------------------
------------------------------------------------------------
------------------------------------------------------------
------------------------------------------------------------
------------------------------------------------------------
------------------------------------------------------------
------------------------------------------------------------
------------------------------------------------------------
-------------------------------------------MLRQGITGLTRVSRLLR
VGANSRPALSGGI-----------------------------------------------
----RLYSK-------AASNAALKFADDAALETHTDTEAA------------AREQTVTR
AAATSSP--------SEVIGSSTSALQNA-YAENTGFGTRPIYLDMQATTPTDPRVLDTM
LKFYTGLYGNPHSNTHAYGWETNKEVENARKNVANVINADPKEIIFTSGATESNNMVLKG
VPRFYKRS--KKHIITTRTEHKCVLEAARAMVNEGFDVTFLNVDNEGLVNLKELEEAIRP
DTCLVSVMAVNNEIGVMQPLKEIGSICKKHKVYFHTDAAQAYGKVPIDVNEMNIDLLSVS
SHKIYGPKGAGAVFVRRRPRVRLDPIFSGGGQERGLRSGTLPPPLVAGFGEAARLVVQEN
DADIAHIKRLSEKLTKGLLSIPDTSLNGS---AEHRYPGCVNVSFAYVEGESLLMAMRDI
ALSSGSACTSASLEPSYVLHAIGKDDALAHSSIRFGIGRFTTEEEVEYVVDAISKRVKFL
RELSPLWEMVQEGIDLNSIEWSGH--
>XP_003644352_Eremothecium_cymbalariae
------------------------------------------------------------
------------------------------------------------------------
------------------------------------------------------------
------------------------------------------------------------
------------------------------------------------------------
------------------------------------------------------------
------------------------------------------------------------
------------------------------------------------------------
------------------------------------------------------------
---------------------------------------MLKQGLRNALRTRHLFYQLGE
DVKDTHHSFYGGL-----------------------------------------------
----RSYAT-------------HKLSEDIKLDTHTDIQSA------------TRAQAQTR
TGSVS----------SAAVESGTTALKHA-YQESADHGTRPIYLDMQATTPTDPRVVDTM
LKFYTGLYGNPHSNTHSYGWETNQHVEAARKYVAEVINADPKEIIFTSGATESNNMVLKG
VPRFYSKT--KKHIITMRTEHKCVLEAARAMKNEGFEVTFLGVNNQGLIDLNELESAIRP
DTCLVSVMAVNNEIGVMQPIKEIGAICKKHKVYFHSDCAQAYGKVPIDVNEMNIDLLSIS
SHKVYGPKGIGALYVKRRPRVRLEPLFSGGGQERGLRSGTLAPPLVVGFGEAARLMMQER
ESDTAHIKRLSNKLLDGLLSIEHATLNGS---PEHRYPGCVNVSFAYVEGESLLMALRDI
ALSSGSACTSTSLEPSYVLHALGKDDALAHSSIRFGIGRFTTDEEIEYVIKAIVERVQFL
RELSPLWEMVKEGIDLNSIEWSGH--
>NP_982529_Eremothecium_gossypii
------------------------------------------------------------
------------------------------------------------------------
------------------------------------------------------------
------------------------------------------------------------
------------------------------------------------------------
------------------------------------------------------------
------------------------------------------------------------
------------------------------------------------------------
------------------------------------------------------------
------------------------------------------MLRQVLRRSLSDSRRPLR
SV---------------------GSISCSARA---------------------------S
GIGMRAYSS-------------QIFKEGMQLETHTDIQSA------------AREQAQER
MG-------------SEALASNNSVLKHA-YQESVDHGTRPIYLDMQATTPTDPRVVDTM
LKFYTGLYGNPHSNTHSYGWETSQEVEKARKNVADVIKADPKEIIFTSGATESNNMALKG
VARFYKKR--KNHIITTRTEHKCVLEAARSMKDEGFDVTFLNVNEDGLVSLEELEQAIRP
ETSLVSVMSVNNEIGVVQPIKEIGAICRRHKVFFHSDAAQAYGKIPIDVDEMNIDLLSIS
SHKIYGPKGIGALYVRRRPRVRMEPLLSGGGQERGFRSGTLPPPLVVGLGHAAKLMVEEY
EYDSAHVRRLSDRLLKGLLSIEQTTLNGS---ADHRYPGCVNVSFAFVEGESLLMALRDI
ALSSGSACTSASLEPSYVLHAIGRDDALAHSSIRFGIGRFTTEAEVDYVIKAITERVEFL
RELSPLWEMYKDGIDLNTIEWSGH--
>XP_453279_Kluyveromyces_lactis
------------------------------------------------------------
------------------------------------------------------------
------------------------------------------------------------
------------------------------------------------------------
------------------------------------------------------------
------------------------------------------------------------
------------------------------------------------------------
------------------------------------------------------------
------------------------------------------------------------
-------------------------------------------MTMTLLRGVSVFSRRVP
----------------VAGGFGYLKRAD-ISN---------------------------V
VLQGRTYAS-----------AKVALAEDLTLETHTDNQAA------------AIEQANER
AVSN-----------PDVLDSGIHSLQHA-YRESGEYGTRPIYLDMQATTPTDPRVLDTM
LKFYTGLYGNPHSNTHSYGWETNKEIEQARKYIADVIKADPKEIIFTSGATESNNMALKG
VSRFYKKT--RNHIITTRTEHKCVLEAARAMKNEGYEITFLNVDEQGLINLEELEAAIRP
ETCLVSVMAVNNEIGVMQPLKEIGELCRKRKVFFHTDAAQAYGKIPIDVNEMKIDLMSIS
SHKIYGPKGIGAIYVRRKPRVRLDPLISGGGQERGLRSGTLAPPLVAGFGEAARLMMKEY
ENDSNHIKRLSDKLMNALLSIDHTILNGS---ADHRYPGCVNISFAYVEGESLLMALRDI
ALSSGSACTSASLEPSYVLHALGKDDALAHSSIRFGIGRFTTDEEIDYVIKAITERVDFL
RELSPLWEMVKEGIDLNSIEWSGH--
>XP_022674807_Kluyveromyces_marxianus
------------------------------------------------------------
------------------------------------------------------------
------------------------------------------------------------
------------------------------------------------------------
------------------------------------------------------------
------------------------------------------------------------
------------------------------------------------------------
------------------------------------------------------------
------------------------------------------------------------
-----------------------------------------MLRNIGMMRVVPVLGGRVP
----------------YA-----MRRANGLQK---------------------------Y
V---RTYAS-----------AKVALKDDLALETHTDTQAA------------AIEQANER
AAAH-----------PEVLESGVTSLQHA-YRESGDYGTRPIYLDMQATTPTDPRVLDTM
LKFYTGLYGNPHSNTHSYGWETNKEIETARKYIADVIRADPKEIIFTSGATESNNMALKG
VSRFYKKT--RKHIITTRTEHKCVLEAARAMKNEGYEITFLNVDEQGLINLKELEEAIRP
DTCLVSVMAVNNEIGVMQPLAKIGEICRKHKVYFHTDAAQAYGKIPIDVDAMKIDLLSIS
SHKIYGPKGIGALYVRRKPRVRLEPLISGGGQERGLRSGTLAPPLVAGFGEAARLMKKEY
DNDSAHIKRLSDKLMKGLLSIDHTILNGS---PDHRYPGCVNISFAYVEGESLLMALRDI
ALSSGSACTSASLEPSYVLHALGKDDALAHSSIRFGIGRFTTEEEIDYVIKAITERVEFL
RELSPLWEMVKEGIDLNSIEWSGH--
>XP_022627958_Lachancea_lanzarotensis
------------------------------------------------------------
------------------------------------------------------------
------------------------------------------------------------
------------------------------------------------------------
------------------------------------------------------------
------------------------------------------------------------
------------------------------------------------------------
------------------------------------------------------------
------------------------------------------------------------
-----------------------------------------------MLR---TFTRSLL
----------------VR-----NRRPGLVAN----------------------------
----RWYAT-----------AKVAF--DVPLETHTDVQKA------------HEDLAEAR
TDS------------AEVVESGSTALKHA-YQENTGFGTRPIYLDMQATTPTDPRVLDTM
LKFYTGLYGNPHSNTHSYGWETNQEVETARKHIADMINADVKEIIFTSGATESNNTALKG
VARFYSKT--KKHIITTRTEHKCVLEAARAMKNEGYDVTFLNVNEDGLIDLQELESAIRP
DTCLVSVMAVNNEIGVMQPIAEIGALCRKKKVFFHTDAAQAYGKIPLDVNKMNIDLMSIS
SHKIYGPKGMGAIFVRRRPRVRLEPIISGGGQERGLRSGTLAPSLVAGFGEAARLMKQEF
DADSAHVKRLSEKLTNGLLAIEHTSLNGS---PDHRYPGCVNVSFAYVEGESLLMALRDI
ALSSGSACTSASLEPSYVLHALGKDDALAHSSIRFGIGRFTTDEEVEYVIKAITERVEFL
RDLSPLWEMVKEGIDLNSIEWSGH--
>XP_002556398_Lachancea_thermotolerans
------------------------------------------------------------
------------------------------------------------------------
------------------------------------------------------------
------------------------------------------------------------
------------------------------------------------------------
------------------------------------------------------------
------------------------------------------------------------
------------------------------------------------------------
------------------------------------------------------------
-----------------------------------------------MLR---SFGRSVF
----------------SR-----QRLVGAVAR----------------------------
----RGYAT-----------AKVAF--DVPLETHTDLQKA------------NEDLAQAR
SNS------------AEVIESGSTALKHA-YQENTGFGTRPIYLDMQATTPTDPRVLDTM
LKFYTGLYGNPHSNTHSYGWETNKEVETARKHIADVINADVKEIVFTSGATESNNMALKG
VSRFYKKT--KNHIITTRTEHKCVLEAARAMKNEGYDVTFLNVDEYGLVDLKELEAAIKP
TTCLVSVMAVNNEIGVMQPIKEIGAICRKNKVFFHTDAAQAYGKIPLDVNDMNIDLLSIS
SHKIYGPKGMGALFVRRRPRVRLDPIISGGGQERGLRSGTLAPSLVAGFGEAARLVKQEY
ETDIDHVKRLSEKLTKGLLAIEHTSLNGS---PDHRYPGCVNVSFAYVEGESLLMALRDI
ALSSGSACTSASLEPSYVLHALGKDDAMAHSSIRFGIGRFTTDEEIDYVIKAITERVEFL
RELSPLWEMVKEGIDLNSIEWSGH--
>XP_020051725_Aspergillus_aculeatus
------------------------------------------------------------
------------------------------------------------------------
------------------------------------------------------------
------------------------------------------------------------
------------------------------------------------------------
------------------------------------------------------------
------------------------------------------------------------
------------------------------------------------------------
------------------------------------------------------------
------------------------------------------------------------
------------------MTPTALRQASRAYA-RRF---QHGSL-NSFLPRR-ALATG-G
IVARRSYVT----------------ETKAGNAQVT-IDTAIKQEQKAFANQTGVEPGRVE
LPSSSVSG-------DAAMSPTAGILKQA-TIMDQ--GTRPVYLDMQATTPTDPRVLDAM
LPYLTGIYGNPHSRTHAYGWESEKAVEQAREHVAKLIGADPKEIIFTSGATESNNMSIKG
VARFFGRSGKKKHIITTQTEHKCVLDSCRHLQDEGFEVTYLPVQNNGLIRMEDLEAAIRP
DTALVSIMAVNNEIGVIQPLEEIGKLCRSKKIFFHTDAAQAVGKIPLDVNKLNIDLMSIS
GHKIYGPKGIGACYVRRRPRVRLEPLITGGGQERGLRSGTLAPHLIVGFGEASRIAAQDM
EYDSKHISRLSKRLSDALLGMEHTTLNGD---ATRHYPGCVNISFAYIEGESLLMALKDI
ALSSGSACTSASLEPSYVLRALGSSDESAHSSIRFGIGRFTTDSEIDYVLKAVQDRVTFL
RELSPLWEMVQEGIDLSTIEWSQH--
>XP_001271377_Aspergillus_clavatus
------------------------------------------------------------
------------------------------------------------------------
------------------------------------------------------------
------------------------------------------------------------
------------------------------------------------------------
------------------------------------------------------------
------------------------------------------------------------
------------------------------------------------------------
------------------------------------------------------------
------------------------------------------------------------
---------------MSSITPSALRQASRAYA-RRLSSTQHSSLASAPFPRR-VLATSGA
ATSRRAYVT----------------ETKAGNAQVT-MDTAIKQEQKNFVKQTGLQPGKVE
LPASSISG-------DASLSPSAGILKQA-TVMDQ--GTRPIYLDMQATTPLDPRVLDAM
LPYLTGIYGNPHSRTHAYGWESEKAVEQARENIAKLIGADPKEIIFTSGATESNNMSIKG
VARFFGRSGKKKHIITTQTEHKCVLDSCRHLQDEGFEVTYLPVQSNGLIRMEDLEAAIRP
DTALVSIMAVNNEIGVIQPMEEIGKLCRSKKVFFHTDAAQAVGKIPLDVNKLNIDLMSIS
SHKLYGPKGIGACYVRRRPRVRLEPIISGGGQERGLRSGTLAPHLVVGFGEACRIASQDM
DYDRKHVERLSKRLLDGLLAMEHTTLNGD---AERHYPGCVNVSFAYIEGESLLMALKDI
ALSSGSACTSASLEPSYVLRALGSSDESAHSSIRFGIGRFTTESEIDYVLKAVTDRVQFL
RELSPLWELVQEGIDLNTIEWSQH--
>XP_001263042_Aspergillus_fischeri
------------------------------------------------------------
------------------------------------------------------------
------------------------------------------------------------
------------------------------------------------------------
------------------------------------------------------------
------------------------------------------------------------
------------------------------------------------------------
------------------------------------------------------------
------------------------------------------------------------
------------------------------------------------------------
---------------MSSVTPSALRQASRAYA-RRLSSTQHGSLATASFPRR-ALATSSG
AASRRTYVT----------------ETKAGNAQVS-IDTAIKQEQKNFIKQTGLQPGKVE
LPASGISG-------DASMSPSAGILKQA-TVMDQ--GTRPIYLDMQATTPLDPRVLDAM
LPYLTGIYGNPHSRTHAYGWESEKAVEQAREYIAKLIGADSKEIIFTSGATESNNMSIKG
VARFFGRSGKKKHIITTQTEHKCVLDSCRHLQDEGFEVTYLPVQNNGLIRMEDLEAAIRP
DTALVSIMAVNNEIGVIQPMEEIGKLCRAKKVFFHTDAAQAVGKIPLDVNKLNIDLMSIS
SHKIYGPKGIGACYVRRRPRVRLEPIISGGGQERGLRSGTLAPHLAVGFGEACRIASQDM
EYDRKHVERLSKRLLDGLLAMEHTTLNGD---AERHYPGCVNVSFAYIEGESLLMALKDI
ALSSGSACTSASLEPSYVLRALGSSDESAHSSIRFGIGRFTTDSEIDYVLKAVQDRVHFL
RELSPLWELVQEGIDLNTIQWSQH--
>XP_041148578_Aspergillus_flavus
------------------------------------------------------------
------------------------------------------------------------
------------------------------------------------------------
------------------------------------------------------------
------------------------------------------------------------
------------------------------------------------------------
------------------------------------------------------------
------------------------------------------------------------
------------------------------------------------------------
------------------------------------------------------------
---------------MSNVTQSALRQATRAYA-RRLPSTQHGSF-ASALPRR-ALATP--
--YRRFYVS----------------ETKAGNAQVS-VDTAIKQEQKEFMKQTGVQPQKVE
LPSSGVSG-------DASMSPSAGILKQA-TVMDQ--GTRPIYLDMQATTPTDPRVLDAM
LPFLTGIYGNPHSRTHAYGWESEKAVEQSREHIAKLIGADPKEIIFTSGATESNNMSIKG
VARFFGRSGKKNHIITTQTEHKCVLDSCRHLQDEGYEVTYLPVQNNGLIRMEDLEAAIRP
ETALVSIMAVNNEIGVIQPLEQIGKLCRSKKIFFHTDAAQAVGKIPLDVNKLNIDLMSIS
SHKIYGPKGIGACYVRRRPRVRLDPLITGGGQERGLRSGTLAPHLVVGFGEACRIAAQDM
EYDTKHIDRLSKRLTDGLLSMEHTHLNGD---PEHHYPGCVNVSFAYIEGESLLMALKDI
ALSSGSACTSASLEPSYVLRALGSSDESAHSSIRFGIGRFTSDSEIDYVLKAVQDRVHFL
RELSPLWELVQEGIDLNTIEWSQH--
>XP_754202_Aspergillus_fumigatus
------------------------------------------------------------
------------------------------------------------------------
------------------------------------------------------------
------------------------------------------------------------
------------------------------------------------------------
------------------------------------------------------------
------------------------------------------------------------
------------------------------------------------------------
------------------------------------------------------------
------------------------------------------------------------
---------------MSSVTPSVLRQASRAYA-RRLSSTQHGSLATASFPRR-ALATSSG
AASRRTYVT----------------ETKAGNAQVS-IDTAIKQEQKNFIKQTGLEPGKVE
LPASGISG-------DASMSPSAGILKQA-TVMDQ--GTRPIYLDMQATTPVDPRVLDAM
LPYLTGIYGNPHSRTHAYGWESEKAVEQAREYIAKLIGADPKEIIFTSGATESNNMSIKG
VARFFGRSGKKKHIITSQTEHKCVLDSCRHLQDEGFEVTYLPVQNNGLIRMEDLEAAIRP
DTALVSIMAVNNEIGVIQPLEEIGKLCRAKKVFFHTDAAQAVGKIPLDVNKLNIDLMSIS
SHKIYGPKGIGACYVRRRPRVRLEPIISGGGQERGLRSGTLAPHLVVGFGEACRIASQDM
EYDRKHVERLSKRLLDGLLAMEHTTLNGD---AERHYPGCVNVSFAYIEGESLLMALKDI
ALSSGSACTSASLEPSYVLRALGSSDESAHSSIRFGIGRFTTDSEIDYVLKAVQDRVHFL
RELSPLWELVQEGIDLNTIQWSQH--
>XP_660112_Aspergillus_nidulans
------------------------------------------------------------
------------------------------------------------------------
------------------------------------------------------------
------------------------------------------------------------
------------------------------------------------------------
------------------------------------------------------------
------------------------------------------------------------
------------------------------------------------------------
------------------------------------------------------------
------------------------------------------------------------
---------------MSSVAPFALKQASRAYA-RRLTAAQH------ALPWR-ALATP--
--SYRTFVS----------------ETKAGNAQVS-VDTAIKQEQKDFLKQTGVQPQNAE
LPASGITG-------DTAMSPAAGILKQA-TIMDQ--GTRPIYLDAQATTPTDPRVLDAM
LPYLTGIYGNPHSRTHAYGWESEKAVEQARGYVANLIGADAKEIIFTSGATESNNMSIKG
VARFFGRSGKKKHIITSQTEHKCVLDSCRHLQDEGFDVTYLPVQSNGLIKLEDLEAAMRP
DTALVSIMAVNNEIGVVQPLEEIGKLCRSKKIFFHTDAAQAVGKIPIDVNKMNIDLLSVS
SHKIYGPKGIGACYVRRRPRVRLEPIISGGGQERGLRSGTLAPHLVVGFGEACRVAAQDM
EYDSKYISRLSKRLTDGLLAMEHTSLNGD---PERRYPGCVNVSFAYVEGESLLMALKDI
ALSSGSACTSASLEPSYVLRALGSSDESAHSSIRFGIGRFTTEAEIDYVLKAVQERVHFL
RELSPLWELVQEGIDLNTIEWSGH--
>XP_001393743_Aspergillus_niger
------------------------------------------------------------
------------------------------------------------------------
------------------------------------------------------------
------------------------------------------------------------
------------------------------------------------------------
------------------------------------------------------------
------------------------------------------------------------
------------------------------------------------------------
------------------------------------------------------------
------------------------------------------------------------
---------------MSTMTPTALRQASRAYA-RRLLSTPHGSL-TASLPRR-VVATS-A
AIPRRSYVS----------------ETKAGNAQVT-VDTAIKQDQKAFVNQTGLNAQKVN
LPGSGISG-------DASMSPTAGILKQA-TVMDQ--GTRPVYLDMQATTPTDPRVLDAM
LPYLTGIYGNPHSRTHAYGWESEKAVEQAREHVAKLIGADPKEIIFTSGATESNNMSIKG
VARFFGRSGKKKHIITTQTEHKCVLDSCRHLQDEGFDVTYLPVQSNGLIRMEELEAAIRP
DTALVSIMAVNNEIGVIQPMEEIGKLCRSKKIFFHTDGAQAVGKIPLDVNKLNIDLMSIS
SHKIYGPKGMGACYVRRRPRVRLEPIISGGGQERGLRSGTIAPHLVVGFGEACRIAYEDM
EYDSKHIARLSKRLSDGLLAMEHTTLNGD---PDRHYPGCVNISFAYIEGESLLMALKDI
ALSSGSACTSASLEPSYVLRALGSSDESAHSSIRFGIGRFTTDSEIDYVLKAVQDRVHFL
RELSPLWEMVQEGIDLNSIEWSQH--
>XP_015406553_Aspergillus_nomiae
------------------------------------------------------------
------------------------------------------------------------
------------------------------------------------------------
------------------------------------------------------------
------------------------------------------------------------
------------------------------------------------------------
------------------------------------------------------------
------------------------------------------------------------
------------------------------------------------------------
------------------------------------------------------------
---------------MSNVTQSALRQATRAYA-RRLPSMQHGSF-TSALPRR-VLATP--
--SRRFYVS----------------ETKAGNAQVS-VDTAIKQEQKDFMKQTGVQSQKVE
LPSH-CHG-------SRS---ATDISRYA-SNNSN--G---------------PRVLDAM
LPFLTGIYGNPHSRTHAYGWESEKAVEQSREHIAKLIGADSKEIIFTSGATESNNMSIKG
VARFFGRSGKKNHIITTQTEHKCVLDSCRHLQDEGYEVTYLPVQNNGLIRMEDLEAAIRP
ETALVSIMAVNNEIGVIQPLEQIGKLCRSKKIFFHTDAAQAVGKIPLDVNKLNIDLMSIS
SHKIYGPKGIGACYVRRRPRVRLDPLITGGGQERGLRSGTLAPHQVVGFGEACRLAAQDM
EYDTKHIDRLSKRLTDSLLSMEHTHLNGD---PEHHYPGCVNISFAYIEGESLLMALKDI
ALSSGSACTSASLEPSYVLRALGSSDESAHSSIRFGIGRFTTDSEIDYVLKAVQDRVHFL
RELSPLWELVQEGIDLNTIEWSQH--
>XP_001824907_Aspergillus_oryzae
------------------------------------------------------------
------------------------------------------------------------
------------------------------------------------------------
------------------------------------------------------------
------------------------------------------------------------
------------------------------------------------------------
------------------------------------------------------------
------------------------------------------------------------
------------------------------------------------------------
------------------------------------------------------------
---------------MSNVTQSALRQATRAYA-RRLPSTQHGSF-ASALPRR-ALATP--
--YRRFYVS----------------ETKAGNAQVS-VDTAIKQEQKEFMKQTGVQPQKVE
LPSSGVSG-------DASMSPSAGILKQA-TVMDQ--GTRPIYLDMQATTPTDPRVLDAM
LPFLTGIYGNPHSRTHAYGWESEKAVEQSREHIAKLIGADPKEIIFTSGATESNNMSIKG
VARFFGRSGKKNHIITTQTEHKCVLDSCRHLQDEGYEVTYLPVQNNGLIRMEDLEAAIRP
ETALVSIMAVNNEIGVIQPLEQIGKLCRSKKIFFHTDAAQAVGKIPLDVNKLNIDLMSIS
SHKIYGPKGIGACYVRRRPRVRLDPLITGGGQERGLRSGTLAPHLVVGFGEACRIAAQDM
EYDTKHIDRLSKRLTDGLLSMEHTHLNGD---PEHHYPGCVNVSFAYIEGESLLMALKDI
ALSSGSACTSASLEPSYVLRALGSSDESAHSSIRFGIGRFTSDSEIDYVLKAVQDRVHFL
RELSPLWELVQEGIDLNTIEWSQH--
>XP_040634456_Aspergillus_ruber
------------------------------------------------------------
------------------------------------------------------------
------------------------------------------------------------
------------------------------------------------------------
------------------------------------------------------------
------------------------------------------------------------
------------------------------------------------------------
------------------------------------------------------------
------------------------------------------------------------
------------------------------------------------------------
---------------MSSVTPLAFRQASRAYA-RRL-STQHASL----FPRRVAAATP--
-VTRRGYVT----------------ETKAGNAQVS-VDTAIKQEQKAFMNQTGVQPQNVD
LPGSGVSG-------DASMSPSAGILKQA-TVMDQ--GTRPIYLDMQATTPLDPRVLDAM
LPYMTGIYGNPHSRTHAYGWESEKAVEQSRQYVADLIGADPKEIVFTSGATESNNMSIKG
VARFFGRSGKKKHIITSQTEHKCVLDSCRHLQDDGFEVTYLPVQNNGLIRMEDLEAAIRP
DTALVSIMAVNNEIGVIQPLEAIGKLCRSKKVFFHTDGAQAVGKIPLDVNKMNIDLMSIS
SHKIYGPKGMGACYVRRRPRVRLEPLITGGGQERGLRSGTLAPHLVVGFGEACRLSKQEM
EYDTKHIERLSKRLSEGLLSMEHTNLNGD---PEHHYPGCVNVSFAYIEGESLLMALKDI
ALSSGSACTSASLEPSYVLRALGTSDESAHSSIRFGIGRFTTDSEIDYVLKAVQARVDFL
RELSPLWELVQEGIDLKTIEWSQH--
>XP_040704279_Aspergillus_sydowii
------------------------------------------------------------
------------------------------------------------------------
------------------------------------------------------------
------------------------------------------------------------
------------------------------------------------------------
------------------------------------------------------------
------------------------------------------------------------
------------------------------------------------------------
------------------------------------------------------------
------------------------------------------------------------
---------------MSSVAPFALRQASRAYA-RRL-PAQH------LLSRR-ALATP--
--AYRTYVT----------------ETKAGNAQVS-VDTAIKQEQKDFVKKTGLAPGSAD
LPASGVSG-------DAAMSPAAGILGQA-TIMDQ--GTRPIYLDAQATTPTDPRVLDAM
LPYLTGIYGNPHSRTHAYGWESEKAVEQARGYIANLIGADAKEIVFTSGATESNNMSIKG
VARFFGRSGKKKHIITTQTEHKCVLDSCRHLQDEGFDVTYLPVQNNGLIKIEDLEAALRP
DTALVSIMAVNNEIGVVQPLEEIGKLCRSKKVFFHTDAAQAVGKIPLDVNKMNIDLLSIS
SHKIYGPKGIGACFVRRRPRVRLEPIISGGGQERGLRSGTLAPHLVVGFGEACRVAAQDM
EYDTKYITRLAKRLSDGLLAMEHTALNGD---PERRYPGCVNVSFAYVEGESLLMALKDI
ALSSGSACTSASLEPSYVLRALGSSDESAHSSIRFGIGRFTTEAEIDYVLKAVRERVDFL
RELSPLWELVQEGIDLNTIEWSGH--
>XP_001212661_Aspergillus_terreus
------------------------------------------------------------
------------------------------------------------------------
------------------------------------------------------------
------------------------------------------------------------
------------------------------------------------------------
------------------------------------------------------------
------------------------------------------------------------
------------------------------------------------------------
------------------------------------------------------------
------------------------------------------------------------
---------------MSSMAPAALRQASRAYA-RRLSTTQHGPL-SAALPRR-MLATP--
--SRRSYVS----------------ETKAGNAQVS-VDTAIKEEQKNFMKQTGLQPGKVE
LPGSSVSG-------DALLSPSAGILKQA-TVMDQ--GTRPIYLDMQATTPTDPRVLDAM
LPYLTGIYGNPHSRTHAYGWESEKAVEQAREHIAKLIGADPKEIIFTSGATESNNMSIKG
VARFFGRSGKKKHIITTQTEHKCVLDSCRHLQDEGFEVTYLPVQSNGLIRMEDLEQAIRP
DTALVSIMAVNNEIGVIQPMEEIGKLCRSKKVFFHTDGAQAVGKIPLDVNKLNIDLMSIS
SHKIYGPKGVGACYVRRRPRVRLEPIISGGGQERGLRSGTLAPHLAVGFGEACRIAAQEM
EYDTKHVQRLSKRLTDALLSMEHTTLNGD---PEHHYPGCVNVSFAYIEGESLLMALKDI
ALSSGSACTSASLEPSYVLRALGSSDESAHSSIRFGIGRFTTDSEIEYVLKAVQDRVHFL
RELSPLWELVQEGIDLNTIEWSQH--
>XP_022485996_Penicillium_arizonense
------------------------------------------------------------
------------------------------------------------------------
------------------------------------------------------------
------------------------------------------------------------
------------------------------------------------------------
------------------------------------------------------------
------------------------------------------------------------
------------------------------------------------------------
------------------------------------------------------------
------------------------------------------------------------
---------------MTSAAPTAWRQAS-AFS-RRLSTY------GYRAPR---LATQ--
---ARSYVS----------------GTKVGQAQVN-VATAIKEEQKSFMKQAGVPAQGVN
LPGTTTSG-------DAAMSPSAGILKQA-TVLDQ--GTRPIYLDMQATTPLDPRVLDAM
LPYLTGIYGNPHSRTHAYGWESEKGVEEARGHIANLIGADPKEIIFTSGATESNNMSLKG
VARFFGRSGKKKHIITTQTEHKCVLDSCRHLQDEGFEVTYLPVQSNGLIRMEDLEAAMRP
ETAIVSIMAVNNEIGVIQPLEEIGRLCRSKKIFFHSDAAQAVGKIPMDVNKMNIDLMSIS
SHKIYGPKGIGACYVRRRPRVRLEPIISGGGQERGLRSGTLAPHLLVGFGEACRLAAQDM
EYDTKHVERLSKRLTDGLLSMEHTVLNGD---PDHHYPGCVNVSFAYVEGESLLMALKDI
ALSSGSACTSASLEPSYVLRALGSSDESAHSSIRFGIGRFTSDEEIDYVLKAVQARVSFL
RELSPLWELVQEGIDLNTIEWSQH--
>XP_014536931_Penicillium_digitatum
------------------------------------------------------------
------------------------------------------------------------
------------------------------------------------------------
------------------------------------------------------------
------------------------------------------------------------
------------------------------------------------------------
------------------------------------------------------------
------------------------------------------------------------
------------------------------------------------------------
------------------------------------------------------------
---------------MTSAVPTTWRQAS-AFS-RRLSTY------GSRAPR--VLATG--
LRGARSYVS----------------ETKVGQAQVN-IETTIKEEKKSFMNQSHMAPRNVK
LPGSAASG-------DAAMSPSAGILKQA-TVMDQ--GTRPIYLDMQATTPLDPRVLDSM
LPYLTGIYGNPHSRTHAYGWESEKGVEEAREHIANLIGADPKEIILTSGATESNNMSLKG
VARFFGRSGKKNHIITTQTEHKCVLDSCRHLQDEGFEVTYLPVQSNGLIRMSDLEAAMRP
ETCIVSVMAVNNEIGVIQPLEEIGRLCRSKKVFFHTDGAQAVGKIPLDVNKLNIDLMSIS
SHKIYGPKGIGACFVRRRPRVRLDPLITGGGQERGLRSGTLAPHLAVGFGEACRIAAQDM
EYDTKHIERLSKRLSEGLLAMEHTTLNGD---PEHHYPGCVNISFAYVEGESLLMALNDI
ALSSGSACTSASLEPSYVLRALGSSDESAHSSIRFGIGRFTSDEEIDYVLKAVQARVSFL
RELSPLWELVQEGIDLNTIEWSQH--
>XP_016599891_Penicillium_expansum
------------------------------------------------------------
------------------------------------------------------------
------------------------------------------------------------
------------------------------------------------------------
------------------------------------------------------------
------------------------------------------------------------
------------------------------------------------------------
------------------------------------------------------------
------------------------------------------------------------
------------------------------------------------------------
---------------MTSAVPTAWRQAS-AFS-RRLSTY------GSRAPR--VLATG--
LRGARSYVS----------------ETKVGQAQVN-IETAIKEEQKSFMNQSHMAPQNVK
LPGSATSG-------DAAMSPSAGILKQA-TVMDQ--GTRPIYLDMQATTPLDPRVLDSM
LPYLTGIYGNPHSRTHAYGWESEKGVEEAREHIAKLIGADPKEIIFTSGATESNNMSLKG
VARFFGRSGKKNHIITTQTEHKCVLDSCRHLQDEGFEVTYLPVQSNGLIRMSDLEAAMRP
ETCIVSVMAVNNEIGVIQPMEEIGRLCRSKKVFFHTDGAQAVGKIPLDVNKLNIDLMSIS
SHKIYGPKGIGACFVRRRPRVRLDPLITGGGQERGLRSGTLAPHLAVGFGEACRIAAQDM
EYDTKHVERLSKRLSEGLLAMEHTTLNGD---PEHHYPGCVNISFAYVEGESLLMALNDI
ALSSGSACTSASLEPSYVLRALGSSDESAHSSIRFGIGRFTSDEEIDYVLKAVQARVSFL
RELSPLWELVQEGIDLNTIEWSQH--
>XP_040645151_Penicillium_griseofulvum
------------------------------------------------------------
------------------------------------------------------------
------------------------------------------------------------
------------------------------------------------------------
------------------------------------------------------------
------------------------------------------------------------
------------------------------------------------------------
------------------------------------------------------------
------------------------------------------------------------
------------------------------------------------------------
---------------MTSTAPAAWRQAS-AFS-RRLSTY------GSRAPR--VLATS--
LR-ARSYVT----------------ETKVGQAQVN-IETAIKEEQKSFMNQSHMAPQNVK
LPGSATSG-------DAAMSPSAGILKQA-TVMDQ--GTRPIYLDMQATTPLDPRVLDTM
LPYLTGIYGNPHSRTHAYGWESEKGVEQAREHIAKLIGADPKEIIFTSGATESNNMSLKG
VARFFGRSGKKNHIITTQTEHKCVLDSCRHLQDEGFEVTYLPVQSNGLIRMSDLEAAMRP
ETCIVSVMAVNNEIGVIQPMEEIGRLCRSKKVFFHTDGAQAVGKIPLDVNKLNIDLMSIS
SHKIYGPKGVGACFVRRRPRVRLDPLITGGGQERGLRSGTLAPHLIVGFGEACRLAAQDM
EYDTKHINRLSKRLSEGLLAMEHTTLNGD---PEHHYPGCVNISFAYVEGESLLMALNDI
ALSSGSACTSASLEPSYVLRALGSSDESAHSSIRFGIGRFTSDEEIDYVLKAVQARVSFL
RELSPLWELVQEGIDLNTIEWSQH--
>XP_038931874_Penicillium_roqueforti
------------------------------------------------------------
------------------------------------------------------------
------------------------------------------------------------
------------------------------------------------------------
------------------------------------------------------------
------------------------------------------------------------
------------------------------------------------------------
------------------------------------------------------------
------------------------------------------------------------
------------------------------------------------------------
---------------MTSAVPTAWRQAS-AFS-RRLSTY------GSRAPR--VLATG--
LRGARSYVS----------------ETKVGQAQVN-IETAIKEEQKAFMNQSHMAPQSVK
LPGSATSG-------DAALSPSAGILKQA-TVMDQ--GTRPIYLDMQATTPLDPRVLDAM
LPYLTGIYGNPHSRTHAYGWESEKGVEEAREHIAKLIGADPKEIIFTSGATESNNMSLKG
VARFFGRSGKKNHIITTQTEHKCVLDSCRHLQDEGFEVTYLPVQSNGLIRMSDLEEAMRP
ETCIVSVMAVNNEIGVIQPMEEIGRLCRSKKVFFHTDAAQAVGKIPLDVNKLNIDLMSIS
SHKIYGPKGIGACFVRRRPRVRLDPLITGGGQERGLRSGTLAPSLVVGFGEACRIAAQDM
EYDTKHIDRLSKRLSEGLLAMEHTTLNGD---PEHHYPGCVNISFAYVEGESLLMALNDI
ALSSGSACTSASLEPSYVLRALGSSDESAHSSIRFGIGRFTSDEEIDYVLKAVQARVSFL
RELSPLWELVQEGVDLNTIEWSQH--
>XP_002559965_Penicillium_rubens
------------------------------------------------------------
------------------------------------------------------------
------------------------------------------------------------
------------------------------------------------------------
------------------------------------------------------------
------------------------------------------------------------
------------------------------------------------------------
------------------------------------------------------------
------------------------------------------------------------
------------------------------------------------------------
---------------MTSAVSTAWRQAS-AFS-TRLSAY-------SRAPR--VLATG--
LRGARSYVS----------------ETKVGQAQVN-IETAIKEEQKSFMNQSHMAPQDTK
LPGSGTSG-------DAAMSPSAGILKQA-TVMDQ--GTRPIYLDMQATTPLDPRVLDTM
LPYLTGIYGNPHSRTHAYGWESEKGVEEARGHIAKLIGADPKEIIFTSGATESNNMSLKG
VARFFGRSGKKNHIITTQTEHKCVLDSCRHLQDEGFEVTYLPVQSNGLIRMSDLEAAMRP
ETCIVSVMAVNNEIGVIQPLEEIGRLCRSKKVFFHTDGAQAVGKIPLDVNKLNIDLMSIS
SHKIYGPKGVGACFVRRRPRVRLDPLITGGGQERGLRSGTLAPHLAVGFGEACRIAAQDM
EYDTKHINRLSKRLSEGLLAMEHTTLNGD---PEHHYPGCVNISFAYVEGESLLMALNDI
ALSSGSACTSASLEPSYVLRALGSSDESAHSSIRFGIGRFTSDEEIDYVLKAVQARVSFL
RELSPLWELVQEGIDLNTIEWSQH--
>XP_040813643_Penicillium_solitum
------------------------------------------------------------
------------------------------------------------------------
------------------------------------------------------------
------------------------------------------------------------
------------------------------------------------------------
------------------------------------------------------------
------------------------------------------------------------
------------------------------------------------------------
------------------------------------------------------------
------------------------------------------------------------
---------------MTSAVPTAWRQAS-AFS-KRLSTY------GSRAPR--VLATG--
LRGARSYVS----------------ETKVGQAQVN-IETAIKEEQKAFMNQSHMAPQNVK
LPGSATSG-------DAAMSPSAGILKQA-TVMDQ--GTRPIYLDMQATTPLDPRVLDSM
LPYLTGIYGNPHSRTHAYGWESEKGVEEAREHIAKLIGADPKEIIFTSGATESNNMSLKG
VARFFGRSGKKNHIITTQTEHKCVLDSCRHLQDEGFEVTYLPVQNNGLIRMSDLEAAMRP
ETCIVSVMAVNNEIGVIQPMEEIGRLCRSKKVFFHTDGAQAVGKIPLDVNKLNIDLMSIS
SHKIYGPKGVGACFVRRRPRVRLDPLITGGGQERGLRSGTLAPHLAVGFGEACRIAAQDM
EYDTKHIDRLSKRLSEGLLAMEHTTLNGD---PEHHYPGCVNISFAYVEGESLLMALNDI
ALSSGSACTSASLEPSYVLRALGSSDESAHSSIRFGIGRFTSDQEIDYVLKAVQARVSFL
RELSPLWELVQEGIDLNTIEWSQH--
>XP_022578865_Penicilliopsis_zonata
------------------------------------------------------------
------------------------------------------------------------
------------------------------------------------------------
------------------------------------------------------------
------------------------------------------------------------
------------------------------------------------------------
------------------------------------------------------------
------------------------------------------------------------
------------------------------------------------------------
------------------------------------------------------------
---------------MSSVGASVWRQASRAYA-RRLSSPQHFSL-TPAFPRVSA------
--ARRFYVS----------------ETKAANAQVK-VDTVIKEEQKAFVDKTGIQPANVK
LPGSAVTG-------DASMSPSAGILKQA-TVMDQ--GTRPIYLDMQATTPLDPRVLDAM
LPYLTGIYGNPHSRTHAYGWESEKAVEEAREHIAKLIGADPKEIIFTSGATESNNMSIKG
VARFFGRSGKKKHVITTQTEHKCVLDSCRHLQDEGFEVTYLPVQSNGLIRMEDLEAAIRP
DTALVSVMAVNNEIGVIQPLDEIGKLCRSKKIFFHTDAAQAVGKIPLDVNKSNIDLMSIS
SHKIYGPKGIGACYVRRRPRVRLEPLITGGGQERGLRSGTLAPHLVVGFGEACRLAYQDM
EYDSNYVNRLAKRLMDGLLSMEHTNLNGD---PDRHYPGCVNVSFAYIEGESLLMALKDI
ALSSGSACTSASLEPSYVLRALGNSDENAHSSIRFGIGRFTTEEEIDYVLKAVRERVDFL
RELSPLWELVQEGIDLNTIEWSQH--
>XP_016620340_Cladophialophora_bantiana
------------------------------------------------------------
------------------------------------------------------------
------------------------------------------------------------
------------------------------------------------------------
------------------------------------------------------------
------------------------------------------------------------
------------------------------------------------------------
------------------------------------------------------------
------------------------------------------------------------
------------------------------------------------------------
---------------MSGPASSVMRRASRACV-RRFSNN--AIL-S-SRPATASIASS-R
FVGRRSYVS----------------ESKPSNAQVADVESAIKADQKKFIQESGNLPSQVK
MPGTEITA-------DTMMSPQAGILQHA-TIMDQ--GTRPIYLDAQATTPVDPRVLDAM
LPFLTGLFGNPHSRTHAYGWESEKASEQAREHVAKLIGADPKEIIFTSGATESNNMSIKG
VARFFGRSGKKKHIITSQTEHKCVLDSCRHLQDEGFEVTYLPVDSSGLINLQQLEEAIKP
ETALVSIMTVNNEIGVIQPMKEIGQLCRSKKVYFHTDGAQAVGKIPINVNDWNVDLMSIS
SHKIYGPKGIGACYVRRRPRVRLDPIISGGGQERGLRSGTLAPHLVVGFGEACRIAKEEM
EYDSKRINALSKRLVDGLLAMEHTSLNGD---PTRRYPGCVNVSFAYVEGESLLMALKDI
ALSSGSACTSASLEPSYVLRALGNSDESAHSSIRFGIGRFTTTSEIDYVLKAVRERVTFL
RELSPLWELVQEGIDLNTIEWSQH--
>XP_008730638_Cladophialophora_carrionii
------------------------------------------------------------
------------------------------------------------------------
------------------------------------------------------------
------------------------------------------------------------
------------------------------------------------------------
------------------------------------------------------------
------------------------------------------------------------
------------------------------------------------------------
------------------------------------------------------------
------------------------------------------------------------
---------------MSAPASSMMRQASRVCA-RRLTSS--TSL-TSSQLRGASIATQ-G
----RHYVS----------------ESKPSNAQVADIDAAIKADQKKFIQQSGNAPSEVN
VPGTSMSA-------DTMMSPSAGILKQA-TIMDQ--GTRPIYLDAQATTPVDPRVLDAM
LPFLTGLYGNPHSRTHAYGWESEKAAEQAREHVAKLIGADPKEIIFTSGATESNNMSIKG
VARFFGRSGKKRHIITSQTEHKCVLDSCRHLQDEGFEVTYLPVDSHGLISLQQLEEAIRP
ETALVSIMTVNNEIGVIQPMKEIGQLCRSKKVYFHTDGAQAVGKIPIDVNAWNVDLMSIS
SHKIYGPKGIGACYVRRRPRVRIDPIISGGGQERGLRSGTLAPHLVVGFGEACRIAKAEM
PYDTKRIEALSKRLTDGLLSLEHTSLNGD---PTRRYPGCVNVSFAYVEGESLLMALKDI
ALSSGSACTSASLEPSYVLRALGNSDESAHSSIRFGIGRFTTTSEIDYVLKAVKERVTFL
RELSPLWELVQEGIDLNTIEWSQH--
>XP_016242492_Cladophialophora_immunda
------------------------------------------------------------
------------------------------------------------------------
------------------------------------------------------------
------------------------------------------------------------
------------------------------------------------------------
------------------------------------------------------------
------------------------------------------------------------
------------------------------------------------------------
------------------------------------------------------------
------------------------------------------------------------
---------------MSGPASSVMRQASRACA-RRFSNN--TIL-SPSRPGTASIASS-R
FSGRRSYVS----------------ESKPANAQVADVESAIKADQKKFIQESGNLPSQVK
MPGTGITA-------DTMLSPQAGILKHA-TIMDQ--GTRPIYLDAQATTPVDPRVLDAM
LPFLTGLFGNPHSRTHAYGWESEKASEQAREHIAKLIGADPKEIIFTSGATESNNMSIKG
VARFFGRSGKKKHIITSQTEHKCVLDSCRHLQDEGFEVTYLPVDASGLINLQQLEEAIKP
ETALVSIMTVNNEIGVIQPMKEIGQLCRSKKVYFHTDGAQAVGKIPISVNDWNVDLMSIS
SHKIYGPKGIGACYVRRRPRVRLDPIISGGGQERGLRSGTLAPHLVVGFGEACRIAKEEM
EYDSKRINFLSKRLVDGLLSMEHTSLNGD---PTRRYPGCVNVSFAYVEGESLLMALKDI
ALSSGSACTSASLEPSYVLRALGNSDESAHSSIRFGIGRFTTTSEIDYVLKAVRERVTFL
RELSPLWELVQEGIDLNTIEWSQH--
>XP_007751159_Cladophialophora_psammophila
------------------------------------------------------------
------------------------------------------------------------
------------------------------------------------------------
------------------------------------------------------------
------------------------------------------------------------
------------------------------------------------------------
------------------------------------------------------------
------------------------------------------------------------
------------------------------------------------------------
------------------------------------------------------------
---------------MSGPASSVMRRASRACV-RRFSSS--AIL-S-SRARTAPIASS-R
FAGRRSYVS----------------ESKPSNAQVADVEAAIKADQKKFIQESGNLPSQVK
MPGTEITA-------DTMLSPRAGILQHA-TIMDQ--GTRPIYLDAQATTPVDPRVLDAM
LPFLTGLFGNPHSRTHAYGWESEKASEHAREHIAKLIGADPKEIIFTSGATESNNMSIKG
VARFFGRSGKKKHIITSQTEHKCVLDSCRHLQDEGFEVTYLPVDSSGLINLQQLEEAIKP
ETALVSIMTVNNEIGVIQPMKEIGQLCRSKKVYFHTDGAQAVGKIPINVNDWNVDLMSIS
SHKIYGPKGIGACYVRRRPRVRLDPIISGGGQERGLRSGTLAPHLVVGFGEACRIAKEEM
EYDSKRINALSKRLVDGLLALEHTSLNGD---PTRRYPGCVNVSFAYVEGESLLMALKDI
ALSSGSACTSASLEPSYVLRALGNSDESAHSSIRFGIGRFTTTSEIDYVLKAVRERVTFL
RELSPLWELVQEGIDLNTIEWSQH--
>XP_018688862_Fonsecaea_erecta
------------------------------------------------------------
------------------------------------------------------------
------------------------------------------------------------
------------------------------------------------------------
------------------------------------------------------------
------------------------------------------------------------
------------------------------------------------------------
------------------------------------------------------------
------------------------------------------------------------
------------------------------------------------------------
---------------MPGPASVVIRQASRACT-RRFSNN--ALL-SPS----ASIASS-S
IVGRRSYVS----------------QSKPANAQVADVESAIKADQKKFIQESGNLPSQVK
MPGTEITA-------DAMLSPQAGILKHA-TIMDQ--GTRPIYLDAQATTPVDPRVLDAM
LPFLTGLFGNPHSRTHAYGWESEKASEQAREHIAKLIGADPKEIIFTSGATESNNMSIKG
VARFFGRSGKKKHIITSQTEHKCVLDSCRHLQDEGFEVTYLPVDSSGLINLQQLEEAIKP
ETALVSIMTVNNEIGVIQPMKEIGQLCRSKKVYFHTDGAQAVGKIPISVNDWNVDLMSIS
SHKIYGPKGIGACYVRRRPRVRLDPIISGGGQERGLRSGTLAPHLVVGFGEACRIAKEEM
EYDSKRINFLSKRLVDGLLSMEHTSLNGD---PSRRYPGCVNVSFAYVEGESLLMALKDI
ALSSGSACTSASLEPSYVLRALGNSDESAHSSIRFGIGRFTTTSEIDYVLKAVRERVTFL
RELSPLWELVQEGIDLNTIEWSQH--
>XP_022509943_Fonsecaea_monophora
------------------------------------------------------------
------------------------------------------------------------
------------------------------------------------------------
------------------------------------------------------------
------------------------------------------------------------
------------------------------------------------------------
------------------------------------------------------------
------------------------------------------------------------
------------------------------------------------------------
------------------------------------------------------------
---------------MSGPASTVIRQASRACA-RRFSNN--ASL-S-SRSGTASIASS-R
FIGRRSYVS----------------ESKPANAQVADVESAIKADQKKFIQESGNLPSQVK
MPGTDITA-------DAMLSPQAGILKHA-TIMDQ--GTRPIYLDAQATTPVDPRVLDAM
LPFLTGLFGNPHSRTHAYGWESEKATEQAREHIAKLIGADPKEIIFTSGATESNNMSIKG
VARFFGRSGKKKHIITSQTEHKCVLDSCRHLQDEGFEVTYLPVDSSGLINLQQLEDAIKP
ETALVSIMTVNNEIGVIQPMKEIGQLCRSKKVYFHSDGAQAVGKIPISVNDWNVDLMSIS
SHKIYGPKGIGACYVRRRPRVRLDPIISGGGQERGLRSGTLAPHLVVGFGEACRIAKEEM
EYDSKRINSLSKRLVDGLLAMEHTSLNGD---PTRRYPGCVNVSFAYVEGESLLMALKDI
ALSSGSACTSASLEPSYVLRALGNSDESAHSSIRFGIGRFTTTSEIDYVLKAVRERVTFL
RELSPLWELVQEGIDLNTIEWSQH--
>XP_016626489_Fonsecaea_multimorphosa
------------------------------------------------------------
------------------------------------------------------------
------------------------------------------------------------
------------------------------------------------------------
------------------------------------------------------------
------------------------------------------------------------
------------------------------------------------------------
------------------------------------------------------------
------------------------------------------------------------
------------------------------------------------------------
---------------MPGPTSSVIRQASRACT-RGLSNN--AIL-SPSRSGTASIASS-R
FVGRRSYVS----------------ESRPANAQVADVESAIKADQKKFIQESGNLPSQVK
MPGTEITA-------DTMLSPQAGILKHA-TIMDQ--GTRPIYLDAQATTPVDPRVLDAM
LPFLTGLFGNPHSRTHAYGWESEKASEQAREHVAKLIGADPKEIIFTSGATESNNMSIKG
VARFFGRSGKKKHIITSQTEHKCVLDSCRHLQDEGFEVTYLPVDSSGLINLQQLEEAIRP
ETALVSIMTVNNEIGVIQPMKEIGQLCRSKKVYFHTDGAQAVGKIPISVNDWNVDLMSIS
SHKIYGPKGIGACYVRRRPRVRLDPIISGGGQERGLRSGTLAPHLVVGFGEACRIAKEEM
EYDSKRINFLSKRLVDGLLAMEHTSLNGD---PTRRYPGCVNVSFAYVEGESLLMALKDI
ALSSGSACTSASLEPSYVLRALGNSDESAHSSIRFGIGRFTTTSEIDYVLKAVRERVTFL
RELSPLWELVQEGIDLNTIEWSQH--
>XP_022504137_Fonsecaea_nubica
------------------------------------------------------------
------------------------------------------------------------
------------------------------------------------------------
------------------------------------------------------------
------------------------------------------------------------
------------------------------------------------------------
------------------------------------------------------------
------------------------------------------------------------
------------------------------------------------------------
------------------------------------------------------------
---------------MTGPASTVIRQASRACA-RRFSNN--ASL-S-SRSGTASIASS-H
FICRRSYVS----------------ESKPANAQVADVESAIKADQKKFIQESGNLPSQVK
MPGTDITA-------DAMLSPQAGILKHA-TIMDQ--GTRPIYLDAQATTPVDPRVLDAM
LPFLTGLFGNPHSRTHAYGWESEKATEQAREHIAKLIGADPKEIIFTSGATESNNMSIKG
VARFFGRSGKKKHIITSQTEHKCVLDSCRHLQDEGFEVTYLPVDSSGLINLQQLEEAIKP
ETALVSIMTVNNEIGVIQPMKEIGQLCRSKKVYFHSDGAQAVGKIPISVNDWNVDLMSIS
SHKIYGPKGIGACYVRRRPRVRLDPIISGGGQERGLRSGTLAPHLVVGFGEACRIAKEEM
EYDSKRINSLSKRLVDGLLAMEHTSLNGD---PTRRYPGCVNVSFAYVEGESLLMALKDI
ALSSGSACTSASLEPSYVLRALGNSDESAHSSIRFGIGRFTTTSEIDYVLKAVRERVTFL
RELSPLWELVQEGIDLNTIEWSQH--
>XP_013278222_Fonsecaea_pedrosoi
------------------------------------------------------------
------------------------------------------------------------
------------------------------------------------------------
------------------------------------------------------------
------------------------------------------------------------
------------------------------------------------------------
------------------------------------------------------------
------------------------------------------------------------
------------------------------------------------------------
------------------------------------------------------------
---------------MSGPASTVIRQASRACA-RRFSNN--ASL-S-SRSGTASIASS-R
FIGRRSYVS----------------ESKPANAQVADVESAIKADQKKFIQESGNLPSQVK
MPGTDITA-------DAMLSPQAGILKHA-TIMDQ--GTRPIYLDAQATTPVDPRVLDAM
LPFLTGLFGNPHSRTHAYGWESEKATEQAREHIAKLIGADPKEIIFTSGATESNNMSIKG
VARFFGRSGKKKHIITSQTEHKCVLDSCRHLQDEGFEVTYLPVDSSGLINLQQLEDAIKP
ETALVSIMTVNNEIGVIQPMKEIGQLCRSKKVYFHSDGAQAVGKIPINVNDWNVDLMSIS
SHKIYGPKGIGACYVRRRPRVRLDPIISGGGQERGLRSGTLAPHLVVGFGEACRIAKEEM
EYDSKRINSLSKRLVDGLLAMEHTSLNGD---PTRRYPGCVNVSFAYVEGESLLMALKDI
ALSSGSACTSASLEPSYVLRALGNSDESAHSSIRFGIGRFTTTSEIDYVLKAVRERVTFL
RELSPLWELVQEGIDLNTIEWSQH--
>XP_007762312_Cladophialophora_yegresii
------------------------------------------------------------
------------------------------------------------------------
------------------------------------------------------------
------------------------------------------------------------
------------------------------------------------------------
------------------------------------------------------------
------------------------------------------------------------
------------------------------------------------------------
------------------------------------------------------------
------------------------------------------------------------
---------------MSGPASSMMRQASRACA-RRLTSS--PSL-PSSHLRAASIATP-R
----RHYVS----------------ESKPSNAQVSDIDAAIKADQKKFIQQSGNAPSDVN
VPGTNMSA-------DTMMSPSAGILKQA-TVMDQ--GTRPIYLDAQATTPVDPRVLDAM
LPFLTGLYGNPHSRTHAYGWESEKAAEQAREHVAKLIGADPKEIIFTSGATESNNMSIKG
VARFFGRSGKKRHIITSQTEHKCVLDSCRHLQDEGFEVTYLPVDSNGLISLQQLEEAIRP
ETALVSIMTVNNEIGVIQPMKEIGQLCRSKKVYFHTDGAQAVGKIPIDVNAWNVDLMSIS
SHKIYGPKGIGACYVRRRPRVRIDPIISGGGQERGLRSGTLAPHLVVGFGEACRIAKEEM
PYDTKRINALSKRLTDGLLSLEHTSMNGD---PERRYPGCVNVSFAYVEGESLLMALKDI
ALSSGSACTSASLEPSYVLRALGNSDESAHSSIRFGIGRFTTTSEIDYVLKAVKERVTFL
RELSPLWELVQEGIDLNTIEWSQH--
>XP_016234124_Exophiala_spinifera
------------------------------------------------------------
------------------------------------------------------------
------------------------------------------------------------
------------------------------------------------------------
------------------------------------------------------------
------------------------------------------------------------
------------------------------------------------------------
------------------------------------------------------------
------------------------------------------------------------
------------------------------------------------------------
---------------MSGPALA--RQACRVCS-RRPSTS--ILA-AHPRP--I-IAAP-R
LYS-RNYVS----------------QSKPSQAQVADVESAIKADQKKFIQQSGNLPSQTK
MPGTEISG-------DTAMSPAAGILKQA-TVMDQ--GSRPIYLDAQATTPVDPRVLDAM
LPFLTGLYGNPHSRTHAYGWESEKAAEQAREHIAKLIGADPKEIIFTSGATESNNMSIKG
VARFFGRSGKKKHIITSQTEHKCVLDSCRHLQDEGFEVTYLPVDSSGLINMQQLEDAIRP
ETALVSIMTVNNEIGVIQPVEEIGKLCRKKKVYFHTDGAQAVGKIPIDVNKWNVDLMSIS
SHKIYGPKGIGACYVRRRPRVRLDPIISGGGQERGLRSGTLAPHLVVGFGEACRIAKEEM
EYDSKRISFLSKRLTDGLLSLEHTSLNGD---PTRRYPGCVNVSFAYVEGESLLMALKDI
ALSSGSACTSASLEPSYVLRALGNSDESAHSSIRFGIGRFTTTSEIDYVLKAVRERVTFL
RELSPLWELVQEGIDLNTIEWSQH--
>XP_016261861_Exophiala_oligosperma
------------------------------------------------------------
------------------------------------------------------------
------------------------------------------------------------
------------------------------------------------------------
------------------------------------------------------------
------------------------------------------------------------
------------------------------------------------------------
------------------------------------------------------------
------------------------------------------------------------
------------------------------------------------------------
---------------MSGPALA--RQACRVCS-RRPSAN--ILA-AHPRP--I-IAAP-R
LYS-RNYVS----------------QSKPSQAQVADVESAIKADQKKFIQESGNLPSQTK
VPGTGISG-------DTLMSPAAGILKQA-TVMDQ--GSRPIYLDAQATTPVDPRVLDAM
LPFLTGLYGNPHSRTHAYGWESEKAAEQAREHIAKLIGADPKEIIFTSGATESNNMSIKG
VARFFGRSGKKKHIITSQTEHKCVLDSCRHLQDEGFEVTYLPVNSNGLIEMQQLEDAIRP
ETALVSIMTVNNEIGVIQPVEEIGQLCRKKKVYFHTDAAQAVGKIPIDVNKWNVDLMSIS
SHKIYGPKGIGACYVRRRPRVRLDPIISGGGQERGLRSGTLAPHLVVGFGEACRIAKEEM
EYDSKRISFLSKRLTDGLLSLEHTSLNGD---PTRRYPGCVNVSFAYVEGESLLMALKDI
ALSSGSACTSASLEPSYVLRALGNSDESAHSSIRFGIGRFTTTSEIDYVLKAVRERVTFL
RELSPLWELVQEGIDLNTIEWSQH--
>XP_013318956_Exophiala_xenobiotica
------------------------------------------------------------
------------------------------------------------------------
------------------------------------------------------------
------------------------------------------------------------
------------------------------------------------------------
------------------------------------------------------------
------------------------------------------------------------
------------------------------------------------------------
------------------------------------------------------------
------------------------------------------------------------
---------------MPGSTISIVRQACRVCSQRRPSSS--IIA----RP--ASIAAP-R
LVQRRNYVS----------------ESKPSQAQVADVESAIKADQKKFIQQSGNLPSQVK
MPGTEMTA-------DTMMSPAAGILKQA-TVMDQ--GSRPIYLDAQATTPVDPRVLDAM
LPFLTGLYGNPHSRTHAYGWESEKAAEQAREHVASLIGADPKEIIFTSGATESNNMSIKG
VARFFGRSGKKKHIITSQTEHKCVLDSCRHLQDEGFDVTYLPVDSSGLIDLKQLEEAIRP
ETALVSIMTVNNEIGVIQPMKEIGQLCRKKKVYFHTDGAQAVGKIPIDVNEWNVDLMSIS
SHKIYGPKGMGACYVRRRPRVRLDPIISGGGQERGLRSGTLAPHLVVGFGEACRIAKEEM
EYDSKRIAFLSKRLTDGLLSMEHTSLNGD---PSRRYPGCVNVSFAYVEGESLLMALKDI
ALSSGSACTSASLEPSYVLRALGNSDESAHSSIRFGIGRFTTTSEIDYVLKAVRERVTFL
RELSPLWELVQEGVDLNTIEWSQH--
>XP_007725908_Capronia_coronata
------------------------------------------------------------
------------------------------------------------------------
------------------------------------------------------------
------------------------------------------------------------
------------------------------------------------------------
------------------------------------------------------------
------------------------------------------------------------
------------------------------------------------------------
------------------------------------------------------------
------------------------------------------------------------
---------------MSGPASSVMRQASRTCA-RRLSSATNTML-SASHSRPTSIATS-R
FINHRNYVS----------------ESKPSSAQVTDVQSAIKADQKKFMEESGNLPSQVK
MPGAQMTA-------DAMMSPQAGILKQA-TVMDQ--GSRPIYLDAQATTPVDPRVLDAM
LPFLTGLYGNPHSRTHAYGWESEKAVEEAREHIAKLIGADPKEIIFTSGATESNNMSIKG
VARFFGRSGKKRHIITSQTEHKCVLDSCRHLQDEGFDVTYLPVQSNGLIDLKQLEAAIRP
DTALVSIMTVNNEIGVIQPVKEIGQMCRSKKIYFHTDAAQAVGKIPIDVNEWNVDLMSIS
SHKIYGPKGIGACYVRRRPRVRLDPIISGGGQERGLRSGTLAPFLVVGFGEACRIAKEEM
EYDSKRIHALSKRLLDGLLAMEHTSQNGD---PERHYPGCVNVSFAYVEGESLLMALKDI
ALSSGSACTSASLEPSYVLRALGNSDESAHSSIRFGIGRFTTTSEIDYVLNAVRERVTFL
RELSPLWELVQEGVDLNTIEWSQH--
>XP_007738572_Capronia_epimyces
------------------------------------------------------------
------------------------------------------------------------
------------------------------------------------------------
------------------------------------------------------------
------------------------------------------------------------
------------------------------------------------------------
------------------------------------------------------------
------------------------------------------------------------
------------------------------------------------------------
------------------------------------------------------------
---------------MSGPASSVLRQASRAYT-RRLSSG--TIL-PASHPRPS-IATS-R
FINRRNYVS----------------ESKPSAAQVTDVQSAIKADQKKFIEETGNLPSQLK
IPGAQVSA-------DAMMSPQAGLLNHA-TIMDQ--GTRPIYLDAQATTPVDPRVLDAM
LPFLTGLYGNPHSRTHAYGWESEQAVEQAREHIAKLIGADPKEIIFTSGATESNNMSIKG
VARFFGRSGKKKHIITSQTEHKCVLDSCRHLQDEGFDVTYLPVQSNGLIDLKQLEEAIRP
ETALVSIMTVNNEIGVIQPVKEIGQICRSRKVYFHTDGAQAVGKIPIDVNEWNVDLMSIS
SHKIYGPKGIGACYVRRRPRVRLDPLITGGGQERGLRSGTLAPHLVVGFGEACRIAKEEL
EYDSKRITALSQRLLNGLLSMEHTSQNGD---PTRHYPGCVNVSFAYVEGESLLMALKDI
ALSSGSACTSASLEPSYVLRALGNSDESAHSSIRFGIGRFTTTSEIDYVLNAVRERVTFL
RELSPLWELVQEGVDLNTIEWSQH--
>XP_009154071_Exophiala_dermatitidis
------------------------------------------------------------
------------------------------------------------------------
------------------------------------------------------------
------------------------------------------------------------
------------------------------------------------------------
------------------------------------------------------------
------------------------------------------------------------
------------------------------------------------------------
------------------------------------------------------------
------------------------------------------------------------
---------------MTGAASSVVKQASRACS-RCLPSG--TIF-GASHFRPTVVATS-R
LINTRNYVS----------------ESKPSSAQVTDVQSAIKADQRKFTEESGNLPSQVK
MPGAQITA-------DAMMSPQAGILKHA-SIMDQ--GSRPIYLDAQATTPVDPRVLDAM
LPFLTGLYGNPHSRTHAYGWESEKAVEQAREHIARLIGADPKEIIFTSGATESNNMSIKG
VARFFGRSGKKKHIITSQTEHKCVLDSCRHLQDEGFEVTYLPVDSNGLIDLAQLEAAIKP
ETALVSIMTVNNEIGVIQPVKEIGQLCRSKKVYFHTDGAQAVGKIPIDVNEWNVDLMSIS
SHKIYGPKGIGACYVRRRPRVRLDPIISGGGQERGLRSGTLAPFLSVGFGEACRIAKEEM
EYDSKRIAALSKRLLDGLLAMEHTTLNGD---PKRHYPGCVNVSFAYVEGESLLMALKDI
ALSSGSACTSASLEPSYVLRALGNSDESAHSSIRFGIGRFTTTSEIDYVLNAVRERVTFL
RELSPLWELVQEGVDLNTIEWSQH--
>XP_013259995_Exophiala_aquamarina
------------------------------------------------------------
------------------------------------------------------------
------------------------------------------------------------
------------------------------------------------------------
------------------------------------------------------------
------------------------------------------------------------
------------------------------------------------------------
------------------------------------------------------------
------------------------------------------------------------
------------------------------------------------------------
---------------MPGPASSVIRHTSRACA-RRISSQ--TVL-PLRHLQAGAVASS-R
LPQRRNYVS----------------ESKPTQAQVTDVESAIKADQKKFIKETGNLPSQVQ
SPGTGLSG-------DAMMSPQAGILKQA-TIMDQ--GTRPIYLDAQATTPVDPRVLDAM
LPFLTGLYGNPHSRTHAYGWESDKATEQAREHIAKLIGADPKEIIFTSGATESNNMSIKG
VARFFGRAGKKKHVITTQTEHKCVLDSCRHLQDEGFEVTYLPVQNNGLVDLKQLEDAIKP
ETALVSIMTVNNEIGVIQPVEEIGRLCRSKKVYFHTDGAQAVGKIPIDVNKWNVDLMSIS
SHKIYGPKGIGACYVRRRPRVRLDPIISGGGQERGLRSGTLAPHLVVGFGEACRIAKNEM
EYDSKRIKSLSDRLLNGLLSLEHTSQNGD---AEKRYPGCVNVSFAYVEGESLLMALKDI
ALSSGSACTSASLEPSYVLRALGNSDESAHSSIRFGIGRFTTTSEIDYVLKAVQERVTFL
RELSPLWELVQEGVDLNTIEWSQH--
>XP_016228711_Exophiala_mesophila
------------------------------------------------------------
------------------------------------------------------------
------------------------------------------------------------
------------------------------------------------------------
------------------------------------------------------------
------------------------------------------------------------
------------------------------------------------------------
------------------------------------------------------------
------------------------------------------------------------
-----------------------MRHDCIHKSTIATATSPITNLLLLEAPSSTPPEVHQT
PSHSVTVSWSDVTGPMSGPASTVMRHTSRFCA-RRPSIP--TSC-SSLYSRPALV----R
VYQHRHYVS----------------ESKPTQAKVTDVEAAIKSDQKKYISETGNLPSQAQ
VPGTGLSG-------EAVMSPQAGILKQA-TIMDQ--GTRPIYLDAQATTPVDPRVLDAM
LPFLTGLYGNPHSRTHAYGWESEQASEKAREHVAKLIGADSKEIIFTSGATESNNMSIKG
VARFFGRSGKKKHIITSQTEHKCVLDSCRHLQDEGFEVTYLPVGNNGLIDLQQLEAAIKP
ETALVSIMTVNNEIGVIQPMKEIGQLCRKNKVYFHTDAAQAVGKIPIAVNEWNVDLMSIS
SHKIYGPKGVGACYVRRRPRVRLDPIISGGGQERGLRSGTLAPHLVVGFGEACRIAKEEM
EYDSKRIKFLSDRLLKGLLALEHTSQNGD---PDRRYPGCVNVSFAYVEGESLLMALKDI
ALSSGSACTSASLEPSYVLRALGNSDESAHSSIRFGIGRFTTTSEIDYVLKAVKERVTFL
RELSPLWELVQEGIDLNTIEWSQH--
>XP_013272647_Rhinocladiella_mackenziei
------------------------------------------------------------
------------------------------------------------------------
------------------------------------------------------------
------------------------------------------------------------
------------------------------------------------------------
------------------------------------------------------------
------------------------------------------------------------
------------------------------------------------------------
------------------------------------------------------------
------------------------------------------------------------
---------------MSAPASAAMRQTSRVCI-RQLSSN--ALH-TRS----ASIATS-R
FLQRRTYVS----------------ESQPSRAQVADVESAIKADQKKFIQESGNLPSQVK
MPGSDLTT----------MSPSAGILKQA-TIMDQ--GSRPIYLDAQATTPVDPRVLDAM
LPFLTGLWGNPHSRTHAYGWESEKATEQAREHVAKLIGADPKEIIFTSGATESNNMSIKG
VARFFGRAGKKKHIITSQTEHKCVLDSCRHLQDEGFEVTYLPVNSSGLIDLKQLEDAIKP
ETALVSIMTVNNEIGVIQPMKEIGQLCRSKKVYFHTDAAQAVGKIPINVNDWNIDLMSIS
SHKIYGPKGIGACYVRRRPRVRLDPIISGGGQERGLRSGTLAPHLVVGFGEACRIAKEEM
EYDSKRITALSKRLLDGLLSMEHTSLNGD---PTRHYPGCVNVSFAYVEGESLLMALKDI
ALSSGSACTSASLEPSYVLRALGNSDESAHSSIRFGIGRFTTTSEIDYVLKAVRERVTFL
RELSPLWELVQEGVDLNAIEWSQH--
>XP_018003258_Phialophora_attinorum
------------------------------------------------------------
------------------------------------------------------------
------------------------------------------------------------
------------------------------------------------------------
------------------------------------------------------------
------------------------------------------------------------
------------------------------------------------------------
------------------------------------------------------------
------------------------------------------------------------
------------------------------------------------------------
---------------MSTPTTSAARSASRHCT-R-------TIN-LSRSSRPAVTFLN-Q
SRGRRTYVS----------------QTKPNQAQVTDVESAIKADQRKFVEKSGKMPSNAK
LPGSGLDG-------DIAMSPAAGILGQA-TVMDK--GSRPIYLDAQATTPTDPRVLDAM
LPFLTGLYGNPHSRTHAYGWETETAVDKAREHVANLIGADPKEIIFTSGATESNNMSIKG
VARFFGRAGKKKHIITSQTEHKCVLDSCRHLQDEGYEVTYLPVDNNGLINLQELEAAMRP
ETCIVSIMSVNNEIGVIQPMKEIGQLCRSKKIYFHTDGAQAVGKIPISVNDWNVDLMSMS
GHKIYGPNGIGACYVRRRPRVRLDPIISGGGQERGLRSGTLAPHLVVGFGEACRIAKEEM
DYDTNHINRLSNRLKDGLLAMEHTSLNGD---PTRHYPGCVNISFAYVEGESLLMALKDI
ALSSGSACTSASLEPSYVLRALGNSDESAHSSIRFGIGRFTTDAEIDYVLKAVKERVTFL
RELSPLWELVQEGIDLNTIEWSQH--
>NP_596002_Schizosaccharomyces_pombe
------------------------------------------------------------
------------------------------------------------------------
------------------------------------------------------------
------------------------------------------------------------
------------------------------------------------------------
------------------------------------------------------------
------------------------------------------------------------
------------------------------------------------------------
------------------------------------------------------------
------------------------------------------------------------
----------------MSKMGSLMLSRARCLL---------------------------E
LRSALFFVKRESQDINNVRQSLGVYGRSFMTSSRMDKPSMSNKPREQMYGLGNMTAVQEP
IPENSLKT---------------VTLDQAQTAASTVTGLHPIYMDFQATSPLDYRVLDSM
LPFFTGIYGNPHSRTHAYGWEAEKAVENARQEIASVINADPREIIFTSGATESNNAILKG
VARFYKSR--KKHLVSVQTEHKCVLDSLRALQEEGFEVTFLPVQTNGLINLDELRDAIRP
DTVCVSVMAVNNEIGVCQPLEEIGKICRQKKVFFHSDAAQGYGKIDIDVNRMNIDLMSIS
AHKIYGPKGIGAAYVRRRPRVRLEPLISGGGQERGLRSGTLAPSQVVGFGTAARICKEEM
KYDYAHISKLSQRLIDGLLAIPYTSLNGD---PKSRYPGCVNISFNYVEGESLLMGLKNI
ALSSGSACTSASLEPSYVLRAIGQSDENAHSSIRFGIGRFTTEAEIDYAIENVSRQVSFL
RNMSPLWDLVQEGVDLSTIEWSQH--
```
