## Supplementary material for "Coding Sequence Insertions in Fungal Genomes are Intrinsically Disordered and can Impart Functionally-Important Properties on the Host Protein": MAFFT_MSAs: XP_720373.1_blasthits_MAFFT.txt

```
>XP_720373_Candida_albicans
------------------------------------------------------------
------------------------------------------------------------
------------------------------------------------------------
------------------------------------------------------------
------------------------------------------------------------
------------------------------------------------------------
------------------------------------------------------------
------------------------------------------------------------
------------------------------------------------------------
------------------------------------------------------------
------------------------------------------------------------
------------------------------------------------------------
------------------------------------------------------------
------------------------------------------------------------
---------------------------------------------------MSESTFFTS
L-----------------------------------------------------------
------------------------------------------------------------
------------------------------------------------------------
------------------------------------------------------------
-----------------I-------------------------------SGACAGIATDI
VFFPIDTIKTRLQAKGGF---------------------------FTNGGYHGIYRGLGS
CVVASAPSASLFFITYDSLKRDL-P----------------PAVSSLGVRHMIAASMGEI
AACIVRVPAEVIKQRTQASHMG---NQTSWSNLLHILRNSN-------------------
NE-GV--------LKGLYRGWNSTIMREIPFTMIQFPLYEYLKVQ-WQQN----------
-------LNSFIP--Q--------------------------GFKGAACGMIAGGVAAAL
TTPLDVIKTRIMLHK-----------------------------DRISIVSLVKNLIREE
GPA-ALF-------NGIVPR--TCWISCGGAIF---------LGCYELV--------HTE
--LTKRSRL---------------------------------------------------
------------------------------------------------------------
------------------------------------------------------------
------------------------------------------------------------
------------------------------------------------------------
------------------------------------------------------------
------------------------------------------------------------
------------------------------------------------------------
------------------------------------------------------------
------------------------------------------------------------
------------------------------------------------------------
------------------------------------------------------------
------------------------------------------------------------
------------------------------------------------------------
------------------------------------------------------------
------------------------------------------------------------
------------------------------------------------------------
------------------------------------------------------------
------------------------------------------------------------
------
>XP_002421279_Candida_dubliniensis
------------------------------------------------------------
------------------------------------------------------------
------------------------------------------------------------
------------------------------------------------------------
------------------------------------------------------------
------------------------------------------------------------
------------------------------------------------------------
------------------------------------------------------------
------------------------------------------------------------
------------------------------------------------------------
------------------------------------------------------------
------------------------------------------------------------
------------------------------------------------------------
------------------------------------------------------------
---------------------------------------------------MSDSTFFTS
L-----------------------------------------------------------
------------------------------------------------------------
------------------------------------------------------------
------------------------------------------------------------
-----------------I-------------------------------SGACAGIATDI
VFFPIDTIKTRLQAKGGF---------------------------FANGGYHGIYRGLGS
CVVASAPSASLFFITYDALKRDL-Q----------------PVVSSPGVRHMIAASMGEI
AACIVRVPAEVIKQRTQASHMG---NQTSWSNLLHILRNSN-------------------
NE-GV--------LKGLYRGWNSTIMREIPFTVIQFPLYEYLKVK-WPQN----------
-------VH------Q--------------------------GFKGAVCGMIAGGVAAAL
TTPLDVIKTRIMLHK-----------------------------DRINTRSLVKHLIREE
GLV-VLF-------NGIVPR--TCWISCGGAIF---------LGCYELV--------HAE
--LTKKL-----------------------------------------------------
------------------------------------------------------------
------------------------------------------------------------
------------------------------------------------------------
------------------------------------------------------------
------------------------------------------------------------
------------------------------------------------------------
------------------------------------------------------------
------------------------------------------------------------
------------------------------------------------------------
------------------------------------------------------------
------------------------------------------------------------
------------------------------------------------------------
------------------------------------------------------------
------------------------------------------------------------
------------------------------------------------------------
------------------------------------------------------------
------------------------------------------------------------
------------------------------------------------------------
------
>XP_002550624_Candida_tropicalis
------------------------------------------------------------
------------------------------------------------------------
------------------------------------------------------------
------------------------------------------------------------
------------------------------------------------------------
------------------------------------------------------------
------------------------------------------------------------
------------------------------------------------------------
------------------------------------------------------------
------------------------------------------------------------
------------------------------------------------------------
------------------------------------------------------------
------------------------------------------------------------
------------------------------------------------------------
------------------------------------------------------------
------------------------------------------------------------
------------------------------------------------------------
------------------------------------------------------------
------------------------------------------------------------
------------------------------------------------------------
------------------------------------------------------------
---------------------------------------------------MISASMGEI
AACFVRVPAEVIKQRTQASHLG---NNTSWSNFIHIIKNNS-------------------
NE-GI--------IRGLYRGWNTTIMREIPFTIIQFPLYEWLKVQ-WQQNK---------
------GLN-FIP--D--------------------------GFKGASCGMIAGGVAAAM
TTPLDVIKTRIMLHK-----------------------------DRISVAKLVKHMIHEE
GAK-VLF-------NGIVPR--TCWISCGGAIF---------LGCYELV--------HTE
--LMKIKSPQDKLN----------------------------------------------
------------------------------------------------------------
------------------------------------------------------------
------------------------------------------------------------
------------------------------------------------------------
------------------------------------------------------------
------------------------------------------------------------
------------------------------------------------------------
------------------------------------------------------------
------------------------------------------------------------
------------------------------------------------------------
------------------------------------------------------------
------------------------------------------------------------
------------------------------------------------------------
------------------------------------------------------------
------------------------------------------------------------
------------------------------------------------------------
------------------------------------------------------------
------------------------------------------------------------
------
>XP_003871065_Candida_orthopsilosis
------------------------------------------------------------
------------------------------------------------------------
------------------------------------------------------------
------------------------------------------------------------
------------------------------------------------------------
------------------------------------------------------------
------------------------------------------------------------
------------------------------------------------------------
------------------------------------------------------------
------------------------------------------------------------
------------------------------------------------------------
------------------------------------------------------------
------------------------------------------------------------
------------------------------------------------------------
-------------------------------------------------MQGPEPTFFVS
L-----------------------------------------------------------
------------------------------------------------------------
------------------------------------------------------------
------------------------------------------------------------
-----------------V-------------------------------SGACAGTATDV
AFFPIDTIKTRLQAKGGF---------------------------FRNGGYKGIYRGLGS
CVIASAPSASLFFVTYDTIKRKL-Q----------------PHVSSPSYRHMIAASVGEI
MACIVRVPAEVIKQRTQASHMG---LTSSWSNFKHILMNNN-------------------
QQKGV--------IRGLYRGWNSTIMREIPFTIIQFPLYEWLKSKTWSTSS---------
------DTD-LKPVSM--------------------------GLKGAVCGMVAGGVAAAL
TTPLDVIKTRIMLSS-----------------------------DKVKFGHMISQLIREE
GWS-SFW-------KGVVPR--TCWISCGGAIF---------LGCYELV--------RDE
--LMRL------------------------------------------------------
------------------------------------------------------------
------------------------------------------------------------
------------------------------------------------------------
------------------------------------------------------------
------------------------------------------------------------
------------------------------------------------------------
------------------------------------------------------------
------------------------------------------------------------
------------------------------------------------------------
------------------------------------------------------------
------------------------------------------------------------
------------------------------------------------------------
------------------------------------------------------------
------------------------------------------------------------
------------------------------------------------------------
------------------------------------------------------------
------------------------------------------------------------
------------------------------------------------------------
------
>XP_001523331_Lodderomyces_elongisporus
------------------------------------------------------------
------------------------------------------------------------
------------------------------------------------------------
------------------------------------------------------------
------------------------------------------------------------
------------------------------------------------------------
------------------------------------------------------------
------------------------------------------------------------
------------------------------------------------------------
------------------------------------------------------------
------------------------------------------------------------
------------------------------------------------------------
------------------------------------------------------------
------------------------------------------------------------
------------------------------------------------------------
------------------------------------------------------------
------------------------------------------------------------
------------------------------------------------------------
------------------------------------------------------------
------------------------------------------------------------
-------MKRELQ-----------------------------------------------
-----------------------------------------PYIPTAGVRHMIAASAGEI
MACIVRVPAEVIKQRTQASHMGL---TSSWLNFKHIIVG---------------------
GVEGVKGSAKREGIRGLYRGWNSTIMREIPFTMIQFPLYEWLKRQ-WGNSATDNITPKST
ATTSTSSTSSITNNNNIITSNTITTAGTKALTQNWWDKYIPVGFKGAVCGMLAGGVAAAL
TTPLDVIKTRIMLSEG----------------------------KTQGIVKIVKDLVKHE
GWG-SLW-------RGVVPR--TCWISCGGAIF---------LGCYELV--------HNE
--LMKLDGRM--------------------------------------------------
------------------------------------------------------------
------------------------------------------------------------
------------------------------------------------------------
------------------------------------------------------------
------------------------------------------------------------
------------------------------------------------------------
------------------------------------------------------------
------------------------------------------------------------
------------------------------------------------------------
------------------------------------------------------------
------------------------------------------------------------
------------------------------------------------------------
------------------------------------------------------------
------------------------------------------------------------
------------------------------------------------------------
------------------------------------------------------------
------------------------------------------------------------
------------------------------------------------------------
------
>XP_007377969_Spathaspora_passalidarum
------------------------------------------------------------
------------------------------------------------------------
------------------------------------------------------------
------------------------------------------------------------
------------------------------------------------------------
------------------------------------------------------------
------------------------------------------------------------
------------------------------------------------------------
------------------------------------------------------------
------------------------------------------------------------
------------------------------------------------------------
------------------------------------------------------------
------------------------------------------------------------
------------------------------------------------------------
---------------------------------------------------MDNSTFIIS
L-----------------------------------------------------------
------------------------------------------------------------
------------------------------------------------------------
------------------------------------------------------------
-----------------I-------------------------------SGACAGTSTDL
AFFPIDTIKTRLQAKGGF---------------------------FANGGYHGIYRGLGS
CVVASAPSASLFFITYDSMKIYT-K----------------QYIDSPVQRHMISSSCGEI
AACLVRVPAEVIKQRTQTGRVGHNGVSSSWSNFMYLIKDKS-------------------
GE-GL--------IRGLYRGWNTTIMREIPFTVIQFPLYEWLKEK-WAKTT---------
-----HSAEKL----S--------------------------AVKGAICGSIAGGVAAAL
TTPLDVIKTRIMLHK-----------------------------DRVNVVDVVKSIIREE
GLG-TFL-------NGIGPR--TAWISAGGAIF---------LGCYELV--------HAS
--LSYSKE--EKLQ----------------------------------------------
------------------------------------------------------------
------------------------------------------------------------
------------------------------------------------------------
------------------------------------------------------------
------------------------------------------------------------
------------------------------------------------------------
------------------------------------------------------------
------------------------------------------------------------
------------------------------------------------------------
------------------------------------------------------------
------------------------------------------------------------
------------------------------------------------------------
------------------------------------------------------------
------------------------------------------------------------
------------------------------------------------------------
------------------------------------------------------------
------------------------------------------------------------
------------------------------------------------------------
------
>XP_043049556_Scheffersomyces_spartinae
------------------------------------------------------------
------------------------------------------------------------
------------------------------------------------------------
------------------------------------------------------------
------------------------------------------------------------
------------------------------------------------------------
------------------------------------------------------------
------------------------------------------------------------
------------------------------------------------------------
------------------------------------------------------------
------------------------------------------------------------
------------------------------------------------------------
------------------------------------------------------------
----------------MTLYSTYTSLTRDPAYTYKLVQLTNDVRERLEKGEQITIKSDPN
VPSHLVLTASDSTWKIRQMKHTNTALVMSSRSDWSPMFGADRASDLNALVSIASLTYEYE
LTPTKGTITITDLPVYDPKTKDTRENVKSISLDKLLCDSCISEKEFYQQWYKLGGCDIKG
NATILSPRYISELLQLIITLLIRHKILDIKSEGIVDKMPQIIHLIQQHASTIPVSAIETV
VHKFSDVSTGQLDHSSVSEWFGIETLQKQASIRALSVRDFLMEWKSALPPFYNAPLDITQ
LQGYYYKPALDSVAYLDSSNLAVLDLSARVKELFSIAKEWEWEDFAPFIMSFVPSGKKPD
AFMLKYCKRR-------R-------------------------------SGACAGTSTDL
AFFPIDSVKTRLQAKGGF---------------------------FANGGWKGIYRGLGL
CVIALAPLALLFFVTYDGLKRKLIQ----------------ENNMNPTIGHMIAASFGEI
AACFVRVPAEVVKQRTQVGSAG---KVTSWDNFVYLLRNQS-------------------
GE-GV--------IRGLYRGWSTTIMREIPFTVIQFPLYEELKSQ-WALAN---------
------GETPL----A--------------------------PWKGAVCGSIAGGVAAAL
TTPLDVIKTRIMLEK-----------------------------KSMGVKVVVSRMIKDE
GYS-VFF-------HGIGPR--TCWVSAGGAIF---------LGCYEMV--------SST
--LSQVTK----------------------------------------------------
------------------------------------------------------------
------------------------------------------------------------
------------------------------------------------------------
------------------------------------------------------------
------------------------------------------------------------
------------------------------------------------------------
------------------------------------------------------------
------------------------------------------------------------
------------------------------------------------------------
------------------------------------------------------------
------------------------------------------------------------
------------------------------------------------------------
------------------------------------------------------------
------------------------------------------------------------
------------------------------------------------------------
------------------------------------------------------------
------------------------------------------------------------
------------------------------------------------------------
------
>XP_001386750_Scheffersomyces_stipitis
------------------------------------------------------------
------------------------------------------------------------
------------------------------------------------------------
------------------------------------------------------------
------------------------------------------------------------
------------------------------------------------------------
------------------------------------------------------------
------------------------------------------------------------
------------------------------------------------------------
------------------------------------------------------------
------------------------------------------------------------
------------------------------------------------------------
------------------------------------------------------------
------------------------------------------------------------
---------------------------------------------------MDNQTFVIS
L-----------------------------------------------------------
------------------------------------------------------------
------------------------------------------------------------
------------------------------------------------------------
-----------------I-------------------------------SGGCAGTSTDL
AFFPLDTLKTRLQAKGGF---------------------------FHNGGWHGIYKGLGS
CVVASAPSASLFFITYDSMKIYT-K----------------EYVS-PAQSHMISASCGEM
AACMVRVPAEVIKQRTQTGIAGVNGTSSSWANFLYLVQNKS-------------------
GE-GV--------LKGLYRGWNTTIMREIPFTVIQFPLYEWLKMK-WASAT---------
------GGRDL----S--------------------------VVKGAICGSIAGAVAAAA
TTPLDVIKTRIMLNK-----------------------------ERVSIGQLVRTMVAEE
GYS-TFL-------KGIGPR--TAWISAGGAIF---------LGCYELV--------HTN
--LTSYQR--RKLA----------------------------------------------
------------------------------------------------------------
------------------------------------------------------------
------------------------------------------------------------
------------------------------------------------------------
------------------------------------------------------------
------------------------------------------------------------
------------------------------------------------------------
------------------------------------------------------------
------------------------------------------------------------
------------------------------------------------------------
------------------------------------------------------------
------------------------------------------------------------
------------------------------------------------------------
------------------------------------------------------------
------------------------------------------------------------
------------------------------------------------------------
------------------------------------------------------------
------------------------------------------------------------
------
>XP_020067170_Suhomyces_tanzawaensis
------------------------------------------------------------
------------------------------------------------------------
------------------------------------------------------------
------------------------------------------------------------
------------------------------------------------------------
------------------------------------------------------------
------------------------------------------------------------
------------------------------------------------------------
------------------------------------------------------------
------------------------------------------------------------
------------------------------------------------------------
------------------------------------------------------------
------------------------------------------------------------
------------------------------------------------------------
---------------------------------------------------MDNLTFLIS
L-----------------------------------------------------------
------------------------------------------------------------
------------------------------------------------------------
------------------------------------------------------------
-----------------I-------------------------------SGGCAGTSTDL
AFFPIDTIKTRIQAKGGF---------------------------FRNGGWSGIYKGLGT
CVVASAPSASLFFITYDSMKAYT-K----------------DRML-ATKSHMLSASCGEI
AACLVRVPAEIIKQRTQAGIAGVGGRASSWGNFLYLIQNKS-------------------
GE-GL--------FRGLYRGWNTTIMREIPFTIIQFPLYERLKKA-WAARD---------
------GTPVL----A--------------------------APKAALCGSIAGGVAAAA
TTPLDVIKTRIMLNK-----------------------------SRVGLPTMISSMIREE
GYL-TFF-------KGIGPR--TAWISAGGAIF---------LGCYEVV--------HKN
--LTAYTV--SRLE----------------------------------------------
------------------------------------------------------------
------------------------------------------------------------
------------------------------------------------------------
------------------------------------------------------------
------------------------------------------------------------
------------------------------------------------------------
------------------------------------------------------------
------------------------------------------------------------
------------------------------------------------------------
------------------------------------------------------------
------------------------------------------------------------
------------------------------------------------------------
------------------------------------------------------------
------------------------------------------------------------
------------------------------------------------------------
------------------------------------------------------------
------------------------------------------------------------
------------------------------------------------------------
------
>XP_020076814_Hyphopichia_burtonii
------------------------------------------------------------
------------------------------------------------------------
------------------------------------------------------------
------------------------------------------------------------
------------------------------------------------------------
------------------------------------------------------------
------------------------------------------------------------
------------------------------------------------------------
------------------------------------------------------------
------------------------------------------------------------
------------------------------------------------------------
------------------------------------------------------------
------------------------------------------------------------
------------------------------------------------------------
---------------------------------------------------MDNLTFLIS
L-----------------------------------------------------------
------------------------------------------------------------
------------------------------------------------------------
------------------------------------------------------------
-----------------I-------------------------------SGGCAGTSTDL
AFFPIDTVKTRLQAKGGF---------------------------FANGGWSGIYKGLGS
CVVASAPSASLFFITYDSMKVYT-K----------------DWFSLPAFSHMFLALCGEI
AACLVRVPAEVIKQRTQAGHIGVGNKASSWANFLYLLKNSS-------------------
GE-GT--------IRGLYRGWNTTIMREIPFTIIQFPLYEWLKKK-WSSLE---------
------NGEQL----S--------------------------LLKGAICGSIAGGVAAAL
TTPLDVIKTRIMLNK-----------------------------DRIGILPLVKTMIKDE
GYK-VFL-------NGIGPR--TCWISAGGSIF---------LGCYELV--------HTT
--LS------RNMAFSP-------------------------------------------
------------------------------------------------------------
------------------------------------------------------------
------------------------------------------------------------
------------------------------------------------------------
------------------------------------------------------------
------------------------------------------------------------
------------------------------------------------------------
------------------------------------------------------------
------------------------------------------------------------
------------------------------------------------------------
------------------------------------------------------------
------------------------------------------------------------
------------------------------------------------------------
------------------------------------------------------------
------------------------------------------------------------
------------------------------------------------------------
------------------------------------------------------------
------------------------------------------------------------
------
>XP_015466395_Debaryomyces_fabryi
------------------------------------------------------------
------------------------------------------------------------
------------------------------------------------------------
------------------------------------------------------------
------------------------------------------------------------
------------------------------------------------------------
------------------------------------------------------------
------------------------------------------------------------
------------------------------------------------------------
------------------------------------------------------------
------------------------------------------------------------
------------------------------------------------------------
------------------------------------------------------------
------------------------------------------------------------
------------------------------------------------------------
------------------------------------------------------------
------------------------------------------------------------
------------------------------------------------------------
------------------------------------------------------------
------------------------------------------------------------
------------------------------------------------------------
------------------MKTQT-K----------------DKTSLPAVGHMISASCGEI
AACLVRVPAEVIKQRTQAGIHGVGAKASSWSNFLYLLQNKS-------------------
GE-GL--------IRGLYRGWNTTILREIPFTIIQFPLYEWLKKK-WAEYE---------
------D-DKL----S--------------------------LLKGATCGSVAGGIAAAV
TTPLDVIKTRIMLSK-----------------------------ERVSPIPLVRTIINEE
GYR-VFL-------NGIGPR--TCWISAGGAIF---------LGCYELV--------HTT
--LTTYYSDKRKLQ----------------------------------------------
------------------------------------------------------------
------------------------------------------------------------
------------------------------------------------------------
------------------------------------------------------------
------------------------------------------------------------
------------------------------------------------------------
------------------------------------------------------------
------------------------------------------------------------
------------------------------------------------------------
------------------------------------------------------------
------------------------------------------------------------
------------------------------------------------------------
------------------------------------------------------------
------------------------------------------------------------
------------------------------------------------------------
------------------------------------------------------------
------------------------------------------------------------
------------------------------------------------------------
------
>XP_462018_Debaryomyces_hansenii
------------------------------------------------------------
------------------------------------------------------------
------------------------------------------------------------
------------------------------------------------------------
------------------------------------------------------------
------------------------------------------------------------
------------------------------------------------------------
------------------------------------------------------------
------------------------------------------------------------
------------------------------------------------------------
------------------------------------------------------------
------------------------------------------------------------
------------------------------------------------------------
------------------------------------------------------------
---------------------------------------------------MDNSTFLIS
L-----------------------------------------------------------
------------------------------------------------------------
------------------------------------------------------------
------------------------------------------------------------
-----------------I-------------------------------SGGCAGTSTDL
AFFPIDTLKTRLQAKGGF---------------------------FANGGWNGIYKGLGS
CVVASAPSASLFFVTYDYMKTQT-K----------------DKTSSPAVGHMISASCGEI
AACLVRVPAEVIKQRTQAGIHGVGAKASSWSNFLYLLQNRS-------------------
GE-GL--------IRGLYRGWNTTILREIPFTIIQFPLYEWLKKK-WAEYE---------
------N-DKL----S--------------------------LLKGATCGSIAGGIAAAV
TTPLDVIKTRIMLNK-----------------------------ERVSPIPLVRTMITEE
GYK-VFL-------NGIGPR--TCWISAGGAIF---------LGCYELV--------HTT
--LTSYYSNKRKLQQ---------------------------------------------
------------------------------------------------------------
------------------------------------------------------------
------------------------------------------------------------
------------------------------------------------------------
------------------------------------------------------------
------------------------------------------------------------
------------------------------------------------------------
------------------------------------------------------------
------------------------------------------------------------
------------------------------------------------------------
------------------------------------------------------------
------------------------------------------------------------
------------------------------------------------------------
------------------------------------------------------------
------------------------------------------------------------
------------------------------------------------------------
------------------------------------------------------------
------------------------------------------------------------
------
>XP_006684086_Yamadazyma_tenuis
------------------------------------------------------------
------------------------------------------------------------
------------------------------------------------------------
------------------------------------------------------------
------------------------------------------------------------
------------------------------------------------------------
------------------------------------------------------------
------------------------------------------------------------
------------------------------------------------------------
------------------------------------------------------------
------------------------------------------------------------
------------------------------------------------------------
------------------------------------------------------------
------------------------------------------------------------
------------------------------------------------------------
------------------------------------------------------------
------------------------------------------------------------
------------------------------------------------------------
------------------------------------------------------------
------------------------------------------------------------
------------------------------------------------------------
------------------MKRYT-E----------------N-IGSKPASHMISASLGEI
MACTVRVPVEVIKQRTQVDILG--SNSSSLTNLKYILANKS-------------------
GE-GI--------LRSLYRGWNSTIMREIPFTLIQFPLYEYLKSV---------------
--------APIEEKQS--------------------------LAAGAVCGSIAGGVAAAM
TTPLDVIKTRIMLSE-----------------------------KRTSTRLLVRGIIEEE
GYR-AFL-------RGIGPR--TCWISAGGAIF---------LGCYELV--------HSR
--LSSLGNTKLA------------------------------------------------
------------------------------------------------------------
------------------------------------------------------------
------------------------------------------------------------
------------------------------------------------------------
------------------------------------------------------------
------------------------------------------------------------
------------------------------------------------------------
------------------------------------------------------------
------------------------------------------------------------
------------------------------------------------------------
------------------------------------------------------------
------------------------------------------------------------
------------------------------------------------------------
------------------------------------------------------------
------------------------------------------------------------
------------------------------------------------------------
------------------------------------------------------------
------------------------------------------------------------
------
>XP_001482840_Meyerozyma_guilliermondii
------------------------------------------------------------
------------------------------------------------------------
------------------------------------------------------------
------------------------------------------------------------
------------------------------------------------------------
------------------------------------------------------------
------------------------------------------------------------
------------------------------------------------------------
------------------------------------------------------------
------------------------------------------------------------
------------------------------------------------------------
------------------------------------------------------------
------------------------------------------------------------
------------------------------------------------------------
------------------------------------------------------------
------------------------------------------------------------
------------------------------------------------------------
------------------------------------------------------------
------------------------------------------------------------
------------------------------------------------------------
------------------------------------------------------------
------------------MKAYT-K----------------DKLPLASISHMVLASMGEI
AACLVRVPAEVIKQRTQAGILGAGNVSTSWSNLLYLLQNQS-------------------
GE-GV--------LRGLYRGWNTTILREIPFTMIQFPLYEYLKKL-WGSHE---------
------QVEQL----S--------------------------LLKGAICGSVAGGVAAAL
TTPLDVIKTRIMLSH-----------------------------ERVSVLHLITTMIRDE
GYR-VFL-------NGVGPR--TCWISAGGAIF---------LGCYELC--------LSH
--LSSMSLFIKQ------------------------------------------------
------------------------------------------------------------
------------------------------------------------------------
------------------------------------------------------------
------------------------------------------------------------
------------------------------------------------------------
------------------------------------------------------------
------------------------------------------------------------
------------------------------------------------------------
------------------------------------------------------------
------------------------------------------------------------
------------------------------------------------------------
------------------------------------------------------------
------------------------------------------------------------
------------------------------------------------------------
------------------------------------------------------------
------------------------------------------------------------
------------------------------------------------------------
------------------------------------------------------------
------
>XP_018711030_Metschnikowia_bicuspidata
------------------------------------------------------------
------------------------------------------------------------
------------------------------------------------------------
------------------------------------------------------------
------------------------------------------------------------
------------------------------------------------------------
------------------------------------------------------------
------------------------------------------------------------
------------------------------------------------------------
------------------------------------------------------------
------------------------------------------------------------
------------------------------------------------------------
------------------------------------------------------------
------------------------------------------------------------
----------------------------------------------------MESSFVIS
L-----------------------------------------------------------
------------------------------------------------------------
------------------------------------------------------------
------------------------------------------------------------
-----------------I-------------------------------SGACAGTSTDL
AFFPIDTLKTRLQAKGGF---------------------------FINGGWSGIYKGLGS
ALVALAPSASLFFITYDGLKEAT-K----------------DKLP-TTASHMVSASGGEF
AACLVRVPAEIVKQRTQAGIVGVGNQASSWANFLYLLQNKS-------------------
GE-GV--------LRGLYRGWNSTIMREIPFTVIQFPLYEKLKKL-WSAYD---------
-------NAEL----S--------------------------LLKGAICGSIAGGVAAAT
TTPLDVIKTRIMLNK-----------------------------ERVSVTFLVKQMLSEE
GPR-VFL-------NGIGPR--TCWISAGGAIF---------LGCYELV--------NTN
--LRKAPSEGALG-----------------------------------------------
------------------------------------------------------------
------------------------------------------------------------
------------------------------------------------------------
------------------------------------------------------------
------------------------------------------------------------
------------------------------------------------------------
------------------------------------------------------------
------------------------------------------------------------
------------------------------------------------------------
------------------------------------------------------------
------------------------------------------------------------
------------------------------------------------------------
------------------------------------------------------------
------------------------------------------------------------
------------------------------------------------------------
------------------------------------------------------------
------------------------------------------------------------
------------------------------------------------------------
------
>XP_002614574_Clavispora_lusitaniae
------------------------------------------------------------
------------------------------------------------------------
------------------------------------------------------------
------------------------------------------------------------
------------------------------------------------------------
------------------------------------------------------------
------------------------------------------------------------
------------------------------------------------------------
------------------------------------------------------------
------------------------------------------------------------
------------------------------------------------------------
------------------------------------------------------------
------------------------------------------------------------
------------------------------------------------------------
------------------------------------------------------------
------------------------------------------------------------
------------------------------------------------------------
------------------------------------------------------------
------------------------------------------------------------
------------------------------------------------------------
------------------------------------------------------------
-------------------------------------------MP-AAFSHMTSASAGEI
AACLVRVPAEVVKQRTQAGV--LGPKTSSWANLQYLLQNKS-------------------
GE-GV--------LRGLYRGWNTTIMREIPFTMIQFPLYEQLKKT-WSAYD---------
-------KTEI----S--------------------------LLKGAICGSIAGGIAAAA
TTPLDVVKTRIMLHK-----------------------------ERIGVVPLVRQILHEE
GPS-VFL-------NGIGPR--TAWISAGGAIF---------LGCYELV--------HTN
--LETYAAKERLHE----------------------------------------------
------------------------------------------------------------
------------------------------------------------------------
------------------------------------------------------------
------------------------------------------------------------
------------------------------------------------------------
------------------------------------------------------------
------------------------------------------------------------
------------------------------------------------------------
------------------------------------------------------------
------------------------------------------------------------
------------------------------------------------------------
------------------------------------------------------------
------------------------------------------------------------
------------------------------------------------------------
------------------------------------------------------------
------------------------------------------------------------
------------------------------------------------------------
------------------------------------------------------------
------
>XP_025342201_Candida_haemuloni
------------------------------------------------------------
------------------------------------------------------------
------------------------------------------------------------
------------------------------------------------------------
------------------------------------------------------------
------------------------------------------------------------
------------------------------------------------------------
------------------------------------------------------------
------------------------------------------------------------
------------------------------------------------------------
------------------------------------------------------------
------------------------------------------------------------
------------------------------------------------------------
----------------MSFDAYSQVQWSNDRKYKLMELSDELVEYIEENKGKLTIRSPES
VDNHLVLCTDDETYTMRQMNHSNTMLLMNDMN--INQLGTKFTGPESALVAIDRSSYMYE
LTKSKGYIDTANIPTYPSGNAE-----ESKTMEQLENDSPIDEGHFYSQWYGLCGSQVDG
RAVILEPSFVTEALYTVISVLLSEKKADQEFDFDTLAKRCLVQDPKLTEDFVCTISHRFG
DETSPGKFT---LNHAKCAWWFGVETMKNASPALLTEKEFMLKWKSGLPPFFNASLDLSL
LRGRFCRPEIGKIRYLNSEMLSS-DLHTRIKELFQMLKEWDYDEFLAFIEAFIPPTKKAD
SIILKYAKKKRISKNKFI-------------------------------SGGCAGTSTDL
AFFPIDTLKTRLQAKGGF---------------------------FANGGWHGIYKGLGS
AVVASAPSASLFFVTYDTLKTTT-K----------------DKMP-QTASHMLAASAGEI
AACLVRVPAEIVKQRTQAGHKGVGGQATSWANLKYLLMNKS-------------------
GE-GT--------LRGLYRGWNSTILREIPFTIIQFPLYEKLKQL-WSAYD---------
-------NKSI----S--------------------------LLKGALCGSVAGGVAAAA
TTPLDVIKTRIMLNK-----------------------------ERVAVTVLVKQMIKEE
GPK-VFL-------SGVGPR--TAWISAGGAIF---------LGCYELT--------HSV
--LDKYVKDQKALE----------------------------------------------
------------------------------------------------------------
------------------------------------------------------------
------------------------------------------------------------
------------------------------------------------------------
------------------------------------------------------------
------------------------------------------------------------
------------------------------------------------------------
------------------------------------------------------------
------------------------------------------------------------
------------------------------------------------------------
------------------------------------------------------------
------------------------------------------------------------
------------------------------------------------------------
------------------------------------------------------------
------------------------------------------------------------
------------------------------------------------------------
------------------------------------------------------------
------------------------------------------------------------
------
>XP_024714861_Candida_pseudohaemulonis
------------------------------------------------------------
------------------------------------------------------------
------------------------------------------------------------
------------------------------------------------------------
------------------------------------------------------------
------------------------------------------------------------
------------------------------------------------------------
------------------------------------------------------------
------------------------------------------------------------
------------------------------------------------------------
------------------------------------------------------------
------------------------------------------------------------
------------------------------------------------------------
----------------MSFDAYGQILWPTDHKYKLIQLLDDLVNYIKEEKGELTFKSPST
AKNHIVLCTEDETYTVRQMNHSNTMLLMNDMS--INKLEKTFDGPDSALVGIDRFSYMYE
LTKLDGFIDTEGIARYPSDEIE-----SSKAMHAVESDSPIDRQHFYSQWYSICGSQVDG
HAVILTPKFVTESLYTLISVLLSKKKSDTEFNLKEISQACAAQDSELNKHFVTTLAHKFG
DEASPGIFT---ISHTKCAWWFGIETMKKASPMLLSDKDFMLKWKLSLPPFFNASLDLSL
LRGSFCRPESGKIRFLDSDMLSK-DLHTRIKELFQMVKEWDYEDFLAFIEGFIPPTKKAD
SIILKFAKKKRLTKNKFI-------------------------------SGGCAGTSTDL
AFFPIDTLKTRLQAKGGF---------------------------FANGGWHGIYKGLGS
AVVALAPSASLFFVTYDTLKTTT-K----------------DKLP-QTASHMLAASAGEI
AACLVRVPAEIVKQRTQAGHKGVGGQATLWANLKYLLMNKL-------------------
GE-GT--------FRGLYRGWNSTIMREIPFTMIQFPLYEKLKQL-WSEYD---------
-------NQSI----S--------------------------LLKGALCGSIAGGVAAAA
TTPLDVVKTRIMLNK-----------------------------ERVGVFTLVRQMLHEE
GAK-VFL-------SGVGPR--TAWISAGGAIF---------LGCYELT--------HSV
--LDEYVKESKALEGSGTIARATRRLSTTAPVRSNARSLATAVPPPPEVAIAPEGSLISL
KLATRDDAQFGTRPIYLDVQATTPTDPRVLDKMLQFYTGLYGNPHSSTHAYGWETEKEVE
KARGYIADLINADPKEIIFTSGATESNNMCIKGVPRFYKKTKKHIITTQTEHKCVLDSAR
HMQDEGFEVTYLPVTNEGLINLDDLKKAIRKDTAIVSIMAVNNEIGVIQPLKEIGKICRE
NKIFFHTDAAQAYGKIPIDVNEMNIDMLSISSHKIYGPKGIGACYVRRRPRVRLDPIITG
GGQERGLRSGTLAPPLVCGFGEAARLMKQDMAYDQAYIKRLSTKLRDGLLSIPETQFNGV
LSDPSKQYAGCVNVSFAYIEGESLLMALKDIALSSGSACTSASLEPSYVLHALGADDALA
HSSIRFGIGRFTTEAEIDYVVRAINERVDFLRKMSPLWEMVQEGIDLNTIEWSGH-----
------------------------------------------------------------
------------------------------------------------------------
------------------------------------------------------------
------------------------------------------------------------
------------------------------------------------------------
------------------------------------------------------------
------------------------------------------------------------
------------------------------------------------------------
------------------------------------------------------------
------------------------------------------------------------
------------------------------------------------------------
------
>XP_025335473_Candida_duobushaemulonis
------------------------------------------------------------
------------------------------------------------------------
------------------------------------------------------------
------------------------------------------------------------
------------------------------------------------------------
------------------------------------------------------------
------------------------------------------------------------
------------------------------------------------------------
------------------------------------------------------------
------------------------------------------------------------
------------------------------------------------------------
------------------------------------------------------------
------------------------------------------------------------
----------------MSFDAYSQISWPTDHKYKLIQLSDDIVNYIKEEKGELTFKSPAM
AKNHIVLCTEDETYTVRQMNHSNTMLLMNDMS--INKLEKTFDGPESALVGIDRFSYMYE
LTKSDGFIDTEGIARYPSDEVE-----SSKSMHAVESDSPIDRQHFHSQWYSICGSQVDG
HAVILTPKFVTEGLYTLISVLLSKKKSDTEFNLKEISQACAAQDSELNKHFVTTLAHKFG
DEVSPGIFT---ISHTKCAWWFGIETMKKASPPLLSDKDFMLKWKSSLPPFFNASLDLSL
LRGSFCRPESGKIRFLDSDMLSK-DLHTRIKELFQMVKEWDYEDFLAFIEGFIPPTKKAD
SIILKFAKKKRLTKNKFV-------------------------------SGGCAGTSTDL
AFFPIDTLKTRLQAKGGF---------------------------FANGGWHGIYKGLGS
AVVASAPSASLFFVTYDTLKTTT-K----------------DKLP-QTASHMLAASAGEI
AACLVRVPAEIVKQRTQAGHKGVGGQATSWANLKFLLMNKS-------------------
GE-GT--------FRGLYRGWNSTIIREIPFTMIQFPLYEKLKQL-WSEYD---------
-------NQSI----S--------------------------LLKGALCGSIAGGVAAAA
TTPLDVVKTRIMLNK-----------------------------ERVGVFTLVRQMLHEE
GAK-VFL-------SGVGPR--TAWISAGGAIF---------LGCYELT--------HSV
--LDEYVKESKALE----------------------------------------------
------------------------------------------------------------
------------------------------------------------------------
------------------------------------------------------------
------------------------------------------------------------
------------------------------------------------------------
------------------------------------------------------------
------------------------------------------------------------
------------------------------------------------------------
------------------------------------------------------------
------------------------------------------------------------
------------------------------------------------------------
------------------------------------------------------------
------------------------------------------------------------
------------------------------------------------------------
------------------------------------------------------------
------------------------------------------------------------
------------------------------------------------------------
------------------------------------------------------------
------
>XP_028892629_Candida_auris
------------------------------------------------------------
------------------------------------------------------------
------------------------------------------------------------
------------------------------------------------------------
------------------------------------------------------------
------------------------------------------------------------
------------------------------------------------------------
------------------------------------------------------------
------------------------------------------------------------
------------------------------------------------------------
------------------------------------------------------------
------------------------------------------------------------
------------------------------------------------------------
------------------------------------------------------------
---------------------------------------------------MDNTSFLIS
L-----------------------------------------------------------
------------------------------------------------------------
------------------------------------------------------------
------------------------------------------------------------
-----------------I-------------------------------SGGCAGTSTDL
AFFPIDTLKTRLQAKGGF---------------------------FANGGWHGIYKGLGS
AVVASAPSASLFFVTYDTLKTTT-K----------------DKLP-QTASHMLAASAGEI
AACLVRVPAEIVKQRTQAGHIGVGNKATSWANLKYLLLNKS-------------------
GE-GT--------LRGLYRGWNSTILREIPFTMIQFPLYEKLKQL-WTSYD---------
-------KKSI----S--------------------------LLKGALCGSVAGGIAAAA
TTPLDVIKTRIMLHK-----------------------------ERVGVVALVRQMAHEE
GLG-VFL-------SGVGPR--TAWISAGGAIF---------LGCYELA--------HSV
--LEGYVKRSGTLQ----------------------------------------------
------------------------------------------------------------
------------------------------------------------------------
------------------------------------------------------------
------------------------------------------------------------
------------------------------------------------------------
------------------------------------------------------------
------------------------------------------------------------
------------------------------------------------------------
------------------------------------------------------------
------------------------------------------------------------
------------------------------------------------------------
------------------------------------------------------------
------------------------------------------------------------
------------------------------------------------------------
------------------------------------------------------------
------------------------------------------------------------
------------------------------------------------------------
------------------------------------------------------------
------
>NP_014395_Saccharomyces_cerevisiae
------------------------------------------------------------
------------------------------------------------------------
------------------------------------------------------------
------------------------------------------------------------
------------------------------------------------------------
------------------------------------------------------------
------------------------------------------------------------
------------------------------------------------------------
------------------------------------------------------------
------------------------------------------------------------
------------------------------------------------------------
------------------------------------------------------------
------------------------------------------------------------
------------------------------------------------------------
-----------------------------------------------------MNTFFLS
L-----------------------------------------------------------
------------------------------------------------------------
------------------------------------------------------------
------------------------------------------------------------
-----------------L-------------------------------SGAAAGTSTDL
VFFPIDTIKTRLQAKGGF---------------------------FANGGYKGIYRGLGS
AVVASAPGASLFFISYDYMKVKS-RPYISKLYSQG------SEQLIDTTTHMLSSSIGEI
CACLVRVPAEVVKQRTQVHST-----NSSWQTLQSILRNDN-------------------
KE-GL--------RKNLYRGWSTTIMREIPFTCIQFPLYEYLKKT-WAKAN---------
----G--QSQV----E--------------------------PWKGAICGSIAGGIAAAT
TTPLDFLKTRLMLNK-----------------------------TTASLGSVIIRIYREE
GPA-VFF-------SGVGPR--TMWISAGGAIF---------LGMYETV--------HSL
--LSKS-FPTAGEMRA--------------------------------------------
------------------------------------------------------------
------------------------------------------------------------
------------------------------------------------------------
------------------------------------------------------------
------------------------------------------------------------
------------------------------------------------------------
------------------------------------------------------------
------------------------------------------------------------
------------------------------------------------------------
------------------------------------------------------------
------------------------------------------------------------
------------------------------------------------------------
------------------------------------------------------------
------------------------------------------------------------
------------------------------------------------------------
------------------------------------------------------------
------------------------------------------------------------
------------------------------------------------------------
------
>XP_018219870_Saccharomyces_eubayanus
------------------------------------------------------------
------------------------------------------------------------
------------------------------------------------------------
------------------------------------------------------------
------------------------------------------------------------
------------------------------------------------------------
------------------------------------------------------------
------------------------------------------------------------
------------------------------------------------------------
------------------------------------------------------------
------------------------------------------------------------
------------------------------------------------------------
------------------------------------------------------------
------------------------------------------------------------
-----------------------------------------------------MNTFFLS
L-----------------------------------------------------------
------------------------------------------------------------
------------------------------------------------------------
------------------------------------------------------------
-----------------L-------------------------------SGAAAGTSTDL
VFFPIDTIKTRLQAKGGF---------------------------FANGGYKGIYRGLGS
AVVASAPGASLFFVSYDYMKVKS-KPYVSKLYSPG------SEQLVDTTTHMLSSSIGEI
CACLVRVPAEVVKQRTQIHST-----NSSWQTLQSILRNDN-------------------
KE-GL--------RKNLYRGWSTTIMREIPFTCIQFPLYEYLKKT-WAKAN---------
----D--QAQA----E--------------------------PWKGAVCGSIAGGIAAAT
TTPLDFLKTRLMLNK-----------------------------RTTSLGNVIVKIYREE
GAA-VFF-------SGVGPR--TMWISAGGAIF---------LGMYETV--------HSL
--LSNN-FPTSEEMKP--------------------------------------------
------------------------------------------------------------
------------------------------------------------------------
------------------------------------------------------------
------------------------------------------------------------
------------------------------------------------------------
------------------------------------------------------------
------------------------------------------------------------
------------------------------------------------------------
------------------------------------------------------------
------------------------------------------------------------
------------------------------------------------------------
------------------------------------------------------------
------------------------------------------------------------
------------------------------------------------------------
------------------------------------------------------------
------------------------------------------------------------
------------------------------------------------------------
------------------------------------------------------------
------
>XP_033768931_Saccharomyces_paradoxus
------------------------------------------------------------
------------------------------------------------------------
------------------------------------------------------------
------------------------------------------------------------
------------------------------------------------------------
------------------------------------------------------------
------------------------------------------------------------
------------------------------------------------------------
------------------------------------------------------------
------------------------------------------------------------
------------------------------------------------------------
------------------------------------------------------------
------------------------------------------------------------
------------------------------------------------------------
-----------------------------------------------------MNTFFLS
L-----------------------------------------------------------
------------------------------------------------------------
------------------------------------------------------------
------------------------------------------------------------
-----------------L-------------------------------SGAAAGTSTDL
VFFPIDTIKTRLQAKGGF---------------------------FANGGYKGIYRGLGS
AVVASAPGASLFFISYDYMKVKS-RPYISKLYPQG------SEQLIDTTTHMLSSSIGEI
CACLIRVPAEVVKQRTQVHST-----NSSWQTLQSILRNDN-------------------
KE-GL--------RKNLYRGWSTTIMREIPFTCIQFPLYEYLKKT-WAKAN---------
----D--QNQV----E--------------------------PWKGAICGSIAGGIAAAT
TTPLDFLKTRLMLNR-----------------------------TTASLGSVIIRIYREE
GPA-VFF-------SGVGPR--TMWISAGGAIF---------LGMYETV--------HSL
--LSKG-FPTGEEMKA--------------------------------------------
------------------------------------------------------------
------------------------------------------------------------
------------------------------------------------------------
------------------------------------------------------------
------------------------------------------------------------
------------------------------------------------------------
------------------------------------------------------------
------------------------------------------------------------
------------------------------------------------------------
------------------------------------------------------------
------------------------------------------------------------
------------------------------------------------------------
------------------------------------------------------------
------------------------------------------------------------
------------------------------------------------------------
------------------------------------------------------------
------------------------------------------------------------
------------------------------------------------------------
------
>XP_003677667_Naumovozyma_castellii
------------------------------------------------------------
------------------------------------------------------------
------------------------------------------------------------
------------------------------------------------------------
------------------------------------------------------------
------------------------------------------------------------
------------------------------------------------------------
------------------------------------------------------------
------------------------------------------------------------
------------------------------------------------------------
------------------------------------------------------------
------------------------------------------------------------
------------------------------------------------------------
------------------------------------------------------------
---------------------------------------------------MVLTAFVMS
L-----------------------------------------------------------
------------------------------------------------------------
------------------------------------------------------------
------------------------------------------------------------
-----------------L-------------------------------SGAAAGTSTDL
VFFPIDTLKTRLQAKGGF---------------------------FQNGGYHGIYRGLGS
AVVASAPSASLFFVTYDSMKVRV-RPHVERVINSSGTR---SPHSVDTIVHMIASSMGEL
AACLVRVPAEVIKQRTQVHST-----NSSWQTFRTILKNEN-------------------
QE-GI--------IRNLYRGWSTTIMREIPFTCIQFPLYEFMKKE-WALYD---------
----N-EVGHL----K--------------------------PWKGAICGSIAGGIAAAT
TTPLDFLKTRLMLNK-----------------------------DSIPIKSLIRNIYKEE
GFK-IFLVEYIQGQCGLVPAVPSSWVCMRQCILCFNRLRKRKLYCIDSM--------IKF
--L---------------------------------------------------------
------------------------------------------------------------
------------------------------------------------------------
------------------------------------------------------------
------------------------------------------------------------
------------------------------------------------------------
------------------------------------------------------------
------------------------------------------------------------
------------------------------------------------------------
------------------------------------------------------------
------------------------------------------------------------
------------------------------------------------------------
------------------------------------------------------------
------------------------------------------------------------
------------------------------------------------------------
------------------------------------------------------------
------------------------------------------------------------
------------------------------------------------------------
------------------------------------------------------------
------
>XP_003671035_Naumovozyma_dairenensis
------------------------------------------------------------
------------------------------------------------------------
------------------------------------------------------------
------------------------------------------------------------
------------------------------------------------------------
------------------------------------------------------------
------------------------------------------------------------
------------------------------------------------------------
------------------------------------------------------------
------------------------------------------------------------
------------------------------------------------------------
------------------------------------------------------------
------------------------------------------------------------
------------------------------------------------------------
---------------------------------------------------MVLSSFLTS
L-----------------------------------------------------------
------------------------------------------------------------
------------------------------------------------------------
------------------------------------------------------------
-----------------L-------------------------------SGAAAGTSTDL
VFFPIDTLKTRLQAKGGF---------------------------FANGGYHGIYRGLGS
AIVASAPSASLFFISYDTMKVEA-RPYIEKLIQNTTKNDAPSTQLADTLTHMFSSSVGEV
AACLVRVPAEVIKQRTQVHKT-----NSSLQTLKIILRNEN-------------------
GD-GI--------RKNLYRGWSTTIMREIPFTCIQFPLYEFLKKK-WKEAD---------
----A-SDGPL----N--------------------------PVKGAISGSIAGGVAAAT
TTPLDFLKTRLMLNK-----------------------------TSIPVRHLVQNIYRDE
GFK-IFF-------SGIIPR--TMWISAGGAIF---------LGVYEMT--------HYV
--IDTSHLLSTFP-----------------------------------------------
------------------------------------------------------------
------------------------------------------------------------
------------------------------------------------------------
------------------------------------------------------------
------------------------------------------------------------
------------------------------------------------------------
------------------------------------------------------------
------------------------------------------------------------
------------------------------------------------------------
------------------------------------------------------------
------------------------------------------------------------
------------------------------------------------------------
------------------------------------------------------------
------------------------------------------------------------
------------------------------------------------------------
------------------------------------------------------------
------------------------------------------------------------
------------------------------------------------------------
------
>XP_003958857_Kazachstania_africana
------------------------------------------------------------
------------------------------------------------------------
------------------------------------------------------------
------------------------------------------------------------
------------------------------------------------------------
------------------------------------------------------------
------------------------------------------------------------
------------------------------------------------------------
------------------------------------------------------------
------------------------------------------------------------
------------------------------------------------------------
------------------------------------------------------------
------------------------------------------------------------
------------------------------------------------------------
---------------------------------------------------MYTGPFLIS
L-----------------------------------------------------------
------------------------------------------------------------
------------------------------------------------------------
------------------------------------------------------------
-----------------V-------------------------------SGAAAGTSTDL
VFFPIDTLKTRLQARGGF---------------------------VKNGGYHNIYKGVGS
AIVASAPSASLFFITYDSLKFYL-KPYFHNIFLSSGSNV--NPELVDASVHMVSSISGEI
AACIVRVPAELIKQTTQTSKI----SNSSWNTVKILLHKGSMP-----------------
NS-SI--------RSTFYRGWWSTIMREIPFTCIQFPLYEFLKQK-WRISS---------
---TGQENGNL----A--------------------------PWKGAICGSIAGGIAAAT
TTPLDFIKTRIMLSD-----------------------------GSITPKMVLKTTLQNE
GPL-VFF-------SGVTAR--TLWISAGGAIF---------LGVYETV--------HHL
--LTIPHT----------------------------------------------------
------------------------------------------------------------
------------------------------------------------------------
------------------------------------------------------------
------------------------------------------------------------
------------------------------------------------------------
------------------------------------------------------------
------------------------------------------------------------
------------------------------------------------------------
------------------------------------------------------------
------------------------------------------------------------
------------------------------------------------------------
------------------------------------------------------------
------------------------------------------------------------
------------------------------------------------------------
------------------------------------------------------------
------------------------------------------------------------
------------------------------------------------------------
------------------------------------------------------------
------
>XP_022465830_Kazachstania_naganishii
------------------------------------------------------------
------------------------------------------------------------
------------------------------------------------------------
------------------------------------------------------------
------------------------------------------------------------
------------------------------------------------------------
------------------------------------------------------------
------------------------------------------------------------
------------------------------------------------------------
------------------------------------------------------------
------------------------------------------------------------
------------------------------------------------------------
------------------------------------------------------------
------------------------------------------------------------
---------------------------------------------------MALNGFLVS
L-----------------------------------------------------------
------------------------------------------------------------
------------------------------------------------------------
------------------------------------------------------------
-----------------L-------------------------------SGVASGISTDL
VFFPIDTLKTRLQAKGGF---------------------------FANGGCHNIYRGVGS
AIVASAPSASLFFVTYDSMKIYS-RPFFERHIR--------SEQGADTAIHMFSSSMGEI
AACTVRVPAEVIKQKTQTGYT-----NSSYLTLKQILKNQN-------------------
GE-GL--------RRNLYRGWSTTLIREIPFTCIQFPLYEYLKKK-WSQMG---------
----A-QDERL----P--------------------------PWKGALCGSVAGGVAAAL
TTPLDFIKTRLMLNS-----------------------------KTIPATQIISTIWKEE
GGA-VFL-------SGIGPR--TLWISAGGAIF---------LGVYETV--------KYI
--LVS-------------------------------------------------------
------------------------------------------------------------
------------------------------------------------------------
------------------------------------------------------------
------------------------------------------------------------
------------------------------------------------------------
------------------------------------------------------------
------------------------------------------------------------
------------------------------------------------------------
------------------------------------------------------------
------------------------------------------------------------
------------------------------------------------------------
------------------------------------------------------------
------------------------------------------------------------
------------------------------------------------------------
------------------------------------------------------------
------------------------------------------------------------
------------------------------------------------------------
------------------------------------------------------------
------
>XP_446961_Candida_glabrata
------------------------------------------------------------
------------------------------------------------------------
------------------------------------------------------------
------------------------------------------------------------
------------------------------------------------------------
------------------------------------------------------------
------------------------------------------------------------
------------------------------------------------------------
------------------------------------------------------------
------------------------------------------------------------
------------------------------------------------------------
------------------------------------------------------------
------------------------------------------------------------
------------------------------------------------------------
----------------------------------------------------MLNGFLIS
L-----------------------------------------------------------
------------------------------------------------------------
------------------------------------------------------------
------------------------------------------------------------
-----------------L-------------------------------SGAAAGTSTDL
VFFPIDTLKTRLQAKGGF---------------------------FRNGGYRGVYRGLGS
AVVASAPGASLFFITYDTCKAET-RGFFRGLLP--------SSNVADVVTHMFSSSMGEI
AACMVRVPAEVVKQRSQTHAS-----HSSWETLREILKNEN-------------------
GE-GV--------RRNLYRGWSTTIMREIPFTCIQFPLYEYMKKV-WAELD---------
----E--SDRV----E--------------------------PWKGAVCGSIAGGIAAAT
TTPLDFLKTRLMLCK-----------------------------KSIPLGTLVSTIYKEE
GFK-VFF-------SGVGPR--TMWISAGGAIF---------LGIYETV--------HSL
--LSTNKKPTRNEA----------------------------------------------
------------------------------------------------------------
------------------------------------------------------------
------------------------------------------------------------
------------------------------------------------------------
------------------------------------------------------------
------------------------------------------------------------
------------------------------------------------------------
------------------------------------------------------------
------------------------------------------------------------
------------------------------------------------------------
------------------------------------------------------------
------------------------------------------------------------
------------------------------------------------------------
------------------------------------------------------------
------------------------------------------------------------
------------------------------------------------------------
------------------------------------------------------------
------------------------------------------------------------
------
>XP_004179460_Tetrapisispora_blattae
------------------------------------------------------------
------------------------------------------------------------
------------------------------------------------------------
------------------------------------------------------------
------------------------------------------------------------
------------------------------------------------------------
------------------------------------------------------------
------------------------------------------------------------
------------------------------------------------------------
------------------------------------------------------------
------------------------------------------------------------
------------------------------------------------------------
------------------------------------------------------------
------------------------------------------------------------
-----------------------------------------------------MNHFSTA
L-----------------------------------------------------------
------------------------------------------------------------
------------------------------------------------------------
------------------------------------------------------------
-----------------V-------------------------------GGACSGMAVDL
MFFPLDTIKTRLQSPQGF---------------------------LAAGGLRGMYRGVGS
TLAASAPGAALFFATYDMVKRH-------------GSQVQETWGVPAAAVHMTAATVAEA
AACCVRVPAEVVKQRAQVGT------RSTWATFQ--WTLRHQG-----------------
GF------------RGLYRGYGATLLREVPFTAIQFGLYEALREA---------------
----------R-------------------------------GTPAGVAGGVAGGAAAWI
TCPLDVVKTRVMLA---------------------------GDASSAAVWNNVTELWASR
GIR-AFF-------AGAVPR--TLWISAGGAVF---------LGVYDAV--------TTT
--LRNDTKPL--------------------------------------------------
------------------------------------------------------------
------------------------------------------------------------
------------------------------------------------------------
------------------------------------------------------------
------------------------------------------------------------
------------------------------------------------------------
------------------------------------------------------------
------------------------------------------------------------
------------------------------------------------------------
------------------------------------------------------------
------------------------------------------------------------
------------------------------------------------------------
------------------------------------------------------------
------------------------------------------------------------
------------------------------------------------------------
------------------------------------------------------------
------------------------------------------------------------
------------------------------------------------------------
------
>XP_003684477_Tetrapisispora_phaffii
------------------------------------------------------------
------------------------------------------------------------
------------------------------------------------------------
------------------------------------------------------------
------------------------------------------------------------
------------------------------------------------------------
------------------------------------------------------------
------------------------------------------------------------
------------------------------------------------------------
------------------------------------------------------------
------------------------------------------------------------
------------------------------------------------------------
------------------------------------------------------------
------------------------------------------------------------
---------------------------------------------------MAYDGFLIS
L-----------------------------------------------------------
------------------------------------------------------------
------------------------------------------------------------
------------------------------------------------------------
-----------------L-------------------------------SGAAAGTSTDL
LFFPIDTIKTRLQAKGGF---------------------------FYNGGYRGIYKGLGS
AVIASAPSASLFFVTYDYMKVEL-KQMLLRYNKNN------QSEWINTVTHMTASSLGEI
SACMVRVPAEVIKQRTQTSISK--NNSTSWQTFKTLLKNEN-------------------
GQ-GF--------RNNFYRGWASTILREIPFTCIQFPLYEYLKKA-WLLHDIDILSEKSE
MISTDSLNTTL----S--------------------------PWKGAICGSIAGGIAAAT
TTPLDVLKTRIMLSD-----------------------------KSMGTIKLVQNLYHEE
GMK-VFF-------KGVGPR--SMWISAGGAVF---------LGVYEIT--------RSV
--LINTKSHQKPFIE---------------------------------------------
------------------------------------------------------------
------------------------------------------------------------
------------------------------------------------------------
------------------------------------------------------------
------------------------------------------------------------
------------------------------------------------------------
------------------------------------------------------------
------------------------------------------------------------
------------------------------------------------------------
------------------------------------------------------------
------------------------------------------------------------
------------------------------------------------------------
------------------------------------------------------------
------------------------------------------------------------
------------------------------------------------------------
------------------------------------------------------------
------------------------------------------------------------
------------------------------------------------------------
------
>XP_001646492_Vanderwaltozyma_polyspora
------------------------------------------------------------
------------------------------------------------------------
------------------------------------------------------------
------------------------------------------------------------
------------------------------------------------------------
------------------------------------------------------------
------------------------------------------------------------
------------------------------------------------------------
------------------------------------------------------------
------------------------------------------------------------
------------------------------------------------------------
------------------------------------------------------------
------------------------------------------------------------
------------------------------------------------------------
---------------------------------------------------MSYDGFFVS
L-----------------------------------------------------------
------------------------------------------------------------
------------------------------------------------------------
------------------------------------------------------------
-----------------L-------------------------------SGAAAGIATDL
SFFPIDTVKTRLQAKGGF---------------------------FVNGGYHGIYRGLGS
AIVASAPSASLFFITYDFMKAKL-RPVLINLTNS-------SSQSIDTFTHMIASSAGEI
SACLVRVPAEVIKQRTQTTRG-----HSSWKTFKILLENKN-------------------
GE-GF--------RRNFYRGWSTTIMREIPFTCIQFPLYEFLKKK-WSQEN---------
----GHPINEL----A--------------------------PWKGAICGSIAGGIAAAS
TTPLDVLKTRLMLSH-----------------------------KSIPLATLTKELYREE
GLK-VFF-------SGIGPR--TMWISAGGAIF---------LGVYETA--------HSL
--LTMSKSEADRLL----------------------------------------------
------------------------------------------------------------
------------------------------------------------------------
------------------------------------------------------------
------------------------------------------------------------
------------------------------------------------------------
------------------------------------------------------------
------------------------------------------------------------
------------------------------------------------------------
------------------------------------------------------------
------------------------------------------------------------
------------------------------------------------------------
------------------------------------------------------------
------------------------------------------------------------
------------------------------------------------------------
------------------------------------------------------------
------------------------------------------------------------
------------------------------------------------------------
------------------------------------------------------------
------
>XP_003679942_Torulaspora_delbrueckii
------------------------------------------------------------
------------------------------------------------------------
------------------------------------------------------------
------------------------------------------------------------
------------------------------------------------------------
------------------------------------------------------------
------------------------------------------------------------
------------------------------------------------------------
------------------------------------------------------------
------------------------------------------------------------
------------------------------------------------------------
------------------------------------------------------------
------------------------------------------------------------
------------------------------------------------------------
---------------------------------------------------MDSGGFFVS
L-----------------------------------------------------------
------------------------------------------------------------
------------------------------------------------------------
------------------------------------------------------------
-----------------L-------------------------------SGAAAGTSTDL
VFFPIDTLKTRLQAKGGF---------------------------FANGGYRGVYRGLGS
AVVASAPGASLFFVSYDYMKSTL-KPKFQRLLPSA------SDQFIDTTVQMCSSTIGEI
SACMVRVPSEVIKQRTQTHAS-----HSSWQTLKVILRNEN-------------------
GE-GI--------RKNLYRGWSTTIMREIPFTCIQFPLYEFLKKK-WAQFD---------
----G--VEKV----A--------------------------PWSGAVCGSIAGGIAAAA
TTPLDVLKTRLMLSD-----------------------------RSVPVWQLAKDIYKEE
GFK-VFL-------NGIGPR--TMWISAGGAIF---------LGMYETV--------HAL
--LTFRG---DKPL----------------------------------------------
------------------------------------------------------------
------------------------------------------------------------
------------------------------------------------------------
------------------------------------------------------------
------------------------------------------------------------
------------------------------------------------------------
------------------------------------------------------------
------------------------------------------------------------
------------------------------------------------------------
------------------------------------------------------------
------------------------------------------------------------
------------------------------------------------------------
------------------------------------------------------------
------------------------------------------------------------
------------------------------------------------------------
------------------------------------------------------------
------------------------------------------------------------
------------------------------------------------------------
------
>XP_037143116_Zygotorulaspora_mrakii
------------------------------------------------------------
------------------------------------------------------------
------------------------------------------------------------
------------------------------------------------------------
------------------------------------------------------------
------------------------------------------------------------
------------------------------------------------------------
------------------------------------------------------------
------------------------------------------------------------
------------------------------------------------------------
------------------------------------------------------------
------------------------------------------------------------
------------------------------------------------------------
------------------------------------------------------------
---------------------------------------------------MDSDGFLVS
L-----------------------------------------------------------
------------------------------------------------------------
------------------------------------------------------------
------------------------------------------------------------
-----------------L-------------------------------SGAAAGTSTDL
VFFPIDTLKTRLQAKGGF---------------------------FANGGYHGVYRGLGS
AVVASAPGASLFFVSYDFMKQEL-KPYFRRYLPNA------SEQFIETSVQMCASTIGEI
SACMVRVPSEVVKQRTQTHKT-----NSSWQTLKNLLKNEN-------------------
GE-GI--------RRNLYRGWSTTILREIPFTCIQFPIYEFLKKK-WAQAT---------
----G--VTRV----A--------------------------PWQGAICGSFAGAVAAAV
TTPLDVLKTRLMLNH-----------------------------RSVPILKLAKTIYIEE
GAK-VYF-------SGIGPR--TMWISAGGAIF---------LGVYETV--------HSL
--LTYKSDLNDRLL----------------------------------------------
------------------------------------------------------------
------------------------------------------------------------
------------------------------------------------------------
------------------------------------------------------------
------------------------------------------------------------
------------------------------------------------------------
------------------------------------------------------------
------------------------------------------------------------
------------------------------------------------------------
------------------------------------------------------------
------------------------------------------------------------
------------------------------------------------------------
------------------------------------------------------------
------------------------------------------------------------
------------------------------------------------------------
------------------------------------------------------------
------------------------------------------------------------
------------------------------------------------------------
------
>XP_002499142_Zygosaccharomyces_rouxii
------------------------------------------------------------
------------------------------------------------------------
------------------------------------------------------------
------------------------------------------------------------
------------------------------------------------------------
------------------------------------------------------------
------------------------------------------------------------
------------------------------------------------------------
------------------------------------------------------------
------------------------------------------------------------
------------------------------------------------------------
------------------------------------------------------------
------------------------------------------------------------
------------------------------------------------------------
---------------------------------------------------MDSNGFFVS
L-----------------------------------------------------------
------------------------------------------------------------
------------------------------------------------------------
------------------------------------------------------------
-----------------L-------------------------------SGAAAGTSTDL
VFFPIDTLKTRLQAKGGF---------------------------FANGGYRGIYKGLGS
AVVASAPGASLFFVAYDSMKSFL-KPKFQQLMPKA------NEPLIDVVTQMASSSIGEI
SACMVRVPSEVIKQRTQTHIS-----NSSLQTFKNLLKNEN-------------------
GE-GL--------RRNFYRGWSTTIMREIPFTCIQFPFYEFLKKS-WAQWE---------
----N--AKEI----P--------------------------PWKGAICGSIAGGVAAAS
TTPLDVLKTRLMLSN-----------------------------KSMPVWQLASTLYKEE
GPK-VFF-------SGVGPR--TMWISAGGAIF---------LGVYELA--------HSM
--LT-------RPTL---------------------------------------------
------------------------------------------------------------
------------------------------------------------------------
------------------------------------------------------------
------------------------------------------------------------
------------------------------------------------------------
------------------------------------------------------------
------------------------------------------------------------
------------------------------------------------------------
------------------------------------------------------------
------------------------------------------------------------
------------------------------------------------------------
------------------------------------------------------------
------------------------------------------------------------
------------------------------------------------------------
------------------------------------------------------------
------------------------------------------------------------
------------------------------------------------------------
------------------------------------------------------------
------
>XP_003644353_Eremothecium_cymbalariae
------------------------------------------------------------
------------------------------------------------------------
------------------------------------------------------------
------------------------------------------------------------
------------------------------------------------------------
------------------------------------------------------------
------------------------------------------------------------
------------------------------------------------------------
------------------------------------------------------------
------------------------------------------------------------
------------------------------------------------------------
------------------------------------------------------------
------------------------------------------------------------
------------------------------------------------------------
---------------------------------------------------MDSSLFFPS
L-----------------------------------------------------------
------------------------------------------------------------
------------------------------------------------------------
------------------------------------------------------------
-----------------I-------------------------------SGAAAGTSTDI
AFFPIDTIKTRLQAKGGF---------------------------FYNGGYHGIYRGLGS
AVVASAPSASLFFITYDSMKYYL-RPLLGIYIM--------DEQIADTMSHMVSSSIGEV
SACMVRVPAEVIKQRTQTHRT-----NSSWQTLRLLLRNKN-------------------
GE-GL--------RRNLYRGWTTTIMREIPFTCIQFPLYEYLKKK-WASYG---------
----D--GNRV----P--------------------------PWKGAICGSIAGGIAAAL
TTPLDVLKTRLMLNE-----------------------------QSIPVMQLLKHIYREE
GVK-VFF-------SGVGPR--TLWISAGGAIF---------LGVYEAV--------HSL
--F---------------------------------------------------------
------------------------------------------------------------
------------------------------------------------------------
------------------------------------------------------------
------------------------------------------------------------
------------------------------------------------------------
------------------------------------------------------------
------------------------------------------------------------
------------------------------------------------------------
------------------------------------------------------------
------------------------------------------------------------
------------------------------------------------------------
------------------------------------------------------------
------------------------------------------------------------
------------------------------------------------------------
------------------------------------------------------------
------------------------------------------------------------
------------------------------------------------------------
------------------------------------------------------------
------
>NP_982528_Eremothecium_gossypii
------------------------------------------------------------
------------------------------------------------------------
------------------------------------------------------------
------------------------------------------------------------
------------------------------------------------------------
------------------------------------------------------------
------------------------------------------------------------
------------------------------------------------------------
------------------------------------------------------------
------------------------------------------------------------
------------------------------------------------------------
------------------------------------------------------------
------------------------------------------------------------
------------------------------------------------------------
---------------------------------------------------MDST-FLAS
L-----------------------------------------------------------
------------------------------------------------------------
------------------------------------------------------------
------------------------------------------------------------
-----------------V-------------------------------SGAAAGTSTDV
VFFPIDTLKTRLQAKGGF---------------------------FHNGGYRGIYRGLGS
AVVASAPGASLFFVTYDSMKQQL-RPVMGRWTA--------SEQLAEVLTHMLSSSLGEM
SACLVRVPAEVIKQRTQTHHT-----NSSLQTLRLILRDPT-------------------
GE-GV--------VRGLYRGWWTTIMREIPFTCIQFPLYEYLKKK-WAAYA---------
----E--IERV----S--------------------------AWQGAVCGSLAGGIAAAA
TTPLDVLKTRMMLHE-----------------------------RRVPMLHLARTLFREE
GAR-VFF-------RGIGPR--TMWISAGGAIF---------LGVYEAV--------HSL
--F---------------------------------------------------------
------------------------------------------------------------
------------------------------------------------------------
------------------------------------------------------------
------------------------------------------------------------
------------------------------------------------------------
------------------------------------------------------------
------------------------------------------------------------
------------------------------------------------------------
------------------------------------------------------------
------------------------------------------------------------
------------------------------------------------------------
------------------------------------------------------------
------------------------------------------------------------
------------------------------------------------------------
------------------------------------------------------------
------------------------------------------------------------
------------------------------------------------------------
------------------------------------------------------------
------
>XP_453280_Kluyveromyces_lactis
------------------------------------------------------------
------------------------------------------------------------
------------------------------------------------------------
------------------------------------------------------------
------------------------------------------------------------
------------------------------------------------------------
------------------------------------------------------------
------------------------------------------------------------
------------------------------------------------------------
------------------------------------------------------------
------------------------------------------------------------
------------------------------------------------------------
------------------------------------------------------------
------------------------------------------------------------
---------------------------------------------------MDSQMFIAS
L-----------------------------------------------------------
------------------------------------------------------------
------------------------------------------------------------
------------------------------------------------------------
-----------------V-------------------------------SGAAAGTSTDL
AFFPIDTLKTRLQAKGGF---------------------------FANGGYKGVYRGLGS
AVVASAPSASLFFVAYDSMKCWS-RPVIGQLLPKG------EDQTADTLSHMVSSSFGEI
SACMVRVPAEVIKQRTQTHRT-----NSSLQTLQALLRNEN-------------------
GE-GL--------RRNLYRGWSTTIMREIPFTCIQFPLYEYMKKR-WAEVQ---------
----G--KERA----A--------------------------PWQGSVCGCIAGGIAAAA
TTPLDVLKTRIMLHH-----------------------------KSVSALHLAKTMLQEE
GVK-VFF-------SGVGPR--TMWISAGGAIF---------LGVYETV--------HSL
--F---------------------------------------------------------
------------------------------------------------------------
------------------------------------------------------------
------------------------------------------------------------
------------------------------------------------------------
------------------------------------------------------------
------------------------------------------------------------
------------------------------------------------------------
------------------------------------------------------------
------------------------------------------------------------
------------------------------------------------------------
------------------------------------------------------------
------------------------------------------------------------
------------------------------------------------------------
------------------------------------------------------------
------------------------------------------------------------
------------------------------------------------------------
------------------------------------------------------------
------------------------------------------------------------
------
>XP_022674808_Kluyveromyces_marxianus
------------------------------------------------------------
------------------------------------------------------------
------------------------------------------------------------
------------------------------------------------------------
------------------------------------------------------------
------------------------------------------------------------
------------------------------------------------------------
------------------------------------------------------------
------------------------------------------------------------
------------------------------------------------------------
------------------------------------------------------------
------------------------------------------------------------
------------------------------------------------------------
------------------------------------------------------------
---------------------------------------------------MDSHMFIAS
L-----------------------------------------------------------
------------------------------------------------------------
------------------------------------------------------------
------------------------------------------------------------
-----------------V-------------------------------SGAAAGTSTDL
AFFPIDTLKTRLQAKGGF---------------------------FANGGYKGVYRGLGS
AVVASAPSASLFFVAYDSMKCWS-RPIIGRMLPEG------DEQLADTVSHMFSSSVGEI
SACMVRVPAEVIKQRTQTHKT-----NSSWQTLQELLRNEN-------------------
GE-GL--------RRNLYRGWSTTIMREIPFTCIQFPLYEYLKKK-WAQVQ---------
----G--KDHA----A--------------------------PWQGSVCGCIAGGIAAAA
TTPLDVLKTRIMLHH-----------------------------KSVSALHLARNMLKEE
GVS-VFF-------RGVGPR--TMWISAGGAIF---------LGVYETV--------HSL
--F---------------------------------------------------------
------------------------------------------------------------
------------------------------------------------------------
------------------------------------------------------------
------------------------------------------------------------
------------------------------------------------------------
------------------------------------------------------------
------------------------------------------------------------
------------------------------------------------------------
------------------------------------------------------------
------------------------------------------------------------
------------------------------------------------------------
------------------------------------------------------------
------------------------------------------------------------
------------------------------------------------------------
------------------------------------------------------------
------------------------------------------------------------
------------------------------------------------------------
------------------------------------------------------------
------
>XP_022627959_Lachancea_lanzarotensis
------------------------------------------------------------
------------------------------------------------------------
------------------------------------------------------------
------------------------------------------------------------
------------------------------------------------------------
------------------------------------------------------------
------------------------------------------------------------
------------------------------------------------------------
------------------------------------------------------------
------------------------------------------------------------
------------------------------------------------------------
------------------------------------------------------------
------------------------------------------------------------
------------------------------------------------------------
---------------------------------------------------MSNAAFVAS
L-----------------------------------------------------------
------------------------------------------------------------
------------------------------------------------------------
------------------------------------------------------------
-----------------L-------------------------------AGAAAGTSTDL
VFFPIDTLKTRLQAVGGF---------------------------FANGGYHGIYRGLGS
AVVASAPSASLFFVTYDGMKSLS-RPTFDRLIPS-------NGQMAETATHMFSSSAGEI
AACMVRVPAEVIKQRTQTHQS-----DSSLQTLKKLLRNQN-------------------
GE-GV--------RRNLYRGWSTTIMREIPFTCIQFPLYEYFKKR-WAHAA---------
----N--RDQI----A--------------------------PWQGALCGCVAGGIAAAT
TTPLDLLKTRLMLSK-----------------------------KSVPVLNLARDIYKQE
GWK-VFL-------SGIGPR--TLWISAGGAIF---------LGVYESA--------HSL
--LS--------------------------------------------------------
------------------------------------------------------------
------------------------------------------------------------
------------------------------------------------------------
------------------------------------------------------------
------------------------------------------------------------
------------------------------------------------------------
------------------------------------------------------------
------------------------------------------------------------
------------------------------------------------------------
------------------------------------------------------------
------------------------------------------------------------
------------------------------------------------------------
------------------------------------------------------------
------------------------------------------------------------
------------------------------------------------------------
------------------------------------------------------------
------------------------------------------------------------
------------------------------------------------------------
------
>XP_002556399_Lachancea_thermotolerans
------------------------------------------------------------
------------------------------------------------------------
------------------------------------------------------------
------------------------------------------------------------
------------------------------------------------------------
------------------------------------------------------------
------------------------------------------------------------
------------------------------------------------------------
------------------------------------------------------------
------------------------------------------------------------
------------------------------------------------------------
------------------------------------------------------------
------------------------------------------------------------
------------------------------------------------------------
---------------------------------------------------MDRASFISS
L-----------------------------------------------------------
------------------------------------------------------------
------------------------------------------------------------
------------------------------------------------------------
-----------------L-------------------------------AGAAAGTSTDL
VFFPIDTLKTRLQAAGGF---------------------------FANGGYHGVYRGLGS
AVVASAPSASLFFVSYDSMKTYS-RPVFSKLISS-------SDQMAETATHMFSSSAGEI
AACMVRVPAEVIKQRTQTHKS-----DSSWQTFKKLLKNDN-------------------
GE-GI--------RRNLYRGWSTTIMREIPFTCIQFPLYEYLKKR-WAQVG---------
----N--REQV----A--------------------------PWQGSFCGCLAGGVAAAT
TTPLDVLKTRLMLSK-----------------------------TSVPVLHLARTIYAKE
GWQ-VFF-------SGVGPR--TIWISAGGAIF---------LGVYETI--------HSI
--LS--------------------------------------------------------
------------------------------------------------------------
------------------------------------------------------------
------------------------------------------------------------
------------------------------------------------------------
------------------------------------------------------------
------------------------------------------------------------
------------------------------------------------------------
------------------------------------------------------------
------------------------------------------------------------
------------------------------------------------------------
------------------------------------------------------------
------------------------------------------------------------
------------------------------------------------------------
------------------------------------------------------------
------------------------------------------------------------
------------------------------------------------------------
------------------------------------------------------------
------------------------------------------------------------
------
>XP_020055123_Aspergillus_aculeatus
------------------------------------------------------------
------------------------------------------------------------
------------------------------------------------------------
------------------------------------------------------------
------------------------------------------------------------
------------------------------------------------------------
------------------------------------------------------------
------------------------------------------------------------
------------------------------------------------------------
------------------------------------------------------------
------------------------------------------------------------
------------------------------------------------------------
------------------------------------------------------------
------------------------------------------------------------
-------------MATAQE--------PEPLV-SLWTR---------------------S
L-----------------------------------------------------------
------------------------------------------------------------
------------------------------------------------------------
------------------------------------------------------------
-----------------I-------------------------------SGAIAGLTVDC
SLYPLDTIKTRLQKARTA-----------TPASTAAA-APAV---SLRQTIRGIYAGLPS
VLFGSAPSAASFFIVYDGVKRLL-LEQPTANSAP-A---PSPSRTHILLTHSLASSMGEI
AACAVRVPTEVIKQRAQAGLFG----GSSAAALKDILALRH---------------APGA
GYGSV--------VRELYRGAGITIAREIPFTVLQFTMWESMKDG-YAKR----------
----KGLEMVP-------------------------------ASTSAMFGSVAGAIAAGL
TTPLDVVKTRVMLARRSSG---------------------EG---KVRVREVVQEI-ARE
GGGAAFW-------RGIGPR--VAWIGIGGAVF---------LGSYQWA--------WNG
--LE--------------------------------------------------------
------------------------------------------------------------
------------------------------------------------------------
------------------------------------------------------------
------------------------------------------------------------
------------------------------------------------------------
------------------------------------------------------------
------------------------------------------------------------
------------------------------------------------------------
--------------GGRKQRVREGDAL---------------------------------
------------------------------------------------------------
------------------------------------------------------------
------------------------------------------------------------
------------------------------------------------------------
------------------------------------------------------------
------------------------------------------------------------
------------------------------------------------------------
------------------------------------------------------------
------------------------------------------------------------
------
>XP_001274478_Aspergillus_clavatus
------------------------------------------------------------
------------------------------------------------------------
------------------------------------------------------------
------------------------------------------------------------
------------------------------------------------------------
------------------------------------------------------------
------------------------------------------------------------
------------------------------------------------------------
------------------------------------------------------------
------------------------------------------------------------
------------------------------------------------------------
------------------------------------------------------------
------------------------------------------------------------
------------------------------------------------------------
-------------MAQQTE--------AAPLV-SLWSR---------------------S
L-----------------------------------------------------------
------------------------------------------------------------
------------------------------------------------------------
------------------------------------------------------------
-----------------ISLALQSDIPPWDLLRFSLSKHSANVCPPHFQSGAIAGLTVDC
SLYPLDTIKTRLQKARHH-----------AP-SA--P-SPNL---SLRQTIRGIYAGLPS
VLFGSAPSAASFFIVYDGVKRSL-L--PPVAT---D----APSRTHIVLTHSLASSMGEI
AACAVRVPTEVVKQRAQAGLFG----GSSLLALKDILALRHPDPVT----------GARR
GYAQV--------VRELYRGAGITIAREIPFTVLQFTMWESMKEA-YAKRMLVAGSTG-A
TLDAGTPVQVS-------------------------------ASTSAVFGSVAGAIAAGL
TTPLDVIKTRVMLARRGDG----------------------G--TRVRIRDVVQEI-SAE
GFG-AFW-------RGIGPR--VAWIGIGGAVF---------LGSYQWA--------WNT
--LE--------------------------------------------------------
------------------------------------------------------------
------------------------------------------------------------
------------------------------------------------------------
------------------------------------------------------------
------------------------------------------------------------
------------------------------------------------------------
------------------------------------------------------------
------------------------------------------------------------
--------------RKQESEKELE------------------------------------
------------------------------------------------------------
------------------------------------------------------------
------------------------------------------------------------
------------------------------------------------------------
------------------------------------------------------------
------------------------------------------------------------
------------------------------------------------------------
------------------------------------------------------------
------------------------------------------------------------
------
>XP_001259512_Aspergillus_fischeri
------------------------------------------------------------
------------------------------------------------------------
------------------------------------------------------------
------------------------------------------------------------
------------------------------------------------------------
------------------------------------------------------------
------------------------------------------------------------
------------------------------------------------------------
------------------------------------------------------------
------------------------------------------------------------
------------------------------------------------------------
------------------------------------------------------------
------------------------------------------------------------
------------------------------------------------------------
-------------MAQQSE--------AEPLV-SLWTR---------------------S
L-----------------------------------------------------------
------------------------------------------------------------
------------------------------------------------------------
------------------------------------------------------------
-----------------I-------------------------------SGAVAGLTVDC
SLYPLDTIKTRLQKARHH-----------AP-ST--P-APAL---SLRQTIRGIYAGLPS
VLFGSAPSAASFFIVYDGVKRSL-L--PPAGS---D---AAATRSHIVFTHSLASSMGEI
AACAVRVPTEVVKQRAQAGLFG----GSSLLALKDILALRHPDPTG----------IAKR
GYGQV--------VREMYRGAGITIAREIPFTVLQFTMWESMKEA-YAKRVLVP-----L
SRESGAVSQVP-------------------------------ASTSAMFGSVAGAIAAGL
TTPLDVIKTRVMLARRGEE----------------------G--ARVRIRDVVREI-SGE
GLG-AFW-------RGIGPR--VAWIGIGGAVF---------LGSYQWA--------WNT
--LE--------------------------------------------------------
------------------------------------------------------------
------------------------------------------------------------
------------------------------------------------------------
------------------------------------------------------------
------------------------------------------------------------
------------------------------------------------------------
------------------------------------------------------------
------------------------------------------------------------
--------------RKRETQ----------------------------------------
------------------------------------------------------------
------------------------------------------------------------
------------------------------------------------------------
------------------------------------------------------------
------------------------------------------------------------
------------------------------------------------------------
------------------------------------------------------------
------------------------------------------------------------
------------------------------------------------------------
------
>XP_041148145_Aspergillus_flavus
------------------------------------------------------------
------------------------------------------------------------
------------------------------------------------------------
------------------------------------------------------------
------------------------------------------------------------
------------------------------------------------------------
------------------------------------------------------------
------------------------------------------------------------
------------------------------------------------------------
------------------------------------------------------------
------------------------------------------------------------
------------------------------------------------------------
------------------------------------------------------------
------------------------------------------------------------
-------------MVQSPE--------AEPLV-SLWTR---------------------S
L-----------------------------------------------------------
------------------------------------------------------------
------------------------------------------------------------
------------------------------------------------------------
-----------------L-------------------------------SGAVAGLTVDC
SLYPLDTIKTRLQKARHH-----------AP-SA--P-AASL---SLRQTIRGIYAGLPS
VLFGSAPSAASFFIVYDGVKRSL-L--PTSSS---E----APSRTHIILTHSLASSMGEV
AACAVRVPTEVVKQRAQAGLFG----GSSLLALKDILALRHSDAAR----------GISG
GYGQV--------IRELYRGAGITIAREIPFTVLQFTMWESMKEA-YAKRMRHASKSG-S
---DSSIDQVP-------------------------------ASTSAMFGSVAGAIAAGL
TTPLDVIKTRVMLARREDG--------------------AEG--GRVRIKDVVQDI-SKE
GFG-AFW-------RGIGPR--VAWIGIGGAVF---------LGSYQWA--------WNS
--LE--------------------------------------------------------
------------------------------------------------------------
------------------------------------------------------------
------------------------------------------------------------
------------------------------------------------------------
------------------------------------------------------------
------------------------------------------------------------
------------------------------------------------------------
------------------------------------------------------------
--------------RK--------------------------------------------
------------------------------------------------------------
------------------------------------------------------------
------------------------------------------------------------
------------------------------------------------------------
------------------------------------------------------------
------------------------------------------------------------
------------------------------------------------------------
------------------------------------------------------------
------------------------------------------------------------
------
>XP_753466_Aspergillus_fumigatus
------------------------------------------------------------
------------------------------------------------------------
------------------------------------------------------------
------------------------------------------------------------
------------------------------------------------------------
------------------------------------------------------------
------------------------------------------------------------
------------------------------------------------------------
------------------------------------------------------------
------------------------------------------------------------
------------------------------------------------------------
------------------------------------------------------------
------------------------------------------------------------
------------------------------------------------------------
-------------MAQQSE--------AEPLV-SLWTR---------------------S
L-----------------------------------------------------------
------------------------------------------------------------
------------------------------------------------------------
------------------------------------------------------------
-----------------I-------------------------------SGAVAGLTVDC
SLYPLDTIKTRLQKARHH-----------AP-ST--P-GSTL---SLRQTIRGIYAGLPS
VLFGSAPSAASFFIVYDGVKRSL-L--PPAGS---D---TAATRSRIVITHSLASSMGEI
AACAVRVPTEVVKQRAQAGLFG----GSSLLALKDILALRHPDPTG----------IAKR
GYGQV--------IREMYRGAGITIAREIPFTVLQFTMWESMKEA-YAKRMLVP-----S
TRESGAVSQIP-------------------------------ASTSAMFGSVAGAIAAGL
TTPLDVIKTRVMLARRGEG----------------------G-DARVRIRDVVQEI-SGE
GFG-AFW-------RGMGPR--VAWIGIGGAVF---------LGSYQWA--------WNT
--LE--------------------------------------------------------
------------------------------------------------------------
------------------------------------------------------------
------------------------------------------------------------
------------------------------------------------------------
------------------------------------------------------------
------------------------------------------------------------
------------------------------------------------------------
------------------------------------------------------------
--------------RRREGQ----------------------------------------
------------------------------------------------------------
------------------------------------------------------------
------------------------------------------------------------
------------------------------------------------------------
------------------------------------------------------------
------------------------------------------------------------
------------------------------------------------------------
------------------------------------------------------------
------------------------------------------------------------
------
>XP_657719_Aspergillus_nidulans
-----MTSKQTDFADGRNPAQF----EPQSVDRMASGRHSDSGSSDAKIKQQPAQVRFSS
VTEEYELPESSADANRAA--------SQNSQKQEDELRSLAASLQKSTLQESRLFNFSYD
PVSLPTSRVASRESSER-----NGSNLPSTHTSPPASAMQSPPLTPAATHSHEAKNNDSA
PGEPAQTTAKQAPPLP----------SQPSEITPSASPP-TSAQSKNAVAQSAPSSRPPS
TDQLSKQTGVTQTSSHPLNGTR----------HRAQFFVGPEAGSR---DESPPMTPSVA
VNSYTPPGAITPIGEPNDPYARSKRPPQSKNLAQLDPRFIFNGRDLKRRG-QHSGTYARP
STARSSSASDLKGSDKRAGIFGG-KKDVRQPD---TESKPHGHMAELKRFFKMG-HKHKR
GESPTS--KKSSRSSGKNTPYQMATDNVPFADDHGLNSKYGKLGKVLGSGAGGSVRLLKR
NSDGVTFAVKQFRERHSWETMKEYSKKVTAEFCIGSTLHHGNIIETLDIIQEGSHWYEVM
EYAPYDLFAIVMTGKMSKEEVACSFKQILSGVAYLHGMGLAHRDLKLDNVVVNEHGIMKL
IDFGSAVVFRYPFENDIVPASGIVGSDPYLAPEVYDEKKYDPRPTDIWSLAIIFCCMSLR
RFPWKQPRVSDNSYRLFVSTPTPGTPVPDADPRRHRPVKSAPDLHSAAIEDKPPQYAANI
SEEPSKIMATPPRSPV-------KPTTGNQEENLPPETTQEKPPTKDTNCDKANTQNKPT
RTTSKEAPPLPPGSAQAAGQRQEVIKGPWRLLRLLPRESRYI------------------
-------------IGRMLKVSVKDRATLDDVLTDEWVRNIRACQQ-EVTGEVIKAPGHTH
V-----------------------------------------------------------
------------------------------------------------------------
------------------------------------------------------------
------------------------------------------------------------
-----------------L---------------EPPSPKKFNNPGMSLIAGAVAGLTVDC
SLYPLDTIKTRLQKARHH-----------GP-SV--S-TPSV---SPRQTIRGIYAGLPS
VLLGSAPSAASFFIVYDGVKRSL---------STNL---ESQSRSHTILAQSLASSMGEI
AACAIRVPTEVVKQRAQAGLFG----GSSLLALKDILALRHPDPTR----------GARG
GYGQV--------VRELYRGAGITIAREIPFAVLQFSMWETMKET-YARRRQLE------
-------GPVP-------------------------------ASTSAIFGSIAGAISAGL
TTPLDVIKTRVMLARRGDG--------------------AEG-KAGVRLREVVQGI-SAE
GFG-AFF-------RGIQPR--VAWIGIGGAVF---------LGSYQFA--------WNT
--MERRSKEETSLFTVSEAAGGECLSPLPPVLSTVGERSACHNLRITRFLRTLLLHPHSV
AVVACCMARKLSHQRVTYVLPPSDAPGGHRLGVNGLAIDSASSILYSAGRDGVICSWDLD
LP-----SLTSSSSSARQPGPTKFRNQVQAHTHWVNDIVLTQNNSALVTASSDTTVRLWR
PHSESTDVPEPIGKHTDYVKALASPGSHSTWVASGGLDHKVNLWDLNGNGQILSIGASGA
ERSAKGSVYALGAVSSVIASGGPEKLVRVWDPKSGKLITKFVGHTDNIRDILINSDGDTI
MTASSDQTVKIWSLTAGRCMHTLTMHNDSVWSLYSNHPNLSVFYSSDRSGLVAKTDTRNV
SDIEQGICVAALQEHEGVVKVVAAGDYIWTATPKSSINRWSDVDTAAEIDAPRA------
-------------RGGPDSDAAQSDDKSPPKEKPTKVPFESLLLLSNTSTLPSSRIPQG-
DSASNGQSSSPRQDIDDELGLTLPAYSLPEETVEGQHGLIKYCLLNDRKRTLTQDSAGEV
VLWDLLRCVPIKSFGKRHMDDVELEVNTNESVAHWCTIDIRTGRLSVILEPGRCFDAEIY
ADEADL--ADYSQIREDQRLNLGKWVLRWLFAPLVDELVKRDAEYRAEAKARAEEMVKSH
SVSAPVDIPGKLTVPIPSD-------PSAVPGR---DSIASPTTP-FSIGLATTPGSLTS
SVLNHGHSY-NNLGMSPG-----ESYDHLTSHHSVDMARSSMSDRSSDYFSSPKSH-AAI
DSDKPLPTP-GEQTPTPAAASEPDKEERK-KGGSLFGKKFRMDFPKKLGRTSSEVKPQIQ
----EEKAEEPEKTSVKEEKVFENNLSGLIDRTRHEYEEYLTANPGQ--ELVSAFTPSDE
SEAPALDIPARTVVFIQEESGDSVVASDIYRGTLENISQDREKLEKTVPLWLGDLLLKNQ
MPIKEPVKIAFTLRPYDDLLPPVVKPETPSLNGTSNNSRLNAN---------RMLRAKKI
LAYVSERIEEPT-NDPLQDALKPEEYLELYCQNKLIPPNMTLATIRVTHWRNATDMVLHY
KANGKKAIRLIGS--ANDAN---GQGEAQSNQQSQSES--CAVPNGEEASASHGSTASGS
VSTNIN
>XP_001398745_Aspergillus_niger
------------------------------------------------------------
------------------------------------------------------------
------------------------------------------------------------
------------------------------------------------------------
------------------------------------------------------------
------------------------------------------------------------
------------------------------------------------------------
------------------------------------------------------------
------------------------------------------------------------
------------------------------------------------------------
------------------------------------------------------------
------------------------------------------------------------
------------------------------------------------------------
------------------------------------------------------------
-------------MTQPGE--------PEPLVSSLWTR---------------------S
L-----------------------------------------------------------
------------------------------------------------------------
------------------------------------------------------------
------------------------------------------------------------
-----------------I-------------------------------SGAIAGLTVDC
SLYPLDTIKTRLQKARTH-----------GP-STTSA-APSL---SLRQTIRGIYAGLPS
VLFGSAPSAASFFIVYDGVKRYL-L--PSPTSSNKD---TTPSRSHIILTHSLASSMGEI
AACAVRVPTEVVKQRAQAGLFG----GSSLLAFKDILALRN---------------APHG
GYMQV--------LGELYRGAGITIAREIPFTVLQFTMWESLKEG-YAKRVA-------A
KNGDGSVGVVP-------------------------------ASTSAMFGSVAGAISAGL
TTPLDVVKTRVMLARRG-G--------------------DEG---RVRVRDVVREI-SKE
GFG-AFW-------RGIGPR--VAWIGIGGAVF---------LGSYQWA--------WNT
--LE--------------------------------------------------------
------------------------------------------------------------
------------------------------------------------------------
------------------------------------------------------------
------------------------------------------------------------
------------------------------------------------------------
------------------------------------------------------------
------------------------------------------------------------
------------------------------------------------------------
--------------GKREVERERLEKEAI-------------------------------
------------------------------------------------------------
------------------------------------------------------------
------------------------------------------------------------
------------------------------------------------------------
------------------------------------------------------------
------------------------------------------------------------
------------------------------------------------------------
------------------------------------------------------------
------------------------------------------------------------
------
>XP_015403699_Aspergillus_nomiae
-----LGSMTSEATGFAHTNMESDSLAAQQPVPAPAGQGTNSADQENKTKAQPSQVRFSS
TTEEIEPSAATGGPAPRP--------AE-TPKQMDDLRSLAASLQRSQLQESRLGSFSYD
PVSLPSSRVASRESSDRSTRGANGSGLPSPHASPPVSVMQSPPLTPAATHSRESKTNGTS
SMSIATDRG------T----------GANSAAMTPETSP-PTGGSTKSQAPQSAPTSRPG
STDHLAKTNVSQTSSHPQNGAK----------HRAQFFIGPDASSQ---DESPPATPRVD
---YTPPGAITPVGEPDDPYARSKRPPQPKNLAQLDQRFIFGGRDFKRRA-HTSSFGRPS
TPRSASASDLKASDKQRSGFFGS-KKDSRQQE---PEGKHHGHMAELKRFFKMG-HKHKR
AESPSSAAKRSSRSSGKSTPYQMAPDSVPFADDHGLNSKYGKLGKVLGSGAGGSVRLLKR
NSDGVTFAVKQFRDRHSWETLKEYSKKVTAEFCIGSTLHHGNIIETLDIIQEGTHWYEVM
EYAPFDLFAIVMTGKMQKEEVACSFKQILSGVAYLHGMGLAHRDLKLDNVVVNEHGIMKL
IDFGSAVVFRYPFENDIVPASGIVGSDPYLAPEVYDEKKYDPRPTDIWSLAIIFCCMSLR
RFPWKQPRVSDNSYRLFVSSPTPGTPVPDADPKRHRPIKSAPDLSSSAREGQSSESKNGV
SGPPPEPSKSQDAPKS-------QPKPESATQDENQPPESPQEKTPSDNQKNGNGDNKPR
RTTSKEAPPLPPGAAPPSGQRQEVIKPMEAFAAPASRKPLYHRPDAQGPRMRQEFHPLQS
APSCHVPTPRFTIMAQSPE--------AEPLV-SLWTR---------------------S
L-----------------------------------------------------------
------------------------------------------------------------
------------------------------------------------------------
------------------------------------------------------------
-----------------L-------------------------------SGAVAGLTVDC
SLYPLDTIKTRLQKARHH-----------AP-SV--P-PTSL---SLRQTIRGIYAGLPS
VLFGSAPSAASFFIVYDGVKRSL-L--PVSSS---E----TPSRTHIILTHSLASSMGEV
AACAVRVPTEVIKQRAQAGLFG----GSSLLALKDILALRHPDAAR----------GISG
GYGQV--------IRELYRGAGITIAREIPFTVLQFTMWESMKEA-YAKRMQHTSKSG-S
---GSSIDQVP-------------------------------ASTSAMFGSVAGAIAAGL
TTPLDVIKTRVMLARRGDG--------------------AEG--GRVRIKDVVQDI-SKE
GFG-AFW-------RGIGPR--VAWIGIGGAVF---------LGSYQWA--------WNS
--LE--------------------------------------------------------
------------------------------------------------------------
------------------------------------------------------------
------------------------------------------------------------
------------------------------------------------------------
------------------------------------------------------------
------------------------------------------------------------
------------------------------------------------------------
------------------------------------------------------------
--------------RKSRSQDE--------------------------------------
------------------------------------------------------------
------------------------------------------------------------
------------------------------------------------------------
------------------------------------------------------------
------------------------------------------------------------
------------------------------------------------------------
------------------------------------------------------------
------------------------------------------------------------
------------------------------------------------------------
------
>XP_001824031_Aspergillus_oryzae
------------------------------------------------------------
------------------------------------------------------------
------------------------------------------------------------
------------------------------------------------------------
------------------------------------------------------------
------------------------------------------------------------
------------------------------------------------------------
------------------------------------------------------------
------------------------------------------------------------
------------------------------------------------------------
------------------------------------------------------------
------------------------------------------------------------
------------------------------------------------------------
------------------------------------------------------------
-------------MVQSPE--------AEPLV-SLWTR---------------------S
L-----------------------------------------------------------
------------------------------------------------------------
------------------------------------------------------------
------------------------------------------------------------
-----------------L-------------------------------SGAVAGLTVDC
SLYPLDTIKTRLQKARHH-----------AP-SA--P-AASL---SLRQTIRGIYAGLPS
VLFGSAPSAASFFIVYDGVKRSL-L--PTSSS---E----APSRTHIILTHSLASSMGEV
AACAVRVPTEVVKQRAQAGLFG----GSSLLALKDILALRHSDAAR----------GISG
GYGQV--------IRELYRGAGITIAREIPFTVLQFTMWESMKEA-YAKRMRHASKSG-S
---DSSIDQVP-------------------------------ASTSAMFGSVAGAIAAGL
TTPLDVIKTRVMLARREDG--------------------AEG--GRVRIKDVVQDI-SKE
GFG-AFW-------RGIGPR--VAWIGIGGAVF---------LGSYQWA--------WNS
--LE--------------------------------------------------------
------------------------------------------------------------
------------------------------------------------------------
------------------------------------------------------------
------------------------------------------------------------
------------------------------------------------------------
------------------------------------------------------------
------------------------------------------------------------
------------------------------------------------------------
--------------RKSRSQDE--------------------------------------
------------------------------------------------------------
------------------------------------------------------------
------------------------------------------------------------
------------------------------------------------------------
------------------------------------------------------------
------------------------------------------------------------
------------------------------------------------------------
------------------------------------------------------------
------------------------------------------------------------
------
>XP_040637720_Aspergillus_ruber
---------------------------------MTDAQIPEESDADSKSKSQPGQVRFSS
VTEEIEPSVKSPSAQDSALEGIPSS-SIPNQTSDEEIRTLAATFQRSHLQESRLRNFSYE
PVSLPSSRVASRESSDRSTREANGSIPHSPRASPHASAMQSPPLTPAATHSHDTKMSDSA
VSINGSDKGG-----L----------AQSTPMTPETSPP-GSTAEKKPAPQSAPTSRPSS
TDRLSHRQSDISRESTKRPSDA----------TKHLQFFGADTDLKRQEESRPSSARKID
TGSYTPPGAITPVGEPNDPYARSKRPPPPKNLAQLDPRFIFGSRDLKRRA-QSL----RP
GTPRSSSAGDLKSNDKRGHLFGSHKKDLGRED---SDGKHHGHMAELKRFFKIGHHRHKR
NDSPSSPSKKSSRSSGKNTPFQMAPDNVPFADDHGLNSKYGKLGKVLGSGAGGSVRLLKR
NTDGVTFAVKQFRDRHSWETLKEYSKKVTAEFCIGSTLHHGNIIETLDIIQEGSHWYEVM
EYAPFDLFAIVMTGKMAKEEIACSFKQILSGVAYLHGMGLAHRDLKLDNVVVNEHGIMKL
IDFGSAVVFRYPFENDIVPASGIVGSDPYLAPEVYDEKKYDPRPTDIWSLAIIFCCMTLR
RFPWKQPRVNDNSYRLFVSPPTPGTPVPDAEPRRHRPTRSNTDVPSSTHDEH--------
-----KQSQTNKNVSSGKSDSAQRSDQRQSKSEQNENQPPESPQDRTPSNGTSNGNNKPT
RTTSKEAPPLPPNS-QSNVQRQEVIKGPWRLLRILPRESRYI------------------
-------------IGRMLKVAVSQRATLDEVLSDDWVRNIQVCEQDETTGQTVKASNHTH
V-----------------------------------------------------------
------------------------------------------------------------
------------------------------------------------------------
------------------------------------------------------------
-----------------L-----------------------EPPSNAPPSGAVAGLTVDC
SLYPLDTIKTRLQKARSH-----------AP-STNAP-ASQV---SLRQTVRGIYAGLPS
VLFGSAPSAASFFIVYDGVKRSL-L--PPPNS---S---EKASRTHITLTHSVASSMGEI
AACAVRVPTEVIKQRAQAGLFG----GSSLLALKDILALRNA-----------------H
GYGQV--------VRELYRGAGITIAREIPFTVLQFTLWEGMKER-YAKRMAASGAVP-T
----GTEGQVP-------------------------------ASTSAMFGSVAGAIAAGL
TTPLDVIKTRVMLARRGDG--------------------AVGERAKVRIRDVVQEI-SKE
GVG-AFW-------RGIGPR--VAWIGIGGAIF---------LGSYQFT--------WNT
--PS--------------------------------------------------------
------------HQRVAYVLPLPDAPGGHRLGVNGLTVDADHSILYSAGRDGVVCSWDLN
RPLSSKTPPSFLGS--KQPGQTTFRSQIQAHSHWINDIVLTQNNSALVSASSDTTVRLWR
PHSESTDVPARIGKHADYVKTLATPGNHANWVASGGLDHKLHLWDLNGGGEVLNIDASGD
DRTAKGSVYALGAVSSVLASGGPESVVRVWDPKSGKLITKFVGHTDNIRDILVNRDGDTI
MTASSDQTIKIWSLTAGRCMHTLTMHNDSVWSLYSNHPQLSVFYSSDRSGLVAKTDTRNS
ADIEQGICVAALQENEGVVKVAAAGDYLWTATPKSSINRWLDIDTTAEIEPPS-------
--------------SDDRESTASPPPANAAQAKRKKIPYNSVLLLSSTSTFPEANVPPG-
-------RPSIESVVEDELELTLPIQTLPDETIEGQNGLIKHLMLNDRKRTLTQDSAGEV
VLWDLLKCAPIQSFGKRHMDDVEAEINTTESIAHWCTIDIRTGRLSVILELNRCFDAEAY
ADEIDL--PDRSELRDDQRINLGKWILRWLFAPLVDAEINRDQDYRTEIVMKGEEVARQN
SANLSPLDIPTGDVPRSLNIPIPHNSASPTTPRAGSDMFGSPTTPGFGIGFANTPGTLSS
SMGGGSNSNNLGTSPGPSLGEFADSLASPTPQQTLDATRSSMSDRSSDYFTSKMQTAETE
KGSQGDQTP----TALPLSPIEPDKEDKK-KGSSLFSKKFRMG---KLGRTPSEVKPQQQ
IQEEKEKPEESDRSSVKEEKVFENNLSGFIERIRHGYDEYLAANPGQ--DLTSAITPIPN
NETPVLNIPSNTAVFIQEESGDTAVASDLYRGSVGRLSEEIDQLEKSIPLWLAELLLKDQ
MPQKDPVKVAFTLRPVDDLLLPVVKPDGPPLNGPSNHNN-------SRLNANRMLRAKKV
LAYVAERIDPTFTEEPVEDALKPEEYLELYCQNVLIPPNMTLATIRNHIWRTSGDMILYY
KSNGKKDLPMPGLSGDEDKSQGGSYLRAEAANGGENGSAPTGSIHSLTASGSGSTSIINF
------
>XP_040705797_Aspergillus_sydowii
-----MTSKATDSADGKNPAQFAETLQSQNVDQAPAGQVSDSGNTDAKSKQQPAQVRFSS
VNEEFEPPELPPAGKTPA--------S--DPKQEDDLRSLAATLQKSQLQESRMFNISYD
PVSLPSSRVASRESSDRSAR-ENGSELPSTHTSPPASAMQSPPLTPAATHSREAQNNDAA
QTGPAQTTAKHAPP-P----------SQPSEITPSASPP-SSAQSKSAVAQSAPSSRPSS
TDQLSRQSDVTQTSSHPLNGTK----------HRAQFFVGPEGSTR---DESPPMTPGAN
VESYTPPGAITPIGDLNDPYARSRRPPQSKNLTQLDPRFIFTGRDFKRRG-RHATSHPRP
SSARSSSASDLKGSDKRAGIFGG-KKDVRQTE---AETKPHGHMSELKRFFKMG-HKHKR
GESPTS--KKSSRSSGKNTPYQMAPDNVPFADDHGLNSKYGKLGKVLGSGAGGSVRLLKR
NSDGVTFAVKQFRDRHSWETLKEYSKKVTAEFCIGSTLHHGNIIETLDIIQEGSHWYQVM
EYAPFDLFAIVMTGKMSKDEVACSFKQILSGVAYLHGMGLAHRDLKLDNVVVNENGVMKL
IDFGSAVVFRYPFENDIVNASGIVGSDPYLAPEVYDEKKYDPRPTDIWSLAIIFCCMSLR
RFPWKQPRVSDNSYRLFVSTPTPGTPVPDADPRRHRPVKSAPNLTINPNEEKGTQFASAL
SEDPSKIMATPPRSPVKPPASPAKPPAANQEENRPPESPQEKADGNNSSDNKTSGQNKPT
RTTSKEAPPLPSGSTQSTGQRQEVIKGPWRLLRLLPRESRYI------------------
-------------IGRMLKVSVKDRATLDDVLTDEWVRNIRACQQ-ELTGEVIKAPGHTH
V-----------------------------------------------------------
------------------------------------------------------------
------------------------------------------------------------
------------------------------------------------------------
-----------------L---------------EPPSPT----------SGAVAGLTVDC
SLYPLDTIKTRLQKARHH-----------AP-AA--P-APSV---SLRQTIRGIYAGLPS
VLFGSAPSAASFFIVYDGVKRTL-L------SSANP---ESQSRSHIILTQSLASSMGEI
AACAVRVPTEVVKQRAQAGLFG----GSSRHALKDILSLRHPDPKT----------GAKR
GYGQV--------IRELYRGAGITIAREIPFTVLQFTMWEGMKET-YAKRRQLEAGLG-T
----TVGAQVP-------------------------------ASTSAIFGSIAGAISAGL
TTPLDVIKTRVMLARRGDG--------------------SEG-KAGVRIKDVVQEI-SKE
GFG-AFW-------RGVQPR--VAWIGIGGAVF---------LGSYQWA--------WNT
--LE-------------------------------------GNL---------------V
AVVACCMARKLSHQRVTYVLPPADAPGGHRLGVNSLAIDPERSTLYSAGRDGVICSWDVD
LP-----SL--PSSSALKPGPTKFHNQVQAHTHWINDIVLTQNNSALVSASSDTTVRLWR
PHSETTDVPEPIGKHTDYVKSLASPGSQSTWVASGGLDHKVNLWDLNGKGQTLSIGAAGT
DEGAKGSVYALGAVSSVLASGGPEKLVRVWDPKSGKLITTFVGHTDNIRDILINSDGDTI
MSASSDQTVKIWSLTAGRCMHTLTMHNDSVWSLYSNHPRLSVFYSSDRSGLVAKTDTRNA
SDIEQGICVAAVQEQEGVVKAVAAGDHIWTATPTSSINRWSDIDTTAEIDAPKV------
-------------LADPSDTNDKESDKSPPKEKPTTIPYESLLLLSNTSILPSSRIPQAS
NPVANGQPSSPQPDIEEELGIAVPVFSLPEETVEGQHGLIKYCLLNDRKRTLTQDSAGEV
ILWDLLRCVPIKSFGKRHMDDVELEVNTTESVAHWCTIDIRTGRLSVILEPGRCFDAEIY
ADEAQL--ADYSQIREDQRLNLGKWVLRWLFAPLVDEQVKRDAEYRIEAKVKAEEMAKSH
SQTAPVDIPGKLSVPIPLD-------PSSAPGRSGYDSFGSPTTPGFGIGFATSPGSLTA
SVLNPGNNNPNNMGTSPG-----ESSDYLMSHQSADVARSSMSDRSSDYFSSPKAQTTSA
EPDKPLATPGGEQTPTATSASEPDKDERK-KSSSRFGKKFRMDFPKKLGRTSSEAKPQIQ
----EEKVEEPEMTSVKEEKVFENNLSGFIERVHHDYEEYLSGNPSQ--DLASAFAPSDK
SETPFLEIPNRTVVFIQEESGDSVVATDIYRGTVENISQDREKLEKTMPLWLADLLLRNQ
MPFKEPVKVAFTLKPYDDSLPPVVKPEPPSFNGNANNSRLNAN---------RMLRAKKI
LAYVSERIEEPT-NDPVQDAMKPEEYLELYCQNILITPNMTLATIRALHWRNSTDMVLHY
KATDKKAIRLIGSDKSNNANENPGIEEPQSNQQPQSESGGAGAAHVEDAGASQGSTASGS
VSVSNS
>XP_001211265_Aspergillus_terreus
------------------------------------------------------------
------------------------------------------------------------
------------------------------------------------------------
------------------------------------------------------------
------------------------------------------------------------
------------------------------------------------------------
------------------------------------------------------------
------------------------------------------------------------
------------------------------------------------------------
------------------------------------------------------------
------------------------------------------------------------
------------------------------------------------------------
------------------------------------------------------------
------------------------------------------------------------
-------------MLQCVEWLILTVCQSCHIV-SNYRRQVINWFK-ISTPFLGSNANSAT
V-----------------------------------------------------------
------------------------------------------------------------
------------------------------------------------------------
------------------------------------------------------------
-----------------IPDGIGLGTGATGLLALDEIPDSADFPVPFIQSGAIAGLTVDC
SLYPLDTIKTRLQKARHH-----------TP-SA--P-VPRL---SLQQTIRGIYAGLPS
VLLGSAPSAAFFFIVYDGVKRSL-L--PPPTT---T---ETPSRTHIILTHSLASSMGEI
AACAVRVPTEVVKQRAQAGLFG----GSSLMALKDILALRHPDATG----------VAQR
GYGQV--------VRELYRGAGITIAREIPFTVLQFTMWESMKEA-YMKRMQRSTPVG-A
---ESVLSQVP-------------------------------ASTSAMFGSVAGAISAGL
TTPLDVIKTRVMLARRGDG--------------------SDG--ARVRIKDVVQDI-SKE
GFG-AFW-------RGIGPR--VTWIGIGGAVF---------LGSYQWA--------WNK
--LE--------------------------------------------------------
------------------------------------------------------------
------------------------------------------------------------
------------------------------------------------------------
------------------------------------------------------------
------------------------------------------------------------
------------------------------------------------------------
------------------------------------------------------------
------------------------------------------------------------
--------------GKSYEGDGV-------------------------------------
------------------------------------------------------------
------------------------------------------------------------
------------------------------------------------------------
------------------------------------------------------------
------------------------------------------------------------
------------------------------------------------------------
------------------------------------------------------------
------------------------------------------------------------
------------------------------------------------------------
------
>XP_022493147_Penicillium_arizonense
------------------------------------------------------------
------------------------------------------------------------
------------------------------------------------------------
------------------------------------------------------------
------------------------------------------------------------
------------------------------------------------------------
------------------------------------------------------------
------------------------------------------------------------
------------------------------------------------------------
------------------------------------------------------------
------------------------------------------------------------
------------------------------------------------------------
------------------------------------------------------------
------------------------------------------------------------
-------------MAQQPD--------GEPFVSSLWTR---------------------S
L-----------------------------------------------------------
------------------------------------------------------------
------------------------------------------------------------
------------------------------------------------------------
-----------------I-------------------------------SGAIAGLTVDC
SLYPLDTIKTRLQKARDP-----------LA-----PAAARL---SLHQTIRGIYAGLPS
VLFGSAPSAASFFIVYDGVKRTL-L--PP---GGST---QPQSRTHIILTHSLASSLGEI
AACAVRVPTEVIKQRAQAGLFG----GSSLAALKDILSLRHAAPAS----------AAKR
GYGQV--------VRELYRGAGITIAREIPFTVLQFTMWESMKEA-YAKRYLRPVGSA-S
---SVTETQIP-------------------------------ASTSAMFGSVAGAIAAGL
TTPLDVIKTRVMLARRGD---------------------GAG--APVGVKEIVQGI-ARE
GPG-AFW-------RGITPR--VTWIGIGGAVF---------LGSYQ-------------
------------------------------------------------------------
---------------VTYVLPLPDAPGGHRLGVNGLTVDRQNSILYSAGRDGVICSWDLD
FPLPSSFTPTELSGSSQKPSPTGFKTQVQAHSHWINDIVLAQDNSALVSASSDTTVRLWR
PHSESTDVPERIGKHTDYVKALASPGGHATWVASGGLDHKLYLWDLNGGGEILNIDAGGE
DATEKGSVYALGAVSSVLASGGPENVVRVWDPRSGKLVTKFVGHTDNIRDIMVNQSGDTI
MTASSDQTIKIWSLTAGRCMNTLTMHNDSVWSLYSDHPDLSVFYSSDRSGLVAKTDTRGS
PDPEQGTCVAALQEHEGVVKVVAAGDYIWTATPKSSINRWRDVDTTLDIEPPPD------
-------------PAPTIESTAAPAKSTEKGPKKIPFNAALQLSATST------------
LLGSSTPNGSSPEPNLEAIGLTIPVHSLPEETIEGQHGLIKCLMLNDRMHTLTQDSAGEV
VLWDLLKCVPVKTFGKRHIDDVASEVNTTESIAHWCTIDVRTGRLSVILEPNRCFDAEVY
ADCTDLTPSDMAEFREDQRLNLGKWILRWLFAPVVDEEIRRDNEYRQAAIAKAEENARQN
AISTSVPADDVPRSIGIPI-------SNPHSTWTLRPSADFPASPSTGFGINVGTPSSNY
LSTSMQSNS-PFPMFEPD-----TPDPLGPTQSHLDGGPSSFSDRSDYFSNRPTLQTTET
SIMSPLPSEGASNPGVPQSPAEPDKEERK-KGGSLFSKKFRMDFPKKLTRTSTDTKPQIL
----EEKAEESEISSVKEEKVYEPNLCGVIDRIRHDYEEYLSTNSNL--DLETAITPSPE
NETPRLEIPSRVAVFIQEETGDTAVASDLYRGSVDRIGEDLERLKKSIPHWLGELLLKNQ
IPFKEQVKIAFVLKPFDDSLPPVVKPEPPTMNGAPPPSNLNPNTSGSRLNANRMLRAKKV
LAYVAERIDPANPDDPEESVMPPEEYLELYCQKTLCPPNMTLATIRTCLWRTSGDMILYY
KANGKKEIHPPRSLLGLDDNPTPVGAANGTNGDSHAPPGSIHSVTNSGSIAGSVVT----
------
>XP_014533226_Penicillium_digitatum
------------------------------------------------------------
------------------------------------------------------------
------------------------------------------------------------
------------------------------------------------------------
------------------------------------------------------------
------------------------------------------------------------
------------------------------------------------------------
------------------------------------------------------------
------------------------------------------------------------
------------------------------------------------------------
------------------------------------------------------------
------------------------------------------------------------
------------------------------------------------------------
------------------------------------------------------------
-------------MVQNPD--------GEPLVSSLWTR---------------------S
L-----------------------------------------------------------
------------------------------------------------------------
------------------------------------------------------------
------------------------------------------------------------
-----------------I-------------------------------SGAIAGLTVDC
SLYPLDTIKTRLQKARDH-----------SA-----P-QTRV---SLRQTFRGIYAGLPS
VLFGSAPSAATFFIVYDGVKRTL-L--APPPVNSKT---NPQSRSHIILTHSLASSLGEI
AACAVRVPTEVIKQRAQAGLFG----GSSLLALKDILSLRHAAPAS-----TTSTPAAKR
GYSQV--------FRELYRGAGITIAREIPFTVLQFTMWESMKEA-YGKRYLRTVETA-T
---SLAETQIP-------------------------------ASTSAMFGSVAGAISAGL
TTPLDVIKTRVMLARRGDG--------------------GVD--TPVRVKEIVRGI-ARE
GPG-AFW-------RGITPR--VTWIGIGGAVF---------LGSYQ-------------
------------------------------------------------------------
------------------------------------------------------------
------------------------------------------------------------
------------------------------------------------------------
------------------------------------------------------------
-------------------------------------------YASN-------------
------------------------------------------------------------
------------------------------------------------------------
-------------------------------TLEGR------------------------
------------------------------------------------------------
------------------------------------------------------------
------------------------------------------------------------
------------------------------------------------------------
------------------------------------------------------------
------------------------------------------------------------
------------------------------------------------------------
----------------------------------------------------REVQAEKG
L-----------------------------------------------------------
------------------------------------------------------------
------
>XP_016601603_Penicillium_expansum
------------------------------------------------------------
------------------------------------------------------------
------------------------------------------------------------
------------------------------------------------------------
------------------------------------------------------------
------------------------------------------------------------
------------------------------------------------------------
------------------------------------------------------------
------------------------------------------------------------
------------------------------------------------------------
------------------------------------------------------------
------------------------------------------------------------
------------------------------------------------------------
------------------------------------------------------------
-------------MAQQPD--------GEPLVSSLWTR---------------------S
L-----------------------------------------------------------
------------------------------------------------------------
------------------------------------------------------------
------------------------------------------------------------
-----------------I-------------------------------SGAIAGLTVDC
SLYPLDTIKTRLQKARDH-----------TA-----P-QTRV---SLRQTFRGIYAGLPS
VLFGSAPSAASFFIVYDGVKRTL-L--PPQSANSKT---NPQSRSHIILTHSLASSLGEI
AACAVRVPTEVIKQRAQAGLFG----GSSLLALKDILSLRHAAPTS--TGT---APTAKR
GYSQV--------FRELYRGAGITIAREIPFTVLQFTMWESMKEA-YGKRYLRTRETA-S
---SLAETQIP-------------------------------ASTSAMFGSVAGAISAGL
TTPLDVIKTRVMLARRGDG--------------------GVD--APVRVKEIVRGI-ARE
GPG-AFW-------RGITPR--VTWIGIGGAVF---------LGSYQ-------------
------------------------------------------------------------
------------------------------------------------------------
------------------------------------------------------------
------------------------------------------------------------
------------------------------------------------------------
-------------------------------------------YASN-------------
------------------------------------------------------------
------------------------------------------------------------
-------------------------------TLEGR------------------------
------------------------------------------------------------
------------------------------------------------------------
------------------------------------------------------------
------------------------------------------------------------
------------------------------------------------------------
------------------------------------------------------------
------------------------------------------------------------
----------------------------------------------------REAQAEKG
L-----------------------------------------------------------
------------------------------------------------------------
------
>XP_040645967_Penicillium_griseofulvum
------------------------------------------------------------
------------------------------------------------------------
------------------------------------------------------------
------------------------------------------------------------
------------------------------------------------------------
------------------------------------------------------------
------------------------------------------------------------
------------------------------------------------------------
------------------------------------------------------------
------------------------------------------------------------
------------------------------------------------------------
------------------------------------------------------------
------------------------------------------------------------
------------------------------------------------------------
-------------MAQS-D--------GEPLVSSLWTR---------------------S
L-----------------------------------------------------------
------------------------------------------------------------
------------------------------------------------------------
------------------------------------------------------------
-----------------I-------------------------------SGAIAGLTVDC
SLYPLDTIKTRLQKARDH-----------TA-----P-QTRV---SLRQTFRGIYAGLPS
VLFGSAPSAASFFIVYDGVKRTL-L--PPQPTGSKS---TPQSRSHIILTHSLASSLGEI
AACAVRVPTEVIKQRAQAGLFG----GSSLLALKDILSLRHAVPTS--TATSPSNPAAKR
GYSQV--------IRELYRGAGITIAREIPFTVLQFTMWESMKEA-YGKRYLRTAETA-S
---SLAETQIP-------------------------------ASTSAMFGSVAGAIAAGL
TTPLDVIKTRVMLARRGDG--------------------GVE--APVRVKEIVRGI-ARE
GPG-AFW-------RGITPR--VTWIGIGGAVF---------LGSYQ-------------
------------------------------------------------------------
------------------------------------------------------------
------------------------------------------------------------
------------------------------------------------------------
------------------------------------------------------------
-------------------------------------------YASN-------------
------------------------------------------------------------
------------------------------------------------------------
-------------------------------TLEGR------------------------
------------------------------------------------------------
------------------------------------------------------------
------------------------------------------------------------
------------------------------------------------------------
------------------------------------------------------------
------------------------------------------------------------
------------------------------------------------------------
----------------------------------------------------REVQAEKG
L-----------------------------------------------------------
------------------------------------------------------------
------
>XP_038933068_Penicillium_roqueforti
------------------------------------------------------------
------------------------------------------------------------
------------------------------------------------------------
------------------------------------------------------------
------------------------------------------------------------
------------------------------------------------------------
------------------------------------------------------------
------------------------------------------------------------
------------------------------------------------------------
------------------------------------------------------------
------------------------------------------------------------
------------------------------------------------------------
------------------------------------------------------------
------------------------------------------------------------
-------------MAQ-PD--------GEPLVSSLWTR---------------------S
L-----------------------------------------------------------
------------------------------------------------------------
------------------------------------------------------------
------------------------------------------------------------
-----------------I-------------------------------SGAIAGLTVDC
SLYPLDTIKTRLQKARDH-----------TA-----P-QTRV---SLRQTFRGIYAGLPS
VLFGSAPSAASFFIVYDSVKRTL-L--VPQSANSKT---NSQSRSHIILTHSLASSLGEI
AACAVRVPTEVIKQRAQAGLFG----GSSLLALKDILSLRHAVPTS--TTTAPSAPAPKR
GYSQV--------FRELYRGAGITIAREIPFTVLQFTMWESMKEA-YGKRYLRTAETA-S
---SLAETQIP-------------------------------ATTSAMFGSVAGAIAAGL
TTPLDVIKTRVMLARR-----------------------GVD--APVRVKEIVRGI-ARE
GPG-AFW-------RGITPR--VTWIGIGGAVF---------LGSYQ-------------
------------------------------------------------------------
------------------------------------------------------------
------------------------------------------------------------
------------------------------------------------------------
------------------------------------------------------------
-------------------------------------------YASN-------------
------------------------------------------------------------
------------------------------------------------------------
-------------------------------TLEGR------------------------
------------------------------------------------------------
------------------------------------------------------------
------------------------------------------------------------
------------------------------------------------------------
------------------------------------------------------------
------------------------------------------------------------
------------------------------------------------------------
----------------------------------------------------QAAQAEKS
L-----------------------------------------------------------
------------------------------------------------------------
------
>XP_002567736_Penicillium_rubens
------------------------------------------------------------
------------------------------------------------------------
------------------------------------------------------------
------------------------------------------------------------
------------------------------------------------------------
------------------------------------------------------------
------------------------------------------------------------
------------------------------------------------------------
------------------------------------------------------------
------------------------------------------------------------
------------------------------------------------------------
------------------------------------------------------------
------------------------------------------------------------
------------------------------------------------------------
-------------MAQQLD--------GEPLVSSLWTR---------------------S
L-----------------------------------------------------------
------------------------------------------------------------
------------------------------------------------------------
------------------------------------------------------------
-----------------I-------------------------------SGAIAGLTVDC
SLYPLDTIKTRLQKARDH-----------TA-----P-QTRL---SLRQTFRGIYAGLPS
VLFGSAPSAASFFIVYDGVKRTL-L--APQPANSKT---NPQSRSHIILTHSLASSLGEI
AACAVRVPTEVIKQRAQAGLFG----GSSLLALKDILSLRHAAPTSTTTTTTTSTPPAKR
GYSQV--------FRELYRGAGITIAREIPFTVLQFTMWESMKEA-YGKRYLRTAETA-S
---SIAETQIP-------------------------------ASTSAMFGSVAGAIAAGL
TTPLDVIKTRVMLARRGDG--------------------GVD--APVRLKEVVRGI-ASE
GPG-AFW-------RGITPR--VTWIGIGGAVF---------LGSYQ-------------
------------------------------------------------------------
------------------------------------------------------------
------------------------------------------------------------
------------------------------------------------------------
------------------------------------------------------------
-------------------------------------------YASN-------------
------------------------------------------------------------
------------------------------------------------------------
-------------------------------TLEGR------------------------
------------------------------------------------------------
------------------------------------------------------------
------------------------------------------------------------
------------------------------------------------------------
------------------------------------------------------------
------------------------------------------------------------
------------------------------------------------------------
----------------------------------------------------RGVQAEKG
L-----------------------------------------------------------
------------------------------------------------------------
------
>XP_040813298_Penicillium_solitum
------------------------------------------------------------
------------------------------------------------------------
------------------------------------------------------------
------------------------------------------------------------
------------------------------------------------------------
------------------------------------------------------------
------------------------------------------------------------
------------------------------------------------------------
------------------------------------------------------------
------------------------------------------------------------
------------------------------------------------------------
------------------------------------------------------------
------------------------------------------------------------
------------------------------------------------------------
-------------MAQQAD--------GEPLVSSLWTR---------------------S
L-----------------------------------------------------------
------------------------------------------------------------
------------------------------------------------------------
------------------------------------------------------------
-----------------I-------------------------------SGAIAGLTVDC
SLYPLDTIKTRLQKARDH-----------TA-----P-QTRV---SLRQTFRGIYAGLPS
VLFGSAPSAASFFIVYDGVKRTL-L--APQPANSKT---NPQSRSHIILTHSLASSLGEI
AACAVRVPTEVIKQRAQAGLFG----GSSLLALKDILSLRHAAPTS--TTTSPSAPAAKR
GYSQV--------FRELYRGAGITIAREIPFTVLQFTMWESMKEA-YGKRYLRTKETA-S
---SLAETQIP-------------------------------ASTSAMFGSVAGAIAAGL
TTPLDVIKTRVMLARRGDG--------------------GVD--APVRVKEIVRGI-ARE
GPG-AFW-------RGITPR--VTWIGIGGAVF---------LGSYQ-------------
------------------------------------------------------------
------------------------------------------------------------
------------------------------------------------------------
------------------------------------------------------------
------------------------------------------------------------
-------------------------------------------YASN-------------
------------------------------------------------------------
------------------------------------------------------------
-------------------------------TLEGR------------------------
------------------------------------------------------------
------------------------------------------------------------
------------------------------------------------------------
------------------------------------------------------------
------------------------------------------------------------
------------------------------------------------------------
------------------------------------------------------------
----------------------------------------------------REVQAEKG
L-----------------------------------------------------------
------------------------------------------------------------
------
>XP_022585442_Penicilliopsis_zonata
------------------------------------MQSPPPADSSSSVKPPPGQVRFSS
VTEEIQPHNRRTTLSPTPEEEVEEGFSGLKPDAQEELRELAMSLRSTQLQENRIRHFAFE
TVSLPSSRVGSRESSERGPQDTASSHGASPRASPPVSVMQSPPLTPAATHSRDGKNGDGH
NHQTNHPNHRHGHAHPPPALQTDRLNGQPVAMTPDTSPPITVADNRAPGAQSTSSSRPSS
AEQLLSKRNDATTTTTPGGASETIARQNEAKHHRAQFFLGPNAESS--QEESPPPTPKSD
FGSFTPPGAITPVGEPNDPYARSRRPPQSK--TQIDSRFIFGSLDSKRRGHQSSSSFGRP
ATPRSTSTSDLKSHENKRSSLFGSKKDLREQDYGHIETRPQGSMAELKRFFKMGHHRHKR
GESPTSAPKRSSRSSGKSGPFHTGPDNVPFADDHGLQSKYGKLGRVLGSGAGGSVRLLKR
SSDGVTFAVKQFRDRHSWETEKEYSKKVTAEFCIGSTLHHGNIIETLDIIQEGPHWYEVM
EYAPYDLFACVMTGKMSKDEIACSFRQIVSGVAYLHGMGLAHRDLKLDNVVVNEHGIMKL
IDFGSAVVFRYPFENDIVFASGIVGSDPYLAPEVYDEKKYDPRPTDIWSLAIIFCCMTLR
RFPWKQPRTSDNSYRLFVSTPTPGTPVPDAEPRRIRPKSAADLAQSIDPKKPPPLLL---
---PEQPAQGAAEKVNGTNNNNNNVSITSEKVEPASKPEQTSGDEKTPESPQDGNRPKVS
RTTSKEAPPLPPGV--QSGQRQEVIKGPWRLLRILPRESRHV------------------
-------------IGRMLKVNPKERATLDEVLTDDWVRAIKVCQQ-EVNGELIRAPGHEH
V-----------------------------------------------------------
------------------------------------------------------------
------------------------------------------------------------
------------------------------------------------------------
-----------------L-----------------EPPAPRARTNCRLTSGAIAGLTVDC
SLYPLDTIKTRLQKARTP-----------LSSSSASASTTTIPKPSLRQTLRGIYAGLPS
VLFGSAPSAASFFIVYDGVKRTL-L--DMEKNPGAE---RKPSRTHLILTHSLASSLGEI
AACAVRVPTEVVKQRAQAGLFG----GSTLLALTDILNLRR---------------QPSG
GYLRV--------IRELYRGAGITIAREIPFTVLQFTMWESMKES-YMKRSSQSSQSSRS
SSGASGNGFIP-------------------------------ASTSAVFGSIAGAIAAGL
TTPLDVIKTRVMLARRDEG--------------------A----GRVRVREIVQEI-ASE
GGAGAFF-------RGVGPR--VAWIGIGGAVF---------LGSYQWA--------WNT
--LG-----------RREEKSDLGQPSVLLTRLFFPSRFSSFSHSLSASILCSASAFSCA
SWQSACMARKFSHQRVTYVLPPPDAPGGHRLGVNGLAVDVDNSILYSAGRDGVVCSWNLD
-------ASAATTPDTKNPPATTFRSQVQAHSHWINDIVLTQNNEALVSASSDTTVRLWR
PHADAADLPAPIGKHADYVKCLATPGSSSSWVASGGLDHYLYLWDVNGGGETLKIDTCGD
DKTAKGSVYALGAVHSVLATGGPESAVRVWDPKSGKLITKFVGHTDNVRDILINRAGDTI
MTASSDQTVKIWSLTAGRCMHTLTMHNDSVWSLYSDDPDLAVFYSSDRSGLVAKTDTRRA
SDIDHGLCVAVLQEHEGVVKVVAAGDSIWTATPKSSINRWRNIDTTLEIEAPPASEEEEE
EEEEEEEEKKQTEPAPAKAAAETAPASKEAPPKPQKIPYNSVLLLTSTSTFPHTARP---
GVEVTNPRANATSQSDDELGLAAPALSLPVETIEGQHGLIKYLMLNDRKRTLTQDSAGEV
VLWDLLKCTPIKQFGKCHMDDVALEINTTESIAHWCTIDIRTGRLSVIVELNRCFDAEVY
ADEADL--ADLTPFREDQRINLGKWILRWLFAPLVDEEMARDAQYRATAVAKAEEIAKST
AEAANSSSSSSHATSRPIGIPVP-----PRDIGGAGFGHGVPVTPGFSIASTNHFGTSPF
TMGDDDGSELLSSSHPPA---------------PTSAVAADLTRSSGDYFSSRPKNPLSR
IDSQTQAPSSG--AALPQSPSEPDKEEKKQRGGSLFSKKWNL--PKKLGRTPSEAKPPVQ
----EEKVEDSDKSSVKEEKVYENNLGGVIERMRDEYEEFLAAHPAQASELVSAITPSPE
IETPRLDVPARTTIFIQEESGDSAVATDLYRGSFESVAQDIDKLEKSIPQWLGELLLKNQ
IIPKEPVKVAFTLKPYDDLLPHVSKPD--------------LTNGSSRLNANRMLRAKKI
LAYVAERIDPNYADE--ENALKPEEYLELYCQRTIIPSNMTLATIRQHLWRSGGDMVLFY
KANGRREIKMPPSEEEGQAQAQGQPASLPASIHSSTPSGPASPKP---------------
------
>XP_016620806_Cladophialophora_bantiana
------------------------------------------------------------
------------------------------------------------------------
------------------------------------------------------------
-----------------------------------------------------------M
IEQ---D-----------------------------------------------------
------------------------------------------------------------
------------------------------------------------------------
------------------------------------------------------------
------------------------------------------------------------
------------------------------------------------------------
------------------------------------------------------------
------------------------------------------------------------
------------------------------------------------------------
------------------------------------------------------------
-------------V-TLQEAPR--GELPV-A--SLWTR---------------------S
L-----------------------------------------------------------
------------------------------------------------------------
------------------------------------------------------------
------------------------------------------------------------
-----------------I-------------------------------AGAFAGLTVDF
SLYPLDTIKTRLQSNLTST----------SKHAS----SIVLPRHTLQGTLRSMYAGLPS
ALLGSMPSAASFFVVYDGVKRSL-IDPT-----------TTQPSPHQAYAHMLASSLGEI
AACAIRVPTEVVKQRAQAGLFG----GSALLALQDILGLRKAD-----------------
GYATV--------VRELYRGGGVTIMREIPFTITQFSLWEYFKAS-YSDRQHRLTGRH--
------EGQVT-------------------------------AAESAVFGSVAGAIAAGF
TTPLDVLKTRIMLARKEAGIA------------TTG---SSSSSARAGPAKVLQQIWRDE
GAA-GLF-------RGFVPR--VGWISTGGAIF---------LGTYQYV--------WNL
--LGSEES----------------------------------------------------
------------------------------------------------------------
------------------------------------------------------------
------------------------------------------------------------
------------------------------------------------------------
------------------------------------------------------------
------------------------------------------------------------
------------------------------------------------------------
------------------------------------------------------------
------------------------------------------------------------
------------------------------------------------------------
------------------------------------------------------------
------------------------------------------------------------
------------------------------------------------------------
------------------------------------------------------------
------------------------------------------------------------
------------------------------------------------------------
------------------------------------------------------------
------------------------------------------------------------
------
>XP_008729614_Cladophialophora_carrionii
------------------------------------------------------------
------------------------------------------------------------
------------------------------------------------------------
-----------------------------------------------------------M
TGQ---D-----------------------------------------------------
------------------------------------------------------------
------------------------------------------------------------
------------------------------------------------------------
------------------------------------------------------------
------------------------------------------------------------
------------------------------------------------------------
------------------------------------------------------------
------------------------------------------------------------
------------------------------------------------------------
-------------V-ALQEARR-------PVVTSLWTR---------------------S
L-----------------------------------------------------------
------------------------------------------------------------
------------------------------------------------------------
------------------------------------------------------------
-----------------I-------------------------------AGAFAGLTVDF
SLYPLDTIKTRLQSNLTS-----------TNNGG------ILPRHTVRGTLRSMYAGLPS
ALLGSMPSAASFFVVYDGVKREL-ID-------------NDTPSTHQAYAHMLASSLGEI
AACAIRVPTEVVKQRAQAGLFG----GSTLLAFQDILGLRRSD-----------------
GYTTM--------VRELYRGGGVTIMREIPFTIIQFSLWENFKAS-YSARQHRMHGRQ--
------PAMVS-------------------------------AAESAVFGSAAGAIAAGL
TTPLDVLKTRIMLARKESG----------------------ASSERAGAVTVLRQIRAQE
GIS-GLF-------RGFVPR--VGWISTGGAIF---------LGTYQYI--------SNM
--LGSDCR----------------------------------------------------
------------------------------------------------------------
------------------------------------------------------------
------------------------------------------------------------
------------------------------------------------------------
------------------------------------------------------------
------------------------------------------------------------
------------------------------------------------------------
------------------------------------------------------------
------------------------------------------------------------
------------------------------------------------------------
------------------------------------------------------------
------------------------------------------------------------
------------------------------------------------------------
------------------------------------------------------------
------------------------------------------------------------
------------------------------------------------------------
------------------------------------------------------------
------------------------------------------------------------
------
>XP_016254593_Cladophialophora_immunda
------------------------------------------------------------
------------------------------------------------------------
------------------------------------------------------------
--------------------------MTDASAQHRPGTQRSSNLEPAAFCLSQAPAPPGM
IEQ---D-----------------------------------------------------
------------------------------------------------------------
------------------------------------------------------------
------------------------------------------------------------
------------------------------------------------------------
------------------------------------------------------------
------------------------------------------------------------
------------------------------------------------------------
------------------------------------------------------------
------------------------------------------------------------
-------------V-TLQEAPR-EGELLV-N--SPWTR---------------------S
L-----------------------------------------------------------
------------------------------------------------------------
------------------------------------------------------------
------------------------------------------------------------
-----------------I-------------------------------AGALAGLTVDF
SLYPLDTVKTRLQSNLTR-----------SNHAS------ILPRHTVQGTLRSMYAGLPS
ALLGSMPSAASFFVVYDGVKRSL-IDP-------------KQSSSQQASAHMLASSLGEI
AACAIRVPTEVVKQRAQAGLFG----GSALLALQDILGLRKTD-----------------
GFTTM--------VRELYRGGGVTIMREIPFTITQFSLWEYFKAS-YSDRQHRLTGRH--
------EGLVT-------------------------------ASESAIFGSIAGGIAAGF
TTPLDVLKTRIMLARKEAG----------------------SSSARAGPVRVLQQIWRDE
GAP-GLF-------RGFVPR--VGWISTGGAIF---------LGTYQYV--------WNL
--LGHEES----------------------------------------------------
------------------------------------------------------------
------------------------------------------------------------
------------------------------------------------------------
------------------------------------------------------------
------------------------------------------------------------
------------------------------------------------------------
------------------------------------------------------------
------------------------------------------------------------
------------------------------------------------------------
------------------------------------------------------------
------------------------------------------------------------
------------------------------------------------------------
------------------------------------------------------------
------------------------------------------------------------
------------------------------------------------------------
------------------------------------------------------------
------------------------------------------------------------
------------------------------------------------------------
------
>XP_007751348_Cladophialophora_psammophila
------------------------------------------------------------
------------------------------------------------------------
------------------------------------------------------------
-----------------------------------------------------------M
IEQ---D-----------------------------------------------------
------------------------------------------------------------
------------------------------------------------------------
------------------------------------------------------------
------------------------------------------------------------
------------------------------------------------------------
------------------------------------------------------------
------------------------------------------------------------
------------------------------------------------------------
------------------------------------------------------------
-------------V-TLQEAPR---ELPV-T--SLWTR---------------------S
L-----------------------------------------------------------
------------------------------------------------------------
------------------------------------------------------------
------------------------------------------------------------
-----------------I-------------------------------AGAFAGLTVDF
SLYPLDTIKTRLQSNLTST----------SKHAS----STVLARHTLQGTLRSMYAGLPS
ALLGSMPSAASFFVVYDGVKRSL-IDPT-----------TTQPSPHQAYAHMLASSLGEI
AACAIRVPTEVVKQRAQAGLFG----GSALLALQDILGLRKTD-----------------
GYATM--------VRELYRGGGVTIMREIPFTITQFSLWEYFKAS-YSDRQHRLAGRH--
------EGQVT-------------------------------AAESAVFGSVAGAIAAGF
TTPLDVLKTRIMLARKEAGNA------------TAGSSSSSSSSARAGPARVLQQIWRDE
GAA-GLF-------RGFVPR--VGWISTGGAIF---------LGTYQYV--------WNL
--LGPEES----------------------------------------------------
------------------------------------------------------------
------------------------------------------------------------
------------------------------------------------------------
------------------------------------------------------------
------------------------------------------------------------
------------------------------------------------------------
------------------------------------------------------------
------------------------------------------------------------
------------------------------------------------------------
------------------------------------------------------------
------------------------------------------------------------
------------------------------------------------------------
------------------------------------------------------------
------------------------------------------------------------
------------------------------------------------------------
------------------------------------------------------------
------------------------------------------------------------
------------------------------------------------------------
------
>XP_018698289_Fonsecaea_erecta
------------------------------------------------------------
------------------------------------------------------------
------------------------------------------------------------
-----------------------------------------------------------M
TEQ---D-----------------------------------------------------
------------------------------------------------------------
------------------------------------------------------------
------------------------------------------------------------
------------------------------------------------------------
------------------------------------------------------------
------------------------------------------------------------
------------------------------------------------------------
------------------------------------------------------------
------------------------------------------------------------
-------------V-TLPEAPRGAGDLLAPS--SQWTR---------------------S
L-----------------------------------------------------------
------------------------------------------------------------
------------------------------------------------------------
------------------------------------------------------------
-----------------L-------------------------------AGAVAGLTVDF
SLYPLDTIKTRLQSNLT-------------HHASSLPSSTILPRHTLRGTLRSMYAGLPS
ALLGSMPSAASFFVVYDGVKRAL-IDP------------TTQSSSQQASAHMLASSLGEI
AACAIRVPTEVVKQRAQAGLFG----GSALRALQDILALRKSD-----------------
GYTTM--------VRELYRGGGVTIMREIPFTITQFSLWEYFKAS-YSDRQHRLTGRH--
------EGLVT-------------------------------AWESAIFGSVAGGIAAGL
TTPLDVLKTRIMLARKEAG----------------------QSSTRAGPARVLQQIWRDE
GAA-GLF-------RGFVPR--VGWISTGGAIF---------LGTYQYV--------WNL
--LGPEEA----------------------------------------------------
------------------------------------------------------------
------------------------------------------------------------
------------------------------------------------------------
------------------------------------------------------------
------------------------------------------------------------
------------------------------------------------------------
------------------------------------------------------------
------------------------------------------------------------
------------------------------------------------------------
------------------------------------------------------------
------------------------------------------------------------
------------------------------------------------------------
------------------------------------------------------------
------------------------------------------------------------
------------------------------------------------------------
------------------------------------------------------------
------------------------------------------------------------
------------------------------------------------------------
------
>XP_022515112_Fonsecaea_monophora
MSYLPKEAVNLTGGCYCQAIRYTIRVPAWDNRPAVPGALETPISSTEKIQTRLPLIDIDH
CGDCRRQAGCLVQCWLIVPVDWVEWDVQSKETAGNEQILRLSTRDAVGP-----------
----------------------------------AFVDITVGSLDPEFVKLAKPDRHGWW
DFGVDWIKTLLRKGDGGFLIRHHTGDSAATFPPQHRPGTQAPKSERAASCLSKASALPGM
IEQ---D-----------------------------------------------------
------------------------------------------------------------
------------------------------------------------------------
------------------------------------------------------------
------------------------------------------------------------
------------------------------------------------------------
------------------------------------------------------------
------------------------------------------------------------
------------------------------------------------------------
------------------------------------------------------------
-------------V-TLQAAPRGGETVVN----SPWTR---------------------S
L-----------------------------------------------------------
------------------------------------------------------------
------------------------------------------------------------
------------------------------------------------------------
-----------------I-------------------------------AGAFAGLTVDF
SLYPLDTIKTRLQSNLTT-----------SKHAS------ILPRHTVQGTLRSMYAGLPS
ALLGSMPSAASFFVVYDGVKRAL-IDP------------TTQSSSRQASTHMLASSLGEI
AACAIRVPTEVVKQRAQAGLFG----GSALLALQDILGLRKTD-----------------
GYATM--------VRELYRGGGVTIMREIPFTITQFSLWEYFKAS-YSDRQHRLTGRH--
------EGLVT-------------------------------ASESAIFGSVAGGIAAGF
TTPLDVLKTRIMLARKEVG----------------------SASARAGPLKVLQQIWRDE
GAA-GLF-------RGFVPR--VGWISTGGAIF---------LGTYQYV--------SNL
--LGPEDS----------------------------------------------------
------------------------------------------------------------
------------------------------------------------------------
------------------------------------------------------------
------------------------------------------------------------
------------------------------------------------------------
------------------------------------------------------------
------------------------------------------------------------
------------------------------------------------------------
------------------------------------------------------------
------------------------------------------------------------
------------------------------------------------------------
------------------------------------------------------------
------------------------------------------------------------
------------------------------------------------------------
------------------------------------------------------------
------------------------------------------------------------
------------------------------------------------------------
------------------------------------------------------------
------
>XP_016635914_Fonsecaea_multimorphosa
------------------------------------------------------------
------------------------------------------------------------
------------------------------------------------------------
-----------------------------------------------------------M
IEQKQDD-----------------------------------------------------
------------------------------------------------------------
------------------------------------------------------------
------------------------------------------------------------
------------------------------------------------------------
------------------------------------------------------------
------------------------------------------------------------
------------------------------------------------------------
------------------------------------------------------------
------------------------------------------------------------
-------------VTTLQEAPQRGGELLANSHTSLWTR---------------------S
L-----------------------------------------------------------
------------------------------------------------------------
------------------------------------------------------------
------------------------------------------------------------
-----------------I-------------------------------AGAFAGLTVDF
SLYPLDTIKTRLQSNLTSA----------KYDAS-----SILPRHTIQGTLRSMYAGLPS
ALLGSMPSAASFFVVYDGVKRSL-IDP------------TRQSPAHQAYAHMLASSLGEI
AACAIRVPTEVVKQRAQAGLFG----GSTLLALQDILSLRKTD-----------------
GYTTM--------IRELYRGGGVTIMREIPFTITQFSLWEYFKTS-YSERQHRMAGRP--
------EGLVT-------------------------------ASESAIFGSVAGGIAAGF
TTPLDVLKTRIMLARKEAG--------------------GGTSSTRAGPVKVLQQIWRDE
GPP-GLF-------RGFVPR--VGWISTGGAIF---------LGTYQYV--------WNL
--LGAEEA----------------------------------------------------
------------------------------------------------------------
------------------------------------------------------------
------------------------------------------------------------
------------------------------------------------------------
------------------------------------------------------------
------------------------------------------------------------
------------------------------------------------------------
------------------------------------------------------------
------------------------------------------------------------
------------------------------------------------------------
------------------------------------------------------------
------------------------------------------------------------
------------------------------------------------------------
------------------------------------------------------------
------------------------------------------------------------
------------------------------------------------------------
------------------------------------------------------------
------------------------------------------------------------
------
>XP_022505480_Fonsecaea_nubica
MSYLPKEAINLTGGCYCHAIRYTVRVPAWANRPAVPGALETPISATEKIQTRLPLIDIDH
CGDCRRQAGCLVQCWLIVPVDWVEWDVQPKETAGNGHILRLSTRDAVGPASETESSSSSY
VSRFCCTDSATRAFCSRCGTNLTYLNHEYLDTPEAFVDITVGSLDPEFMKLAKPDRHGWW
DFGVDWIKTLLRKGDGGFLIRHHTGD----------------------------------
------------------------------------------------------------
------------------------------------------------------------
------------------------------------------------------------
------------------------------------------------------------
------------------------------------------------------------
------------------------------------------------------------
------------------------------------------------------------
------------------------------------------------------------
------------------------------------------------------------
------------------------------------------------------------
------------------------------------------------------------
------------------------------------------------------------
------------------------------------------------------------
------------------------------------------------------------
------------------------------------------------------------
-------------------------------------------------AGAFAGLTVDF
SLYPLDTIKTRLQSNLTT-----------SKHAS------ILPRHTVQGTLRSMYAGLPS
ALLGSMPSAASFFVVYDGVKRAL-IDP------------TTQSSSRQASTHMLASSLGEI
AACAIRVPTEVVKQRAQAGLFG----GSALLALQDILGLRKTD-----------------
GYATM--------VRELYRGGGVTIMREIPFTITQFSLWEYFKAS-YSDRQHRLTGRH--
------EGLVT-------------------------------ASESAIFGSVAGGIAAGF
TTPLDVLKTRIMLARKEVG----------------------SASARAGPLKVLQQIWRDE
GAA-GLF-------RGFVPR--VGWISTGGAIF---------LGTYQYV--------SNL
--LGPEDS----------------------------------------------------
------------------------------------------------------------
------------------------------------------------------------
------------------------------------------------------------
------------------------------------------------------------
------------------------------------------------------------
------------------------------------------------------------
------------------------------------------------------------
------------------------------------------------------------
------------------------------------------------------------
------------------------------------------------------------
------------------------------------------------------------
------------------------------------------------------------
------------------------------------------------------------
------------------------------------------------------------
------------------------------------------------------------
------------------------------------------------------------
------------------------------------------------------------
------------------------------------------------------------
------
>XP_013285689_Fonsecaea_pedrosoi
MSYLPREAVNLTGGCYCQAIRYTVRVPAWDNRPAVPGALETPISSTEKIQTRLPLIDIDH
CGDCRRQAGCLVQCWLIIPVDWVEWDMQLKETAGNEQILRLSTRDAVGPASETESSSSNY
VSRFCCTDSATRAFCSRCGTNLTYLNHEYLDTPQAFVDITVGSLDLEFVKLAKPDRHGWW
DFGVDWIKTLLRMGDGGFLIRHHTGD----------------------------------
------------------------------------------------------------
------------------------------------------------------------
------------------------------------------------------------
------------------------------------------------------------
------------------------------------------------------------
------------------------------------------------------------
------------------------------------------------------------
------------------------------------------------------------
------------------------------------------------------------
------------------------------------------------------------
------------------------------------------------------------
------------------------------------------------------------
------------------------------------------------------------
------------------------------------------------------------
------------------------------------------------------------
-------------------------------------------------AGAFAGLTVDF
SLYPLDTIKTRLQSNLTT-----------SKHAS------ILPRHTLQGTLRSMYAGLPS
ALLGSMPSAASFFVVYDGVKRAL-IDP------------TTQSSSRQASTHMLASSLGEI
AACAIRVPTEVVKQRAQAGLFG----GSALLALQDILGLRKTD-----------------
GYATM--------VRELYRGGGVTIMREIPFTITQFSLWEYFKAS-YSDRQHRLTGRH--
------EGLVT-------------------------------ASESAIFGSVAGGIAAGF
TTPLDVLKTRIMLARKEVG----------------------SASARAGPLKVLQQIWRDE
GAA-GLF-------RGFVPR--VGWISTGGAIF---------LGTYQYV--------SNL
--LGPEDS----------------------------------------------------
------------------------------------------------------------
------------------------------------------------------------
------------------------------------------------------------
------------------------------------------------------------
------------------------------------------------------------
------------------------------------------------------------
------------------------------------------------------------
------------------------------------------------------------
------------------------------------------------------------
------------------------------------------------------------
------------------------------------------------------------
------------------------------------------------------------
------------------------------------------------------------
------------------------------------------------------------
------------------------------------------------------------
------------------------------------------------------------
------------------------------------------------------------
------------------------------------------------------------
------
>XP_007760292_Cladophialophora_yegresii
------------------------------------------------------------
------------------------------------------------------------
------------------------------------------------------------
------------------------------------------------------------
------------------------------------------------------------
------------------------------------------------------------
------------------------------------------------------------
------------------------------------------------------------
------------------------------------------------------------
------------------------------------------------------------
------------------------------------------------------------
------------------------------------------------------------
------------------------------------------------------------
------------------------------------------------------------
------------------------------------------------------------
------------------------------------------------------------
------------------------------------------------------------
------------------------------------------------------------
------------------------------------------------------------
------------------------------------------------------------
----------------------------------------------MRGTLRSMYAGLPS
ALLGSMPSAASFFVVYDGVKREM-ID-------------NDTPASQQAYAHMLASSLGEI
AACAIRVPTEVVKQRAQAGLFG----GSTLLAFQDILGLRRSD-----------------
GYTTM--------VRELYRGGGVTIMREIPFTIIQFSLWEYFKDS-YSKRQHRRHGRQ--
------PGMVS-------------------------------ATESALFGSAAGAIAAGL
TTPLDVLKTRIMLERKESG----------------------ASSERAGAVIVLRQIRAQE
GIA-GLF-------RGFVPR--VGWISTGGAIF---------LGTYQYI--------SNM
--LGSDWR----------------------------------------------------
------------------------------------------------------------
------------------------------------------------------------
------------------------------------------------------------
------------------------------------------------------------
------------------------------------------------------------
------------------------------------------------------------
------------------------------------------------------------
------------------------------------------------------------
------------------------------------------------------------
------------------------------------------------------------
------------------------------------------------------------
------------------------------------------------------------
------------------------------------------------------------
------------------------------------------------------------
------------------------------------------------------------
------------------------------------------------------------
------------------------------------------------------------
------------------------------------------------------------
------
>XP_016241553_Exophiala_spinifera
------------------------------------------------------------
------------------------------------------------------------
------------------------------------------------------------
-----------------------------------------------------------M
TEQ---N-----------------------------------------------------
------------------------------------------------------------
------------------------------------------------------------
------------------------------------------------------------
------------------------------------------------------------
------------------------------------------------------------
------------------------------------------------------------
------------------------------------------------------------
------------------------------------------------------------
------------------------------------------------------------
-------------V-ALHEA-------PAPLVTSPWTR---------------------S
L-----------------------------------------------------------
------------------------------------------------------------
------------------------------------------------------------
------------------------------------------------------------
-----------------I-------------------------------AGALAGITVDF
SLYPIDTIKTRLQSNLGSS------------HVS------TLPRHTVAGTLRSMYAGLPS
AMLGSMPSAAFFFLVYDGVKRSL-AHDP------------TRPSSTQAYTHMLASSLGEI
AACAIRVPTEVVKQRAQAGLFG----GSSLLAVQDVLALRKTD-----------------
GLPTM--------VRELYRGAGITIMREIPFTIIQFSLWEYFKAA-YSARQHKIKGRH--
------EGLVT-------------------------------ASESAVFGSVAGAVAAGL
TTPLDVLKTRTMLARKETGTS--------------------SSKTRAGPLDALRQIWHVE
GPS-ALF-------RGFVPR--VGWISTGGAIF---------LGTYQYV--------SNY
--LAADAPRV--------------------------------------------------
------------------------------------------------------------
------------------------------------------------------------
------------------------------------------------------------
------------------------------------------------------------
------------------------------------------------------------
------------------------------------------------------------
------------------------------------------------------------
------------------------------------------------------------
------------------------------------------------------------
------------------------------------------------------------
------------------------------------------------------------
------------------------------------------------------------
------------------------------------------------------------
------------------------------------------------------------
------------------------------------------------------------
------------------------------------------------------------
------------------------------------------------------------
------------------------------------------------------------
------
>XP_016259116_Exophiala_oligosperma
------------------------------------------------------------
------------------------------------------------------------
------------------------------------------------------------
-----------------------------------------------------------M
TEQ---N-----------------------------------------------------
------------------------------------------------------------
------------------------------------------------------------
------------------------------------------------------------
------------------------------------------------------------
------------------------------------------------------------
------------------------------------------------------------
------------------------------------------------------------
------------------------------------------------------------
------------------------------------------------------------
-------------V-AVYEA-------PAPIVASPWTR---------------------S
L-----------------------------------------------------------
------------------------------------------------------------
------------------------------------------------------------
------------------------------------------------------------
-----------------I-------------------------------AGALAGITVDF
SLYPIDTIKTRLQSNLGSN------------HVS------TLPRHTVAGTLRSMYAGLPS
AMLGSMPSAALFFLVYDGVKRGL-ADDP------------NKPFSTQAYSHMLASSLGEI
AACAIRVPTEVVKQRAQAGLFG----GSSLLAIQDVLALRKTD-----------------
GLPTM--------VRELYRGAGITIMREIPFTIIQFSLWEYFKTS-YSTRQHKTNGRH--
------EGLVT-------------------------------ASESAVFGSVAGAIAAGM
TTPLDVLKTRTMLARKQTGDS--------------------LSKKRAGPLAALRQIWHAE
GPS-ALF-------RGFVPR--VGWISTGGAIF---------LGTYQYV--------SNS
--LAAEHH----------------------------------------------------
------------------------------------------------------------
------------------------------------------------------------
------------------------------------------------------------
------------------------------------------------------------
------------------------------------------------------------
------------------------------------------------------------
------------------------------------------------------------
------------------------------------------------------------
------------------------------------------------------------
------------------------------------------------------------
------------------------------------------------------------
------------------------------------------------------------
------------------------------------------------------------
------------------------------------------------------------
------------------------------------------------------------
------------------------------------------------------------
------------------------------------------------------------
------------------------------------------------------------
------
>XP_013320791_Exophiala_xenobiotica
------------------------------------------------------------
------------------------------------------------------------
------------------------------------------------------------
-----------------------------------------------------------M
TEQ---D-----------------------------------------------------
------------------------------------------------------------
------------------------------------------------------------
------------------------------------------------------------
------------------------------------------------------------
------------------------------------------------------------
------------------------------------------------------------
------------------------------------------------------------
------------------------------------------------------------
------------------------------------------------------------
-------------V-VLREA-------PTPVVASLWTR---------------------S
L-----------------------------------------------------------
------------------------------------------------------------
------------------------------------------------------------
------------------------------------------------------------
-----------------I-------------------------------AGALAGLTVDT
SLYPIDTIKTRLQSNLSNH------------HAS------TLPRHTFAGTLRSMYAGLPS
AMLGSMPSAAFFFLVYDGVKRGL-T-DP------------TQPSSTQAYTHMLASSLGEI
AACAIRVPTEVVKQRAQAGLFG----GSSLLAFQDILALRHTD-----------------
GVPTM--------VRELYRGGGITIMREIPFTIVQFSLWEYFKAS-YSDRQHTLTGRQ--
------EGLVT-------------------------------ASESAVFGSVAGAIAAGL
TTPLDVVKTRIMLARKETG-S--------------------LS-TRTGPIAALRQTWHAE
GLS-GLF-------RGFVPR--VGWISTGGAIF---------LGTYQYV--------WNQ
--LASEQP----------------------------------------------------
------------------------------------------------------------
------------------------------------------------------------
------------------------------------------------------------
------------------------------------------------------------
------------------------------------------------------------
------------------------------------------------------------
------------------------------------------------------------
------------------------------------------------------------
------------------------------------------------------------
------------------------------------------------------------
------------------------------------------------------------
------------------------------------------------------------
------------------------------------------------------------
------------------------------------------------------------
------------------------------------------------------------
------------------------------------------------------------
------------------------------------------------------------
------------------------------------------------------------
------
>XP_007728006_Capronia_coronata
------------------------------------------------------------
------------------------------------------------------------
------------------------------------------------------------
-----------------------------------------------------------M
TEQ---D-----------------------------------------------------
------------------------------------------------------------
------------------------------------------------------------
------------------------------------------------------------
------------------------------------------------------------
------------------------------------------------------------
------------------------------------------------------------
------------------------------------------------------------
------------------------------------------------------------
------------------------------------------------------------
-------------V-ALSEATG-----TQSLVGSLWTR---------------------S
L-----------------------------------------------------------
------------------------------------------------------------
------------------------------------------------------------
------------------------------------------------------------
-----------------I-------------------------------AGAIAGLTVDF
SLYPLDTIKTRLQSNLLSSSSNSHGHL----PKN------LLPRHTLRGTLRSMYAGLPS
AMLGSMPSAAFFFLVYDGVKRSL-TETNHSLSSSSSSSSSSSPPRTPTYAHMLASSLGEI
AACAIRVPTEVVKQRAQAGLFG----GSSLLAFQDILALRKTD-----------------
GTATM--------VRELYRGGGVTIMREIPFTIVQFSLWESFKAS-YSARQHRETGRQ--
------EGLVT-------------------------------ATESAAFGSMAGAVAAGL
TTPLDVLKTRIMLARKETSPSTTTSSGSGTGSTTTTTATTTPTTTRAGPLKVFQDIVRTE
GPS-GLF-------RGIVPR--IGWISTGGAIF---------LGTYQYV--------WNR
--LASDQP----------------------------------------------------
------------------------------------------------------------
------------------------------------------------------------
------------------------------------------------------------
------------------------------------------------------------
------------------------------------------------------------
------------------------------------------------------------
------------------------------------------------------------
------------------------------------------------------------
------------------------------------------------------------
------------------------------------------------------------
------------------------------------------------------------
------------------------------------------------------------
------------------------------------------------------------
------------------------------------------------------------
------------------------------------------------------------
------------------------------------------------------------
------------------------------------------------------------
------------------------------------------------------------
------
>XP_007733356_Capronia_epimyces
------------------------------------------------------------
------------------------------------------------------------
------------------------------------------------------------
-----------------------------------------------------------M
TEQ---D-----------------------------------------------------
------------------------------------------------------------
------------------------------------------------------------
------------------------------------------------------------
------------------------------------------------------------
------------------------------------------------------------
------------------------------------------------------------
------------------------------------------------------------
------------------------------------------------------------
------------------------------------------------------------
-------------V-ALSEALR-----AQPLVGSLWSR---------------------S
L-----------------------------------------------------------
------------------------------------------------------------
------------------------------------------------------------
------------------------------------------------------------
-----------------I-------------------------------AGAIAGLTVDF
SLYPLDTIKTRLQSNLLNS---NHGRQ----TAS------LLPRHTLRGTLRSMYAGLPS
AMLGSMPSAALFFLVYDGVKRSL------ATDSSQTPSTLSSFSWTRTYAHMIASSLGEI
AACAIRVPTEVVKQRAQAGLFG----GSSLLAFQDILALRKTD-----------------
GVATM--------VRELYRGGGVTIMREIPFTIVQFSLWEYLKAS-YSARQHQDTGRP--
------EGLVT-------------------------------ATESAVFGSMAGAVAAGL
TTPLDVLKTRIMLARKETNPS---SSG--------TSSITSP-PTRAGPVRVVQEILKSE
GPS-GLF-------RGIVPR--IGWISTGGAIF---------LGTYQYV--------WNI
--LASEQS----------------------------------------------------
------------------------------------------------------------
------------------------------------------------------------
------------------------------------------------------------
------------------------------------------------------------
------------------------------------------------------------
------------------------------------------------------------
------------------------------------------------------------
------------------------------------------------------------
------------------------------------------------------------
------------------------------------------------------------
------------------------------------------------------------
------------------------------------------------------------
------------------------------------------------------------
------------------------------------------------------------
------------------------------------------------------------
------------------------------------------------------------
------------------------------------------------------------
------------------------------------------------------------
------
>XP_009153304_Exophiala_dermatitidis
------------------------------------------------------------
------------------------------------------------------------
------------------------------------------------------------
-----------------------------------------------------------M
SEQ---D-----------------------------------------------------
------------------------------------------------------------
------------------------------------------------------------
------------------------------------------------------------
------------------------------------------------------------
------------------------------------------------------------
------------------------------------------------------------
------------------------------------------------------------
------------------------------------------------------------
------------------------------------------------------------
-------------V-ALSEATE-----GQPLVGSLWTR---------------------S
L-----------------------------------------------------------
------------------------------------------------------------
------------------------------------------------------------
------------------------------------------------------------
-----------------I-------------------------------AGAVAGLTVDF
SLYPLDTIKTRLQSNLLHN---NHGSSSTSPTSS------ILPRHTVRGTLRSMYAGLPS
AMLGSMPSAAFFFLVYDGVKRSL-TPTN---------------STTPTYAHMLASSLGEI
AACAIRVPTEVVKQRAQAGLFG----GSSSLAFQDILSLRHTE-----------------
GYTTM--------VRELYRGGGITIMREIPFTIVQFSLWEYFKEE-WSAKQTRDKTRE--
------EGHVT-------------------------------AAESAVFGSVAGAVAAGL
TTPLDVLKTRIMLARRETTKP-VTSGGTATAD---TTIGTGPVRARAGPVKVLQDILKQE
GPK-GLF-------RGIVPR--IGWISTGGAIF---------LGTYQYV--------WNM
--LASEQQPKSLAGGGGDV-----------------------------------------
------------------------------------------------------------
------------------------------------------------------------
------------------------------------------------------------
------------------------------------------------------------
------------------------------------------------------------
------------------------------------------------------------
------------------------------------------------------------
------------------------------------------------------------
------------------------------------------------------------
------------------------------------------------------------
------------------------------------------------------------
------------------------------------------------------------
------------------------------------------------------------
------------------------------------------------------------
------------------------------------------------------------
------------------------------------------------------------
------------------------------------------------------------
------------------------------------------------------------
------
>XP_013258183_Exophiala_aquamarina
------------------------------------------------------------
------------------------------------------------------------
------------------------------------------------------------
-----------------------------------------------------------M
TEQ---D-----------------------------------------------------
------------------------------------------------------------
------------------------------------------------------------
------------------------------------------------------------
------------------------------------------------------------
------------------------------------------------------------
------------------------------------------------------------
------------------------------------------------------------
------------------------------------------------------------
------------------------------------------------------------
------------------------------------------------------------
------------------------------------------------------------
------------------------------------------------------------
------------------------------------------------------------
------------------------------------------------------------
-------------------------------------------------SGALAGLTVDV
SLYPLDTIKTRLQSNLTAQ----------QQNAA------LAPRHTLQGTLRSMYAGLPS
AMLGSMPSAASFFLVYDGVKRLL-IT-------------TETSPSKQMYAHMLASSLGEI
AACTIRVPTEVVKQRAQAGLFG----GSSLLAFKDILALLRSD-----------------
GFITM--------TRELYRGGGITIMREIPFTIIQFSLWEYSKSS-YSARQHRELGRQ--
------EGLVT-------------------------------ATEGAVFGSIAGAIAAGF
TTPLDVLKTRIMLTRKGSG----------------------NASERCGAMRVLQQTWAVD
GPS-GLF-------RGIVPR--VGWISTGGAIF---------LGTYQYV--------SNL
--LAADRP----------------------------------------------------
------------------------------------------------------------
------------------------------------------------------------
------------------------------------------------------------
------------------------------------------------------------
------------------------------------------------------------
------------------------------------------------------------
------------------------------------------------------------
------------------------------------------------------------
------------------------------------------------------------
------------------------------------------------------------
------------------------------------------------------------
------------------------------------------------------------
------------------------------------------------------------
------------------------------------------------------------
------------------------------------------------------------
------------------------------------------------------------
------------------------------------------------------------
------------------------------------------------------------
------
>XP_016225473_Exophiala_mesophila
------------------------------------------------------------
------------------------------------------------------------
------------------------------------------------------------
-----------------------------------------------------------M
PEQ---D-----------------------------------------------------
------------------------------------------------------------
------------------------------------------------------------
------------------------------------------------------------
------------------------------------------------------------
------------------------------------------------------------
------------------------------------------------------------
------------------------------------------------------------
------------------------------------------------------------
------------------------------------------------------------
-------------V-ISNQAPT-------ALVTSLWTR---------------------S
L-----------------------------------------------------------
------------------------------------------------------------
------------------------------------------------------------
------------------------------------------------------------
-----------------I-------------------------------SGALAGLTVDV
SLFPLDTLKTRLQSNLT------------AQHVS------LTPRHTLRGTLRSMYAGLPS
AMLGSMPSAASFFLVYDGVKRSL-IAP-------------STSSSRQTYVHMLASSMGEI
AACAIRVPTEVVKQRAQAGLFG----GSSLLALKDILALQRTD-----------------
GVTTM--------VKELYRGGGVTIMREIPFTIIQFSLWESFKTS-YSDRQHKTSGRQ--
------QGLVT-------------------------------ATESALFGSAAGAVAAGL
TTPLDVLKTRIMLARKQSG---------------------EGAQQRSGAFKVLHQIWTTE
GVT-GLY-------RGIVPR--IGWISTGGAIF---------LGTYQYV--------SNL
--LGSEER----------------------------------------------------
------------------------------------------------------------
------------------------------------------------------------
------------------------------------------------------------
------------------------------------------------------------
------------------------------------------------------------
------------------------------------------------------------
------------------------------------------------------------
------------------------------------------------------------
------------------------------------------------------------
------------------------------------------------------------
------------------------------------------------------------
------------------------------------------------------------
------------------------------------------------------------
------------------------------------------------------------
------------------------------------------------------------
------------------------------------------------------------
------------------------------------------------------------
------------------------------------------------------------
------
>XP_013275512_Rhinocladiella_mackenziei
------------------------------------------------------------
------------------------------------------------------------
------------------------------------------------------------
-----------------------------------------------------------M
VEQ---D-----------------------------------------------------
------------------------------------------------------------
------------------------------------------------------------
------------------------------------------------------------
------------------------------------------------------------
------------------------------------------------------------
------------------------------------------------------------
------------------------------------------------------------
------------------------------------------------------------
------------------------------------------------------------
-------------V-VSSEAPR-------PLVASLWTR---------------------S
L-----------------------------------------------------------
------------------------------------------------------------
------------------------------------------------------------
------------------------------------------------------------
-----------------V-------------------------------AGAFAGLMVDF
SLYPLDTIKTRLQSNLI------------GKNIS------VLGRHTIRGTFRSIYAGLPS
ALLGSMPSAASFFLVYDGVKRSL-IDP-------------KQSSSTQAYAHMLASSLGEV
AACAIRVPTEVVKQRAQAGLFG----GSTLIALQDIWALRKTD-----------------
GITTM--------VRELYRGGGVTIMREIPFTIVQFSLWEFFKAQ-YSLRQRRELGRQ--
------EGLVT-------------------------------AAESAVFGSMAGAVAAGL
TTPLDVLKTRIMLARKEAG----------------------SSSARAGPIRVFQQIWEID
GPA-GLF-------RGFVPR--VGWISTGGAIF---------LGTYQYV--------WNI
LELGRP------------------------------------------------------
------------------------------------------------------------
------------------------------------------------------------
------------------------------------------------------------
------------------------------------------------------------
------------------------------------------------------------
------------------------------------------------------------
------------------------------------------------------------
------------------------------------------------------------
------------------------------------------------------------
------------------------------------------------------------
------------------------------------------------------------
------------------------------------------------------------
------------------------------------------------------------
------------------------------------------------------------
------------------------------------------------------------
------------------------------------------------------------
------------------------------------------------------------
------------------------------------------------------------
------
>XP_017998522_Phialophora_attinorum
------------------------------------------------------------
------------------------------------------------------------
------------------------------------------------------------
------------------------------------------------------------
------------------------------------------------------------
------------------------------------------------------------
------------------------------------------------------------
------------------------------------------------------------
------------------------------------------------------------
------------------------------------------------------------
------------------------------------------------------------
------------------------------------------------------------
------------------------------------------------------------
------------------------------------------------------------
------------------------------------------------------------
------------------------------------------------------------
------------------------------------------------------------
------------------------------------------------------------
------------------------------------------------------------
------------------------------------------------------------
------------------------------------------------------------
-----------------------------------------MSRSQQAYIHMLASSLGEI
AACVIRVPTEVVKQRAQAGLFG----GSTLLALRDITGLRRTH-----------------
GVVAM--------MKELYRGGGITIIREIPFTIVQFSLWEYFKTA-YSARQNRLHGRE--
------SGVST-------------------------------TLESAAFGSLAGAVAAGL
TTPLDVLKTRIMIARRATE---------------------ENAADRKGVVAIARQIWAQD
GAR-GFF-------RGFIPR--VGWISTGGAVF---------LGSYQWAILKLESHSVNE
ATLATEI-----------------------------------------------------
------------------------------------------------------------
------------------------------------------------------------
------------------------------------------------------------
------------------------------------------------------------
------------------------------------------------------------
------------------------------------------------------------
------------------------------------------------------------
------------------------------------------------------------
------------------------------------------------------------
------------------------------------------------------------
------------------------------------------------------------
------------------------------------------------------------
------------------------------------------------------------
------------------------------------------------------------
------------------------------------------------------------
------------------------------------------------------------
------------------------------------------------------------
------------------------------------------------------------
------
>NP_594641_Schizosaccharomyces_pombe
------------------------------------------------------------
------------------------------------------------------------
------------------------------------------------------------
------------------------------------------------------------
------------------------------------------------------------
------------------------------------------------------------
------------------------------------------------------------
------------------------------------------------------------
------------------------------------------------------------
------------------------------------------------------------
------------------------------------------------------------
------------------------------------------------------------
------------------------------------------------------------
-----------------------------------MIFNYVFSNSFSFLYLMVNVQCRIK
EIMYWNICLYWDVFSKLIIYNKVCQFGRIHIFHGKNRHQLLRTCHFTPSKRHSAMSFFEA
L-----------------------------------------------------------
------------------------------------------------------------
------------------------------------------------------------
------------------------------------------------------------
-----------------G-------------------------------AGICAGLAVDL
SLFPIDTLKTRLQAKGGF---------------------------VKNGGFHGVYRGLGS
ILVGSAPGASLFFTTYENMKSRLSQS---------------GLGLSDPQIHMCSASLGEI
AACIVRVPTEVIKQRAQAS----GGTLSSRNILQTILKSNN-------------------
----V--------WRDFYAGYGITIAREIPFTLIQFPIWEHLKLK-WRIKH---------
-----SRNKNL-------------------------------AHEAAISGSIAGGIAAAL
TTPFDVVKTRIMTSQ-----------------------------QRLSYVFTIKSIVAHE
GFL-ALY-------KGIVPR--VLWLSGGGAIF---------LGCYDVI--------LNF
--MKAEGL----------------------------------------------------
------------------------------------------------------------
------------------------------------------------------------
------------------------------------------------------------
------------------------------------------------------------
------------------------------------------------------------
------------------------------------------------------------
------------------------------------------------------------
------------------------------------------------------------
------------------------------------------------------------
------------------------------------------------------------
------------------------------------------------------------
------------------------------------------------------------
------------------------------------------------------------
------------------------------------------------------------
------------------------------------------------------------
------------------------------------------------------------
------------------------------------------------------------
------------------------------------------------------------
------
```
