## Supplementary material for "Coding Sequence Insertions in Fungal Genomes are Intrinsically Disordered and can Impart Functionally-Important Properties on the Host Protein": MAFFT_MSAs: XP_720377.1_blasthits_MAFFT.txt

```
>XP_720377_Candida_albicans
----------------MSSLI-DLVLNQTSSDNEIRKNAELQFSQIVKQDPSNATQTILE
S-ALDT-SLPLDVRQACLLHLKRLVPQYWSMGFES-FIGPP-VNQEPKQLIRSKLLQLAT
SAPE-SK----IRSGAAYAIVQIASVDYPDEWPELINELYNATT-QFQNETALLGGLQVL
TDLFDDLITEEQFWEGGVGKEVVGHLNNI---L-SQS-LAAEVKTQAIKLYESVLAILRS
PEAFTT-DERKQFVLNEITSTIQVLIQLLSQR-ELN----------------LVDLHLRS
FIYKILAAIISQFHSKLAL--EVKRTILTLAIQDLHYLAPVYSK--VALNGNHGFDV-SS
ELE---------VSTVFNNLLDELFQTINSIQHDIPINN-------------------DQ
FVQDLIVCAVLPNDKLEEYDLDLNAFVSDATGLN-V-NPTVRDSIYDLLTE-----LNPS
DAATWFKSISSHL-N--DD-----NWRKLEAQLAILEGLLGND-E------ELEDPG-LS
VFTRFITN--HN--------TVITSRCFLLLPKYFEKF------------SNPNAK----
--------RVLVDMITFAAR---------SVP-RIKVASLISFTYYKHVM----ELT-TL
DKSIQPQLFKIVYSLIE--------ECEEDGLPVLLEAIGDTITINPSYASA-VSI---S
QGVNVIDLIFKIAFKDPGNVQLITDSSECLTASLENTSV---QDYMIACEKSLPFIFNIM
QSS------NGDYTPELYLSLELLSIIIKSCP-------G--GELPAQIFLYAFPILQKI
L-LDSFDNQILQSGGEVFNELIKKGSKSFLDYK--DPETKESGIDCMLKIVSKFL-SPEL
SDSAANKCGSI-------VISLIDQFQNYLSSDFLT-QILESAANRLVIAKETATIENLV
MVFCQLVLK--SPAEMIDFLSN---MQ----LQG--QSGLAVVLPIWFDSYEVTRG--YE
QIKQNSLALGKIFSLGDARVENLVVNGDIIPY----NGDLIITRSMTQTMPDKFTQISAS
LKILKLLVSELQFQCQQPNAEEYLPAQE--------------------------------
--------------------------DDNDDG----WEDMDDIGVPNF------EKLKSY
IND----D--EKH-EADE-----------------------GLKNLLTQFFRECTAKNLG
DFQRYYEELSDDEK----KVITENLIF-
>XP_002421275_Candida_dubliniensis
----------------MLGLI-DLVLNQTSSDNEIRKNAEIQFSQIVKQDPSNATQTILQ
S-ALDI-SLPLDVRQACLLHLKRLVPQYWSMGFES-FIGPP-INQDTKQLIRSKLLQLAT
STPE-SK----IRSGAAYAIVQIASVDYPDEWPELINELYSATT-QFQNETALLGGLQVL
TDLFDDLITEEQFWEGGVGKEVVGHLNNI---L-SQK-LAADVKTQAIKLYESVLAILRS
PEAFTT-DERKQFVVNEITSTIQVLVQLLSER-ELN----------------LVDLHLRS
FIYKILAVIISQFHSKLAL--EVKQTILTLSIQDLHYLAPVYSK--VALDGNHGIDV-SS
ELE---------VSAVFTNLLDELFQTINSIQHDIPINN-------------------DQ
FVQDLIVCAVLPNEKLEEYELDLNAFVSDTTGLN-V-TPTVRDSIYDLLTE-----LNPN
DAATWFKSISSHL-N--DE-----NWRKLEAQLVILEGLLGND-E------ELEDPG-LS
TFTRFITN--HN--------TVITSRCFLLLPKYFEKF------------SNPNAK----
--------RVLVDMITFAAR---------SVP-RIKVSSLISFTYYKHVT----ELT-SL
DKSIQPQLFKLVYSLIE--------DCEEDGLPVLLEAIGDTITINPSYASA-VTI---S
QGVNVIDLIFKIAFKDPANVQLITDSSECLTASLENTSV---SDYMIACEKSLPFIFNIM
QSS------NGDYTPELYLSLELLSIIIKSCP-------G--GELPAQIFSYAFPILRKI
L-LDSFDNQILQSGGEVFNELIRKGSKSFLDYK--DPATKESGIDCMLKIVSKFL-SPEL
SDSAANKCGSI-------VISLIDQFQNYLSSDFLT-QILESAANRLVIAKETATIENLV
MVFCQLVLK--SPVEMIEFLSN---MQ----LQG--KSGLAVVLPIWFDSYEVTRG--YE
QIKQNSLALGKIFSLGDPRIENLVVNGDIIPY----DGDLIITRSMAQTMPDKFTQISAS
LKILKLLVSELQFQCQQPNAEEYLPVQE--------------------------------
--------------------------DDNDEG----WEDMDDIGVPNF------EKLKSY
IND----D--KKH-ETDE-----------------------GLKNLLTQFFRECTAKNLG
DFQRYYEELSDDEK----KVITENLIF-
>XP_002550620_Candida_tropicalis
----------------MSELV-KLIVDQTNPDNNIRKSAELQFNESVKQDPSQAMYIILQ
S-AMDQ-TLPIDIRQACILHLKRLVPQFWSMGFES-FIGPP-INQDLKVEIRRKLLELAT
GSTQ-SK----LRGGAAYAIVQIASVDYPDEWPDLMNTLYTATM-QYQDQTALLGGLQVL
TDLFDDLITEEQFWEGGIGKEVIEHLNDI---L-SRDGISAEVKTQDIKLYENVLAILRS
PEAFAT-PERKEFVIGEITKTVEILIQLLHSK-ESN----------------LADLNLRS
YIYKILASIIGQFHSKLDR--QMKSRIILLALTDLECLSPIYNE--IALEGDHGLE--HP
DFE---------ALAVFNSLLDELFQTLTAVQHDVNIGQ-------------------GR
FIHDVITCACITKEKLEEYSEDFNALVTDVTGLN-V-TPTVRDSIYDFMTD-----LNET
DAKKVFDTIVSHL-E--DG-----DWRRLEAKLFILEALFGND-A------EFDNPG-LS
VFTRHITN--HN--------LMVTARVFLLLPKYLEKF------------EYENSA----
--------RVLMDILKFGLR---------SRP-KIRISALISFTYFKHAI----DIS-TL
DDSFQPKIFKLAQSLIE--------DAEEDSLPVLLEVILDAIAIDASYASS-AFI---N
EGISVVDLIFRIAFKDPANVQLISDSTDCLNALLKNVNM---RDYMVICERSLPFIFNIM
ESS------TGEYSPELYLALELLSIIIKLSP-------E--EELPSQIFEYAFPILTKI
L-IASLDNQILQSGGEVFNELIKNGSSLFLAYH--DPNTNEAGIDIMLKIVSKFL-SPEL
SDSAANRCGSI-------VSSLIDQFQNYLSSEFLT-QILEATVNRLIIAKESATIENLI
MVFCQLVLK--SPEEMINFLNN---MQ----LQG--KSGLAVILPIWFDSYEVTRG--YE
QIKQNTLALGKIFSLGDPRVEGLVVNGDIIPY----EGDLIITRSMAKSMPDRYTQISAS
LKILKLLVGELQFQCQQPDAEGYLPGEEQIAEG---------------------------
--------------------------DDGDDG----WEDMDDIGVPNY------EKLKSY
V-E----D--EKQ-ETDE-----------------------GLKNLLIQFFRECTVKNLG
NFQTFYEQLNDEEK----KTITENLIF-
>XP_003871376_Candida_orthopsilosis
----------------MPDIL-QLIINQTSPDNNVRKSSELEFNEVVKSNPSESSYLILE
A-SLNN-SIPIDLRQSCLLHLKRLVPKFWSLGFSS-FIGPP-IDQELKKVIRTKLLELVL
GSGN-SK----IRNGAAYAIVQIASVDYPDEWPDLINQLYAAAS-DLNNEEAMLGGLQVL
TDLVDDLITEEQFWDGGVGLGINSHLNQI---L-QNPGINISVKSQALKLYENVLAVFQS
PEAFAN-AARKKIVLREVSGTLEILLNLIKSD-GVN----------------LIQLDFKS
NLFKVIGSVIGHFHQRISI--ELKRSVLTATIQNLHLLAPVCNS--IALNTYHAPE--LS
ELD---------AQDVLNALIYNLFSTISSTQHDIPISEVASI---------------GE
FCKDAIVCTALAKVKVEEYEEDINSYVSDVTGLS-V-DIIARDAILDLWSE-----LNET
DARGICAMIIDSF-S--SD-----E-RLLEAELYTLEGLLSND-A------QLPEVP-LS
TLLSFIKY--DS--------KIVTSRCILLLPKYFENF------------MEKEAR----
--------RVFADIVTFAGK---------GGA-LIQISTLVSCSYFQHVI----EFS-TL
DSSLQLSIFKLAYALLD--------ECDEDGLPVLLEAIVSGIPINPKHAAD-QQI---V
AGVSVVDIIFKIAFKDPANVQLISDSSDCLTALLQNIDT---QDYINACEKSLPFIFEIM
EKS------NGEYTPQLYLSLELLGIILKSAP-------G--E-LPPRIFEYAYPILRNV
L-LRSSDDQILQSGGEVFDELIRKASNLFVNYK--DPSSGISGLESMMQIVSKFL-SPQL
SDSAANKCGLI-------VASLVNEFQDYLSPQLLT-QILEATVNRLVIAKQSITIENLI
MVFCRLVLK--SPEDTINFLSS---MV----VNQ--KSGLEAVLPIWFESYEVTRG--FD
QIKQNSLALAKIFTLGDPRISNLVVNGEIIPY----DGDMIITRSMAKAMPDRYTQISAA
LKILKLLVGELQFQCQQPSADDF-------ANGE-----------------EN-------
---NEVQA------------------DDDEEG----WEDMDDIGVPNF------AKLKSY
VDD----H--KDR-PEDD-----------------------SLKALLVEFFRECTSKNLG
NFSHYYEQLNDNEK----KIVGECLIF-
>XP_001523323_Lodderomyces_elongisporus
----------------MPDIL-QLIINQTSSDNNARRNAELEFNQVVSQNPSESAYLILE
Y-SLNS-ELPVDVRQSCLLQLKRIVPKFWSMGFGS-FVGPP-VAQDLKLVIRSRLLDLAV
GDTN-SK----IRNGAAYAIVQIASADYPDEWPDLIAKLYVATT-DYANETAMLGGLLVL
TDLFDDLITEEQFWEDGIGAQVINHLNAI---L-ENNKVTLAVKTQAMKLYESVLAILKS
PEAFKD-SKRKNFVIDQVTITLKIFIQLILLE-GGN----------------LVEIEFKS
NVYKSMATIIGTFHLRLPF--ETKSNVLSFTIKDVSRIAPLYNQ--VALNEYKAPL--YL
DLD---------AVSLFNNLIDGIFQTISCVQHDVSISLVANI---------------PE
FLKNALVCTALPKEVVEEYQDDLNSYVAEITGLS-V-NVNPRDLILDFWGE-----LNSG
DVQEACTALVELF-Q--KD-----DGRLLEAQLFTLEGILSND-H------ELTRVP-LQ
TIVSFISY--QTP-------ALVAARCFLLLPKYFEKFGSDDIADNGDDGICNQAR----
--------KVFSDMVVFAEKC--------NNS-IIQIAALVSVTYYQHVF----ELD-AL
DDSVQLIIFRLALLLID--------ECEEDGLPVLLEAIAAAITISPSVAAS-IEV---T
ANVNVVELIFKIAYKDPANVQLISDSSDCLSALLENVNE---QDYMVTCEKSLPFILKLM
ETS------DGAYTPQLYLSLELLGIIIKSGP-------H--KTLPSQIFEYAFHALKSI
L-LKSTDDQILQSGGEVFNELIQRAAQLFSEYN--DPENKESGVESMLKIVYKFL-SPEL
SDSAANKCGSI-------VCSLIANFQTQIPQEMLT-RILQATVQRLVIAKEPITIENLV
MVLCQLVLL--SPEEMINFLSS---MV----ING--EPGLKTVLPIWFDSYEITRG--YE
QIKQNTLALARIFTLGDSRVENLIVNGEIVPY----DGDLIITRSMAKKMPERYTQISAS
LKILKLLAGELQFQCQQPDVADYLPNRRDRGNDE-----------------QNYDNDGDD
DNDNNVHEGSARGGVNTDHSDYNGDDDDDDDG----WEDMDDIGVPNY------EKLKSY
IDDGNRAN--KLR-GDDE-----------------------SLKELLVQFFKECAGENLG
GFGKYYEQLSDGEK----KIITECIVF-
>XP_007377976_Spathaspora_passalidarum
----------------MSDLLITLILNQTNSDNNIRTAAELEFNQFLKQDPTNAAYIILE
S-ALNQ-DYPIDLRQSCLLHLKRLVPYYWSMGFQS-FIGPP-IAQDVKVKIRQSLLELAT
SSPE-SK----LRNGSAYAIVQIASADYPDEWPELLNVLYSATM-NFSNENSLIGGLQVL
TDLFDDLITEEQFWEGGIAGQVTSHINDI---L-TGD-LSSEVKTQAIKLYSNVVDILSS
PEAFSK-PPRKQFVINHVASSIQIFAQLLEKS-YNNS------T-GNTSTVYLSELNLRT
SIYRILNLLLGQFHKKITQ--ETKANLLSLTIQDFNYVAQLFANFVVVENTANVPEI-KT
TSDLT------SISSILSNLLEELLVTVSNCQLDISVGEVAPH---------------EQ
FFKDLVTVSSLTQSTIEEYQADINVYASDLTGLS-T-VSRVRETVNDVLSE-----LNES
DSSQVYKRVIEGL-AGGQG-----DWRLIEAQLYILESLFIND-DVSFDQLELSPPDLLN
LFARYISY--DK--------PLVTARSFILLPKFFEKF---------SNIPKETRR----
--------KAFSDMIVFTIGLLDKDFE--ACD-FIKIACLVSITYYKHVIDFNHDLA-PQ
GKDIQTAIFTIVHSLIE--------ESEEDGLPSLLEAITEAISIDPQQATT-IQI---G
NDINVIDLIFKITFKDPANVQLIVDTSDCLTSLLKNISI---DNYLQTCEKSLPVIFEIM
NQEIKRNNVEVEYTPELYLALELLSIIIESVP-------ESQQELPSSIFYYAFPILRRI
L-TLSQDNQILQSGGEVFNNIIQKASKLFLEYQ--DPETKQSGIDCMMEIVYKFL-SPEL
SDSAANNCGSI-------VYSLIDQFQSYLTSDLLT-QILKATVLRLSYAKESITIENLI
MVFCKLIIN--SPQEMVDFLSNNISLT----IDGVAKSGLEIILPIWFESYEVTRG--YE
HIKQNSLALGKIFSLGDARVENLVVNGEIIPY----EGDLIITRSMAKAMPDKYTQIPAC
LKILKLLVGELEFQCQQPNAEDYLPEREELGEAD-----------------NDD------
--------------------------DDDEEG----WEDMEDIGVPNF------EKLKSY
VDS--DAE--GDR-DSDE-----------------------SLKHLLIQFLRECTVKDLG
HFRKYYEELNDQEK----KTITENLVF-
>XP_043048911_Scheffersomyces_spartinae
-------------MGGDPEHIAVLLANQSSPNNNVRTEAELIFNYQISQDPTTVSLILMQ
I-AEDA-LAPIDIRQASLLQLKRVIPKYWSMGFPA-FIGPP-VSQEVKSAIRSKLLQLVT
TTPN-TK----LRTGCSYAIVQIAASDYPDEWPELLTFLYNLTL-DVTNETAFLGGFLVL
NELFDDLITSEQFWNQSVGSQLTDHICKI---V-STPEASVKVKISCVVLYGNILSHLRA
PESFET-AERKTFAIENVTTMTSFFAKLLEDSIESNN------D-Q------IGQISLRS
HIYNVLVVFFSDFNKRISK--DMTAYIFSFVVQDYIKMSDVYVR--VVVTEESTLQI--E
DNIGN------EPVQILVQLFVEMLQLINSIQHQVSLASLNETG--------------KG
FFGALIDSAKLSKARVEEYEANFNEFITDSSSLI-L-GQSVRESTSDLLQD-----LNEL
DAAQLFLFVFQLL-GDKPL---QQDVSLTEALLFILESLFQNA-DAKLLGNNLGVAEILS
RLNSMVDP--NN--------ALVVARVFVLLPRFFEKF-------ENIISVDTFGA----
--------KALADLVSFASN------S--NCE-LVKAAAILSVSLFKQLIKV--QIEPSK
RETVVLDIFKLAYSILE--------DSEEDGLPALLEAISVGIESDYAFASK-VQI----
EGVGIIDLILKIAFKDSANVQLVTDSSECLQQFLSSISN---EDYLTVCEKSLPSLLQVI
KNHA-----TGTYSPDLDLTLELLGVIIQSCPI---------TPFPLNIFEYAFPTVKHL
L-LISDDNQILQSGGEVFSNLITKASQSFLAYK--DPETGKSGVDLILEIVSKFL-SPVL
SDSAAMNTGLI-------VHSLIQQFESYLSTEFLA-QILEATVKRLVIAKEVVTVENLI
QVFCYLVLK--APQDMINFLTTNIKLIDPTVTPQVERTGLEIILPIWFDSFEVTRG--YE
KIKQNALALAKIYSLGDSKVESLIVNGDIIPY----DGDLIITRSMAQNMPDRYTRISAS
LKILKVLAGELIFQNQQPDANDYLPENVEQ------------------------------
--------------------------DDGDDD----WEDMQDMGVPTY------DKLKSY
VDSDDEGSDYDEQ-NGDQ-----------------------GLKDLLSQFFKECMSKNLG
HFDKFYKDMSDDEK----KMITESVVF-
>XP_001386756_Scheffersomyces_stipitis
----------------MSEALLNLVVLQNSPDNNIRTQAELNFNTAVSTDPSQAAYELIQ
S-AVST-ELPLDLRQSCLIHLKRLVPRFWSIAFQQ-FTGPP-VSQELKTAIRQQLIDVAV
TSNE-SK----LRSASAYAIVQIASADYPDEWPDLLNKLYAAAT-SDSSEVAIIGGLTVL
NDLFDDLITEDQFWEGGVGSEITKHILQL---L-DSDNLSSATKTMAMKLYQSIAATLES
PEAYSS-EERKNWALHHINTSIPLFISVLEKS-QRTF------N-TQNQPVNLSELNYRS
YLYKILGSFVGNFSKRISA--EYKRSILSFALEDLGFVAHLYKQ--LIVEENESVSV-QT
TAELN------EPISVFNNLFNDLFQAINAIQHSLSIKSLSQL-T------------TPA
FVSNLITVTMLPKETISEYEADINNYVTDVTGLS-S-AMSVRDSINELLSE-----INSI
DAKEIFTEVSAFICTGGAS-----DWRVTESYLFLAESLFQNE-DAEIVDSGVSITDILS
GITRNISY--EQ--------SLVTSRCFLLLPKFFEKF-------ESTISAQTFGT----
--------KAFSDMVAFASQLSNSD----SNN-FIKFSALISCTYYKNLIDIADNLDQNS
KKEAQSSVFKLAASLIE--------ESEEDGLPPLLEAITFAINIDPYHAST-LYI---D
EGVNVIDIIFKITFKDAANVQLIVDSAESLSTLLKNISI---QDYMVSCEKSLPFIFDLM
NKEIAKG--YIEYTPELYLSLELLSIIIDSVP-------ESEEGLPSQIFFYAFPALKKL
I-LLTGDNQILQSSGEVFNNLLKRASKHFLDYV--DPETKASGVDSLLTIIYKFL-SPTL
SDSAANNCGTI-------ILSFITQFESYLSSEFLS-QILEATVKRLIIAKEAVTIENLI
QVFCQLVLN--NAADMINFLSNNINLQDP--QTGEQKTGLSFILPIWFESFEVTRG--YE
KIKQNALALGKIFSLGDSRIENLIVNGDIIPY----EGDLIITRSMAKAMPDQFTQVPAS
LKILKLLVGELDFQSQQPNADDYLPEPVEGEEG---------------------------
---------------------------GEDEG----WEDMADIGVPNF------EKLKSY
VDSDREDDDLDDQ-KGDE-----------------------GLKNILSQFFKECTGKNLG
HFSKFYEMLSDEEK----KVISENVIFQ
>XP_020066398_Suhomyces_tanzawaensis
----------------MS--LLQLIQDQTSPDNSVRVAAELNFNHASHQNPSQMAHELTN
L-ASSN-DTPIDIRQASLLHLKRLVPKYWSMGFQS-FVGPP-VDQETKEAIRQTLIDISL
TTPY-SK----VRSGTAYAIVQIASADYPDEWPQLMNQLYQGAS-NSDLEYSMIGALTVL
NDLFDDLVTEEQFWDGGVGIEITNHIMSL---L-TRN-LDATIKTSAIKLYQNVLNTLQS
PEAFT--PQRKAGVIEHINSSIVVFTRLLEESIAASS------S-G------LNQVYLRS
HIYRIIGSILGSFDKKVNP--DIKKKITELCLQDFGRLAEFMHT---NQKLDGVFDN-ET
DMD---------PANLLIDLLNLLLQSLLIVQQTLRITDYISP---------------ES
LYESVKKVSILSEDLIQDYEADLTLFVSDMTGLS-T-NLTTRDPVHELLSE-----LNDH
DSAQLFKTVLRSL-STNSE-----NWKVQEADLFLLECLFTND-DSEIFDNQTSLTDLLG
LVTGLISY--EH--------SFITARCFLMLPKFFEKF-------SSQISVPSFGL----
--------KTFIGMIEFSTQ-----GE--PND-IIRMSSLMSLTLYKNFTDFGKLLEPVK
KNEIQLKIFQLVNSLIE--------ESEDDGLTSLLEAITFAIDVDPLVSSK-LSV---A
SGVNVIDLIFKISFKDASNVQLTIDSTESLSTLLSQISI---DDYIVCCEKSLPFIINLI
DREVKKGG-NVEYTPDLYLSLELLSIIIDSFPSEKGSDSDASGNFPPQIFNYVFPTVRSL
L-LSTTDNQILQSGGEVFNAMIKEGWNNFLTFQ--D-ESNESGMTSLLRIVSKFL-SPEL
SDSAAMNCGLI-------VLSLLQKFQSYLDQSFLS-QLLEATVNRLVLAQEPVTIENLI
MVFCNLVLN--SPSEMIDLLVNQISVQDA--KTNSKIDGLSAVLPIWFESFEVTRG--YE
KIKQNVLALGKIFTLDDKRVQSLIVNGDIIPY----QGDLIRTRSMAKSMPDQYTQIPAS
QKILKLLISELSFQCQQPEASDYFPEVVDG------------------------------
--------------------------EDDGEG----WEDMDDIGVPNY------EKLKSY
VDSDDEDESNEDHASGDD-----------------------SLLKILVQFFRECTMKNLG
NFQAYYELLDDDEK----RTVTENVVFE
>XP_020075014_Hyphopichia_burtonii
------------MMNEEFEKFLKLVLDQNSSDNNVRTQAELDFTQVSRQDPTQSSYILIE
L-ACND-QLPTDIKQSCLLHLKRFVPKFWSLGFES-FVGPP-ISQELKQVIRDKLIQLAT
SSPE-SK----IRAGSAYVITQIAAADYPDEWPNLLKDLYELTT-RYNDEWSMIGGLSVL
NELFDDLITEEQFWDGGVGTQLINHIIQI---L-SQESLNSDIKSSTLKFYKSVFNTLQS
PEAFNV-PERLRNVHDHITTSIPLFLHLLENSMSITQ------T-PIPTKVLEQEINLRT
YIYDVFGIYFNNFNKKISG--ANKESILYLLLKDFEFLSNTYYE--IYYNDNSNSTL-SN
D-------------TILSRVLESLFPTLSALLHTIKLTTILPEDS------------LNQ
YINNLAKVSVLPVSVIDEYEADFNSYVTDVSGIS-IGSISVRECVSEFLTE-----LNND
DSSYIFKVVLKQYYDMNNN---ATAWQLKETNLFLLESLFMNE-ESESIGQDIPLVELFK
NLTTIALN--NN-------HPLTIGRAFLVLPRFLEKF-------ESKLSFSDFGI----
--------KALGEMIQIASSLIGNTNE--LYN-LAKVSALISITYYNNIGDLKQLISNND
KNSIQISIFNIILSLIE--------DGEDDSLPILLEAIIVAIKLDEKFASQ-LTL---N
DNVDVIDIIFKVSFKDPSNVQLSIDSNECLTALLQGIES---SYYVRVCEKSLPFIFNVI
NNSLQKT--SLDYVPELDLSLDLLSVIIGSAP-------G--EEFPSEVFLYTFPILKNL
I-LSTTDDQILQNSGEVFNNLLQKALRHFIDYN--DSETGKLGIDLLLMITSKFL-SPEL
SDSAALNSGSI-------VLSILEKFQSYLSENFQS-QLLEATVKRLIIAKEVITIENLI
LVFCKIVLNSSSPQDLVNFLFNNVVLT----KDHITQNGLELILPIWFNSFEITRG--YE
LIKANTLALGKLFSLGDERIESMIVNGDIIPY----QGDVIRTRSMARSMPDEYTKIPAA
LKILKLFVSELNFQCQQPDADDYLPLDGNE------------------------------
--------------------------GDDDEG----WEDMDDIGVPNY------EKLKSY
VDEEEEEGL-----NADE-----------------------DLKNILILFFKECLSKNLG
HFQTFYEMLDDDEK----KIVTENVVF-
>XP_015465074_Debaryomyces_fabryi
--------------MDHSQVVLNSVVNQNSPDNNIRKNAEIEFNHMCDQDPSSVIYILNQ
L-SLNE-ELPIDLRQSCLLHLRRMVPKYWSLAFQS-FIGPP-INQELKQVVRQSSIQLAT
STDN-SK----LRSGSSYVIVQIAASDYPDEWPDLLNQLFIQTT-NYDNRNAMIGGLSVL
NDLFDDLISEDQFWDGGVGGELTNHIIKL---L-NNETIESDIKTTCIKLYQSILNVLQS
PESFTT-DQRKNSVYQHVTSSVDLFVSLLDKSIATSI------S-TAGNPLILSAIYFRT
YIYKTLNSFLGSFNKRIKL--DIKQTLMGLILKDFKYVSKYYRS--VVVFEDNNSAI-VT
TPDSS------LPTDKLSNLIIELLLTVSVLQNDIHISDDMNA-L-------------HE
FIQDVVECSLLPKETIQQYEADFNIYVTDITGLS-S-TATVRESVNELLSE-----LNDR
DASLVFNLITQYMTSADNS-----KWELKECYLYLFESLLMNE-DTTNLGKNASLTDLLN
IATKFISY--ENSIQN---HHLVTSRCFLLLPKFFSKF-------EDELSVDSFGI----
--------KAFVDMIKFTSDYNDSDDD--LFA-LVKVSVLVSCTFYKQLLNFDKSLEVST
IQEVQLAIFQITLSLVE--------ESEEDSLPALLEAITVGIDLGNEYASR-VIV---S
NETSVIGLIFKISFQDSANLQLTVDSSECLRALLANISI---NDYMASCEKSLPFILTII
QNSLSNG--KAEYSPDLDLALELLSVIIDSSP-------AN-NEFPNEIFNFTFPVLNKL
I-LVSTDDQILQSAGQVFNNILQKASKSFIDYT--DAETKKSGMDLLLTIVSKFL-SPDL
SDSAAMDCGSI-------VLSLINKFQSYLSNDFLT-QILEATVRRLVSAKEVITIENLI
MVFCNLVLT--SSSDMINFLSNSIKLEDP--KTGETKSGLALVLPIWFQSFEITRG--YE
KIKQNTLALGKIFTLNSESVQSLIVDGDIIPY----QGDLIRTRSMTKAMPDQYTQISAP
QKILKLLISELNFQCQQPNANDYLPEAEEDVEDK--------------------------
--------------------------R-DDEG----WEDMDDIGVPNY------EKLKSY
VDSDNDEE-YDDQ-KGND-----------------------DLKIILVQFFKECTAKNLG
NFRKYYELLDDDEK----KILTENIAF-
>XP_460952_Debaryomyces_hansenii
--------------MEHTQIVLNVVVNQNNPDNNIRKNAEIEFNHMCGQDPSSVIYVLNQ
S-SLNE-ELPIDLRQSCLLHLRRMVPKYWSLAFQS-FVGPP-INQELKQMVRQSSIQLAT
SSNN-SK----LRSGSSYVIVQIAASDYPDEWPDLLNQLFMSTT-NYGNRNAMIGGLTVL
NDLFDDLISEDQFWDGGVGGELTNHIIKL---L-NNETIEFDIKTTCIKLYQSILNVLQS
PESFTS-EQRKTSVYQHVTSSVDLFVSLLDKSITSSI------S-TAGSPVMLSPIYFRT
YIYKTLNSFLGSFNRRIVL--NVKQSIMGLILKDFKHVSKYYKS--VVVSEDNDTAI-AT
TPDLS------SPIEVLSNLIIELMSTVSVLQNDIHISDDMNA-L-------------HE
FIQDLIECSVLPREAIQQYESDFNVYVTDITGLS-S-TTSVRDSINELFSE-----LNDQ
DASLVFNLIIQYMTSADNS-----KWELKECYLYLFESLLMNE-DSTHIGKDAPLTDLLN
IATKVISY--ENSIEN---HPLVTSRCFLLLPKFFSKF-------EDELSLDSFGI----
--------KAFVDMIKFTSNYN-GDDD--LFS-LVKVSVLVSCTFYKQLLNFEKSLDSST
RQEVQLAIFQMTLSLVE--------ESEEDSLPALLEAITVGIDLDNEYASK-AVV---S
DGTSVIGLIFKISFQDSANLQLTVDSSECLRALLGDISI---TDYMISCEKSLPFILSII
QNSLAAG--NAEYSPDLDLALELLSVIIDSSP-------DN-SEFPNEVFNYTFPVLNKL
I-LLSTDDQILQSAGQVFNNILQKASKSFIDYT--DAEAKKSGMDLLLTIVSKFL-SPDL
SDSAAMDCGSI-------VLSLINKFQSYLSNDFLM-QILEATVRRVVSAKEVITIENLI
MVFCNLVLT--SSADMINFLSNDIKLQDP--KTGENKSGLALVLPIWFSSFEITRG--YE
KIKQNTLALGKIFTLNSESVQSLIVDGDIIPY----QGELIRTRSMTKAMPDQYTQITAP
QKILKLLISELNFQCQQPNANDYLPEVGDDGEDD--------------------------
--------------------------DGGDDG----WEDMDDIGVPNY------EKLKSY
VDSDHDEE-YDDQ-KGND-----------------------DLKIILVQFFKECTAKNLG
NFQKYYELLDDDEK----KILTENIAF-
>XP_006686155_Yamadazyma_tenuis
--------------MDQVQLVLKLIEDQNSSNNNSRRVAELEFNHLVAQDPSKVCYVLIQ
V-PMES-SYPQYVRQSCLLHLRRLVPKYWSMAFES-FSGTP-ISQDLKSVIRDNLIKLVM
TSQP-SK----IKNSASYVIVQIAVADYPDEWPDLLNTLYEYSR-DFNNQPAVEGSLKVL
NDLFDDLVTEEQFWDQNVGKQLIDHITSI---L-STDNLSPEVKINCIDLYKNVLNYLTS
GEAFVN-DSRKKMVYEHLPFICELFFKLIKDSIQSSS------KLLSNKSIDLVDCKFRS
SMYSVLSTIFGSFNKKISI--EFKRYLLLELLGDFNVLHSPYLQ------------INNS
TSDLSIIGYGDDYGKDITDTINEIASLVLLIQHSVQLNSVLATDD------------FSV
FVTQMISVSTLQSE--DSYDNDFNVYITENTGLS-G-SVTVRDSINEFFSE-----LNDK
DSNAIFNAILRDLMSSTND-----PWELTEAKFYILESMFQNE-DTELEG-DIDITDFYS
FTVQFLALNEANRLNSNT-NSLVIARVISMLPKFFEKF-------EGKLSVNKVSAYRDD
IANYNNNIAAFIFSLTIFISCKLSSGDT-GYD-FIKASTLISSTNYRDLINFETDFNHTN
STSIQQNFFCLITDLLE--------ASEEDALPVLLEALSVGININPKTASK-TD----A
SGSSVVDLILNVSFKDPSNVQSVIESSDCLRTLFENIEM---ADYITCCEKSLPFLINNI
NQSATDSQ-SVEYSPKLNLSLDLLDIVIESVPPNEINE----KSFPEQVFNFLYSHIRRL
V-ILANDDQILQSGGSIINSLIQNASTSFRTYK--DPDTGESGLESLLTIVSKFL-SSEL
SDRAALNCGTI-------VTSLINKFQQELGDQYLS-QILAATAQRLLIAKEVITVENLV
MLFCNLVLV--SPESMINYLGNELILKDP--VTGKDTPSLSLILPIWFQSFEVTRG--YE
KIKQNALALGKIFSLADQRIETLVVNGDLIPY----DGDKIVTRSMTKSMPDRYTQISAS
LKILKLLVSELEFQCQQPNAEDYLQGKYEED-----------------------------
--------------------------AGDDDG----WEDLEDIGVPNY------DKLKSY
IDSDDEEHEE----SKDD-----------------------DLKNLLIQFFKECAVRNLG
NFSKYYGQLDDGEK----RIITENVLF-
>XP_001487570_Meyerozyma_guilliermondii
------------------MNILELVVNQTSADNTTRIQAEVNFKHAVAEDPNGALYQLVE
L-AKNN-SIPVDIRQLCLLHIRRIVPMYWSLAFDS-FVGPP-TDQNLKEAIRNDMLKLAT
TSTE-SK----LRSGASYVISQIAATDYPDEWPQLLSTLYQQVV-EGDN-IAIAGSLLVL
NDLFDDLITDEQFWEGNVGSQIVSHISTL---L-TRPDTLLDVKIASLRLYLSVITTLKS
PEAFST-PQRKNGVKSLVNEAMTLFTNLLSYPVDLQS------T-LTSSG------YLHT
YLYRLTADVVSSFLRKISP--QLIRDAASSLFRDLESISSTHRS----------------
-MNLS------NINTDINLLSLEYIRAISAVQAAVPIGDIVGE-S------------FPQ
VLQNLLLFGILSQQTVEDYVADFNQFVTDVTGFS-L-LTSTREVLNELLSE-----LNSK
DAQKAFSLLVQSM----SL---PAAPEFRECQLFAVESLCMND-EAVLIDNETSPVSILN
SISLLVLYGDESLLES---AALVTSRCFLLLPKFLEKF-------QEKLSVTSFAS----
--------KSFLEMMKFFANCPQNLMEELPFA-IVKGASLVALTFYNQLIKFD-TLEPEQ
RLAAHEQTTLLIASLVE--------ESEEDTLPSLLEALTVAVKLNKETALS-RQIQLEN
GSVTVLDLLFKISFKDPGNIQLAVDSSDCLETLLADVDL---NSFLECCQKSIPFILQFL
RNSIAQ---GGEYSPQLDLALELLSVIIKEAPT------ESSGGFPAEVFEYIFSDLYDL
L-LLSVDNQIMQSGGQVLDSLLQRASESFLQYQ--KP-TGESGMDLLMAIVAKFL-SPQL
SDSAAMNCGTI-------VLSLIQKFQAYLGNDFLS-QILDAVTRRLLVAREVVTIEGLI
QVFCHLVLS--SPSEMVDYMYNRIKIPE---AGLKERNGLELVMPMWFLSFEITRG--YE
KIKQNALALGKIFMLGDLRIENLIVDGDIIPY----EGDIIRTRSVTKANPDRYTQISAS
LKILKLLAGELSFQNQQPNANGYLPDNQD-------------------------------
--------------------------DDDEDG--DDWEDMGDLGVPNY------AKLKSY
VDSDDEDSDHEGQ-NGDD-----------------------SLREMLIYFFRECTTKNLG
HFEKYYDQLDEDEK----KIITENLVF-
>XP_018711687_Metschnikowia_bicuspidata
--------------MNKEENLIELVISQNSADNNLRVHAELEFNRTAGENPTRTVYELIR
ACAHDS-SHPIDVKQSCLLHLKRLVPKFWSAGFQL-FIGPP-IEQETKAFIRESLLLLAT
SSTS-SK----IRSGSSYVIVQIAAVDFPDEWPDLLEKIYTRAT-ENQSVVSVVGSLSVL
NDLFDDLISESQFWEGGVGNKLISFVGYL---L-QQPGMSPEIKISALRLHLTVLDTLLS
PEAHEL-EERKRSVASHVKFLSEVLLSLVKDL--INL------S-SSSISVELVQLSLRS
YLYQVFTKILNSFRKQFLS--CEISDLIHVLNEDISLGSKV-------------------
--------------------------TLDSAQF-------------------------EK
FTVALSMCAQYPKVTMHDYTEDFNLFVTSETGLS-S-QTTIRDSIKELLSE-----LNER
DAVAIFQLTKLYLSQGLES------WIELEAMLFLSEGLFLDQ-DSITSDNGVSLTPYLE
SLYSLILS--SNSIEI---PPLLMARVILLVPRVFGNF-------SKHNSADSLCA----
--------SWLEKIFDICTKGLVKKGD----E-LILASALISVTLWKSLDNF--DLK-KM
GLKLQSSIMETCYLLLD--------DSDEDTLPIILEAISAAISIDNVTIFK-CEI---E
ENLSVVDLFLRVSFKDPANIQVTIDSSECLQVLLSNIGL---ETFLGVCQKLVPFLVEVI
RTTLSQN--CVQYTPQLDLALELLGYVIEASPC---------PKLPKDIFHYIFPVLRDL
I-LKASDDQILQSAGELFNKLMQNNESLFIKYS--DPDTGQSGLDILLHIASKFL-SLNL
SDQAAMNCGLI-------VITIFERFQTCLNSDFFF-QLLEATVRRVAIAKEVLTVENLI
LVFCNLALN-TATHLMIDALIS-MQISD---SSGNLQDGLRTVLPIWFESFEVTRG--VE
KIQKNILALGRIFSLGDPRVESIKVNGDLIPY----DGDLIITRSMAKSMPQKFTRISAS
QKILKLLVSELRFQSLQPDSDDYVLHNSDD------------------------------
--------------------------GDDEDG----WEDMDGMGIPNY------DKLKSY
VDSDEEEH---DQ-MSDK-----------------------GIKDTLVQFFKECITKNVA
NFQFYYEMLDDDEK----AAISENVIFA
>XP_002619950_Clavispora_lusitaniae
--------------MADPSVVLRLVVDQNSPDNNLRKSSELEFNHLAAQNPSQLAFHLIQ
S-ALAE-NLSVDVRQSCLLHLKRLVPKFWSIGFES-FIGPA-IDQELKRVIRQNLVQLVT
STTI-SK----IRSGAAYVIVQIAASDYPDEWPDLLGQLYSHTT-DLSNEPAVVGGLAVL
TDLFDDLITEDQFWGGGVGAQLISNVTHV---L-GQDALSPDIKTSALKLYLTVFNTLSS
AEAMEV-KERRSSVTQHIVQFSELTLTLLQKS--MTA------S-TSTEAVALNELHYRA
YLYKVLSRVLSSFSKLVSE--NAKVAFIQTLCHDLVFGSRAFRA--AS---SSSDVFIKI
PDDLS------DPQKCVTNYLANLLQCLSLLQHRIPLSQTLSKEE------------FTQ
FLSCLVECATLSEDMVDDFTADANAFVTEITGLS-A-QASVRDSISEFLMD-----VNDQ
DATQLFHVINE---RWINV---ELPWALKEAHLFLTEALLSNE-DAENLGTNLPLSKYLE
SLNALVSV--EQGPSN---HPLLISRVFLVLPKFFEKF-------SNKLSVNTFGA----
--------IEFKNTFAYAAH--PQNFD--SFD-LIQASALVSATFWKNLPGL--KLP-DL
GTDLQANIFEVAYAMFS--------DSEEDTLPVLLEAISVAIDIDHHWAFK-AVV---A
QQFSVIDLIFQISFKDPANVQLTIDSTECIEVLLANVSN---EEYIQVCQKSIPFILDII
NNSLSQQ--SVEYSPQLYLALEILGYIVGASPGEDS---R--DNFPSEVFTFIFPVLKNL
I-LRTNDDQILQNSGEVFNNLLKRASKLFVEYV--DEETKQSGMELLLEVANKFL-SPEL
SDSAAMSCGLI-------VISLFENFQEYLDNNFYF-QLLQATVRRLVIAKEVVTIENLI
MVFCKLVLN-YSPEHLINALVE-VR--------EGDKNGLQLVLPIWFSSFEVTRG--FE
KIKQNILALGRIFSFNDDRVKSIIVDGDLIPY----EGDMIITRSMSKKMPERYTQIPAP
LKILKLLAGELEFQCQQPDANDYLPERVE-------------------------------
--------------------------DEENDG---DWEDLDDIGVPNY------EKLKSY
IDSDEEEEDNA-----DS-----------------------GIKEILVQFFKECTSKDLG
GFQQYYEAMSDDEK----KVITENLVF-
>XP_025339700_Candida_haemuloni
---------------MSSNAVLELVSDQNSPENNRRTAAELQFNKLAAENPTQVAFELIQ
G-ACGE-NQRIDIRQACLLHLKRLVPKFWSLGFQS-FVGPP-IDQELKTNIRSSLIHLVS
SESN-SK----IRSGAAYVIVQIAAADYPDEWPDLLVRLYDLAR-DLNNHVAVVGSLSVL
TDLFDDLITEEQFWEGGVGAQLLSYITNL---L-SQESLPATIKTSALKLYLTVYNTLSS
AEAVES-PERKAAVTDHIAQMFMILGQLLQQS--NAA------T-ANS--VDLSEIYLRT
NLYKVIAHILSTYRKRIGK--DLVKDVLSLILQDLTYSSNAFKV--FAVDGEDGPVT-GK
SDDLD------DPARVLTNNIAELLSTLSLIQDSIPLISNYPAEV------------FDE
LTRNIVQCSVLPLDVAEDYMADFNQYVTEITGLS-G-ITTARDAVRDYIMD-----LGDK
DASHLFEVIKN---EAVNS---SLEWRVHEAYLLIAESLFSNE-QADSLGADLPLSQYVS
TIDGLINT--NA-------HPLVLSRIFILLPKFIEKF-------SSKLSVNDFGS----
--------VQFKKTYAFASS---SNDD--SFK-IVQASTLVAATFWKQVPGL--DLT-IM
GLDSQRQIVEVSYGLLE--------DSEEDTPPVIMEALAVAIDVDQRNAFN-LMI---D
GDHSVIDIIIKSAFKDPANIQLSIDSAECLETLLNSVSM---QEYLQVCDRSLPFVIKIV
AEAASSK--SVEYSPQLNLALDLLGNILSAAPSEPDAQ-T--NSFPKEVFDFAFPVLRQL
I-LRASDDQILQSGAEVFNSLLQKAPNYFVEYS--DPSTNESGMNIIVAVAGKFL-SPEL
SDSAAMNCGLI-------VASLFENFQSYLDNDFFY-QLLSATVRRLVIAKAVVTIENLI
MVFCKLVLN-ASPENLINALTA-VEVVMP--DSQQQRNGLEAVLPIWFNAFEVTRG--YQ
KIQQNVLALGKLYSINDSRVSSMIVDGDIIPY----EGDIIITRSKAKSMPQKFTQISAP
VKILKLLANELGFQCQQPNADDYNLDKQD-------------------------------
--------------------------EDEEEGDGGDWEDLDDIGVPTY------EKLKSY
VDSDSEEDGDAAP-VGDQ-----------------------TVKDMLLQFFKECVSKNLG
NFQQYYEALDDDEK----KILTENIVF-
>XP_024714170_Candida_pseudohaemulonis
---------------MSSNAILALVSDQNSPDNNRRTAAELQFNKLVNESANQVAFELIQ
G-ACSG-SDRIDIRQACLLHLKRLVPKYWSMGFSL-FVGPP-IDQKLKEDIRGSLIHLVS
SDTS-SK----IRSGAAYVIVQIAAADYPDEWPDLFVRLYDLAR-DLTNHTAVIGSLSVL
TDLFDDLITEEQFWEGGVGAQLLSYITNL---L-SQESLPASIKTSALKLYLTVYNTLLS
AEAVES-PERKSAVTEHIAQMFVLTGQLLQQL--NAA------T-ANS--VDLAEIYLRT
HIYKVIANILSTYRKRVSK--DVVRDVLRLLLQDLTFSSNAYKV--FGVDGENAPFV--K
SEDLD------DPVRALTNNIAELLPTLALIQEFIPLTLNFPVEV------------FEE
LTRSIVQCSVLLEENAEEYLADFNLYVTEITGLL-G-ATTVRDAVRDYVMD-----LGDN
DASQLFNFIKA---QAVDL---SLDWRAREAYLLIAESCFLNE-QADSIGADLPLSQYLS
SINALVDP--KA-------HPLLLSRIFILLPKFIEKF-------ADKLSVNDFGA----
--------AQFKNTYAFAAS---LTDD--DFK-IVQASTLVAATFWKQVPDF--DLS-LM
GPELQKQIVQLAYGLLD--------DSEEDTPPVIMEAISVAIDVDQRNAFN-LKI---S
DSHSIIDIIIQAAFKDPANIQLTIDSAECLETLLKSVTM---TEYLQVCDRLLPFVIRII
DEAASSE--AVEYSPTLNLALELLGNILLAAPSQTE-Q-A--NTFPKEVFDFAFPVLRKL
I-LRASDDQILQSAAEVFNNLLQKAPTYFVEYN--DTTTNESGMNILVAVAGKFL-SPEL
SDSAAMNCGLI-------VASLFENFQSYLDNDFFY-QLLGATVRRLVIAKAVVTIENLI
MVFCKLVLN-ASPENLINALTA-VEVVMP--ETQQQRSGLEAVLPIWFSAFEVTRG--YE
KIQQNVLALGKLYSINDSRVSSMIVDGDIIPY----EGDLIITRSKAKTMPQKYTQIPAP
VKILKLLANELGFQCQQPNADDYNLDKQE-------------------------------
--------------------------DEGDEGDAGDWEDLDDIGVPTY------DKLKSY
VDSDNEEEDDAAP-VGDQ-----------------------TVKEMLLQFFKECVSKNLG
NFQQYYEALDDDEK----KILTENIVF-
>XP_025334894_Candida_duobushaemulonis
---------------MSSNAILALVSDQNSPDNNRRTAAELQFNKLVNESANQVAFELIQ
G-ACSG-SDRIDIRQACLLHLKRLVPKYWSMGFSS-FVGPP-IDQKLKEDIRGSLIRLVS
SDTS-SK----IRSGAAYVIVQIAAADYPDEWPDLFVRLYDLAR-DLTNHTAVIGSLSVL
TDLFDDLITEEQFWEGGVGAQLLSYITNL---L-SQESLPASIKTSALKLYLTVYNTLSS
AEAVES-PERKSAVTEHIAQMFVLTGQLLQQS--NAA------T-ANS--VDLAEIYLRT
HIYKVIANILSTYRKRVSK--DVVRDVLRLLLQDLTFSSNAYKV--FGVDGENAPFV--K
SEDLD------DPARALTNNIAELLPTLALIQEFIPLTSNFPVEV------------FEE
LTRSIVQCSVLSEENAEEYLADFNLYVTEITGLL-G-AITVRDAVRDYVMD-----LGDN
DASQLFNFIKA---QAVDS---SLDWKAREAYLLIAESCFSNE-QADSIGADLPLSQYLS
SINASIDS--KA-------HPLLLSRIFILLPKFIEKF-------ADKLSVNDFGA----
--------AQFKNTYAFAAS---LTDD--DYK-IVQASTLVAATFWKQVPDF--DLS-LM
GPESQRQIVQLAYGLLE--------DSEEDTPPVIMEAISVAIDVDQRNAFN-LKI---S
DSHSIIDIIIQAAFKDPANIQLTIDSAECLETLLKSVTM---TEYLQVCDRSLPFVIRII
DEAASSE--AVEYSPTLNLALELLGNILSAAPSQTE-Q-A--NTFPKEVFDFAFPVLRKL
I-LRASDDQILQSAAEVFNNLLQKAPTYFVEYN--DTTTNESGMNILVAVAGKFL-SPEL
SDSAAMNCGLI-------VASLFENFQSYLDNDFFY-Q-------RLVIAKAVVTIENLI
MVFCKLVLN-ASPENLINALTA-VEVVMP--ETQQQRSGLEAVLPIWFSAFEVTRG--YE
KIQQNVLALGKLYSINDTRVSSMIVDGDIIPY----EGDLIITRSRAKTMPQKYTQIPAP
VKILKLLANELGFQCQQPNAEDYNLDKQE-------------------------------
--------------------------DEGDEGDAGDWEDLDDIGVPTY------DKLKSY
VDSDNEEEDDAAP-VGDQ-----------------------TVKEMLLQFFKECVSKNLG
NFQQYYEALDDDEK----KILTENIVF-
>XP_028893232_Candida_auris
---------------MSSHAILALVADQNSPDNNRRLAAELQFNKLAAEDPSQVAFELIQ
G-ACSA-DGKIDIRQACLLHLKRLVPKFWSMGFES-FVGPP-IDQKLKQDIRSSLLKLVS
TDPN-SK----VRSGSAYVIVQIAAADYPDEWPDLLVQLYDLAR-DLNNHTAVVGSLSVL
TDLFDDLISEEQFWEGGVGSQLLSYITNL---L-GQDALPADIKTSALQLYLTVYNTLSS
AEAVEV-PERKAAVVDHIVKMFMLVGQLLEKS--CNA------T-ATS--LNLSEIYFRM
KLYRVIANILSTYRKRVGK--DLVSKVCTIMLQDLTYSSNAYKL--VALDGNTQSIVAGT
HNELD------EPARVITNHLAELLSTLSLIQDSLPLVKNYPLEV------------FEE
LTRSIVQCAILPAETAEEYVSDFNAYVTEISGLS-G-VTTARDAVRDYVMD-----LGDK
DAAQLFDMIKN---EAMNR---SLDWRLQEAYLLLAESAFSNE-QAESVGADLQLSQYLA
SIDELVD---QA-------HPLLVARIFILLPKFIEKF-------SGKLSVSDFGG----
--------VQFKNTYAFASS--PSSEE--SFK-LVKASSLVAATFWNQVPGL--KLK-DM
GLESQGQIVQIASDLLD--------DSEEDTPPVIMEALSVAIDIDQRNAFT-LRV---N
DEYSVIDIIIKAAFKDPANVQLTIDSRECLDTLLKDVSL---QEFLQVCDRSLPFVIKII
QEAVSST--AVEYSPKLSLALDLLGNLLVAAPSKANDQAA--DSFPKDVFDFAFPVLRQL
I-MKASDDQILQK-------------------------TKESGMHILIAVAGKFL-SPEL
SDSAAMNCGLI-------VASLFENFQAFFDSDFFY-QLLEATVRRLVIAKGVVTIENLV
MVFCKLVLN-ASPENLINALTA-VNVVMP--DSQQQRNGLEAVLPIWFGSFEVTRG--YE
KIQQNILALGKLYSLNDSRLSSMIVDGDIIPY----EGDMIITRSKSKTMPQKYTQIPAP
VKILKLLANELGFQCQQPNAEDYQIENRG-------------------------------
--------------------------DDDDNGD--DWEDLEDIGVPTY------EKLKSY
VDSDEEEE-DGAP-VGDQ-----------------------TVKEMLVQFFKECISKNLG
NFQQYYEALDEDEK----KILTENVVF-
>NP_011273_Saccharomyces_cerevisiae
------------------MDINELIIGAQSADKHTREVAETQLLQWCDSDASQVFKALAN
V-ALQH-EASLESRQFALLSLRKLITMYWSPGFES-YRSTSNVEIDVKDFIREVLLKLCL
NDNENTK----IKNGASYCIVQISAVDFPDQWPQLLTVIYDAIS-HQHS----LNAMSLL
NEIYDDVVSEEMFFEGGIGLATMEIVFKV---L-NTETSTLIAKIAALKLLKACLLQMSS
HNEYDE-ASRKSFVSQCLATSLQILGQLLT-LNFGNV------D--VISQ-----LKFKS
IIYENLVFIKNDFSRKHFS-SELQKQFKIMAIQDLENV-----THINANVETTESE----
-----------PLLETVHDCSIYIVEFLTSVC-TLQFSV----EE------------MNK
IITSLTILCQLSSETREIWTSDFNTFVSKETGLA-A-SYNVRDQANEFFTS-----LPNP
QLSLIFKVVSNDIEH--S----TCNYSTLESLLYLLQCILLND-DEI-TGENI-DQSLQI
LIKTLENIL----VSQEI-PELILARAILTIPRVLDKF------IDALPDIKPLTS----
--------AFLAKSLNLALKS--------DKE-LIKSATLIAFTYYCYFAELDSVLGPEV
CSETQEKVIRIINQVSS--------DAEEDTNGALMEVLSQVISYNPKEPHSRKEI----
-LQAEFHLVFTISSEDPANVQVVVQSQECLEKLLDNINM---DNYKNYIELCLPSFINVL
DSNNAN---NYRYSPLLSLVLEFITVFLKKKP-------NDG-FLPDEINQYLFEPLAKV
L-AFSTEDETLQLATEAFSYLIFNT----------DTRAMEPRLMDIMKVLERLL-SLEV
SDSAAMNVGPL-------VVAIFTRFSKEI-QPLIG-RILEAVVVRLIKTQNISTEQNLL
SVLCFLTCN--DPKQTVDFLSS-F--------QIDNTDALTLVMRKWIEAFEVIRG--EK
RIKENIVALSNLFFLNDKRLQKVVVNGNLIPY----EGDLIITRSMAKKMPDRYVQVPLY
TKIIKLFVSELSFQSKQPNPEQLITSDIKQ-EVV-----------------NANK----D
D---------------------------DNDD----WEDVDD--VLDY------DKLKEY
IDD-------DVDEEADDD-S--DDITG--LM---DVKE--SVVQLLVRFFKEVASKDVS
GFHCIYETLSDSER----KVLSEALL--
>XP_018222013_Saccharomyces_eubayanus
------------------MDISHLITGAQSSDNHTRESAEAQLLQWCDSDASQVFTSLAN
V-ALHH-QTSLQSRQFALLSLRKLITMYWSPGFES-YRSTSNVDLNVKEFIREALLKLCL
NANENTK----IKNGASYCIVQISAVDFPDQWPQLLTVIYDAIS-QQYS----LNAMSLL
NEIYDDVVSEEMYFEGGIGLETVTIIFKV---L-TMETSNLVAKIAALKLFKACLSQMSS
HDRHDD-ESRNNFIIQCLSTSLQRLGQLLT-LDLVNE------D--VISQ-----SKFRS
IIYENLVFIKNNFSKKHFP-KELQVQFKLIAVEDLKNI-----AFVNVNGNPTENE----
-----------DFLETVQTCSVYIVEFLTTVC-AIPFTI----EE------------VKL
IIQSLTTLCRVDYDTTQLWIGDFNSFVSKETGLA-A-SYNVRDQVSEFFTS-----LSDP
NLSLMFDIVFQDIEE--N----ITNYKSLESLLYLLQCILLND-DEI-TSQNI-TQSSQS
MIENLRNEL----ISPEI-DELTLARLILIIPKVLDKF------IDVLPDIKSLTS----
--------SFLKASLDLALKY--------SQE-LVKSAVLIAFTYYCYFAELNSVLGPEA
CTEVQEKIIQIINEISD--------DAEEDTNGTIMEVLNEVISCNTKESHHEEQV----
-LQAEFHLVFTISSKDPANVQVVVQSQECLEKLLDNITM---ENYMSYIELCLPSFINVL
EANSSN---NYKYSPLLSLVLEFITVFLKKKP-------ING-FLPNEINQHLFEPLAKV
L-AYSTEDETLQLSTEAFSYLILNT----------DTQVMESRLMDIMKVLERLL-SLEV
SDSAAMNVGSL-------VVTIFTRFSGEI-QPLVE-RILQAVVVRLVKAQNISTQQNLF
SVLCFLTCN--DPKQTVDFLSS-F--------QIDNIDALSLVMPKWMESFEIVRG--ER
RIKENIIALIKLFFLDDARLHKLTVNGDLIPY----DGDLIITRSMAKKMPDKYVQVPLY
TKIIKLFVSELGFQNKQPNPEQLITTDITK-DAA-----------------NNDNDDHDD
D---------------------------DDDD----WEDVDD--VLDY------EKLKDY
IGD-------DVDGGEEDD-S--EDITG--LM---DVKE--SVMEILVGFFKEVASKDVS
GFHCIYESLSDNER----KALSEALL--
>XP_033766143_Saccharomyces_paradoxus
------------------MDINELIIGAQSADKRTREVAETQLLQWCDSDASQVFRALAN
V-ALQH-ESPLESRQFALLSLRKLITMYWSPGFES-YRSTSNIEVNVKDFIREVLLKLCL
NDNENTK----IKSGASYCIVQISAVDFPDQWPQLLTIIYGAIS-HQHS----LNAMSLL
NEIYDDVVSEEMFFEGGIGLETVEIIFKV---L-VTENSTLVAKIAALKLFKACLLQMSS
HDGYDE-ESRKIFVSQCLATSLQRLGQLLT-LNFDNA------D--VISQ-----LKFKS
IIYENLVLIKNDFSKKYFS-NELQKQFKIVAIQDLKSI-----AHVDTNGDSIESV----
-----------DVSETVHDCSIYIVEFLTSVC-ILPFSV----EE------------VNI
IIASLTILCQINSETRELWISDFNTFVSKETGLA-A-SYNIRDQVYEFFTS-----LPNP
HLSLIFKVVSNDIEH--S----TFNYPTLESLLYLLQCILLND-DAI-TGENI-NQSLQI
LIEMLENIL----VTQET-QELTLARAILVIPRVLDKF------IDVLPNIKSLTS----
--------AFLAKSLDLAVKC--------DKE-LIKSATLIAFTYYCYFAELDSVLGSEV
CTEAQGKVVRIINEISS--------DAEEDTNGAIMEVLSQIISYNHKESHSKEEI----
-LQAEFHLVFTISSRDPANVQVVVQSQECLEKLLDDINM---DNYKNYIELCLPSFINVL
DANNAN---NYRYSPLLSLVLEFITVFLKKKP-------NDG-FLPDEINKYLFEPLVKV
L-AYSTEDETLQLATEAFSYLILNT----------DTQAMEPRLMDIMKVLERLL-SLEV
SDSAAMNVGPL-------VVTIFTRFSKEI-QPLIG-RILEAVVVRLIKAQNISTQQNLL
SVLCFLTCN--DPKQTVDFLSS-F--------QIDHNDALSLVMPKWIEAFEIIRG--EK
RIKENIVALSNLFFLDDARLHKVMVNGDLIPY----EGDLIITRSMAKKMPDRYVQVPLY
TKIIKLFVSELGFQSKQPNPEQLITSDMQQ-EAV-----------------STNK----D
D---------------------------QNDD----WEDVDD--VLDY------EKLKEY
IDD-------DVDEGEEDD-S--DDITG--LM---DVKE--SVVQLLIRFFKEAATKNVS
GFHRIYETLSDSER----KVLSEALL--
>XP_003677232_Naumovozyma_castellii
------------------MDIYQLITQAQSSDTQTREAAENQLSSSCDQNASQIFTSLMS
V-ALDP-KSPLSTRQFSLLTIRKFITMYWSPGFQS-YRNTSTIQENTKEYIRNSLLQLCL
DDAQDTK----IKNSASYCIVQISAVDFPDQWPQLLSTIYMAIE-QNHS----LNALSLL
NEIYDDVISEEMFFEGQIGMETLQIIFQL---L-TNNNANLKAKIAGTKLFNACLLQMSV
VDSSSK-HNRKEFVKECIFKALEVLGQLLE-LYPVSN------D--------SLILNLRT
KIYENVVLISNEFSRKLFT-QAFKGLYKLQSFRDLEACSNQFNAF-LENLSQADND----
-----------IL-ESMNECVIHVLDFLTSIS-DSDFTM----QE------------INL
IVQSLTFLCCLDSDTLEQWSEDFNDFVSKETGLL-A-SFTIRDQAAEFMSG-----LSNP
NYSNFFNSIYAQVIY--SLTG-DVNDNLRESLLYLLQTLLTNE-EDNDHDINI-EPS--V
ILKQFSSVF----ENGLQ-KTFLLSRIILLTPKLLEKF------MDQLQDVKQLTG----
--------NYLRRTLDLALET--------HNE-IIKSSSIIAFTYYSYFAELPSVLGPEL
CSIVQENTLKIISELSK--------EAEEDTNGLLMETLNQIISCNVHENLS-PEI----
-LQTEFNLVLSISSKDPANVQVTVEAQDCLEHLLEGMNT---ETYLHYVDICLPSFIHTI
DASAIN---QYRYTPVLSLILEFLTIFMKKKP-------VDG-FLPTSISDFSFKSLCNL
L-SLSTEDETLQLATDAFSYMVYNT----------EPSAMVPKLQDIINVLDRLL-SINV
SDTAAMNVGTL-------VVTLFSKFSNEI-QPLIP-TILRAAVGRLIQAQNISTQQNLV
SLLCFLTCS--DPKQVIDLLYN-F--------DSDH-STFTKVMNKWFESFETIRG--EK
KIKENIVALSKLYFTGDERLGKLIVNGDLIPY----DGDLIITRSMAKKMPDKYTQIPAF
TKIVKLFTTELGFQNKQPDSKILLESDIKNVDTS-----------------NNKTSEEAA
G---------------------------DDDE----WEDVDD--VLDY------EKLREF
VDD------EDPADFGEND-S--DEITG--LD---TLKE--TIPELLVEFFKDVAARDLN
GFHNIYNTLSENEK----RILTENLV--
>XP_003668900_Naumovozyma_dairenensis
------------------MDINQLIVQAQSSDNAVRDAAESQLLQACDTNAAQIFTSLMK
G-ACDG-NTDIASRQFALLSLRKLITMYWSPGFES-YRNTSTINDQTKEYIRESLLNICL
DDLQDSK----ITKSAAYCVVQISAVDFPDQWPQLLVILYDTIS-QSHS----LNAMSLL
NEIYDDVVSEEMFFEGQIGMETLQIIFQV---L-SNNEGKIEAKIAATKLFNACILQMSV
LDPSSS-LKRKKLAEECIPKSIQVLGQLLE-YYTIDT------T--VDSKMLTSILELRS
KIYENVVLIKNELPKRLFQ-RNLMASFKFQTLKDLSSSCTLYETYCLNNIEVVNSD----
-----------NLHDALSECSIHMLDFLTATC-SLKFDN----SE------------VST
IVQDLTVLCCLDNDSQEELAADFNAFVSKETGLL-P-SYTIRDQASEFLNS-----LSDP
NYATILQAIINTFIS--TMNQPSRNDRILESILYLLQSLMTNE-DDV---TNI-NPN--I
LLEPLSSLF----DYETE-NPFLHSRLILLIPKILEKF------MDEIPNVKVVTK----
--------DFLTKSLKYSLQM--------NDG-LNKISALIGYTYYAYFAELPSVLGRDV
CTQVQENILLLITQVVH--------ESEEDTHGLLVEVLNHVIDCNPEDIAV-QGI----
-LETEFYMVLSISSKDPANIQVAIGSEECLEKLLEGVNT---RTYTHYIDMCLPSFINVI
KGHSVT---EYKYSPLLSLILEFVTVFMKKKP-------TDG-PLPAIIFEHIFQPLLNV
L-NHSTEDETLQLATDAFSYLLYNT----------DSTLMIPHLEEIVAVLDRLL-SINV
SDTAAMNVGTL-------IVTIFSKFSNEL-QSLIP-TILRAAVTKLVQAKNISTQQNLI
SLLCFLTCT--DPLQTIEFLYG-L--------DETH-STFAAVMNKWFEAFEVIRG--EK
KIKENILALSKLYFTCDPRLGSLLVNGDLIPY----EGDLIITRSMAKTMPDKYTQIPAY
TKIIKLFVSELSFQTQQTGEPTVLNADLKGIE----------------------KEEEEV
G---------------------------DDDE----WEDVDD--VLDY------DKLKEY
VDD------EDPAEFGEDD-K--DEITG--LA---DVKE--TVTELLLEFFKEVTSKDTN
NFHAIYNTLSDNGK----KILSENLL--
>XP_003959222_Kazachstania_africana
----------------MSSDISQLISQAQSPDNSLREHAEQQLLQSCDSNASLIFQALTD
V-AINN-SNKLAARQFALLSLRKLITFYWSPGFES-YRNTSQIDLDTKSSLRNYLIQLAL
DDNQDSK----IKSSASYCVTQISAVDFPDQWPELLSILYGCIT-QHYS----LSAIKLL
NEIYDDIVSEEMFFEGNIGLETLSIVYQL---LESGDNVSIQARIALVDLLNATITQMTN
VDSNLT-EKRKQLLSESIPRALGLLSNILE-MSHRDI------S--TDS------LTFIG
KIYEILVLIKNELPKKFFS-AQTRDAYKRITLNTLSLLQNKYASM----TEPAETE----
-------------LESFSECAIHTLEFLTSLSYNTNFTE----EE------------RTI
ILNSLLVLCSLDPVTKETWLADFNHFVSKETGLL-P-SYTIRDQSFEFLTS-----LIDQ
NFQLILKSIFQYFFTLISSSSPSVDPSQLETTFYLLQSILSND-DDI---ENVNNEEITS
VLRVLPSLL----TN-VH-DSLMVSRIILALPKILEKF------MDDLPDVKAMVQ----
--------TFLVQSTELALRL--------SGDYIIKSSVLISFTSYCYFAELPSVLGPEL
CASIQKSILTLMKQVSN--------ESEDDTNGLLTEVLNNIIECNSTNTS--QEI----
-LQTEFSLLFSISSKDPSNVQIVVESQESLEKLLTNVTE---KVYLEYIQIYLPPFINII
HANSTT---SYRYSPLLSLVLEFITIFMKKKP-------SDSKILPESIIANLFQPLVDI
L-TTSTEDETLQLTTDAFTYIIYNT----------DSEKVMPYLETVVNILDRLL-SLDV
TDTAAMNVGTL-------IVTIFTKFSAQI-SSLIP-TILNAAVNRLIDCKNISTQQNLV
SLLCFLFYS--NTQETVDFLFN-L--------PQQN--IVRDVLIKWFESFEIIRG--EK
KIKENIIALGKLYCLHDEKLFSIKVNGDIIPY----EGDLIITRSRAKSLPDKYTQITIF
EKIIKLFIAELGFQNKQPAIENLMTNETTALGDS-----------------NEN------
-----------------------------DDE----WEDVDD--VLDY------DKLKEY
VNDEDELDGEDSREYGEGD-E--EEITG--LG---DVSQ--TVTELIIGFFKDVTSKNVN
NFQSIYDTLSENEK----MILTQYLV--
>XP_022464289_Kazachstania_naganishii
------------------MNMDELIALLQSPDNSVRTQAESNLMTVSDEDASHVLQSLIN
V-ALNSAEKPLTERQFALLSMRKLITFYWSPAFES-YRNTATLDLLTKQYVRDSLLQLSL
NDSQDTK----IKKSASYCIVQISAVDFPDEWPKLLEELYGAIT-NFHS----LSAISLL
NEIYDDVISEEMFFEGGIGLETLQIIFQL---L-SSDASTIEAKLAAINLFHATLLQMST
VDSHTTQEKRKEMVRNCVPICLDTLRTLLEGLADINS------A--LP-------LQLKG
SIYKSLEFIKNKFPTQLFP-SQFVEYFKIQAVRDLVAL--------QINQDSFADD----
-----------TVVEAFNECAIHVIELISSIE-ITEYGT----ED------------QHA
ILKALLSLSRLDANTKESWTTDFNDFVSKETGLA-A-SFTIRDQVADYLGT-----PTGA
QSQTMFENILQLVSDILSS---NADPTTIESSLFLLQSVLAED-TDF----SVSSPQ--T
LVQLISALIGPQTINTHN-DSILRSRIILTIPKILDVF------MDSLPNIKQLTK----
--------DLLLKTLQDALSS--------TDE-LIFCSTLIAFTYYVYFAELPSVLGSES
CRELQEAVLGIVNHVAS--------EAEEDTNGLLIEVLNHVISCNVASTD--FKL----
-LQKELTAMLSISSKDPSNIEVSVESQECLEKLLDNINT---ERYNKFISICLPSFVNII
KGNQPL---KYKYNPLLSLILEFVRIFMKKKP-------TNG-MLPRNFSEGIIALLVDI
L-ERSEEDETLQLATAAFSHLLNNT----------DPTIVIQHLTVVIKVLKRLL-SMFV
SDTAAQNVGTL-------IVTLFNKYSKEL-TNLIP-DILESAIYRLIDAKNVTTQENLI
SLICYVTCC--DPLQMVNFLFK-FS-------ESERRDIPSLMFNKWFETFEIVRG--ER
KIKDNIIALSKIFFLSDFRLTYVKVNGDLLPY----EGDRIITRSMAKEMPDRYTQIDVY
SKIVKVFVTELQFRNKQPDAERLITSDIKH---------------------SDELAAAEG
N---------------------------DDDG----WEDVDD--VLDY------EKLKEF
VDD--DDDREDSVGLG-ND-A--DEITG--ID---AVPQ--SATQLLTAFFKEAMTNNVN
GFQEMYNALSESER----TILSQCLL--
>XP_447136_Candida_glabrata
---------------MVSPEFQLLIEQAQSPDNAVREGAETQLLNACDTNADEVFQSLIE
L-GENN-QTPLASRLFSLLSLRKFITMYWSPGFES-YRGTSNVQLGTKERIRDVLLKLSL
DDQQSNK----VRNSSSYCVVQISAVDFPDEWPQLLSTLYNAIT-QNHS----LNAMSLL
NEIYDDVISEEMFFEGGIGYETLQIIFTL---L-TNAQVRLASKTSALKLFGACISQMSV
LDNNSS-QKRKLLVSECLGQALQTIKLLLEQCEIIQS------D--LTSINET--LEFKD
NLYDDINSIKENFPRKFFP-EDVNLYVTNIAVRDLDQLAGLYQES----FKDNFDE----
-----------QSMSIFENCVIHLLDFLANP--ISPLNN----EL------------ISN
ILTASITLCEQSALTKDSWESDFNEFASKETGLS-A-SFTIRDEVAELVNA-----FEIP
QLETSFELIVGYLSNNSS----HLSADKIESALYLLQCLMNVE-DDF---------SNTS
LVPSLIEFIKSMLSQQNNLDQMSQIRLLLLIPKTLAKF------MDILPNVKQLTA----
--------ETLNEILSMATNS--------NSH-LIIISALISFTYFASYAEILSVLGNDQ
TLLVQNKTLHLIQEISE--------ESTEDTNGLLMEVLNCVIDCNDKNVAN-MEL----
-FKFEFKLILVISGKDPANIQVSIESQECLEKLLLNVNT---NDYLSFVDICIPSFINII
KSSEVT---NYSYSPLLSLVLEFITVFMKNKP-------QEA-LLPSSVSEYVFDPLVSC
L-LKSTEEELLQIATEAFSYMIHNS----------SKDVITPKLETIVNILDRLL-SSNI
SDSAAMNVGTL-------ILALITEYSEPM-NPLLP-SIISAAVRKLVVSNNITTQQNLV
TLLCFLVCH--DPKQTVDFLCE-LTIK----NDKGEQVALPVIIQKWLDTFAVVRG--EN
RIKENIVALSQLFLLGDDRVNEVKVNGEIIPY----DGDLIITRSMAKSMPDRYTTVSAP
EKIVKMFLGELGFQGRNKNPEELLTTDDMKGMGL-----------------KPNQQSNND
E---------------------------GDDD----WEDVDD--VVDY------EKLQEY
IDD---EDDLDDNSVGELE-T----ITG--QQ---HIPQ--SIPELLKDFFNTAAQKNVA
GFQEIYNNLSEEER----KCISELIL--
>XP_004180605_Tetrapisispora_blattae
----------------MNIDIDSLIKQAQSPETSLREHAENSLLEWCEHDACSAFAALAN
V-AANN-TEILSSRQYSLLALRKLITMYWSPGFES-YHLTSNLNETVKAHVRHTILQLAL
DKNQDSK----IRKSGSYCIVQVSAVDFPDLWPELLVTLYKSIL-ETHS----LEALSIL
NEIYDDIISEEMFFEEGIGLETMRVIFNI---L-DDKTAPVETKIAAAKLFYPCLMQMSV
VSPTSS-LKRMNLVIDSLKEIISKWEQILQFPLEDAL------L--ISPEEAILEWKFRG
SIYEGLAFVHSNFSKKILP-MNFLNVFRKCSLQDLTPASTLYINM------ISGDN----
-----------IAFNALNKYIIHIFEYLSNIS-RANYER----EE------------LIL
ILESIYKLCCLDNLIVETWNSNFNEFVSKEFGLM-A-SYSLRDQISDFLIS-----LSSN
NFNIIFKEFITNLNNCLI----IEDWRQLESMLYIFQSLLIND-EDI---LNVANLNIEN
LLSSLAKNFHHYIT-----NTILFSRLILLIPKILEKF------MDDIENIKLITC----
--------EFLKQSLAIGLDN--------YNA-LIKSSCLLMVNSYCSFAELLTVLGDKT
CQEVQQITLKIILQILD--------DSEDDTYGMIMEVINNLIDCNLPNDKL-GEI----
-PQQEFNLILSITSRDPSNVQMTVESQECLKKLLEGLNT---FEYSHYIEMCFPSMVKVL
IGSSVT---QYKYSALLSLALEFITIFMKKKP-------NDG-YLPLEICKFIFNPLKDV
L-LVSNEDETLQLSSDAFSYLIYNT----------DPIVMVESLPGILEVMDRLL-SLDV
TDSAAMNAGSL-------VVTVFTHFENEI-KPYMK-QILSGTTKRLIQAKNISTIQNLI
SVICYLICS--NTEDTINLLSR-L---------GTEGDILKLVLNKWISNFEIIRG--ER
RIKQNILALNKLYCLNNSNIKHIMVDDELIPY----DGDRIITRSMAKEMPDRYTQIPVY
SKIIKLFIQELSEQMKQPEHNLKIEETVETIGDG-----------------NAAA-----
----------------------------ADDD----WEDVED--VLDY------EKLQEY
VDD-----EDDELHFGEDE----DDILG--TM---DIEI--DVKELLIRILKENASKNVS
DFDKIYTTLSEDEK----RILSECLV--
>XP_003686637_Tetrapisispora_phaffii
-----------------MPDVHLLIAHAQSADNNVRENAESELLQKCDENASVVFNSLIE
L-ANNI-NEPLSSRQFCILSLKKLITMYWSPGFDS-YRGTSNVQEETKEFLRDSLLKLCL
NTEQDSK----IKSSSSYCIVQISAIDFPDLWPNLLVVIYNAIL-KDHS----IEAMSLL
NEIYDDVISEEMFFEGGVGEETIKTIFAI---F-TSPETNIKAKVAASKLLHSTVLQMSI
LDNSMS-FKRKDFVSQCITKLLDILLTILPHLDVNQS------E--DA-------LQLKT
NFYEELTTIKTEFPKKLFH-NSLVTNFKAISLKDLEIIGSSYLQF----IDSDASG----
-----------SQLQLINEYGVHLIDFISSLS-VQGFDK----VD------------LTR
IVSSLVMLCCLDNNTYESWESDFNTFISKEAGLL-A-NYTIRDQTMQFFSD-----LEKP
TYSIAYGIILEELNKSMEN---YNNWKLQESLLYTLQSIISSE-EEF-------NSELLG
YTENVLNSLGKLLMDPSS-NIMVKSRCLLLCPKYLEKF------MESYTAVKPMTK----
--------ELLSTSLNLSLNT--------SSE-ILKSSMLIAFSYYASYADLSSVLGSAD
CISIQQGLLKIIKDIAN--------DAEEDTYAICVETISNVIDNNSSGTGS-DEV----
-RDNEFNILLEISFKDPGNIQLSVESQECLEKLLDGMDI---SLYIYYAEKVIPLLIKII
ADHAST---NYDYSPLLSLTLDFLMTFMKKKP-------VDS-TLPVEISKLVFNPVCEV
L-LSSNEEETIQLATEAFSFLVFNS----------DVSLMQTVLENIVNVLSKLL-SLNI
SDTAAMNVGTL-------IITIFSKFSQQI-QELLP-AILQATTQKFVNAKNIITSQNLL
MVFCFLICS--DPQQTVDFLYN-LSLE-----DQQEENTLTLVLKKWLELFDIIRG--EK
RIKENIIALSKIYLLLDKRIELVIVNGDIIPY----SGDKIITRSMAKSIPDQFTQMPIY
EKIVKLFLGELASQSKNISDANLHSIDIQKLARA-----------------EENQVEQKL
DSS-------------------------EDDD----WEDVED--VLDY------EKLQEY
VDD---DDDELANYTSDED-N--DTPTGQIIG---DINQ--SVSELIINFFKEVTSKNIN
SFQDIYSSLSEDEK----KLLANALV--
>XP_001642745_Vanderwaltozyma_polyspora
-----------------MQDIHQLINLAQSPDNSVREKAESELLAACDEDACIVFHSMIQ
V-GSNG-FEELSSRLFALLTLRKLITMYWSPGFES-YRLNSTLNEEIKNNFRDSLLKICL
DDSQDTK----IKNASAYCVVQISAVDFPDQWPTLLNEVYGAIM-ERHS----LSAISLL
NEIYDDVMSEEMFFEEGIGSETIRIIFSV---L-TDNNTGIAAKIASSKLFHSCLLQMSV
LDPQSV-HKRKQLVTECISQILTIWSGLLQKQNVTEM------S--SE-------FELRS
KIYEDLAMIKSEFPRKLFS-KENIEIFRRLVINDLNIAAKCYNNV----LSSENSD----
-----------TEMIHINEFVIHIIEFLTAIS-DFKFSP----ED------------IGT
ISKSFVTLSCIDRNTEESWTADFNSFISKETGLF-A-SFTIRDQIADFISN-----VNEG
VYSGFYSLILNEFNEIINS---NSDWRTQESVLYLLQCIATSE-TEI-------NESLQC
NTQILVTAIGNIISNPPT-QSFVLMRSILTIPKLLEKF------METLPDVKEYTK----
--------QLLSISLDIALSS--------SDE-LVQSSGLIAFTYYTSFAELNSVLGDVA
CRVEQEKVLKLIQNLSN--------DSEEDTNGVLVEVLNNVIDCNSPQHLD-ETI----
-LEVEFDFLLTISVKDPSNIQLIVEAQECLEKLIESMDI---NLYNKYAHKLLPFLINVI
NECNQT---GYSYSPLLSLALEFINILMRNRP-------DDI-SLPTYICEQLFSPLRHI
L-MVSQEDETLQLATEAFSFLLFNS----------QTDVIFPYLEEIINVLSRLL-SMDI
SDTAAMNVGSL-------VVTIFTKFSEQV-QELIP-GILRATTDKFINAKNISTSQNLV
SVFCLLVCT--DPARTIDFLYN-LEI------GTPPQSSLPLVLTKWLESFEIIRG--EK
KIKENILALSKIYFLKDSRVSSIEVNGDIIPY----TGDLIITRSMAKSMPDKYTRVSVY
QKIVKLFVAELGFQTKEQDPSDL--VD-SKL--K-----------------QELGIPQQM
GAA----HG-----------------DDDDDD----WEDVDD--VLDY------EKLQEY
IDD---DDEE--EYVGGPE-S--QEITG--IE---EVTQ--TTKELLIEFFKEAASKDIN
SFQEIYNT--------------------
>XP_003681427_Torulaspora_delbrueckii
------------MEPDLLFDSQQLIKEAQSADDVVRRSAEAQLLELSDRDASLVFLSFMK
V-ASDS-QELLSSRQFALVSLRKLITMYWSPGFES-YRSCSNLKEEAKETVRDYLLKLCL
NDQEISK----VISAAAYCVVQISAVDFPDQWPKLLTVLYDGIL-NKHS----LSAMSLL
TEIYDDVMSEEMFFEEGIGLETIRIVFQI---V-RDPNTNLEAKLAGFNLFHACLQQILT
VDLNSA-PKRKEMTVECAKEALTVWGEHLQS-HSITE------H--SLQ------LQIKG
RIYEDLSLMKNELSKKLIP-DALYVPFKELVLIDLETAGKVYLSI----SQGFVEG----
-----------YRLDDLNECAIHIIEFLTATC-HFTMDS----AE------------VER
IITALGELCCLDNDTVTLWLEDFNSYISMESGLT-A-SYSVRDQASELLTS-----MDGR
NYSLVCQHILYKVSHLNEW---KQEWKFQESFLFLVQAAALNE-SLP-------SGNFIN
EIREVLSFLGSMLCSEDV-VSFVSSRIILLLPKILEKY------MDLLDDVRILTS----
--------HLLTKSAELALAT--------NDD-IIKASVLIAFTYCSNFAELSSVLGQEV
CEITQKRVLGLIARISE--------DAEDDTDGVLMEVLNNVIDCNTPGVPN-NEI----
-VQTEFSLVLKISAKDPANIQIVVESQECLEKLLENLDI---DHYKNYVETWLPSFMKSI
EGSAQT---KYAYSPLLSLVLQFLTTFL-KKP-------TDY-QLPTVMCNLTFEPLRQI
L-LNSEDDETIQLATEAFSYFLYNT----------DPTVVAPHLEAIVAILDRLL-SFDV
SDAAAMYVGSL-------IVTVFTRFSTEI-ENMMP-IILRAAANRLIQAKHLSTSQNLL
SVFCFLTSV--DPRQTVDFLFG-LHL------DNTEHNALYSIVSIWLESFESIRG--ER
RTKENVIALIKLYLLHDKRLMEMQVNDEIIPY----EGEQIITRSMAKKMPDRYSQVSVY
TKIIKLFVAELNFQDKQPDPERFITSDMAKEGNN-----------------GNSDNDTDS
DG-----------------------------E----WEDVED--VLNY------EKLQEY
VDE---SDQDG--EGSDSD-DFFASAID--EY---S-NA--SVRDILVSFFKEVAANNTG
GFRDIYNSLTEVEK----KILSENLV--
>XP_037146339_Zygotorulaspora_mrakii
------------MPADI----RKLIEDAQSSIDSVRKTAETNLLKWCDEDATQVFISLVH
V-ALGD-NSIISFRQFALVALRKLITMFWSPGFES-YRGAVPINQDAKTFVRDSLLHLSL
QDASLSK----LRNAASYCVVQICAVDFPDEWPNILQVIYEAIL-SNCS----LPAMSLL
NEIYDDVVSEEMFFEDNIGPGTIDIIFRI---L-KDPKSNCETILVALNLFHACLLELLT
VSSSSS-SKRKHIVMNSINEVFKIWGRFLQL-NANIE------N--LDY------MKIRS
KIYEDLALLKNEFPTKLFP-KDNYLPFKDLVLHDLEDCAKVYLSI----ANRTDES----
-----------AQLETVNEFAVRALEFLTSIC-DFTFEA----NE------------MSR
IIVVLESLCCYSDETMENWSDDFNSFVSAEAGLT-A-SFTTRDQAAEFLTA-----LNDA
SFLMAFKCILKELSTISEN---DNSWKSQESILYLLQSIISNE-TQP-------SDDLGN
IVLNVPLFLSSLLDWREA-NEFVQSRTMNLIPKFLEKF------MDVFKNVKVLTA----
--------DFFMKSLDLSLSS--------TSE-IMKSSLLVGFTYYAYFADLPSVLGSEV
CQEMQIKMLKLIYQVSQ--------GAEDDTDGLLMEILSLLIDCNINGSHD-NEI----
-LQSEFHLVLTISAKEPSNIQVVVESQTCLRKLLR-LDG---EAYAAYAERCLPSFLKVI
EANKQT---GYNYTPLLSLTLQLLDVFMSKKP-------TDS-TISSSVLSYVFEPLKDV
L-LSSNDDDILQITTSSFNHLLYNS----------SSSEICPHLEETILVLDRLL-SFDV
SDTAAQNSGTL-------IVTILARFPAEI-QSMFP-VIINAVTEKLLKVKSIITSQNLV
SVFCYLTCV--DAYQTVDFLAG-IQV------ENGNTTALALIISKWLEIFEEIRN--ET
KVKENVFALSKLFLLADPRLAALKVNGNIIPY----QGDQIITRSRAKEMPDRYTQVPFY
TKIVMLFLTELDAQGRQQSEELF---------SN-----------------IPSRNDDAA
EGG-------------------------VDED----WEDVED--VLEY------EKLQEY
VQD---SDEENGYDGYEDD-DAYKEISQ--IY---NLTQ--STEELLVEFFREVTSKNIN
DFQSIYNSLSEEEK----KVLSDNLV--
>XP_002499339_Zygosaccharomyces_rouxii
-----------------MFDAPSLILEAQSPLDNVRKSSEERLLQMCDEDSSQVFVQFVQ
V-AADT-QQELPSRQFALLTLRKLVTMYWTPGFES-FRGTSTVKLEARGMIRDVLLQLCL
DEHQPSK----IRNGASYAVVQISAVDFPDQWPELLNIVYNAIM-KSHS----LAAMKLL
NEIYDDVISEEMFFEEGIGFETLKIVFHV---M-NSYDANWEAKVAALNLLHCCILQMST
VNGSST-TKRKELTVEACKEILQMWVNFLTTQNKTIS------E--TLQ------LMAGA
KIYQGLTLLKNEFSKKIVA-PDMYHQFRTIVMRDLENASQIYMQM----VENSSQD----
------------QLDAINEYAVNILEFLSSLC-DVRFTE----EE------------LQT
VLRCLSRLCCLNQDTVDSWQTDFNSFVSKETGLV-A-SFTIRDQAAELLSS-----FDSQ
DYATVLVLLVHEISQISDF---SDGWIFNESLLYLLQSLLLNE-AN--------SLEFMD
AVTRIFTKLQSILEKSLS-CVFVNCRIILLIPKLLEKI------MDSFPNVRDLVQ----
--------NFLFLSLDFALSQ--------DNE-LIKSATLISFTYYSYFAELPSVLGPDN
CIQVQQKTLKLIAQLYP--------EAEDDTDGVLMEVLDNVIDCNSENVDDTSSI----
-IQTEFHLVFTISSKDPSNIQTTIELQECLGKLLKNVDV---KTFITFWEICFPPMVNVM
IGSAHS---SFEYSPLLSLTLQVLGVLMKRKP-------LDP-TLSITICNDVFEPLQNI
L-NQSKDEEILQYATEALGYLIYNT----------EAEVILPHLKSIVNILDALL-SPGV
PDQAATHVGSL-------TVTIFSKFSNEI-QNLIP-MILQAAAARLGQATNITTTQNLL
SVFCFVTSA--DAQQTVDFLFN-TTI------SN--QNGLNLVMSKWLESFDVVRG--EK
RTKENIITLSKLFFLNDQRLNSMQVNGDLIPY----ESDIIITRSMAKEMPDRYTQVSVY
HKIIKLFTSELEFQGKHQDPQLLMAGTYGIETNT-----------------EENQDDDDN
D------------------------------D----WEDVEG--PLEY------ERLQHY
VEE---DETDD--RGEELD-E--QCLAD--NL---D-SR--SVHQLLVDFFKEVAAKNIS
GFQSIYEQLSDNEK----QILSENLL--
>XP_003645125_Eremothecium_cymbalariae
MKDTT----SRWL--TTKMDLSELILHAQSPVKDQRESAETALLSLCSSDPGSVFVSLIN
I-ASDP-SAEVASKQFCLVSIRKLITMYWNAGFES-YCGPPGVNEGAKEVVRENLLKLVL
GDSQNSK----IVSASSYCIVQIAAVDFPDEWPSLLDTVYDAIT-YDYS----ANALSLL
HEIFDDVVSEEMFFQGGIGWKTVQIVFSL---L-SNTSSSFGIKDAAMKLYHSCLLQLLS
PHALES-DENRSQIAQHVNETLHIFLQLLGNHNLADP------S--NEL------LDLKA
HTYENLTLLKTQFPKKLFP-DDLKGSFKTVALKDLDTLGKYYSQI-----LASVDE----
-----------ALLQSVDESAINIIGFLSSLH-ECELEG----PE------------VNN
LLESLVQLCSLPMHQADDLTNDLNSFVSKETGVS-G-VYTIRDEVFQFLSD-----MIGT
NYRNIFQTLLEQAGSVM-----HLDWEKQESMLYLLQSCQGNT-EEF----EVNSQGLVE
LLLRLQNILESQNI-----HCLVWSRLSITIAKILEKF------VCKLENIKLIVK----
--------EFIFKTLTIASSS--------PNS-TMKAGSLISYKCYSSFVALGSVLGVED
CEKLERQVLDIINDIYA--------EVDDDTPGFLLEVLSGVIASNPESTN--KSL----
-KASELEFVLKLSTSDPYSVQVVVEAQDCLSSLLQKVRS---DDYIYYAELCIPSFVSVL
RADGTH---GFAYTPLVSLSLELLTVFLKKNP-------SDG-FLPQSVVEYVFEPLTSL
I-MSSEDDELLQLSTEAFAFLLANS----------KKDDISSHLQTAIMILERLL-ASDT
SYSASSKVGSL-------LLSVLTKFADQI-QDIMP-KLLEAAARRLVQVNNIHTVENLI
LVFCHLTSV--DVKQTVDFLSS-LIL------DSDGHSALQLIIPKWLDSFEIIRG--EK
KIKENIVALSKLFFLNDSRVANILVNGDLIPY----DGDLIITRSMAKSLPDKYTRISAY
EKIIKLMVTELMFQYNQPDPDKYMSSQSEKLTKT-----------------NQDNKSNSG
NAD-------------------------HDDD----WEDIDD--VLEY------EKLQEY
IEG------------SDID-DDDDDLLI--MN---NIQE--TTSELLSQFFKEAVIKDIS
GFKDIYTRLNEQEK----RCLSIYIV--
>NP_985816_Eremothecium_gossypii
MKPAALSIKARYWKQSEKMDLRQLVLAAQSAGKIERESAEQSLLEACRADPAAVCVGLVK
M-ATQE-NTELASRQFCLYTLRKLITMYWNAGFES-YCGPPGVREDAKETVRDALLRMAV
SRTQDSK----IISASAYCVVQIAAVDFPDEWPGLLKSVYESIT-GERS----LAALGLL
HEIFDDVVSEEMFFQGGVGWQTIRIIFEL---L-GD-DGPVALKDAAMKLYHSCLLQLAA
PQALEE-ADTRAAVGAHVHEALELFAQLLEHCRSLEP------H--ADL------LQFQA
HTYENLVLIKTQLPKRFFP-GALREALLDAVLRDLVLLGAYYEQH-----LAEGDE----
-----------ELLKAVAESAIHMVIFLSSVH-ECKLNT----ER------------MCM
LLGSLARLSCLSAIQTEAWDVDYNSFISKETGLT-S-SYTPRDEIFQYLSD-----LGGH
NYREFLRVLFEQLLQVE-----SMAWRSQESLLFLLQSCQLNS-EGP----QFDEQTVAG
LLEKSQRLLRSGDV-----HPLVRCRVAMTVPRLLEKY------MDSLPNVKDLVR----
--------EFVFLTFNTTVTS--------ENQ-LLSASALIAFTYYSSFVDFGSVLGVQT
AEELEKLVLSTIKNILD--------GIDEDTPGFLLEVLSGVTGCNKESRN--REL----
-KLSELQLVLNVATADPSNIQVVVEAQECLKNLLQ-YDP---ENYLQYAELCIPSFLEVL
RADSSH---GYAYTPLVSLSLELLVVFMRKKP-------VDS-ALPRSMVDYIFDPLSSM
L-LNAEDDELLQLSTEAFTALLASS----------LTDDLLGRIPVIITILEKLL-SART
SHSAAINAGTL-------LIAVLTKFANQI-QDIMP-KILEAAAKRLVQIKNLHTAENLL
FVFCYLTSI--DARQTVDFLSS-TII------DEGGRTALQAIVPRWLEAFEVLRG--EH
KIKENILSLSKLFFLEDPRIAGITVNGDLIPH----DGDIIITRSMAKKMPDKYTQISAA
EKIVKLFVAELAFQQNQPDPGRY-------------------------------PKDGSG
PADPHDSEG-----------------DSADED----WEDVDD--ILDY------EKLQEY
ADD------------SDID-DTGDSLLF--TS---NIEE--DVTTLLTQFFKEAVARNAS
GFQEIYSRLTEQEK----KSLSACMV--
>XP_451034_Kluyveromyces_lactis
------------------MSIPYLLEGIQSPQKEEREDAENSLLERCATDPPDTFIELID
T-ATNN-NASASTRQLALLCLRKFTTMYWSAGFPS-FVGPPGVGEQGKDLVRRGLLSLLA
NEDTEKK----VISTVTYCIVQICAVDFPDEWPGLLDYLNENIL-NYHS----ENAISLL
TELVQDIITNEMFFDNHSGAKIVNTVLLA---L-NDDTLRLQAKSKLLQLYHHCISQLRN
VSMFVTSELMSEWLIPHLKAMNDCIDKLLESYGNNME------S---------EVIGLKG
ELFMALSKLFD-LNQSILGSNGDLSYRLRITLDAIKSNANSYARALTNNDE---------
-----------LRLEIINSSCINTVQYLAYIP-----SDLIENPT------------LPD
FTEDFIKLCLLPEDYFK--LSDFNEFISKETGLS-A-SYNARDEIGQYVSS-----CSDE
IYRHITDSVLQKCLQVTSN-----EAQYQEACLFLFQELCSNE-------TSMNVPRYQD
FLSLAVMILDDDAC-----PTFVKSRTILTIPKFFENN------METLPEIKQLVQ----
--------QFLVKTVNCTISA--------EDD-FLLASLVISFTYYTSFAELGSILDYQT
SMILQQSLLKAIKTLYV--------DSEEDSLGLLLEAMHEIVKTWHFQQDL-------H
TKQEILNLLLKLSSSEPSNVRIVFESVRSLPYLLRDINC---TDYTRLCESCFPSFIEAM
STFLQS---QQTYSPLVVLALEFLSVFLKNPP--------VGNHISDEVAEYVLNPIVQF
I-KQCPDENIAETALQAFVYLACNSNPKFWK-------------DSMFDLCSLVF-DPER
SLYKTIDVAPI-------MLLSLRVTQPHE-NRFIG-QIMEYTISKLVDPNKLHPVDSFI
IISCEVILK--DIQSFLAYIFS--------IPISAEESIPNKLIRELFDCFEENRS--KN
MLKEVALSLSELFFSNDQRLTRSSYHDE--------------SDGVVRPFKEY-------
--IVKMFADELTRQTDIEEEEE--------------------------------------
--------------------------EEEEEENDITPKDYEE----------------DY
VSQLNDDVVLLTGRVIDM-----------------------ELKEILVQFFKSTQQSNDN
SLGRVLKNLDEQER---LKILSALFE--
>XP_022675829_Kluyveromyces_marxianus
------------------MSLSYLLEGIQSPNREERENAESSLLEHCANNPPQTFIELID
I-ASEK-HNAVNIRQLSLLCLRKLITMHWSAGFPS-FIGPPGVGEEGKDIIRSSLLNLLA
NANNETK----ITSTVTYCIVQICAVDFPDEWPGLLDYLNDIIL-NQHS----ENAIVLL
TELVEDVITNEMFFDNAVGRKILDTVLLS---L-KDQNMQAQTKSKILKLYQFCLSQLDN
ISIFLSPEQINEWLQQHLQEVNKCISNLLLQYESNDS------L---------EAIELQG
ELFNTLNKMFG-VNQKVLGSKGDFSFGLRMVLAAIECNSDYFVKALTQPNE---------
-----------ARIDILNTNCVYAIQYLASIP-----EELFTAIN------------YRG
LTESLIKLCLLSEDHFE--ICDFNDYVASETGLT-S-AYTARNEIGQFVST-----CDEL
TFSAISKFALERCLQWTSN-----DARIQESSLYLFQELCSNE-------ISMNISRYQD
FLSLAVMIMDDSSC-----PTLVKSRAILATPRFIENN------TDNIPAVKEVVQ----
--------QLLIKTVNCTSSS--------DDD-ILLSSFVICFTYYSSFAELQTVLDKQT
SLILQDSLLIAIESLYQ--------SCEEDSLGLLLEAMHDIVKCWNMYQTL-------E
TRERILNLLLRISSSEPSNVRIVLEAVRSIPHLLKDLKS---ADYTRLCQNCFPSFVDTL
STFLQS---HQTYSPMVTLTLEFLSAFVRNPP--------VERAIPDVVVNYVLAPLVQF
I-KQCPDENIIETALHALALLACNSDERYWK-------------DSINEICSLAF-NNER
SLYRIIDVTPI-------MLLSIRIDKSQQ-NKFIK-PIMEQTIEKLSDHNKVHPVDSFV
IILCEILCI--DLRGSLDFLFS--------PEVNMHESIGQYCIFELLKSFEETRS--KN
MLKELSITLSMIYFENDQRVIELSFQDD--------------SNEERKSFKSY-------
--LLKMFSDELIIQLQLEESQE--------------------------------------
--------------------------EEEDAD-----EDYED----------------DY
MAQENDDLVLLTGRDMSM-----------------------TLIDVLTAFFKKLHETNDE
CLKSMLNSLTKEEVSYISKVLS------
>XP_022629203_Lachancea_lanzarotensis
------------MASIDPRELEAAIAGGQSPDYAVRERSEQFILQRVHDNPGRGCTLLTE
I-AMQD-EMAIENRLYSLLTLRKLITMYWSAGFES-YCGPPGVGENNKPFIRDALLKLGL
DDAQNTR----LVASSCYCIVQIAAVDFPDAWPELLSTIFDAIV-NRQS----LSALRLL
NEIFDDIVSEEMFFEGGVGWQTIQLVTEM---L-RSPAFSAPAKIAAGKLYSVCLDQLQL
PTATST-KELKDAVNNHLRETLEMLIEGIRSYTDFGT------S--DLDV-----LKLLR
VKIQCVNKIATSFSKRIVS-SSMNDDIKFLLIEKLAAISHIRRTL-----NFTHES----
-----------DEFSAVDELGCELLQGLGSIR-NLVLDD----DQ------------LQN
VVKSLVFCSALIDEDIEKWEADFNNFVTVEEGLS-N-VYRMRNASEEFLQD-----ASPQ
VCELIMNTLLLKFPSFI-----ARDWKLGEAILVLFKWLC----DNVEFSTIAKAPQFSE
LITYFIDSLAQP---DGK-HALLLARIIIVVPKILRRT------TSELLSWESTVK----
--------SFLQSSIALAFRS--------NDE-LVKVAFLIGFYEYAHFSNLDAILG-DF
CFQLRESACHIIEQISA--------DSEEDTTSVLLQALTAVASLKVQDNKN-NPF----
-YHNALRLLLQISAKNPSNVEVVLEAQDCLSGIIKRVTT---STYIAYAETCMPLIVKAL
NQLMED---KSGYSPNACLSLELLKVFMKRKP-------SDG-LIPVAIGEFVLNPLNEI
L-VSSTDDAITQLSSDCLVFLVHNT----------SSKDLEPQLPLIVSTLEKLL-SDET
TDSGAMNVGPL-------VLVTIKKFSEQL-HELFP-VIMEAATRKFVAAENISTSENLL
SLFCYLTAK--NPQDVINFLSS-FSV------GEKGEDALTVVLPKWLDAFEVVRG--NK
RIIENIRALCTLFFQQDGRVSGVQVRGEPIPF----ESDLIVTRSMAKNMPRQFQMISFN
EKVTSLFVCELEFQSKQNDVSKYVPFDVEKY-------------------------DDDD
----------------------------EEDD----WEDVDS--VLEF------ERLQGH
LDDDSGEESEGSNFDDESASNSEDEFSG--LEQGGNQEKCSSARDLLITFFRDAASRNIN
NFRVIYESLSDHEK----KVLSENLI--
>XP_002555074_Lachancea_thermotolerans
----MICNSERTLAKMKEK-LKEAIVGAQSTNGQVRENSENALWSLCSENPSATCTSLMQ
L-ACGI-ENAVEDRIFSLLSLRKLITMYWSAGFES-YRGPPGIGDEGKRMIRESLLNLGL
DDSQDTR----LKNCSSYCIVQIAAVDFPDEWPTLVDSIFDAIL-QRQS----LSALYVL
NEIFDDVVSEEMFFHRGIGWQTIQLIFRI---L-SNSDSSTQAKTASAKLYQACLLQLQS
PMATST-QDYKYALSNHIQESVLLLIKVLKEHHIAKG------I--NTSA-----LNLQQ
VLLSCLNTIKTGFSKKLFTIESAQELIEFLF-ENFRKIAEL--CI-----DVTIDP----
-----------DMKLAANEVGIQMVSLFATLM-DTLTEN----QN------------WNF
IVESFVIAGMISDEDAECWDNDFNVFASKETGLS-T-SFTVRDECEQFMQG-----LSGF
AYNSVFNALTSALIYNE-----SPNWKVQESILFFIQALCGNEDDEVSFNF--------E
KTQSLLNTLRQILELEDS-HILVKTRSLIALPKVIERF------METLESVKALVK----
--------DSLFHSFSLARQT--------PSY-TVKIGCLISFTYYASFAELDSVLGPGF
YGEAQRSVSAIIQELLE--------EAEEDTPSILLEALAPTLSSNHKTTET-ISF----
-YQLALQLILKISSKHPSNIQVGLEAQDCLSNLLKSTST---EEYVTYSKTCIPLFANVL
NGMIEN---KFAYAPIVCLSLEMLTVFIKRKP-------RDG-CLPSDITSYVFNPLSDI
L-INSSDDEIMQLTSDALVYLISNS----------EPHQLFPHLNVVLCDLEKLL-SAET
SDSGAIHVGNL-------VVVVLEKFSKQL-QEIYP-RILEAATKKFLGAHNVFTTENLA
NVFCYLVSL--NPAEVINFLSS-FSI------DQQEQSVLCPVLSKWLESFEVLRG--EK
RIKENIMALSKLFFQADSRIDKIYVNGDPIPY----SGDMIITRSMAKSMPEKYTRITAY
QKIVKLFVAELDFQTSQTDLEKYIPMSAKKTECS-----------------TIANAEAGQ
----------------------------EESD----WEDVDD--VLEY------EQLQHF
VDQDTF----------SSDRDEEDVIPG--IK---NVQQ--STRELLISFFKEAASQNIN
DFKTIYDNLSENEK----RILSENLV--
>XP_020053432_Aspergillus_aculeatus
----------------MEQELLSLLADTQSSVADTRKAAELQLLRLYSNE--TFPLALAA
I-ASHD-SVPTNLRQSALSVLRTFIAAAWSPVLDE-FKGQVLVSDDNKVQIRRALLELAT
VKETPERK---VKSSASFAVSKIASADFPEQWPELLPTLLQIINDTNSTAGALHGALKVL
LDLVDTGFSEEQFF--NVARDLVTSLFNV---A-TNESRKPILRALAVAVFRACFDTLEM
VLEQHK-TAVKQFMDEVLNGWSPFFIATLKAPLPQAPSEHEESKDSEIPSQWRGAIGLKL
QVVKTLMKIRMVFPGLMTP---QSPVYFSTIWTELSNIQSTY--HGFYIEEERQGRLED-
VD---------GLPYTLDFLVLEELDLIQTLLKAPPVKAELQQQLQNAGQAAATSSWLPE
ILKLAGSYAQITSEEEGLWDIDVNLFLSEETSVT-A-NYTPRTCSGDLVIK-LGEWLKNT
AVEGLHAHLNTVFSDPSST------WKARESALYILSQILR---DFNEVSQQVPAGLANG
FSNFIQFAIQQE-------EEFLRARGYLAAGVLCQVA-------DE--SFQQTAV----
--------SYLEASLKAVTED--------PSE-VVRVSCI------RALQDLMPSLPSSA
TVPLQAATISALSDFISSHDISEH-SDSDDLKVTLAETLRDTIIVNPSVVL---------
-SSNAIDVLFNIASNGPTNFQLTMIVTEAFEDIVENISEQGPESFVRLCENVLPSLTGAI
DVGNLT-----QENALTNFAADLIRALAERAS----------EPLPSGFVEAVMPKLNRL
L-LESTDAELIRPATEAVRHMLSHDFNQFVSWR--DPDSGKEAIEVALIIIDRLL-GPAV
DDNAATEVGQL-------AAELVERAGSERLGPYLP-QLLQAVAQRLATAQQAQFIQSLI
LVFARLTLV--SAREVVDFLSQ---------VNIGGQSGLPIVLSKWLENSVNFAG--YD
EIKQNIIALATLYNLEDPRISQVQVKGDLIIQ----DTGRIRTRSQARKNPDQYTTVTAP
LKIIKVLVEELAAASGNKEIDAATAA------AL-----------------EEEGSD---
----------------------------DDDE----WEDV-PGNTLDLNLGVTKQELMAF
---GE--------GGSE-------SVFGVRKR---DDET----QGFLLDFFRNA--STKP
DFQQLFTALTPAEQEKLHSLG-------
>XP_001275871_Aspergillus_clavatus
----------------MEQELLSLLADTQSPAADTRKAAELQLLRLYSNE--QFPLSLAA
I-ASHD-SVPTNLRQSSLSVLRTFIAAAWSPNLDE-FKGQILINDAHKAQIRRVLLDLAT
TADVQERK---VKSSASFAVSKIASADFPDEWPELLPSLLQIINDVNSSAGALHGALKVL
LDLVDTGFSEEQFF--GVARDLVTTLFNI---A-TNESRKPMLRALAVAVFRSCFDTLEM
VLEQHK-VAVKQFMDEVLSGWSPFFISTLKAPLPQAPIEQEESKEGEIPSQWRGAIGLKL
QVVKTLMKIRMVFPGLMTA---QSPVYFSTVWTELSNIQAAY--HEFYIHDERQGRLED-
VD---------GLPYTLDFLVLEELDLIQALLKAPPVKAELQQQLQNAGQAVATASWLPE
ILKLASSYAQITTEEEGLWDIDVNLFLSEETSVT-A-NYTPRTCSGDLVVK-LGEWLKTT
TVEGLLAYMNVLFADSSST------WKSRESALFILNQLLR---DFNEVSQQISSELANG
FNNFVTFAIQQE-------QEFLRARGYLVAGILAQVA-------GD--AFRPTAT----
--------SYFEATLKAITED--------PSE-VVKVSCI------RALQDLMSSLPQNI
TIPLQVPAINTLSEFISAQDLQEP-SDSDDLKVTLAETVRDVIMVDPSVVL---------
-SSIAIDVLFNIASNGATNFQLTMIVTEAFEDIVENISEQGPDAFIRLCAKVLPSLTGAI
DVGNLT-----QENALTNFAADLLRALTERAL----------EPLPAGFVETVMPKLNRL
L-LDSTDAELIRPATEAVRHILSHDFNQFVAWR--DPQSGKEAVEIALIIIDRLL-SPSV
DDNAATEVGQL-------AAELVEKAGSERLGPYLP-QLLRAVAQRLATAEQAQFIQSLI
LVFARLTLI--NAHEVVDFLAQ---------VDISGQSGLPIVLSKWLENSVNFAG--YD
EIKQNIIALATLYNLEDPRLAQVQVKGDLIIQ----DTGRIKTRSQTRNNPDRYTTVTAP
LKIIKVLVEELAAASGSKEIDAAAAA------AL-----------------EEEDSD---
----------------------------DDGE----WEDI-PSGTLDLNLGITKQELMAF
---GE--------GGNE-------GVFGVRKR---DDET----QAFLLDFFRNA--STKP
EFQQLFAALTPDEQEKLRSVG-------
>XP_001261050_Aspergillus_fischeri
----------------MEQQLLTLLADTQSPAADTRKAAELQLLRLYSNE--QFPLSLAA
I-ASHD-SVPTNLRQSSLSVLRTFITAAWSPNLDE-FKGQVLINDTNKAQLRRVLLELAT
TADVQERK---VKSSASYAVSKIASADFPDEWPELLPSLLQVINDANSSAGALHGALKVL
LDLVDTGFSEEQFF--GVARDLVTTLFNI---A-TSESRKPMLRALAVAVFRSCFDTLEM
VLEQHK-VAVKQFMDEVLSGWSPFFIETLKAPLPQAPSEQEESKEGEVPSQWRGIIGLKL
QVVKTLMKIRMVFPGLMTA---QSPVYFSTVWTELSNIQSAY--HEFYIHDERQGRLED-
VD---------GLPYTLDFLVLEELDLIQALLKAPPVKAELQQQLQNAGQAAATASWLPE
ILKLASSYAQITTEEEGLWDIDVNLFLSEETSVT-A-NYTPRTCSGDLVIK-LGEWLKVT
TVEGLLAYMNNLFADSTST------WKSRESALFILNQLLR---DFNEVSQQVSVELASG
FHNFVTFAIQQE-------EEFLRARGYLVAGVLAQVA-------SD--AFQPTAI----
--------SYFEATLKAIAED--------PSE-VVKVSCI------RALQDLMASLSAST
TVPLQVPVINALSEFIAAHDLQEP-SESDDLKVTLAETIRDTIMVNPSVVL---------
-SSVAIDVLFNIASNGATNFQLTMIVTEAFEDIVQSISEQGADAFIRLCEKVLPSLMGAI
DVGNLT-----QENALTNFAADLLRALTEGAL----------QPLPAGFVETVMPKLNRL
L-LDSYDAELIRPATEAVRHILSHDFDQFVAWR--DPQTGKEAVEVALIIIDRLL-GPSV
DDNAATEVGQL-------AAELVERAGAERLGPYLP-QLLRAVAQRLATAQQAQFIQSLI
LVFARLTLI--NAREVVDFLAQ---------VDINGQSGLPIVLSKWLENSVNFAG--YD
EIKQNIIALATLYNLEDPRLAQVQVKGDLIIQ----DTGRIKTRSQTRNNPDRYTTVSAP
LKIIKVLVEELAAASGSKEIDAATAA------AL-----------------EEEDSD---
----------------------------DDGE----WEDI-PSNTLDLSLGVTKQELMAF
---GE--------GGSE-------GVFGVRKR---DDET----QAFLLDFFHNA--STKP
GFEQLFAALTPDEQEKLRSLG-------
>XP_041145708_Aspergillus_flavus
----------------MEQELLSLLADTQSPVADTRKSAELQLLRLYSNE--NFPLSLAA
I-ASHD-SVPTNLRQSTLSVLRTFIAAAWSPNLDE-FKGQILINDVNKSQVRRALLDLAT
VTETPERK---VKSSASFAVSKIASADFPEQWPELLPTILQIINDANSTASALHGALKVL
LDLVDTGFNEEQFF--NVARDLLTSLFNV---A-TNESRKPMLRALAVAVFRSCFDTLEM
VLEQHK-TAVKQFMDEVLGGWFPFFISTLKAPLPQAPNEEEESKEGEIPSQWRGIIGLKL
QVVKTLMKIRMVFPALMTG---QSPVFFSTVWTELSNIQAAY--YEFYINDERQGRLED-
VD---------GLPYTLDFLVLEELDLIQTLIKAPPVKAELQQQLQNAGQAATSSSWLPE
ILKLAGSYAQITTEEEGLWDIDVNLFLSEETSVT-A-NYTPRTCSGDLVVK-LGEWLKAL
TAEGLLVYLNNVFADSSST------WKTRESALFILNQLLR---DFHEVSQSISPELATG
FSNLIQFSLQQE-------HEFLRARGYLVAGILAQVA-------GE--AFSATAA----
--------SYLEATLKAISED--------PSE-VVKVSCI------RALQDLMPSLPASM
TTPLQISVISAISDFVSEHDLSEP-SDSDDLKVTLAETLRDTIMVNPSVVL---------
-SSIAIDVLFNIASNGATNFQLTMIVTEAFEDIAESVADQGHDSFVRLCEKVLPSLTGAI
DVGNLT-----QENALTNFAADLLRALAERAL----------EPLPAGFVEAVMPKLNRL
L-LDSTDAELIRPATEAVRHMLSHDFNQFITWR--DPQSGKEATEVVLVIIDRLL-GPAV
DDNAATEVGQL-------AAELVEKAGSERLGPYLP-QLLRAVAQRLATAEQAQFIQSLI
LVFARLTLI--SAREVVDFLAQ---------VDIGGQSGLPIVISKWLENSVNFAG--YD
EIKQNIIALATLYNLEDPRLAQVQVKGDLIIQ----ETGRIKTRSQTRNNPDQYTTVTAP
LKIVKVLVEELAAASGSKEIDAATAA------AL-----------------EEEDSD---
----------------------------DD-D----WEDL-PSNTLDLSLGVTKQELMAF
---GE--------GGTE-------GVFGVRKR---DDET----QAFLLDFFRNA--STKP
EFQQLFATLTPAEQDKLRSLG-------
>XP_755922_Aspergillus_fumigatus
----------------MEQQLLTLLADTQSPAADTRKAAELQLLHLYSNE--HFPLSLAA
I-ASHD-SVPTNLRQSSLSVLRTFITAAWSPNLDE-FKGQVLINDTNKAQLRRVLLELAT
TADVQERK---VKSSASYAVSKIASADFPDEWPELLPSLLQVINDVNSSAGTLHGALKVL
LDLVDTGFSEEQFF--GVARDLVTTLFNI---A-TNESRKPMLRALAVAVFRSCFDTLEM
VLEQHK-VAVKQFMDEVLSGWSPFFIETLKAPLPQAPSEQEESKEGEVPSQWRGIIGLKL
QVVKTLMKIRMVFPGLMTA---QSPVYFSTVWTELSNIQSAY--HDFYIQDERQGRLED-
VD---------GLPYTLDFLVLEELDLIQALLKAPPVKAELQQQLQNAGQAAATASWLPE
ILKLASSYAQITTEEEGLWDIDVNLFLSEETSVT-A-NYTPRTCSGDLVIK-LGEWLKVT
TVEGLLAYMNNLFADSTST---SGRWKSRESALFILNQLLR---DFNEVSQQISFELANG
FHNFVTFAIQQE-------EEFLRARGYLMAGVLAQVA-------SE--AFQPTAI----
--------SYFEATLKAIAED--------PSE-VVKVSCI------RALQDLVASLPAST
TVPLQVPVISALSEFIAAHDLQEP-SESDDLKVTLAETIRDTIMVNPSVVL---------
-SSVAIDVLFNIASNGATNFQLTMIVTEAFEDIVQSISEQGADAFIRLCEKVLPSLMGAI
DVGNLT-----HENALTNFAADLLRALTEGAL----------QPLPAGFVETVMPKLNRL
L-LDSYDAELIRPATEAVRHILSHDFDQFVAWR--DPQTGKEAVEVALIIIDRLL-GPSV
DDNAATEVGQL-------AAELVERAGAERLGPYLP-QLLRAVAQRLATAQQAQFIQSLI
LVFARLTLI--NAREVVDFLAQ---------VDINGQSGLPIVLSKWLENSVNFAG--YD
EIKQNIIALATLYNLEDPRLAQVQVKGDLIIQ----DTGRIKTRSQTRNNPDRYTTVSAP
LKIIKVLVEELAAASGNKEIDAATAA------AL-----------------EEEDSD---
----------------------------DDGE----WEDI-PSNTLDLSLGITKQELMAF
---GE--------GGSE-------GVFGVRKR---DDET----QAFLLDFFHNA--SSKP
GFDQLFAALTPDEQEKLRSLG-------
>XP_659768_Aspergillus_nidulans
----------------MEHELLSLLADTQSPVADTRKAAELSLLRLYPNE--NFPLSLAA
I-ASHD-SVPTNLRQSALSVLRTFIAAAWSPNLDE-FQGQILVNNANKAQIRQALLELAT
VIEVSERK---VKSAASFAVSKIASADYPEQWPELLPALLRIINDTNSTPGALHGALKVL
LDLVDTGFNEEQFF--SVARDLVTTLFNV---A-TNTSRKPILRALAVAVFRSCLDTLEM
VLEQHK-VAVKQFMDEVLGGWSPFFIETLKAPLPQAPAEQEESKETEVPSQWRGVIGLKL
QIVKTLMKIRMVFPGLLVA---QSPVYFSTIWTELSNSQAVY--HEFYINDERQGRLVD-
VD---------DLPYSLDLLVLEELDFIQSLLKAPPVKAELQQQLQNAGQSGLSASWLAE
MLKLASSYSQITSEEEGLWDIDVNLFLSEETSVT-A-NYTPRTCSGDLVIK-LGEWLKDA
TTQSLLACLNDVFSDASST------WKSRESSLFILNALLR---DFHEVSRDIAPELASG
FGNFIQFAIQQE-------QELLRARGYLVAGSLAKVS-------N-------VGE----
--------AYLEPTLKAVSED--------PSE-VVKVACI------RALQDLLPSLSTNT
TIPLQQTVISAVSDFVSAHDLRDS-SDTDDLKVTLAETLRDTVMVDPSVVL---------
-TSTALDVLFNIASNGATNFQLTMTVTEAFEDIVEHISEQGADAFVRLCEKVLPSIMGAV
DVGNLT-----QDISLTIFAADLLRALTERAL----------EPLPAGFVETVMPKVNRL
L-LDSQDAELIRPATEAVRHILAHDFNQFVAWR--DPESGKEATEVVLVIIDRLL-GPTV
DDHAATEVGQL-------AAELVERAGSERLGPYLP-QLLQAVARRLATAEKAQFIQSLI
LVFARLTLI--SAREVVDFLAQ---------VDIGGQSGLPIVMSKWLENSVNFAG--YD
EIKQNIIALATLYNLEDPRLAQVQVKGDLIVQ----DTGRIKTRSQARNNPDRYTTVTAP
LKIIKVLVEELAAASGNKEIDAATAA------AL-----------------EEEGSD---
----------------------------DDDE----WEDV-PDNTLDLSLGVTKQELMAF
---GE--------GGTE-------GVFGVRKR---DDET----QAFLLDFFRNA--STKG
EFQQLFAALTPDEQEKLRSLG-------
>XP_001397146_Aspergillus_niger
----------------MEQELLTLLADTQSPVSDTRKSAELQLLRLYSNE--TFPLTLAA
I-ASHD-SVPTNLRQSAISVLRTFIAASWSPVLDE-FKGQVLVSDANKAQLRRALLDLAT
VTETPERK---VKSSASYAVSKIASADFPEQWPELLPDLLRIINDGNSTASALHGALKVL
LDLVDTGFSEEQFF--NVARDLVTSLYNV---A-TNESRKPMLRALAVAVFRACFDTLEM
VLEQHK-AAVKGFMDEVLGGWSPFFLSTLEAPLPQAPSAQEESKDAEVPSKWRGVIGLKL
QVVKTLMKIRMVFPGLLAA---QSPVYFSTIWTELSNIQSAY--HEFYIEDERQGRMED-
VD---------GLPYTLDFLVLEELDLIQTLLKAPPVKAELQQQLQNAGQSAATTSWLPE
IMKLATSYAQITSEEEGLWDIDVSLFLSEETSVT-A-NYTPRTCSGDLVIK-LGEWLKTM
TVEGLHAYLNTVFSDASST------WKSKESALYILNQLLR---DFNEVSQDIPAGLASG
ISNFIQYSIQQP-------EDLLRARGYLIAGILCQVA-------GD--SFQQTAA----
--------SYLEATIKAITED--------ESE-VVRVACI------RALQDLMPSLPPSA
TVPLQVAIVSALSQFVSAHDLSDQ-SEGEDLKVTIAETLRDTIMVHPTVVL---------
-SSTAIDLLFNVASSGATNFQLTMIVTEAFEDIVEAIAENGEEAFVRLCEKVLPSLTGAI
DVGNLT-----QENALTNFAADLLRALAEGAL----------EPLPAGFVETVMPKLNRL
L-LDSSDAELIRPATEAVRHMLSHDFNQFVAWR--DPQSGKEATEVALIIIDRLL-GPSV
DDNAATEVGQL-------AAELVEKAGSERLGPYLP-QLLRAVAQRLATAEQAQFIQSLI
LVFARLTLI--SAREVVDFLAQ---------VDIGGQSGLPIVLSKWLENSVNFAG--YD
EIKQNIIALATLYRLGDPRLSQVQVKGDLIIQ----DTGRIKTRSQTRNNPDRYTTVTAP
LKIVKVLVEELAAASGSKEIDAATAA------AL-----------------EEEDSD---
----------------------------DDDE----WEDM-PGNTLDLNLGVTKQELMAF
---GE--------GGSE-------SVFGVRRR---DDET----QAFLMDFFRDA--ATKP
EFEQLYAALTPAEQEKLQSLN-------
>XP_015409576_Aspergillus_nomiae
----------------MEQELLSLLADTQSPVANTRKSAELQLLRLYSNE--NLPLSLAA
I-ASHD-SVPINLRQSALSVLRTFIAAAWSPNLDE-FKGQILINDVNKSQIRRVLLDLAT
VTETPERK---VKSSASFAVSKIASADFPEQWPELLPAILQIINDANSTASALHGALKVL
LDLVDTGFNEEQFF--NVARDLLTSLFNV---A-TNESRKPMLRALAVAVFRSCFDTLEM
VLEQHK-TAVKQFMDEVLGGWFPFFISTLKAPLPQAPTEEEESKEGEIPSNWRGIIGLKL
QVVKTLMKIRMVFPALMTG---QSPVFFSTIWTELSNIQTAY--HEFYINDERQGRLED-
VD---------GLPYTLDFLVLEELDLIQTLIKAPPVKAELQQQLHNAGQAATSSSWLPE
ILKLASSYAQITTEEEGLWDIDVNLFLSEETSVT-A-NYTPRTCSGDLVIK-LGEWLKGL
TAEGLLVYLNNVFADSSST------WKSRESAFFILNQLLR---DFHEVSQPISPELATG
LSNLIQFSIQQE-------HEFLRARGYLVAGILAQVA-------GE--AFSATAA----
--------SYLEATLKAISED--------PSE-VVKVSCI------RALQDLMPSLPASM
TAPLQISVISAISDFVSEHDLREP-SDSDDLKVTLAETLRDTIMVNPSVVL---------
-SSIAIDVLFNIASNGATNFQLTMIVTEAFEDIAEAVADQGHDSFVRLCEKVLPSLTGAI
DVGNLT-----QENALTNFAADLLRALAERAL----------EPLPAGFVEAVMPKLNRL
L-LDSTDAELIRPATEAVRHMLSHDFNQFIAWR--DPQSGKEATEVVLVIIDRLL-GPAV
DDNAATEVGQL-------AAELVEKAGSERLGPYLP-QLLQAVAQRLATAEQAQFIQSLI
LVFARLTLI--SAREVVDFLAQ---------VDIGGQSGLPIVISKWLENSVNFAG--YD
EIKQNIIALATLYNLEDPRLAQVQVKGDLIIQ----DTGRIKTRSQTRNNPDQYTTVAAP
LKIVKVLVEELAAASGSKEIDAATAA------AL-----------------EEEGSD---
----------------------------DD-D----WEDL-PSNTLDLSLGVTKQELMAF
---GE--------GGTE-------GVFGVRKR---DDET----QAFLLDFFRNA--STKP
EFQQLFAALTPTEQDKLQSLG-------
>XP_001727277_Aspergillus_oryzae
----------------MEQELLSLLADTQSPVADTRKSAELQLLRLYSNE--NFPLSLAA
I-ASHD-SVPTNLRQSTLSVLRTFIAAAWSPNLDE-FKGQILINDVNKSQVRRALLDLAT
VTETPERK---VKSSASFAVSKIASADFPEQWPELLPTILQIINDANSTASALHGALKVL
LDLVDTGFNEEQFF--NVARDLLTSLFNV---A-TNESRKPMLRALAVAVFRSCFDTLEM
VLEQHK-TAVKQFMDEVLGGWFPFFISTLKAPLPQAPNEEEESKEGEIPSQWRGIIGLKL
QVVKTLMKIRMVFPALMTG---QSPVFFSTVWTELSNIQAAY--YEFYINDERQGRLED-
VD---------GLPYTLDFLVLEELDLIQTLIKAPPVKAELQQQLQNAGQAATSSSWLPE
ILKLAGSYAQITTEEEGLWDIDVNLFLSEETSVT-A-NYTPRTCSGDLVVK-LGEWLKAL
TAEGLLVYLNNVFADSSST------WKTRESALFILNQLLR---DFHEVSQSISPELATG
FSNLIQFSLQQE-------HEFLRARGYLVAGILAQVA-------GE--AFSATAA----
--------SYLEATLKAISED--------PSE-VVKVSCI------RALQDLMPSLPASM
TTPLQISVISAISDFVSEHDLSEP-SDSDDLKVTLAETLRDTIMVNPSVVL---------
-SSIAIDVLFNIASNGATNFQLTMIVTEAFEDIAESVADQGHDSFVRLCEKVLPSLTGAI
DVGNLT-----QENALTNFAADLLRALAERAL----------EPLPAGFVEAVMPKLNRL
L-LDSTDAELIRPATEAVRHMLSHDFNQFITWR--DPQSGKEATEVVLVIIDRLL-GPAV
DDNAATEVGQL-------AAELVEKAGSERLGPYLP-QLLRAVAQRLATAEQAQFIQSLI
LVFARLTLI--SAREVVDFLAQ---------VDIGGQSGLPIVISKWLENSVNFAG--YD
EIKQNIIALATLYNLEDPRLAQVQVKGDLIIQ----ETGRIKTRSQTRNNPDQYTTVTAP
LKIVKVLVEELAAASGSKEIDAATAA------AL-----------------EEEDSD---
----------------------------DD-D----WEDL-PSNTLDLSLGVTKQELMAF
---GE--------GGTE-------GVFGVRKR---DDET----QAFLLDFFRNA--STKP
EFQQLFATLTPAEQDKLRSLG-------
>XP_040640309_Aspergillus_ruber
----------------MEQELLPLLADTQSSVADTRRAAELHLLRLYPNE--SFPLSLTA
I-ASYD-SVPIHLRQSALSVLRTFIVSAWSPHLDE-FRGQVLINDANKTQIRRILLELCT
TADIPERK---VKSSASYAVSKIASADFPDQWPELLPSLLQILNDPASSAGAVHGALKVL
HDLVDTGFNEEQFF--NVARDLVSTLFHV---A-TSESRKPILRALAVSVFRSCFDTLEM
VLEQHK-AAVKEFMDEVLGGWSPFFTSTLKTSLPQAPTEQEEPKETVAASEWRGAIALKL
QVVKTLMKIRMVFPGLLTT---QSPIYFTTIWTELSNIQNTY--SEFYILDERQGRLED-
VD---------GLPYTLDFLVLEELDLLQALLKAPPVKAELQQQLQNAGQAATTSTWLPE
ILKLAGSYAQITSEEEGLWDIDVNLFLSEETSVT-A-NYTPRTCSGDLVIK-LGEWLKNT
SVEGLLAYINVLFADNSST------WKSREAALFIANQLLR---DFSEVDHQIAPELANG
FNNFVQFSLQQE-------QDFLRARGYIVAGILARVA-------GE--GFHPSAA----
--------SYLEATLKAIVDD--------PSE-VVKVACL------RTLQDLVSALPSNV
SVPFQIPIITAVSEFVSAHDLREL-TDSDDLKVTLAETLRDTIMVNTSVVL---------
-SSSAIDVLFNVASNGATNFQLTMTVTEAFEDIVDDISEQGPEIFVHLCEKVLPSITGAI
DVGNLT-----QENALTNFATDLLRALSERAL----------EPLPTGFVETVMPKLTRL
L-LDSADGELIRPATEAVRHIMAHDFNQFVVWR--DPQSGKEAVEVALVIIDRLL-GPSV
DDNAATEVGQL-------AAELVERAGSERLGPYLP-QLLRAVAQRLATAEQAQFIQSLI
LVFARLTLI--SAREVVDFLAQ---------VDIGGQSGLPVVICKWLENSVNFAG--YD
EIKQNIIALAQLYNLEDSRLSQVQVKGDLIIQ----DTGRIKTRSQARKNPDTYTTVAAP
LKIVKVLVEELAAASGNKEIDAATAA------AL-----------------EEEDSD---
----------------------------EDDE----WEDM-PSNVLDLGLGVTKQELMSF
---GQ--------GGTE-------GVFGVRKR---DDET----QGFLGEFFRQA--STKA
GFQELFAALTPDEQEKLRSLG-------
>XP_040708815_Aspergillus_sydowii
----------------MEHELLSLLADTQSPAADTRKASELQLLHLYSNE--NFPLSLAA
I-ASHD-SVPTNLRQSALSVLRTFITAAWSPNLDE-FKGQILINDVNKAQIRQVLLDLAT
TTEVAERK---VKSGASFAVSKIASADFPDEWPELLPALLRIINDTNSTPGALHGALKVL
LDLVDTGFNEEQFF--NVARDLVSTLFNV---A-TNESRKPMLRALGVAVFRSCLDTLEM
VLEQHK-VAVKQFMDEVLTGWSPFFIETLKAPLPQAPTEQEESKDTEVPSQWRGVIGLKL
QVVKTLMKIRMVFPGLLVA---QSPVYFSTIWTELSNAQGLF--YQFYIEDERQGRLVD-
VD---------GLPYTLDLLVLEELDFIQSLLKAPPVKAELQQQLQNAGQAGATAGWLPE
ILKLACSYAQITSEEEGLWDIDVNLFLSEETSVT-A-NYTPRTCSGDLVIK-LGDWLKDA
TTQGLLAFLNGVFSDASSS------WKTRESSLFILNALLK---DLHEVSQEIAPELASG
FGGFVQYAIQQE-------QELLRARGYLVAGILAKLS-------N-------VGD----
--------SYLEATLAAISKD--------QSE-VVKVACL------RALQDLLPSLSTNT
TIPLQEPIITAVSDFVSAHDLRES-SDTDDLKVTLAETLRDTIMVQPSIVL---------
-TSTALDVLFNIASNGATNFQLTMIITEAFEDIVEKIADQGADSFVRLCEKVLPSIMGAV
DVGNLT-----QEISLTIFAADLLRALTEGAL----------EPLPAGFVETVMPKVNRL
L-LDSTDAELIRPATESVRHILAHDFNQFVAWR--DPQSGKEAIEVVLVIIDRLL-SPSV
DDHAATEVGQL-------AAELVERAGSERLGPYLP-QLLQAVARRLVTAEKAQFIQSLI
LVFARLTLI--SAREVVDFLAQ---------VDIGGQSGLPIVMSKWLENSVNFAG--YD
EIKQNIIALATLYNLEDPRLAQVQVKGDLIVQ----DTGRIKTRSQARNNPDRYTTVTAP
LKIVKVLVEELAAASGNKEIDAATAA------AL-----------------EDEGSD---
----------------------------DGDE----WEDV-PDNTLDLSLGVTKQELMAF
---GE--------GGTE-------GVFGVRKR---DDET----QAFLFDFFRNA--STKD
EFQQVFAGLTPDEQEKLRTLG-------
>XP_001211642_Aspergillus_terreus
----------------MEQELLSLLADTQSPVGDTRKAAELQLVRLYSNE--NFPLSLAA
I-ASHD-SVPVNLRQSALSVLRTFIAAAWSPHLDE-FKGQVLVNDANKAQIRRVLLDLAT
VTDTPERK---VKASASYAVSKIASADFPEQWPELLPALLQIINDANSSAGALHGALKVL
LDLVDTGFNEEQFF--NVARDLVTSLFNV---A-NNQSRKPMLRALAVSVFRACFDTLEM
VLEQHK-SAVKQFMDEVLGGWFPLFISTLEAPLPQPPNEDEESKETEIASQWRGAIALKL
QVVKTLMKIRMIFPALMTA---QSPVYFSTIWTELSNIQTAY--HAFYINDERQGRLQD-
VD---------GLPYTLDFLVLEELDIIQTLLKAPPVKAELQQQLQNAGQTVTTTSWLPE
ILKLAGSYAQITTEEEGLWDIDVNLFLSEETSVT-A-NYTPRTCSGDLVIK-LGEWLKTT
AVEGLLVYLNAVFADSSAT------WKSRESALFILNQLLR---DFSEVSQNISPELANA
FSSLIQYALQQE-------QELLRARGYLVAGVLAQVA-------GE--SFSSTAV----
--------SYLEATLKALSED--------PAE-VVKVACI------RALQDLMPCLPSSA
TIPLQESVIAAISEFVSAHDLRDS-ADNDDLKVTLAETLRDAIMVNPSIVL---------
-SSIAIDVLFNIASNGATNFQLTMIVTEAFEDIVEAVADQGADSFVRLCEKVLPSLMGAI
DVGNLT-----QENALTNFAADLLRALAERAH----------EPLPAGFVETVMPKLNRL
L-LDSTDGELIRPATEAVRHILAHDFNQFVNWR--DPQSGKEATEVVLVIIDRLL-GPAV
DDNAATEVGQL-------AAELVEKAGSERLGPYLP-QLLQAVAQRLATAQQAQFIQSLI
LVFARLTLI--SAREVVDFLAQ---------VNINGQSGLPIVMSKWLENSVNFAGCWWR
SWRRR-------------RAAR-----------------RLMRRRRRRWRKKAATTTTS-
---------------------GRTCR------AT--------------------------
-------------------------------R----WT----------------------
------------------------------------------------------------
----------------------------
>XP_022482991_Penicillium_arizonense
----------------MEQQLLSLLADTQSPKADSRKAAESQLEQLYGHE--AFPTSLTA
I-ASHD-SVPVNLRQSALSILRTFIAATWSPILDE-FKGQILVNDANKAHVRQSLLVIAT
-SDIPERK---VKNSASYAVSKIASADFPDDWPELLPSLLRIINDTSSTDGQLHGALKVL
LDLVDTGFSEEQFF--NVARDLVSSLFAV---A-TSEARRPMLRALAVAVFRSCFDTLEM
VLEQHK-TAIKQFMDEVLSGWSPFLDATLKAPLPQAPSEEEAHKQGDVATQWRGVVGLKI
QVVKTLMKIRMVFPALLTA---QSTLFFSTVWTELTNALPVY--QNFYIEDERQGRLED-
GD---------GLPHSLDFLILEELDLIQALLKAPPVKVELQQQLQNAGAAASTSSWLPE
IMKLASSYAQITTEEEGLWEIDVNLFLSEETSLT-A-NCTPRTSSGDLVIR-AGEWLKSV
AAEGLLGYMDTLFADNTVS------WKPREAALYVLNCMLR---DFSEVDQTITPELANH
FTKFVQYATQQE-------QELLRARGYLVAGALSKVA-------GE--AFHQTTS----
--------SYLEATLKAIAED--------PAE-VVKVACI------RVLQDLMPSLPSNL
ARPFQASVISAISEFISAHDLREQ-TDADDLKVTLAETLRDTIMAEPAVVL---------
-SSVAIDVLFSIASSGADNFQLTMTVTEAFEDIVDQITEHGPDAYMRLCEKVLPSLMGAI
DVGNLT-----EENSLTVFAADLLRALAERSL----------EPMPAGFIGTVMPKVNRL
L-LESDEAELIRPATEAVRHMLSHDFAQFVAWR--DPQSGKEALEVVLVIIDRLL-GPAV
DDNAATEVGQL-------AAELVEKAGSERLGPYLP-QLLQAVAQRLASAQKAQFIQSLI
LVFARLTLI--SAREVVDFLAQ---------VNLGGQSGLTVVLSKWLENSVNFAG--YD
EIKQNTFALARLYELADPRVAEVPVKGDLIIQ----DTGRIKTRSQARNNPDRYTTVPAP
LKIIKVLVEELAAASGNKEIDAATAA------AL----------------DDADSDD---
----------------------------GDDD----WEDL-PGQTLDLGLGVTKQQLMSF
---GE--------GGSE-------SVFGVRKR---DDET----QGFLAEFFRQA--STQP
GFQEVYAALTPDEQVKLQSL--------
>XP_014532237_Penicillium_digitatum
----------------MEQELLSLLADTQSPKADTRRAAESQLGNLYSHN--SFAISLTA
I-ASHE-SVPVNLRQSALSVLRTFIAATWSPILDE-FKGQILINDANKANVRQALLILAT
-NDTPQRK---VKNSASYAVSKIASADFPDDWPELLPSLLRIINDSASTDGQMHGALKVL
LDLVDTGFSEEQFF--NVARDLVSSLFAV---A-TSESRRPMLRALAVAVFRSCFDTLEM
VLEQHK-TAIKQFMDEVLSAWSPFFGTALKAPLPQPPSEEEEHKQGEIASQWRGIVGLKL
QVVKTLMKIRMVFPALLTA---QSPLFFSTVWAELTNALPIY--QNFYIEGGRQSRLED-
GD---------GLPHSLDFLVLEELDIIQALLKAPPVKAELQQQLQNAGATASTSSWLPE
IMKLASSYAQITAEEEALWEIDVNLFLSEETSVT-A-NYTPRTCSGDLAIK-AGEWLKGT
AAEGLLSHMNIIFADSSVS------WKSREASLYILNCLLR---DFGEVDQEISPELSSH
FTQFVQYATQQE-------QELLRARGYLVAGALSKVA-------GE--AFHQTTS----
--------SYLEATLKAIAED--------PTE-VVQVACI------RVLQDLMPALPTSL
ARPFQPAVIAAISEFISTHDLREQ-TDSDDLKVTLAETLRDTIMADTSVVL---------
-SSTAIDVLFNIASSGAENFQLTLTVTEAFEDIVDQITDNGPDSYMRLCEKVLPSLMGAI
DVGNLT-----EENALTNFAVDLLRALAERSP----------EPMPAGFVETVMPKLNRL
L-LDSDEAKLIRPATEAVRHMLSHDFAQFVVWR--DPQSGKEALEVVLIIIDRLL-GPGV
NDNAATEVGQL-------AAELVERAGSERLGPYLP-QLLQAVAQRLATAQQAQFIQSLI
LVFARLTLI--SAREVVDFLAQ---------VNLGGQSGLTVVLSKWLENSVNFAG--YD
EIKQNIFALARLYELADARVAEVPVKGDLIIQ----DTGRIKTRSQARKNPDQFTTVPAP
LKIIKVLVEELGAASGNKEIDAATAA------AL----------------DEADSDD---
----------------------------GDDD----WEDL-PGQVLDLGIGATKQGLMSF
---GE--------GGSE-------SVFGVRRR---DDET----QGFLADFFRQA--FTQP
GFQELYAALNADEQAKLQSL--------
>XP_016597872_Penicillium_expansum
----------------MEQELLSLLADTQSPKADTRRAAESQLGNLYAHD--SFAISLTA
I-ASHE-SVPVNLRQSALSVLRTFIAAVWSPILDE-FKGQILINDANKANVRQALLVLAT
-NDTPQRK---VKNSASYAVSKIASADFPDDWPELLPSLLRIINDSASTDGQMHGALKVL
LDLVDTGFSEEQFF--NVARDLVSSLFAV---A-TAESRRPMLRALAVAVFRSCFDTLEM
VLEQHK-TAIKQFMDEVLSGWSPFFDTALKAPLPQPPSEEEEHKQGEIASQWRGIVGLKL
QVVKTLMKIRMVFPALLTA---QSPLFFSTVWTELTNALPIY--QNFYIEGERQSRLED-
GD---------GLPHSLDFLVLEELDIIQALLKAPPVKAELQQQLQNAGATASTSSWLPE
IMKLASSYAQITTEEEALWEIDVNLFLSEETSVT-A-NYTPRTCSGDLAIK-AGEWLKST
AAEGLLTYMNTIFADSSVS------WKSREASLYILNCLLR---DFGEVDQEISFELASH
FTQFVQYATQQE-------QELLRARGYLVAGALSKVA-------GE--AFQQTTS----
--------SYLEATLKAIAED--------PSE-VVQVACI------RVLQDLMPALPTGL
ARPFQPAVIAAISEFISAHDLREQ-TDSDDLKVTLAETLRDTIMADSSVVL---------
-SSTAIDVLFNIASSGAENFQLTLTVTEAFEDIVDQITDNGPDSYMRLCEKVLPSLMGAI
DVGSLT-----EENALTNFAADLLRALAERSP----------EPMPAGFVETVMPKLNRL
L-LDSDEAELIRPATEAVRHMLSHDFAQFVVWR--DPQSGKEALEVVLVIIDRLL-GPAV
DDNAATEVGQL-------AAELVERAGSERLGPYLP-QLLQAVAQRLATAQQAQFIQSLI
LVFARLTLI--SAREVVDFLAQ---------VNLGGQSGLTVVLSKWLENSVNFAG--YD
EIKQNIFALARLYELADPRVAEVPVKGDLIIQ----DTGRIKTRSQARKNPDQFTTVPAP
LKIIKVLVEELGAASGNKEIDAATAA------AL----------------DEADSDD---
----------------------------GDDD----WEDL-PGQVLDLGIGATKQGLMSF
---GE--------GGSE-------SVFGVRRR---DDET----QSFLADFFRQA--STQP
GFQEVYAALTPDEQAKLQSL--------
>XP_040646342_Penicillium_griseofulvum
----------------MEQELLSLLADTQSPKADTRRAAESQLGNLYAHD--SFAISLTA
I-ASHE-SVPINLRQSALSVLRTFIAAAWSPILDD-FKGQILINDVNKANVRQALLLLAT
-NDTPHRK---VKNSASYAVSKIASADFPDDWPELLPSLLRIVNDPASTDGQMHGALKVL
LDLVDTGFSEEQFF--NVARDLVSSLFAV---A-TAESRRPMLRALAVAVFRSCFDTLEM
VLEQHK-TAIKQFMDEVLSGWSPFFDTALKAPLPQPPSEEEEHKQGEIASQWRGIVGLKL
QVVKTLMRIRILFPALLSA---QSPLFFSTVWTELTNALPIY--QNFYIEEERQSRLED-
AD---------GLPHSLDFLVLEELDIIQALLKAPPVKAQLQQQLRDAGATASTSSWLPE
IMKLASSYSQITTEEEALWEIDVNLFLSEETSVT-A-NYTPRTCSGDLAIK-AGEWLKGT
AAEGLLGYMNTLFADSSVS------WKQREASMYILNCLLR---DFGEVDQEISPELASH
FTQFVQYAIQQE-------QELLRARGYLVAGALSKVA-------GE--AFQQTAS----
--------SYLEATLKAIAED--------PAE-VVQVACI------RVLQDLMPALPTNL
ARPFQPAVIAAISEFISAHDLREQ-TDSDDLKVTLAETLRDTIMADSSVVL---------
-SSTAIDVLFSIASSGAENFQLTLTVTEAFEDIVDQITDNGPDSYMRLCEKVLPSLMGAI
DVGNLT-----EENALTTFAADLLRALAERSP----------EPMPAGFVETVMPKLNRL
L-LDSDEAELIRPATEAVRHMLSHDFAQFIAWR--DPQSGKEALEVVLVIIDRLL-GPAV
DDNAATEVGQL-------AAELVERAGSERLGPYLP-QLLQAVAQRLATAQQAQFIQSLI
LVFARLTLI--SAREVVDFLAQ---------VNLDGQSGLAVVLSKWLENSVNFAG--YD
EIKQNIFALARLYELADPRVAEVPVKGDLIIQ----DTGRIKTRSQARKNPDQFTTVPAP
LKIFKVLVEELGAASGNKEIDAATAA------AL----------------DEADSDD---
----------------------------GDDD----WEDI-PGQHLDLGIGATKQGLMSF
---GE--------GGSE-------SVFGVRRR---DDET----QSFLADFFRQA--STQP
GFQELYAALTPDEQAKLQGL--------
>XP_038933455_Penicillium_roqueforti
----------------MEQELLSLLADTQSPKADTRRAAESQLESLYVHD--SFAISLTA
I-ASHE-SVPVNLRQSALSVLRTFIAAAWSPILDE-FKGQILINDANKSSVRQALLVLAT
-NDNPQRK---VKNSASFAVSKIASADFPDDWPELLPSLLSIINNSASTDGQMHGALKVL
LDLVDTGFSEEQFF--NVARDLVSSLFAV---A-TAESRRPMLRALAVAVFRSCFDTLEM
VLEQHK-TAIKQFMDEVLSGWSPFFDTALKAPLPQPPNEEEEHKQGEIASQWRGIVGLKL
QVVKTLMKIRMVFPALLTA---QSPIFFSTVWTELTNALPIY--QNFYIEDNRQSRLED-
AD---------GLPHSLDFLVLEELDIIQALLKAPPVKAELQQQLQNAGATASTSSWLPE
IMKLASSYAQITTEEEALWEIDVNLFLSEETSVT-A-NYTPRTCSGDLAIK-AGEWLKGT
AAEGLLGYMNTVFADSSVS------WKSREASLYILNCLLR---DFGEVDQEISPELASH
FTQFVQYATQQE-------QELLRARGYLVAGALSKVA-------GK--AFQQTTS----
--------SYLEATLKAIAED--------PAE-VVQVACI------RVLQDLMPALPKGL
ARPFQPAVIAAISEFISAHDLREQ-TDSDDLKVTLAETLRDTIMADSSVVL---------
-SSPAIDVLFNIASSGAENFQLTLTVTEAFEDIVDQITDSGPDSYMRLCEKVLPSLMGAI
DVGNLT-----EENALTNFAADLLRALAERSP----------EPMPAGFVETVMPKLNRL
L-LNSDEAELIRPATEAVRHMLSHDFAQFIAWR--DPQSGKEALEVVLVIIDRLL-GPAV
DDNAATEVGQL-------AAELVERAGSERLGPYLP-QLLQAVAQRLATAQQAQFIQSLI
LVFARLTLI--SAHEVVDFLAQ---------VNLGGQSGLTVVLSKWLENSVNFAG--YD
EIKQNIFALARLYELADPRVAEVPVKGDLIIQ----DTGRIKTRSQARKNPDQFTTVPAP
LKIIKVLVEELGAASGNKEIDAA-AA------AL----------------DDADSDD---
----------------------------DDDD----WEDL-PSQVLDLGIGATKQGLLNF
---GE--------GGSE-------SVFGVRRR---DDET----QGFLVDFFRQA--STQP
GFQELYAALTPDEQAKLQSL--------
>XP_002567290_Penicillium_rubens
----------------MEQELLSLLADTQSPKADTRRAAESQLGNLYAHD--SFAISLTA
I-ASHE-SVPVNLRQSALSVLRTFIAAAWSPILDE-FKGQILINDANKANVRQALLVLAT
-NDTPERK---VKNSASYAVSKIASADFPDDWPELLPSLLRIINDSASTDGQMHGALKVL
LDLVDTGFSEEQFF--NVARDLVSSLFAV---A-TAESRRPMLRALAVAVFRSCFDTLEM
VLEQHK-TAIQQFMDEVLSGWSPFFDTALKAPLPQPPSEEEEHKQGEIASQWRGIVGLKL
QIVKTLMKIRMVFPSLLTA---QSPLFFSTVWTELTNALPIY--QNFYIEEERQSRLED-
AD---------GLPHSLDFLVLEELDIIQALLKAPPVKAELQQQLQNAGATASTSSWLPE
IMKLASSYAQITTEEEALWEIDVNLFLSEETSVT-A-NYTPRTCSGDLAVK-AGEWLKGT
AAEGLLAYMNTIFADSSVS------WKSREASLYILNCLLR---DFGEVDQEISSELASH
FTQFVQYATQQE-------QELLRARGYLVAGALSKVA-------GE--SFQQTTS----
--------SYLEATLKAIAED--------PAE-VVQVACI------RVLQDLMPALPTGL
ARPFQPAVIAAISEFISAHDLREQ-TDSDDLKVTLAETLRDTIMADTSVVL---------
-SSTAIDVLFNIASSGAENFQLTMTVTEAFEDIVDRITDSGPDSYMRLCEKVLPSLMGAI
DVGNLT-----EENALTNFAADLLRALAERSP----------EPMPAGFVETVMPKLNRL
L-LGSDEAELIRPATEAVRHMLSHDFAQFVVWR--DPQSGKEALEVVLVIIDRLL-GPAV
DDNAATEVGQL-------AAELVERAGSERLGPYLP-QLLQAVAQRLATAQQAQFIQSLI
LVFARLTLI--SAREVVDFLAQ---------VNLGGQSGLAVVLSKWLENSVNFAG--YD
EIKQNIFALARLYELADPRVAEVPVKGDLIIQ----DTGRIKTRSQARKNPDQFTTVPAP
LKIVKVLVEELGAASGNKEIDAATAA------AL----------------DDADSED---
----------------------------GDDD----WEDI-PSQVLDLGIGATKQGLMSF
---GE--------GGSE-------SVFGVRRR---DDET----QGFLVDFFRQA--STQP
GFQELYAALTPDEQAKLQSL--------
>XP_040817515_Penicillium_solitum
----------------MEQELLSLLADTQSPKADTRRAAESQLGNLYVHD--SFAISLTA
I-ASHE-SVPVNLRQSALSVLRTFIAAAWSPNLDE-FKGQILINDANKANVRQALLVLAT
-NDTPQRK---VKNSASYAVSKIASADFPDDWPELLPSLLRIINDSASTDGQMHGALKVL
LDLVDTGFSEEQFF--NVARDLVSSLFAV---A-TAESRRPMLRALAVAVFRSCFDTLEM
VLEQHK-TAIKQFMDEVLSAWSPFFDTALKAPLPQPPSVEEEHKQGEIASQWRGIVGLKL
QVVKTLMKIRMVFPALLTA---QSPLFFSTVWAELTNALPIY--QNFYIEEERQSRLED-
GD---------GLPHSLDFLVLEELDIIQALLKAPPVKAELQQQLHNAGATASTSSWLPE
IMKLASSYAQITTEEEALWEIDVNLFLSEETSVT-A-NYTPRTCSGDLAIK-AGEWLKGT
AAEGLLGYMNTLFADSSVS------WKSREASLYILNCLLR---DFGEVDQEISLELASH
FTQFVQYATQQE-------QELLRARGYLVAGALSKVA-------GE--AFQQTTS----
--------SYLEATLKAIAED--------PAE-VVQVACI------RVLQDLMPALPTSL
ARPFQPAVIAAISEFISAHDLREQ-TDSDDLKVTLAETLRDTIMADSSVVL---------
-SSSAIDVLFNIASSGAENFQLTLTVTEAFEDIVDQITDNGPDSYMRLCEKVLPSLMGAI
DVGNLT-----EENALTNFAADLLRALAERSP----------EPMPAGFVETVMPKLNRL
L-LDSDEAELIRPATEAVRHMLSHDFAQFIVWR--DPQSGKEALEVVLVIIDRLL-GPAV
DDNAATEVGQL-------AAELVERAGSERLGPYLP-QLLQAVAQRLATAQQAQFIQSLI
LVFARLTLI--SAREVVDFLAQ---------VNLGGQSGLVVVLSKWLENSVNFAG--YD
EIKQNIFALARLYELADPRVAEVPVKGDLVIQ----DTGRIKTRSQARKNPDQFTTVPAP
LKIVKVLVEELGAASGNKEIDAATAA------AL----------------DEADSDD---
----------------------------GDDD----WEDL-PSQVLDLGIGATKQGLMSF
---GE--------GGSE-------SVFGVRRR---DDET----QGFLADFFRQA--STQP
GFQELYAALTPDEQAKLQSL--------
>XP_022585682_Penicilliopsis_zonata
----------------MEQELLPLLADTQSPTADTRKRAELQLLRLYANE--AFPLSLAA
I-ASHE-SVPTSLRQSALSVLRTFIAAAWSPTLDE-FKGQVLVNDANKTQIRRVLLELAT
TIETSERK---VKNSASYAVSKIASADFPEQWPELLPSLLHIINDPAASASALHGALKVL
LDLVDTGFSEDQFF--NIARDLVATLFAV---A-TNESRKPILRALAVAVFRSCFDTLEM
VLEQHK-SAVKQFMDEVLSGWTPFFISTLKAPLPQAPSDEEESKDGDIPSLWRGVIGLKL
QVAKTIMKIRMVFPGLITA---QSPAYFDIIWTELSNIQSAY--HDFYIHGDRQGRLED-
VD---------GLPITLDFLVLEELDLMQTLIKAPPVKNELQKQLQNAGQTAVTASWLTE
VLKLAVSYAQITTEEEGLWDIDTNLFLSEETSVT-A-NYTPRTCSGDLVVK-LGEWLKTT
TAEGMLAYMNGLFADTSSS------WKFREAALYILNQLLR---DFSEVSQYIPAELANG
LNQFIQHAVQRE-------EDFLRARGYLTAGALAKVS-------GN--VFKQAAA----
--------SYLEGALKAISED--------PSE-LVQVSCI------RVLQDLIPSVPSSS
IGSLQISIISALSAFIAAHDLREP-TDSDDLKVTLAETLRDTIMVDPNVVL---------
-SSTAIDLLFSIASSGATNFQLVMIVTEAFEDMVEAIAQYGSDAYTRLCEKVLPSITSAI
DVGNLT-----QENALTNLAADLLRALAERGI----------DPLPSGFVDGVMPKLTRL
L-LDSHDAELIRPATEAVRHLLSHDFNQFIGWQ--DPETGKGALEVVLIIIDRLL-GPTV
EDNAAVEVGQL-------AAELVEKAGSERLGPFLP-QLLQAVAQRLSTAQQAQFIQSLI
LVFARLTLI--SAQEVVDFLAQ---------VDLGGQSGLSVVLGKWLENSVNFAG--YD
EIKQNILALAKLYNLADPRVAQVQVKGDLIIQ----DTGRIKTRSQARRNPDQYTSVSAP
LKIVKVLVEELGAATGTQSLDAATAA------AMGGTRSGDVGDDDDDDDDDDDGDD---
----------------------------DDDE----WEDM-PGTTLDLSLGVTKQELMAF
---GE--------GGSE-------GVFGVRQR---DDET----QAFLLDFFRHA--SSQP
GFQEMFGGLSESERQKLQELARYS----
>XP_016624841_Cladophialophora_bantiana
----------------MEQQVLHLLQATTRPDTTVIRDAEQGLLSLYPQQ--DFPFALLT
I-ASHN-DVEPSSRKAALTALKNYVSATWSRQFDETFTGNVYLNDEAKSGVRDRVFTICT
LGGDQVPQDAAIQALAAGVASKIASVDFPDAWPSLLPSLLTILN-SSTDDAPIHGALRVL
SELIDEGLTEEQFF--FIARDLVNALQHV---A-VDSARSLIVRAMTLNVFRACFEMLEM
VMADHG-AAVKVFLNESLKAWMPFFMETLKQPLPPSV------KPED--ASFRGLVALKV
QVVKTLDKLRQVYVQALSP---HAMALFQTIWEELSRVAPVY--AELFIDGTAEGKLVD-
SD---------NLSCSLDALILEELDFLQVTIRAPPVRKELTAQMQQLGDAQHTVPWLQE
LIRVLVLYARIPKEEEALWEYDANLYLCEATSLT-A-NYTPRAACAEVAVRSLGEWLKQI
PIVAMLHFKRHNLPSQTSG------WKEREALVYILNQCLK---DVDEISGKLSPQTSSA
VLEGLSGTLQHP-------NHFMRAAGQMALGCFFKVA-------TGD-QFVEAGA----
--------ISFTNAVTASSMD--------ESD-VVKVACL------SILHEYLDALPQSI
TRPMQNAVINVVGEFISSHDLRDDLEDADDVKAALIQLLRDAIMLDTSTITA--------
EGNNAIDLFFTLASDGASNFQLFTLLTEAFEGIVSSVSSSGQEPYVRLCARTIPSLTGAF
DIASMT-----QESALTNLAAELVSALAEFGS----------DPLPSGFVQAVMPKLQRV
L-MEAVEPELVRPATLALNHMLSKGTQQFLSWT--D-SQGKSSIEVTLTIINRLLNSPDV
DENAGQEVGGL-------ASSLVTKFGADKLGPFLM-DLLRAVAVRLATAERIQFIQSLC
MVFVGLSLA--APKEVLDFLSE---------VNINGTNGLSVVLTKWLENSVHFAG--FD
EVRQNVVALSKIFALRDPRVHAVSVKGDLIVD--AQPGGRIKTRSQAKLNPDRWTQVPAD
LKILKIMVDELANAATSRFPSLAAAQ-AAAD-AL-----------------DEEDEE-AE
----------------------------DADE----WEDVGSAGALDLASASVRNELMSL
I--GG-G------GGDA-AGDEGLSPTGSRAR---DEET----AEYLLQWFKNE--AGRD
GFAALFEQLTEEEKGKLRELVA------
>XP_008729986_Cladophialophora_carrionii
----------------MEQQVLQLLQATTRPDTAVIRDAEQSLLRLYPQQ--DFPFALLT
I-ASHN-DIESSSRKAALTALKNYISATWSPQLDETFTGHVYLNDEAKARVRDQVFAICT
LEGNQAPKDATIQALAAGVASKIATVDFPDAWPSLFPSLLTILN-TSTDDAPVHGTLRVL
AELVDEGLTEEQFF--MVARDLVNGLQHV---A-VDSNRGLIVRAMTLNVFRACFEMLEM
VMADHG-AAVKQFLTESLKAWMPFFMETLKQPLPEVV------KPDD--AHLRGLVALKV
QV--TLDKLRSVYVQAISP---HATALFEIVWQELSRLATPY--AQLFIEGTAEGKLVD-
SD---------NLPCSLDALVLEELDFLQITIKAPPVRKELSAQMQQFGDAQHTVPWLQE
LIRVLVLYARIPKEEEALWEYDANLYLCEAASLT-A-NYTPRAACAELVVRSLGEWLKQL
PIVAMLHFNQRHLQSA-AT------WKERESLLYLLNQSLK---DMEEVSGKLDPQTASV
TLEQVSSALQDP-------NLFMRAAAQMVLGCFFKIT-------SNNADYASAGA----
--------AAFANAITASASD--------PSD-VVKVACF------LILPDYIEALPRNI
TQPMQSAIINVIGEFISSRDLRDELEDADDVKAALIQLLRDAIMLDTSTLMS--------
PENNAIDLFFTLASDGASNFQLFTLLTEAFEGIVSSVSTAGQDQYIRLCAKTIPSLTGAF
DIANIT-----QESALTNLAAELVSALAEFGS----------DPLPAGFVQAVMPKLQRV
L-MEATEAELVRPATLALNHMLSKGTAQFLEWR--D-STGKSSIEVTLTIINRLLNSPDV
DENAGQEVGGL-------ASSLVSKFGADKMGPYLM-DLLRAVAIRLATAERIQFIQSLC
MVFVGLALA--APKEVVDFLAE---------VNINGQNGLGVVLTRWLENSVHFAG--FD
EVRQNVVALSKIFALHDERVRAVHVKGDLIVDAAAASSGRIKTRSQAKLNPDRWSSIPAD
LKILKIMVDELASAATSRFPDLAAAQ-AAAD-AL-----------------DEEDDE-AE
----------------------------DADE----WEDVGSAGAVDLASAAVRGDLMSL
A-----KEF----GGDDGAG-A--SPTGSRAR---DEET----AEYLLNWFKGE--AGKE
RFLGLFEQLSGEEKGKLRELVA------
>XP_016254166_Cladophialophora_immunda
----------------MEQQVLHLLQATTRPDTAVIRDAERGLLQLYPQA--DFPFALLT
I-ASHN-DIESSSRKAALTALKNYVLATWSPQFDETFTGNVYLNDEAKSGVRDQVFTICT
LAGEQAPKDASIQALAASVASKIASVDFPDAWPSLLPSLFTILN-TSTDDAPIHGALRVL
SVLVDEGLTEEQFF--MVARDLVNALQHV---A-VDNSRSLIVRAMDLNVFRACFEMLEM
VMADHG-AAVKAFLNESLKAWMPFFMETLKQPLPPSV------GPED--ASFRGLVALKV
QVVKTLDKLRKVYAQALSP---DVMALFQIVWEELARLATMY--ARLYIDGSAEGKLVD-
SD---------NLPCSLDALVLEELDFLQVTIRAPTVRKELTAQMQQLGDAQHTVPWLQE
LVGVLVMYARIPKEEEALWEFDSNLYLCEATSLT-A-NYTPRAACADLAVRSLGEWLKQI
PILALLHFKQHNLSSQTSG------WKEREALIYLLNQCLK---DVEEVSGKLSPQTSSA
VVEGLADTLQNP-------NPFMRAAGQMAAGCFFKVA-------SGE-EFLAAGA----
--------VAFTNAVTASSMD--------ESD-VVKVACL------SILHDYIDALPPTV
TRPMQSAVVNVVGEFISSHDLRDELEDADDVKAALIQLLRDAIMLDTSTITS--------
EGNNAIDLFFTLASDGASNFQLFTLLTEAFEGIVSSVSSSGQEPYVRLCAKTIPSLTGAF
DIANMT-----QESALTNLAAELVSALAEFGS----------DPLPSGFVQAVMPKLQRV
L-MEAVEPELVRPATLALNHMLSKGTQQFLAWT--D-SQGKSSIEVTLTIINRLLNSPDV
DENAGQEVGGL-------ASALVTKFGADKLGPYLM-DLLRAVAIRLATAERIQFIQSLC
MVFVGLSLA--APKEVLDFLSE---------VNINGTNGLDVVLTKWLENSVHFAG--FD
EVRQNVVALSKIFALHDPRVHAVSVKGDLIVD--ILPGGRIKTRSQAKLNPDRWTQVPAD
LKILKIMVDELASAATSRFPDLAAAQ-AAAD-AL-----------------DEEDED-AE
----------------------------DADE----WEDVGSAGAIDLASASARNELMAL
A--GI-A------GGDG-ADDGGLSPTGSRAR---DEET----AEYLLHWFKNE--AERD
GFAALFEQLGEEEKGKLRELVA------
>XP_007740466_Cladophialophora_psammophila
----------------MEQQVLHLLQATTRPDTTVIRDAEQGLLSLYPQQ--DFPFALLT
I-AAHN-DIEPGCRKAALTALKNYVSATWSPQFDETFTGNVYLNDEAKARVRDRVFTICT
LGGDQVPKDAAIQALAAGVASKIASVDFPDAWPSLLPSLLTILN-SSTDDAPIHGALRVL
SELIDEGLTEEQFF--FIARDLVNALQHV---A-VDSARSLIVRAMTLNVFRACFEMLEM
VMADHG-AAVKVFLNESLKAWMPFFMETLKQPLPPSV------KPED--ASFRGLVALKV
QVVKTLDKLRQVYAQALSP---HAMALFQTIWEELSRVAPVY--AELFIDGTAEGKLVD-
SD---------NLSCSLDALILEELDFLQVTIRAPPVRKELTAQMQQLGDAQHTVPWLQE
LIRVLVLYARIPKEEEALWEYDANLYLCEATSLT-A-NYTPRAACAEVAVRSLGEWLKQI
PIAAMLHFKQHSPPSQTSG------WKEREALVYLLNQCLK---DVDEISGKLSPQTSSA
VLEGLSGTLQHP-------NHFMRAAGQMALGCFFKVA-------TGD-QFVEAGA----
--------ISFTNAVTASSMD--------ESD-VVKVASL------SILHEYLDALPQSM
TRPMQNAVINVVGEFISSHDLRDDLEDADDVKAALIQLLRDAIMLDTSTITA--------
EGNNAIDLFFTLASDGASNFQLFTLLTEAFEGIVSSVSSSGQEPYVRLCARTIPSLTGAF
DIANMT-----QESALTNLAAELVSALAEFGC----------DPLPSGFIQAVMPKLQRV
L-MEAVEPELVRPATLALNHMLSKGTQQFLSWT--D-SQGKSSIEVTLTIINRLLNSPDV
DENAGQEVGGL-------ASSLVTKFGADKLGPFLM-DLLRAVAVRLATAERIQFVQSLC
MVFVGLCLA--APKEVLDFLSE---------VNINGTNGLSVVLTKWLENSVHFAG--FD
EVRQNVVALSKIFALRDPRVHAVSVKGDLIVD--ARPGGRIKTRSQAKLNPDRWTQVPAD
LKILKIMVDELANAATSRFPSLAAAQ-AAAD-AL-----------------DEEDED-AE
----------------------------DADE----WEDVGSAGALDLASASVRNELMSL
I--GG-GAS----GGDA-AGDEGLSPTGSRAR---DEET----AEYLLQWFKNE--AGRD
GFAALFEQLTEEEQGKLRELVA------
>XP_018690733_Fonsecaea_erecta
----------------MEQQVLQLLQATTRPDTAVIRDAEQNLLRLYPQV--EFPFALLT
I-ASHG-DIEPSSRKAALTALKNYVSTTWSPQFDETFTGNVYLNDEAKSSVRDRVFAICT
LAGEQAPKDASIQALAAGVASKIASVDFPDAWPSLLPSLLTILN-TSTDDAPIHGALRVL
SELIDEGLTEEQFF--LIAQDLVNALQHV---A-VDNARSLIVRAMTLNVFRACFEMLEM
VMAEHG-AAVKAFLNESLKAWMPFFMETLKQPLPPSL------KSED--ASFRGLVALKV
QVVKTLDKLRQVYAQALSP---HVMALFQIVWEELTRIATVY--AELYIDGTAEGKLVD-
SD---------NLPCSLDALVLEELDFLQVTIRAPTVRKELTAQMQQLGDAQHTVPWLQE
LIRVLVLYARIPKEEEALWEYDANLYLCEATSLT-A-NYTPRAACAELAVRSLGEWLKQI
PILALLHFKQHTLSSQTTG------WKEREALVFLLNQCLK---DVDDVSGRLSPQASSA
VVEGLSDTLQHP-------NPFMRAAGQMAAGCFFKVA-------DGE-QFLHAGA----
--------VAFANAVTASSMD--------ESD-VVKVACL------SVLHDYLDALPPTV
TRPMQTAVVNVVGEFISSHDLRDELEDADDVKAALIQLLRDAIMLDTSTITT--------
DGNSALDLFFTLASDGASNFQLFTLLTESFEGIVSSVSSSGHEPYVRLCAKTIPSLTGAF
DIANMT-----QESALTNLAAELVSALAEFGS----------DPLPSGFVQAVMPKLQRV
L-MEAVEPEL------------------FLSWT--D-SQGKSSIEVTLTIINRLLNSPDV
DENAGQEVGGL-------ASVLVTKFGADKLGPYLM-DLLRAVAVRLATAERIQFIQSIC
MVFVGLSLA--APKEVLDFLSE---------VNINGTNGLNVVLTKWLENSVHFAG--FE
EVRQNVVALSKIFALHDPRVHAVSVKGDLIVD--ARPGGRIKTRSQAKLNPDRWTQVPAD
LKILKIMVDELANAATSKFSDLTAAQ-AAAE-AL-----------------DEEDED-AD
----------------------------DADE----WEDVGSAGALDLASASVRNDLMAL
V--GGTT------GGDG-ADDDVLSHTGSRAR---DEET----ADYLLQWFKNE--AGRD
GFAALFEQLTEEEKGKLRELVA------
>XP_022508105_Fonsecaea_monophora
----------------MEQQVLHLLQATTRPDTSVIRDAEQGLLRLYPQA--EFPFALLT
I-ASHN-DVEPSSRKAALTALKNYVSATWSPQFDETFAGNVYLNDEAKSSVRDRVFAICT
LAGEEAPKDASIQALAAGVASKIASVDFPDAWPSLLPSLLTILN-TSTDDAPIHGTLRVL
SELVDEGLTDEQFF--LVARDLVNALQHV---A-VDNSRSLIVRAMTLNVFRACFEMLEM
VMADHG-AAVKAFLNESLKAWMPFFMETLKQPLDPTT------KPDD--ASFRGIVALKV
QVVK-------VYAQALSP---DVLALFQIVWEELDRVAAIY--AQLYIDGTAEGKLVD-
SD---------NLPCSLDALVLEELDFLQVTIRAPSVRKELTAQMQQLGEAQHTAPWLQE
LIRVLVLYARVPKEEEGLWEYDSNLYLCEATSLT-A-NYTPRAACAELAVRSLGEWLKQI
PIAALLFFKQQNLSGQTSA------WKEREALVYLLNQCLK---DIDETDGKLTPQNSSA
VVEGLSDTLQHP-------NPFMRAAGQMAAACFFKVA-------SGE-EFLAAGA----
--------VAFTNAVTASSMD--------ESD-LVKVACL------SILHDYIEALSPTV
TRPMQNAVINVVGEYISSHDLRDELEDADDVKAALIQLLRDAIMLDTSTITS--------
EGNNAIDLFFTLASDGASNFQLFTLLTEAFESIVSSVSSSGQEPYVRLCAKTIPSLTGAF
DIANMT-----QESALTNLAAELVSALAEFGS----------DPLPTGFVQAVMPKLQRV
L-MEAVEPELVRPATLALNHMLSKGTQQFLSWT--D-SQGKSSVEVTLTIINRLLNSPDV
DENAGQEVGGL-------ASVLVTKFGADKLGPYLM-DLLRAVAIRLATAERIQFIQSLC
MVFVGLSLA--APKEVMDFLNE---------VNINGSNGLNVVLTKWLENSVHFAG--FD
EVRQNVVALSKIFALHDPRVHAVSVKGDLIVD--PRSSGRIKTRSQAKLNPDQWTQVPAD
LKILKIMVDELANAATSRFPNLAAAQ-AAAQ-GL-----------------DEEDED-AE
----------------------------DADD----WEDVGSAGAIDLASASVRNELMAL
V--GI--------SGDG-TDDRDLSPTGSRAR---DEET----VDYLLQWFKNE--AGHD
GFAALFELLNEDEKSKLRELVA------
>XP_016635374_Fonsecaea_multimorphosa
----------------MEQQVLQLLQATTRPDTAVIRDAEQGLLRLYPQA--DFPFALLT
I-ASHN-DIDPSSRKAALTALKNYVSATWSPQFDETFTGNVYLNDEAKSGVRDRVFTICT
LAGEQAPKDASIQALAAGVASKIASVDFPDAWPSLLPSLLTILN-TSTDDAPIHGALRVL
SELVDEGLTEEQFF--LIARDLVNALQHV---A-VDNSRSLIVRAMTLNVFRACFEMLEM
VMADHG-AAVKAFLNESLKAWMPFFVETLKQPLGPAL------KPEE--ASFRGLVALKV
QVVKTLDKLRQVYAQALSP---HVMALFQVVWEELMRTATVY--ADLYIDGTAEAKLVD-
SD---------NLPCSLDALVLEELDFLQVTIRAPTVRKELTAQMHQLGEAQHTVPWLQE
LVRILVLYARIPKEEEALWEYDANLYLCEATSLT-A-NYTPRAACADLAVRSLGEWLKQI
PMMALLHFKQHNLLSQTPG------WKEREALVFLLNQCLK---DVDEVSGKLSPQTSAA
VVEGLSDTLQHP-------NPFMRAAGQMAAGCFFKVA-------DGE-QFLHAGA----
--------VAFANAVSASSMD--------ESD-VVKVACL------SILHDYIDALPQTV
TRPMQNAVVNVIGDFISSHDLRDELEDADDVKAALIQLLRDAIMLDTSTITT--------
QGNNALDLFFTLASDGASNFQLFTLLTEAFEGIVSSVSSSGQEPYVRLCAKTIPSLTGAF
DIANMT-----QESALTNLAAELVSALAEFGS----------DPLPSGFVQAVMPKLQRV
L-MEAVEPELVRPATLALNHMLSKGTQQFLSWT--D-SQGKSSVEVTLTIINRLLNSPDV
DENAGQEVGGL-------ASALVTKFGADKLGPYLM-DLLRAVAVRLATAERIQFIQSLC
MVFVGLSLA--APKEVLDFLSE---------VNINGTNGLNVVLTKWLENSVHFAG--FD
EVRQNVVALSKIFALHDPRVHAVSVKGDLIVD--AQVGGRIKTRSQAKLNPDRWTQVPAD
LKILKIMVDELANAATSRFPNLAAAQAAAAD-AL-----------------DSEDED-AE
----------------------------DADE----WEDVGSAGAIDLASASVRNELMAL
V--GG-G------GGDGTADDEGLSPTGSRAR---DEET----ADYLLQWFKNE--ASRD
DFAVFFEQLTEEEKGKLRELVA------
>XP_022498817_Fonsecaea_nubica
----------------MEQQVLHLLQATTRPDTSVIRDAEQGLLRLYPQA--EFPFALLT
I-ASHN-DVEPSSRKAALTALKNYVSATWSPQFDETFAGNVYLNDEAKSSVRDRVFAICT
LAGEEAPKDASIQALAAGVASKIASVDFPDAWPSLLPSLLTILN-TSTDDAPIHGTLRVL
SELVDEGLTDEQFF--LVARDLVNALQHV---A-VDNSRSLIVRAMTLNVFRACFEMLEM
VMADHG-AAVKAFLNESLKAWMPFFMETLKQPLDPTM------KPDD--ASFRGIVALKV
QVVK-------VYAQALSP---DVLALFQIVWEELDRVAAIY--AQLYIDGTAEGKLVD-
SD---------NLPCSLDALVLEELDFLQVTIRAPSVRKELTAQMQQLGEAQHTAPWLQE
LIRVLVLYARVPKEEEGLWEYDSNLYLCEATSLT-A-NYTPRAACAELAVRSLGEWLKQT
PIAAMLFFKQQNLSGQTSA------WKEREALVYLLNQCLK---DIDETDGKLTPQNSSA
VVEGLSDTLQHP-------NPFMRAAGQMAAACFFKVA-------SGE-EFLAAGA----
--------VAFTNAVTASSMD--------ESD-LVKVACL------SILHDYIEALSPSV
TRPMQNAVINVVGEYISSHDLRDELEDADDVKAALIQLLRDAIMLDTSTITS--------
EGNNAIDLFFTLASDGASNFQLFTLLTEAFESIVSSVSLSGQEPYVRLCAKTIPSLTGAF
DIANMT-----QESALTNLAAELVSALAEFGS----------DPLPTGFVQAVMPKLQRV
L-MEAVEPELVRPATLALNHMLSKGTQQFLSWT--D-SQGKSSVEVTLTIINRLLNSPDV
DENAGQEVGGL-------ASVLVTKFGADKLGPYLM-DLLRAVAIRLATAERIQFIQSLC
MVFVGLSLA--APKEVMDFLNE---------VNINGSNGLNVVLTKWLENSVHFAG--FD
EVRQNVVALSKIFALHDPRVHAVSVKGDLIVD--PRSSGRIKTRSQAKLNPDQWTQVPAD
LKILKIMVDELANAATSRFPNLAAAQ-AAAQ-GL-----------------DEEDED-AE
----------------------------DADD----WEDVGSAGAIDLASASVRNELMAL
V--GI--------SGDG-TDDRDLSPTGSRAR---DEET----VDYLLQWFKNE--AGHD
GFAALFELLNEDEKSKLRELVA------
>XP_013286050_Fonsecaea_pedrosoi
----------------MEQQVLHLLQATTRPDTSVIRDAEQGLLRLYPQA--EFPFALLT
I-ASHN-DVEPSSRKAALTALKNYVSATWSPQFDETFAGNVYLNDEAKSSVRDRVFAICT
LAGEEAPKDASIQALAAGVASKIASVDFPDAWPSLLPSLLTILN-TSTDDAPIHGTLRVL
SELVDEGLTDEQFF--LVARDLVNALQHV---A-VDNSRSLIVRAMTLNVFRACFEMLEM
VMADHG-AAVKAFLNESLKAWMPFFMETLKQPLDPTM------KPDD--ASFRGIVALKV
QVVKTLDKLRQVYAQALSA---DVLALFQIVWEELDRVAAIY--AQLYIDGTAEGKLVD-
SD---------NLPCSLDALVLEELDFLQVTIRAPSVRKELTAQMQQLGEAQHTAPWLQE
LIRVLVLYARVPKEEEGLWEYDSNLYLCEATSLT-A-NYTPRAACAELAVRSLGEWLKQI
PIAALLFFKQQNLSGQTSA------WKEREALVYLLNQCLK---DIDETDGKLTPQNSSA
VVEGLSDTLQHP-------NPFMRAAGQMAAACFFKVA-------SGE-EFLAAGA----
--------VAFTNAVTASSMD--------ESD-LVKVACL------SILHDYIEALSPTV
TRPMQNAVINVVGEYISSHDLRDELEDADDVKAALIQLLRDAIMLDTSTITS--------
EGNNAIDLFFTLASDGASNFQLFTLLTEAFESIVSSVSSSGQEPYVRLCAKTIPSLTGAF
DIANMT-----QESALTNLAAELVSALAEFGS----------DPLPTGFVQAVMPKLQRV
L-MEAVEPELVRPATLALNHMLSKGTQQFLSWT--D-SQGKSSVEVTLTIINRLLNSPDV
DENAGQEVGGL-------ASVLVTKFGADKLGPYLM-DLLRAVAIRLATAERIQFIQSLC
MVFVGLSLA--APKEVMDFLNE---------VNINGSNGLNVVLTKWLENSVHFAG--FD
EVRQNVVALSKIFALHDPRVHAVSVKGDLIVD--PRSSGRIKTRSQAKLNPDQWTQVPAD
LKILKIMVDELANAATSRFPNLAAAQ-AAAQ-GL-----------------DEEDED-AE
----------------------------DADD----WEDVGSAGAIDLASASVRNELMAL
V--GI--------SGDG-TDDRDLSPTGSRAR---DEET----VDYLLQWFKNE--AGHD
GFAALFELLNEDEKSKLRELVA------
>XP_007760654_Cladophialophora_yegresii
----------------MEQQVLQLLQATTRPDTAVIRDAEQSLLRLYPQQ--DFPFALLT
I-ASHN-NVESSSRKAALTALKNYISATWSPQLDETFTGHVYLNDEGKARVRDQVFAICT
LEGNQAPKDATIQALAAGVASKIATVDFPDAWPSLFPSLLTILN-TSTDDAPVHGALRVL
AELVDEGLTEEQFF--MVARDLVNGLRHV---A-VDSNRSLIVRAMTLNVFRACFEMLEM
VMADHG-AAVKQFLTESLKAWMPFFMETLKQPLPEVV------KPDD--AHFRGLVALKV
Q---TLDKLRSVYVQAISP---HATALFEIVWQELSRLAAPY--AQLFIDGTAEGKLVD-
SD---------NLPCSLDALVLEELDFLQVTIKGPPVRKELSAQMQQFGDAQHTVPWLQE
LIRVLVLYARIPMEEEALWEYDANLYLCEAASLT-A-NYTPRAACAELVVRSLGEWLKQL
PIVAMLHFNQNHLQSATAT------WKEREALLYLLNQSLK---DMEEVSGKLDPQTASI
TLEQVSSALQDP-------NLFMRAAAHMALGCFFKMN-------DNSLDFGAAGT----
--------AAFTNAITASASD--------PSD-VVKVACF------SILPDYIEALPYNN
TYPMQSAIINVINEFISSRDLRDELEDADDVKAALIQLLRDAIMIDTSTLTS--------
PENNAIDLFFTLASDGASNFQLFTLLTEAFEGIVSSLSAAGQDQYIRLCAKTIPSLTGAF
DIANIT-----QESALTNLAAELVSALAEFGS----------DPLPAGFVQAVMPKLHRV
L-MEATEAELVRPATLALNHMLSKGTAQFLEWR--DSSTGKSSIEITLTIINRLLNSPDV
DENAGQEVGGL-------ASSLVSKFGADKMGSYLM-DLLRAVAIRLATAERIQFIQSLC
MVFVGLALA--APKEVVDFLAE---------VNINGQNGLSVVLTRWLENSIHFAG--FD
EVRQNVVALSKIFALHDERVRAVHVKGDLIVD-AAATSGRIKTRSQAKLNPDRWSSVPAD
LKILKIMVDELASAATSRFPDLAAAQ-AAADAAL-----------------DEEDDD-AE
----------------------------DADE----WEDVGSAGALDLASAAVRTDLMSL
A-----KEF----GDDGAAGRA--SPTGSRAR---DEET----AEYLLNWFKGE--AGKE
RFVGLFEQLSEEEKGKLRELVA------
>XP_016231991_Exophiala_spinifera
----------------MEQQVLELLQATTRPDTVVIRDAEQGLLRLHSQP--EFPFALLT
I-ASHN-DIDSGSRKAALTALKGYVQATWSPQFDETFKGTTFLDDAGKSRVRDQIFAICT
VEGDQVPKDSAIQALAAGVASRIASVDFPDAWPTLFPSLLTILN-TSTSDAPVHGALRVL
AELIDSGLTEEQFF--MVARDLVNGLQHV---A-TDNNRGLVVRAMTLNVFRSCFEMLEM
VMGDHG-AAVKAFLDESMKSWMPFFMEILKAPLPISDSSAVAIDQSE--TNLRGLVALKV
QVVKTLDKLRSVYVHAISP---HAVSLFLIVWEELSRIASPY--AELFIEGTAEGKLVD-
SD---------NLPCSLDALVLEEIDFLQVTMKAPPVRAELSSQMKQLGDAQHTVQWLQE
LIRVLVLYARIPAEEEGLWEYDSNLYLSEATSLT-A-NYTPRAACGELVVRSLGEWLKQM
PIVAMLHFNQHAFSNPSTS------WKEREALLYLLNQCVI---DVSEVSGNLDSAIASA
LLEQVSVFLQDS-------HAFMRSAAQLLLGAFFKVA-------GN--DYAAAGA----
--------ASFTNAVNAAVSD--------PSE-VVKVACL------NAIPMYLEALPSNV
TLPMQGAIVNAVAEYVSSHDLKDELEDADDVKATLIQALRDAIMLDTTNIT---------
-ETNAIDLFFTLASDSAGNFQLFTLLTEAFEGIVSSVSSHGQENYVRLCSKTIPSLTGAF
EVASMT-----QMSELTNLAAELVSALAEFGS----------EPLPAGFVSAVMPKLQRV
L-MEATDAELVRPATLAVEHMLEKGSAQFLTWT--D-SQGKSAIEVLLTIVNRLLNSPDV
DENAGQEVGGL-------ASTLVNKFGADKLGPYLM-ELLRAVAIRLATADRIQFIQNLC
MVFVGLSLA--APKEVVDFLSE---------VNINGVNGLAVVLTKWLENSVHFAG--FD
EVRQNVVALSKIFSLQDERVKSVSVKGDLIID--ANPGGRIKTRSQARLNPDQWTSVSAD
LKILKIMVDELASAATSHFPNLAAAQ-AAAE-AL-----------------DEEDAE--D
----------------------------DDGE----WEDVGAGGAIDLASASVRNDLMAL
V--GE----------DG----A-ASPTGSRAR---DEET----AEYLLSWFKAE--AGKP
GFEPLFEQLNEEEKGKLRQLAA------
>XP_016264330_Exophiala_oligosperma
------------MPFKMEQQVLELLQATTRPDTAVIRDAEQGLLRLHGQP--EFPFALLT
I-ASHN-DIDTGSRKSALTALKGYVQATWSPQFDETFKGTTYLDDAAKGRVRDQIFALCT
VEGDQVPKDSAIQALAAGVVSRIASVDFPDAWPTLFPSLLTILS-TSTNDAPVHGALRVL
AELIDSGLTEEQFF--MVARDLVNGLQHV---A-TDNNRGLIVRAMTLNVFRSCFEMLEM
VMGDHG-AAVKAFLDESMRSWMPFFMEILKAPLPISDSSAVAIDQTE--TNLRGLVALKV
QVVKTLDKLRSVYVHAISP---HAVSLFQIVWEELSRVASPY--AELFIEGTAEGKLVD-
SD---------NLPCSLDALILEEIDFLQVTMKAPPVRAELSSQMKQLGDAQHTVQWLQE
LIRVLVLYARIPAEEEGLWEYDANLYLSEATSLT-A-NYTPRAACGELVVRSLGEWLKQM
PIVAMLHFNQHAFSSPSTS------WKEREALLYLLNQCII---DVSEVSGNLDSTIASA
LLEQVSAFLQDS-------HAFMRAAAQLLLGALFKVA-------GN--DYAPAGA----
--------ASFTNAVNAAVSD--------PSE-VVKVACL------NVIPTYLEALPSNV
TLPMQGAIVNAVAEYVSSHDLKDELEDADDVKATLIQALRDAIMLDTTNIT---------
-ETSAIDLFFTLASDSAGNFQLFLLLTEAFEGIVSSVSSHGQENYVRLCSKTIPSLTGAF
EVASMT-----QMSELTNLAAELVSALAEFGS----------EPLPAGFVSAVMPKLQRV
L-MEATDAELVRPATLAVEHMLEKGSAQFLTWT--D-SQGKSAIEVLLAIVNRLLNSPDV
DENAGQEVGGL-------ASTLVNKFGADKLGPYLM-ELLRAVAIRLATADRIQFIQNLC
MVFVGLSLA--APKEVVDFLSE---------VNINGVNGLSVVLTKWLENSVHFAG--FD
EVRQNVVALSKIFSLQDERVKSVRVKGDLIIE--ANPSGRIKTRSQARLNPDQWTSVSAD
VKILKIMVDELASAATSQFPNLAAAQ-AAAEAAL-----------------DEEDAEGGD
----------------------------DDGE----WEDVGSGGAIDLASASVRNDLMAM
V--GE----------DG----A-ASPTGSRAR---DEET----AEYLMSWFKAE--AGKP
GFEPLFEQLTEEEKGKLRQLAA------
>XP_013321195_Exophiala_xenobiotica
----------------MEQQVLDLLQATTRPDTAVIRTAEQGLLNLYPQP--EFPFALLT
I-ASHN-DIESGSRKAALTALKNYVQATWSPQFDETYRGTTYLDDAGKARVRDQVFAICT
VEGDRA-KDATVQALAAGVASRIASIDFPDAWPSLFPSLLAILN-TSTNDAPVHGALRVL
AELIDSGLTEEQFF--MVAQDLVNALQHV---A-VDNNRGLIVRAMTLNVFRSCFEMLEM
VMGDHG-AAVKAFLDESMKTWMPFFMDILKAPLPVSDSSAVAIDQND--GNFRGLVALKV
QVVKTLDKLRSVYVHAISP---HAVALFQIVWEELSRMASSY--AELFLDGPAEGKLVD-
SD---------NLPCSLDALVLEEIDFLQITIKAPPVRSELSAQMKQLGDAQHIVPWLQE
LIRVLVLYARIPQEEEGLWEYDANLYLSEATSLT-A-NYTPRAACSELVVRSLSEWLKQI
PIVAMLHFNQHSLSNQSTS------WKEREALLYLLNQCLI---DVGEVSGRLDNSIATA
LLEQVSASLQDS-------HAFMRAAAHLVLGAFFKVV-------GD--DYFSAGA----
--------ASLTNAINTAITD--------ASE-VVKIACL------NIIPTYLEALPSNV
TQPMQGAVVNAVSEYVSSHDLKDELEDADDVKAALIQALRDAIMLDTSSIT---------
-ETSAIDLFFTLASDSAGNFQLFTLLTEAFEGIVSSVSTHGQENYVRLCSKTIPSLTGAF
DVASMT-----HMSELTNLAAELVSALAEFGS----------EPLPAGFVSAVMPKLQRV
L-MEATDAELVRPATRAVEHMLDKGSAQFLTWT--D-PHGKSAIEVLLTIVNRLLNSPDV
DENAGQEVGGL-------ASTLVNKFGADKLGPYLM-DLLRAVAIRLATADRIQFIQNLC
MVFVGLSLA--APKEVVDFLSE---------VNINGVNGLTVVLTKWLENSVHFAG--FE
EVRQNVVALSKIFSLQDPRVKAVQVKGDLIID--ANLSGRIKTRSQAKLNPDRWTSVPAD
LKILKIMVDELASAATSRFPNLAAAQ-AAAE-AL-----------------DDEDEEGGD
----------------------------DDGE----WEDVGSGGAVDLASASVRNDLMAM
V--GE-G--------DG----A-ASPTGSRAR---DEET----AEYLLGWFKTE--AAKQ
GFEGLFDQLNEEEKGKLRELVA------
>XP_007721958_Capronia_coronata
----------------MEQQVLQLLQATIRPDTTVIRNAEQGLLRLYPQP--EFPFALLT
I-ASHN-DIESSSRKAALTALKNYILATWSPQFDETFTGSVYLNDGAKAKVRDQVFGICT
AEGDQAPKDQTIQALAAGVASRIATVDFPDAWPSLFPSLLTILN-TSTNDAPIHGALRVL
AELIDSGLTEEQFF--VVARDLVDALQHV---V-VDSSRSLIVRAMTLNVFRGCFEMLEM
VIGDHG-AAVRAFLDESMKVWMPFFMETLRQPLSQSTESAL--FQND--VHWRGLVALKV
QVVKTLDKLRQVYVHAISP---HAVVLFQIVWEELARIATPY--AELFIEGSAEGKLVD-
SD---------NLPCSLDALVLEAIDFLQITIKAPPVRAELSAQMKQLGDAQHTVSWLQE
LIRVLVLYARIPQEEETLWEYDPNLYLCEATSLT-A-NYTPRAACAELVVRSLGEWLKQV
PIVALLHFDQHTLDAQTSG------WKEREALHYLLNQCLR---DVDDISGKLDPSTASA
VLEQVSGALQDS-------QCFMRAAAHLVLAGLFKVA-------GD--GFFSAGA----
--------ASFSNVIVASTTD--------SDD-VVKVACL------SIIPDYIQTLPQDV
TRPMQGAIFNAINEFMSSHDLRDELDDADDVKAALIQTLRDTIMLDTSSIT---------
-DGNAIDLFFTLASDGAANFQLFTLLTEAFEGIVSSVVSHGPDHYVRLCAKTVPSLTGAF
DVASMT-----QESALTNLAAELVNALAEFGS----------EPLPDGFVSAVMPKLQRV
L-MEATEAELVRPATLAVEHMLSKGASQFLAWT--D-AEGKSSIEVTLIIVNRLLNSPDV
DENAGQEVGGL-------ASTLVSKFGADKLGPYLM-DLLRAVAVRLATADRIQFIQSLC
MVFVGLSLA--APKEVVDFLSE---------VNINGTNGLTVVLTKWLENAVHFAG--FD
EVRHNVVALSKIFSLHDPRIKAVHVKGDLIVD--ANPSGRIKTRSQAKLNPDRWTSVPAD
LKILKILVDELASAATSQFPDFAAAQ-AAAD-AL-----------------DEADEN-AE
----------------------------DADE----WEDVGTAGAIDLASATVRGDLMAL
V--GE-GGF----GADG----A-ASPTGSRAR---DEET----AEYLLQWFKTE--AEKE
DFAALFGQLSDEEKGKLQQLVAY-----
>XP_007733787_Capronia_epimyces
----------------MEEQVLQLLQATTRPDTVVIRNAEQGLLRLYSQP--EFPFALLT
I-ATHN-DIESSSRKAALTALKNYVLTTWSPQFDDTFTGSVYLNDEAKARVRDQVFGICT
AEGDQAPRDATIQALAAGVASKIATVDFPDAWPSLFPSLLTILT-TSTNDAPIHGALRVL
AELIDSGLTEDQFF--VVAPDLVRALQHV---V-VDNHRSLIVRAMTLSVFRDCFAMLDM
VIGEHE-AAVKAFLDESTKTWMPLFMETLKQPLPQPAEPHV--DQND--VQFRGLVALKV
QVVKILDKLRQVYVHAISP---HAVVLFQIVWEELSRIADLY--AELFIDGSAEGKLVD-
SD---------NLACSLDALVLEEIDFLQVTIRAPPVRAELSSQMKQLGDAQHTVPWLQE
LIRVLVLYSRIPQEEEALWEYDANLYLCETNSLT-A-NYTPRAACAELAVRSLGEWLKQL
PVLAMLHFNQQTLHTQATG------WKEREAFLYLLNQCLR---DVGDISGELDSSAASA
VLEQVAGILQDS-------QCFLRAAAQLVLGSVFRVA-------AS--DFASAGA----
--------ASFSNAINASITD--------SAD-VVKIACI------SIIPDYIQALPKNL
THPMQGAIFDAISDFMSSHDLRDGLEDADDVKAALIEALRDTIMLDTSSIT---------
-EGNAIDLFFTLASNGAGNFQLFTLLTEAFEGIVSSIVSHGPDHYIRLCTKTIPSLTGAF
DVANMT-----QESGLTNLAAELVNALAEFGT----------EPLPEGFVSAVMPKLQRV
L-MEATDAELVRPATLAVEHILSKGSSQFLAWR--D-SQGKSSIEVTLTIVNRLLNSPDV
DENAGQEVGGL-------ASTLVTKFGADKLGPYLM-DLLRAVAVRLATADRIQFIQSLC
MVFVGLSLA--APKEVVDFLSE---------VNINGTNGLAVVLTKWLENSVHFAG--FD
DVRHNVVALSKIFSLHDPRVRAVNVKGDLVVD--ANPSGRIKTRSQAKLNPDRWTSVPAD
LKILKVLVDELASAATSQFPDFAAAQ-AAAE-AL-----------------EEAEAD-AD
----------------------------DADE----WEDVGTAGAIDLASAAVRGDLMSL
IGGGP-GGF----GDDG----EAASATGSRAR---DEET----AEYLLQWFKGE--AEKE
GFVSLFEQLNDEEKAKLHQLVA------
>XP_009159756_Exophiala_dermatitidis
----------------MEQQVLDLLQATTRPDTAIIRDAEQGLLRLYPQP--EFPFALLT
I-ASHN-DIESSARQAALTALKNYVLATWSPQFDETFTGSVYLDDGAKAKVRDQVFGLCT
VEGDQAPKDPRIQALAAGVVSRIATVDFPDAWPSLFPSLLTILN-TSTSDQPIQGALRVL
AELVDSGLTEEQFF--LVARDLVGALQHV---A-LDNSRSLIVRAMTLNVFRACFEMLEM
VMADHG-AAVRAFLDESMKVWMPFFMETIRQPLSQADKTVV--DQKD--IQLRGLVALKV
QVLKTLDKLRQVYVHAISP---HAVMLFQIVWEELSRIAEPY--AELFIEGSADGKLVD-
SD---------NLPCSLDALVLEEIDFLQIIIKAPPVRTELTTQMKQLGDAQHTVPWLQE
LVRVLMLYARIPQEEEGLWEFDANLYLCEATSLT-A-NYTPRAACAELAVRSLGEWLKQV
PILAMLHFNQVTLTSQTTG------WKEREALLYLLNQCLR---DVDDVSGKLDPSTASA
ILEQVSSVLQDS-------QCFMRAAAQLILASLFKVA-------GD--DFFSAGA----
--------AAFSNTINAATAD--------PSD-VVKVACL------NVIPDYIQALPQHV
TRPMQGAIFDALSEFISSHDLRDELEDADDVKAALIQTLRDTIMLDTSAIT---------
-DGNAIDLFFTLASDGASNFQLFTLLTEAFEGIVSSVVSHGPDHYVRLCTKTLPSLTGAF
DIANMT-----QESALTNLAAELVNALAEFGS----------EPLPEGFVAAVMPKLQRV
L-MEATEAELVRPATLAVGHMLSKGTSQFLVWT--D-SQGKSSIEVTLSIVNRLLNSPDV
DEYAGQEVGGL-------ASTLVTKFGSDKLGPYLM-DLLRAVAVRLATAERIQFIQSLC
MVFVELSLA--APKEVVDFLSE---------VNINGTNGLAVVLTKWLENSVHFAG--FD
EVRHNVVALSKVFSLHDPRVKAVQVKGDLIVD--ANPSGRIKTRSQAKLNPDRWTSVPAD
LKILKILVDELASAATSQYPDFAAAK-AAAD-AL-----------------DEEDAE-AD
----------------------------DADE----WEDVGTGGAIDLASATIRGDLMAL
V--GE-GGF----GADG----AGASPTGSRAR---DEET----ADYLLQWFKAE--AEKE
DFASLFAQLTDEEKAKLQQLAS------
>XP_013254199_Exophiala_aquamarina
----------------MEDQVLQFLQATTRPDTVVINAAEQGLLQLYPQA--EFPFALLT
I-ATHQ-NIEVGSRKAALTALKNYVLQTWSPQFDETFTGNMFLNEDAKSRIRDQVFAICT
VSGDQAPKDASIQALAAGVASKIASVDFPDSWPTLFPSLLNILN-TCTDDGPIHGSLRVL
AELIDSGLTEQQFF--AVAQDLVGALQHV---A-LDNNRALIVRAMTLNVFRSCFEMLEM
VMADHG-PAVKAFLDESLKTWMPFFTETIKEPLSRTEGGTL--DQND--TQLRGLVALKV
QAVMTLDKLRQVYVHAISP---HAVGLFQVVWEELSRLTTPY--TDLFIEGSAEGKLVD-
SD---------NLPCSLDALILEEIDFLQVTIKAPSVRSELLTQMKQLGDAQHTVQWLQE
LIRVLVQYSKIPKEEEGLWEYDSNLYICEATSLT-A-AYTPRAACAELVVRSLGEWLKQI
PIIAMLHFNQQTTSTKSTS------WKEREALLFLLNQSIK---DVDDVSAKLSPSTASA
LLDQVSSFLQDT-------QLFMRAAAQLTLGCFFKVA-------GE--GYQEAGA----
--------ASFANAISTGGSD--------PAD-VVKVACI------SIIPDYLEALPSNI
TQPMQGAIISVINEFIASHDLRDELEDADDIKAALIQTLRDAIMLDTTTIT---------
-ESNAIDIFFTLASDGAPNFQLFSLLTEAFEGIVASVASHGTDHYVRLCAKTIPALTGAF
DIASMT-----NESALTNLAAELVSALAEFGS----------EPLPDGFVNAVMPKLQRV
L-MEATEAELVRPATLAVEHMLSKGTRQYLAWT--D-PQRKSSIEVTLTIINRLLNSPDV
DENAGSEVGTL-------ASSLVSKCGADKLGPYLM-DLLRAVAIRLATAERIQFIQSLS
MVFVGLTIA--APKEVVDFLSE---------LNINGSPGLGIVLTKWLENSVHFAG--FD
EVRQNVLALSKLFALQDSRVKAVTVKGDLIID--TNPSGRIKTRSQAKLNPDRWTSVSAD
LKILKLMVDELSSAATSQFPNLAAAQ-AAAD-AL-----------------DEADSD-AD
----------------------------DADE----WEDVGTAGAIDLASESVRNDLMGL
V--GE-GPL----GHLD----RAASPTGSRVR---DEET----AEYLLQWFKNE--ASRE
GFPALFEQLSEEEKGRLRQLVA------
>XP_016225222_Exophiala_mesophila
----------------MEEQVLQLLQATTRPDTAVIKAAEQELLRLYQQP--DLPFALLT
I-ATHQ-DIDSSSRKAALTALKNYVSQTWSPQFDETFTGNVYLDEQAKSKVRDHVFAICV
INNDQASKDATLQALAAGVVSKIASADFPESWPSLLPSLLSILN-ASTTDASVHGALRVL
FELIDSGLTEDQFF--AVARDLVAALQHV---A-LDNNRSLIVRAMDLNVFRSCFEMLEM
VMGDHG-PAVKAFLDESLKAWIPFFTEILQQPLIWSESSGL--DQND--TNLRGLVALKV
QVVKTLDKLRTLYIHAISP---HAIGLFQVVWEELSRVAPSY--GELFVDGNAEGKLVD-
SD---------NLPCSLDALVLEELDFLQVLIKAPPVRLELSTQMKQLGEAQHTVSWLQE
LIRVLVLYGQIPKEEEGLWEYDSNLYLCEATSLT-A-AYTPRSACAEVVVRSLGEWLKQI
PIKAMLHFNQQVLLPSNAS------WKEREALLYLLTQALK---DLDDVPAKLGSETASA
LLEQVSAPLLDQ-------HVFMRAASHMTLSSFFKVA-------DS--TYQDAGA----
--------AALANTINAAEND--------ACD-IVQVACI------SIVPDYLEALPRNA
TQPLQENIISVIDSFISSHDLRDELEDADDIKAALIQTLRDAMMLDTSTIT---------
-TSRAIDLFFNLASDGASNFQLFTLLTEAFEGIVSSVSSQGQEPYIALCAKTIPSLTGAF
DVANMT-----QESALTNLAAELVSALAEFGS----------DPLPPGFVSAVMPKLERV
L-MEATEAELVRPATLAVEHMLSKGTQQYLSWT--N-SQGKSSIEVTLMIVDRLLNSPDV
DENAGQEVGTL-------ASSLVAKFGVDKLGPDLLRQLLGAVATRLATASRIQFIQSLC
LVFVNLTIA--APAEVVDFLSE---------FSINGSSGLAVVLTKWLENSVHFAG--FD
EVRQNVVALSKLFSLHDGRIQGITVKGDLIIE--SNPSGRIKTRSQARLNPDRWTNVSAE
LKILKLMVDELSSAATSRYPNLAAAQ-AAAD-AL-----------------EEADSD-AD
----------------------------DADE----WEDVGTAGAIDLASESVRNDLMAM
V--GE-GPLADRRGGDV-------ASVTSRAR---DEET----TDYLLQWFQTE--AGKE
GFAQLFEQLNPEEQARLRELVG------
>XP_013271440_Rhinocladiella_mackenziei
----------------MEQTVLLLLRATTQPDTAAIKDAEKGLLGLYPQP--EFPLALLA
V-ATHN-DIESGSRKAALTTLKNYVATTWSPQLGETFTGTVYLDDEAKARVRDQVYAICT
AEGDQASKDATIQALAASVVCKIASVDFPDAWPSLFPSLLTILN-TSNNDDPIHGALRVL
AELIDSGLTEEQFF--VVARDLVNALQHV---T-VDNHRSLIVRAMALNVFRGCFEMLEM
VMGDHG-AAVKAFLDESMKYWMPFFMETLKEPLPYSGKSRI--DQDD--GQLRGLVALKV
QVVKTLDKLRQVYVHAISP---HAVVLFEIVWEELSRIASPY--AELFIEGNAEGKLVD-
SD---------NLPCSLDALVLEELDFLQITIRAPPVRSELSTQMKQLGDAPHTVSWLQE
LIRVLVLYARIPKEDQELWEFDANLYLCEAISLT-A-NYTPRAACAELAVRSLGEWLKQI
PIVAMLHFNQKTLSSVTST------WKEREALLYLLNQCLK---DVGEISGKLESATASA
VLAEVSGSLQDS-------QIFPRAAAHLVLGSFFKIA-------GD--EYVSAGA----
--------ASFTSAIDACSTD--------SSD-VVKVACL------SIIPDYLDALPSNV
TQPMHGAIINVIDEFLSSHDLRYDLEDADDVKAVMIQSLRDTILLDTRTVT---------
-ETKAIDLFFTLASSGAANFQLFAQLTEAFENIVSSVVAHGQDNYMRLCAKTLPSLTGAF
DVANLT-----EESALANLAAELVSALAEFGS----------DPLPPGFVNTVMPKLQRV
L-MEATEAEIVRPATVAVQHMLSKGTTQFQTWI--D-PEGKSSIEVTLTIINRLLNSPDV
DENAAQEVGGL-------ALSLVHKFGADKLGPYLM-DLLRALAIRLATADRIQFIQSLC
MVFVGLSLD--APKEVIDFLSE---------VNINGANGLTVVLTKWLENSVHFAG--FD
EVRQNVVALSKIFSLQDPRVQSVTVKGDLIVD--ASTDGRIKTRSQAKLNPDRWTSVSAD
LKILKIMVDEFASAATSQFPNLAAAQ-AAAE-AL-----------------EEEDPE-AE
----------------------------DAGD----WEDVQTGGAIDLASASVRDDLMAL
A--GE-GGV----GGDG----AGLSPTGSRAR---DEET----AEYLLQWFKGE--AEKE
GFASLFDQLSEEEKGRLRELVA------
>XP_017995070_Phialophora_attinorum
----------------MDGQVLALLGDTLKSDTGVIRSAEQALRGAYPVR--EFPFALLA
A-AANE-AADISVRKAALTTLKDYVSVTWSPQFDETFQGHVYIDEATKTPIREQLLSIAA
SQTGHAS--AALQPIAAAVVGKIATADFPDQWPGLFETIVSIIN-TSDHDVTIKGALKVL
YELIDSGLTEDQFF--GVARDLVGSFHRI---A-ASNDRGLNVRAYALNVFQSSFDMLEM
VMSDHG-PAVKAFLDETLKQWMEFFTSVLSEPVPPKAASA---EDKD--SPRRGLITLKV
QAVKTIDKVRRVHPAGLAP---YSLALFQSVWQDLERVSTEY--QALFVDGDEESKLADE
SD---------QLPYSLDQVVIEELDLLQVILKAPTVKAELNQQLSQQTTAEGGNGWVLQ
LLDLLVRYARPAREEQEMWDVDIDLYLTDMSSVT-L-NYTPRMACSEVVAQTLLPWLQQT
FLDTVLIYDAQ-LAGRRHS------WKDDEALLYLLLQALK---EAHDQNINHNPASASN
LMEQISKHLQNS-------SPYVRAASHFVFGYFFRVA-------GE--SHAASAA----
--------EAFGRTVQASVVD--------DSD-IVKVACF------SAIPAYMEHLSGAT
ALQYQAPVCDAVAEFIASHDLKEDLEEADEVKGTLVTVLHEALAVDISTIT---------
-TTTGLDSYLTLASESASSPILTQQLIDSFETLAQ--LASGSAAYDTLCSRTVPSLSSAL
AIGDLT-----NDTALPCLAAELLSLLAENGP----------EPLPELFLPTALPKLHRI
L-LFSTLDTLVRPATTAVQFLLSKATSQYLSYATPD-QPQQPALEVTLRIINRLLNSPDV
DENAASEVGAL-------ASSVVTHFGADKLGPHLM-ELLNAVASRLASAEKIAFIQSLC
MVFVSLSNA--AAKDVVDFLSQ---------ITIGNHNGLHAVMTKWLENSIIFAG--FD
EVRQNVVALAKIFSLHDQRIAAIGVKGDLIVE----NTGRIKTRSQAKNNPDRYTEISAE
LKILKYLVGELDSAVNNSGGGRFAA--LAGN-GV-----------------DDTGSIASE
--------------------------EVDDDE----WNDVANGGAVDLDNPTVRAELMGF
D------------NDDD--------LVGRGPR---DEEA----AQYLRSWFQEE--GKRA
DFQALFVQLTSDEQERLRTLAA------
>NP_593739_Schizosaccharomyces_pombe
---------------MVESKIIKLLEQVQSADPNSRIQAELGLRDLEKYH--DFAAKLTD
I-AS-S-GASVPLRQGSLIYLQRYIVHHWSPLFEQ-FQDGPIPDENVKKHVRETLLHLLV
SLDN-----FTLIKAVAYAVSLIANVDYPDEWPEVVPAVLHLLQ--STNENSINASLDVL
DELVDESLVEEQFF--IIAPQLASILYQFIFSA-PPNDSMRMLQARGIKLFRSCLELIEI
YKETKA-EHVRVFLEQILPPWMDMFSHKFEVSLVD--------DRQVILPDSCGYFCIMG
EIAMTLTKLRELFPSKLTP---YVVTFVELVWNIIEKLLDPYIREVVFSDGLDDSAFGD-
-------------KYPIRYLV-ELLLFVSVALQSKFVQNLFVSN-------TVPVPPLPP
CIPLLVQYTQLPKHQIEVYESDVSEYIANEFSMDFA-SDTVRGAA--ISVLSAFEEHTTL
PIQQSLREMSATYILNNEI---N--WIYQEALLYACCSVDA---ASDDTYDDYLDPIYEA
IKVRIDYS--DA-------PILLLSRFFLFIGYFSEST-------VVASQFFQIIM----
--------NNLVNALQV--------------D-TVQYAAM------KAIERFCSVGKVKP
ILSLQPMILEVLSQYAS--------KSSDEALVLLVEAISSAVKLDCAKAAE--------
LGNSVIPLLFNLVATNASDPYICGIIEDTFEDII-----HAANNYESMCEITLPELLQVL
N----Q-----EDPIMVNIGATLLSCLIRAGP----------SPLPNGFVGYVLPPVYKI
TQIHSGDTELLQLSQEILKGLLEKDTPQLLETE----ISGSSGFQYILFILHQLL-DKES
DDSACFLVGPILLELADHASQMVD----------LQ-SILLSCIKRLAIAEQPRFIQSII
YVFAKLIVK--DSLGMMHFLTS-------SLLNEQGLTAFEVLMTVWCDNFVYFSN--FK
NISIICIAMTKIYSFDSPLLDSVQVKGELISH-----SNRIITRSQSKLHPEEYSYVSVG
EKILRLLSEEFVSLSKD---------------AI----------------VEEVSDD---
----------------------------GADD----WDD-----------GPISAETFGL
-------------SANDVNELSKDEFSGVDNS---EDEDNTDLQFYLLEFFKEAMKSNLH
NINEVVFRLPQEEQDALVQIKEK-----
```
