## Supplementary material for "Coding Sequence Insertions in Fungal Genomes are Intrinsically Disordered and can Impart Functionally-Important Properties on the Host Protein": MAFFT_MSAs: XP_720379.1_blasthits_MAFFT.txt

```
>XP_720379_Candida_albicans
------------------------------------------------------------
------------------------------------------------------------
------------------------------------------------------------
------------------------------------------------------------
------------------------------------------------------------
------------------------------------------------------------
------------------------------------------------------------
------------------------------------------------------------
------------------------------------------------------------
------------------------------------------------------------
------------------------------------------------------------
------------------------------------------------------------
------------------------------------------------------------
------------------------------------------------------------
------------------------------------------------------------
------------------------------------------------------------
------------------------------------------------------------
------------------------------------------------------------
------------------------------------------------------------
--------------------------------------------------MLSFTLRRAM
S----------FTTRILKVRPESIQF-----V-ND-KP------QISDNET---------
----LINLEIAAKELTTTHN--------AIGFPTETVYGLAGSALSDESVKSIYKAKNRP
ADNPLIVHISSIEQLKRKLI----------------------NY-E-----IPQVYLDLI
SHFWPGPLTILLP-----------------------------ITK---DS-------PIS
KLVTANQDTFAVRMPNHPVARALIAMSDTPIAAPSANASTRPSPTLAEHVYHDLNGKIPL
ILDGGACNVGVESTVIDGLVDPPMLLRPGGVSLEDIKRVG-------GKLWENIVV--AK
KTAGK---------------------------------------------------LEPV
-KTPGMKYRHYSPTAKVVLFVNCGDGIN---------AIENYLTNNKVDASTT-------
-------------------------KIALLKSKHFG------------------------
--------------------EDHPH-------FI--------------------------
-----IKRLGTTGNEISHNLFKYLREVDEE-DKVELIFVEGIDET---------------
-------------------------------NEGL--AVMNRLSKAAM--EVVNGGEA--
-----
>XP_002421274_Candida_dubliniensis
------------------------------------------------------------
------------------------------------------------------------
------------------------------------------------------------
------------------------------------------------------------
------------------------------------------------------------
------------------------------------------------------------
------------------------------------------------------------
------------------------------------------------------------
------------------------------------------------------------
------------------------------------------------------------
------------------------------------------------------------
------------------------------------------------------------
------------------------------------------------------------
------------------------------------------------------------
------------------------------------------------------------
------------------------------------------------------------
------------------------------------------------------------
------------------------------------------------------------
------------------------------------------------------------
--------------------------------------------------MVLFTLRRAM
S----------YTTQILKVKPESIKF-----V-SD-KP------QISDNET---------
----LTNLQIAAKELTTTHN--------AIGFPTETVYGLAGSALSDESVRSIYKAKNRP
ADNPLIVHISSIEQLKRKLI----------------------NY-E-----IPQIYLNLI
SHFWPGPLTILLP-----------------------------ITK---DS-------PIS
KLVTANQNTFAVRMPNHPVARALIAMSDTPIAAPSANASTRPSPTLAEHVYHDLNGKIPL
ILDGGACDVGVESTVIDGLVDPPMLLRPGGVSLEDIKRVG-------GKPWEHIIV--AK
KTAGK---------------------------------------------------LEPV
-KTPGMKYRHYSPTAKVVLFVNCGDGIN---------AIESYLTNNKLDASAT-------
-------------------------KIALLKSKHFS------------------------
--------------------EDHPD-------FV--------------------------
-----IKRLGTTGNEISHNLFKYLREVDEE-DKVELIFVEGIDET---------------
-------------------------------NEGL--AVMNRLSKAAM--EVVNGGEA--
-----
>XP_002550619_Candida_tropicalis
------------------------------------------------------------
------------------------------------------------------------
------------------------------------------------------------
------------------------------------------------------------
------------------------------------------------------------
------------------------------------------------------------
------------------------------------------------------------
------------------------------------------------------------
------------------------------------------------------------
------------------------------------------------------------
------------------------------------------------------------
------------------------------------------------------------
------------------------------------------------------------
------------------------------------------------------------
------------------------------------------------------------
------------------------------------------------------------
------------------------------------------------------------
------------------------------------------------------------
------------------------------------------------------------
--------------------------------------------------MILRNLRRTM
STNTQ------FTTKILKVRPESITF-----D-SNGNA------TITDEET---------
----LNNLQTAAKELTTTNN--------AIGFPTETVYGLAGSSLKDESVRSIYRAKNRP
ADNPLITHISSIDQLKRKLI----------------------NQEE-----IPSIYNKLI
EKFWPGPLTILLP-----------------------------ISK---NC-------PIS
KLVTANQDTFAVRMPNHPVARALISISDTPIAAPSANASTRPSPTLAEHVYNDLNGKIPI
ILDGGACDVGVESTVIDGLVDPPMLLRPGGVSLEEIKKYG-------GKEWENVII--AK
KTAGK---------------------------------------------------LEPV
-KTPGMKYRHYSPTAKVILFVNCGDGKE---------AILNYLKQNNIDCNNT-------
-------------------------KIALLKSCNFV------------------------
--------------------DVEGV-------AI--------------------------
-----IKELGKNGHEISHNLFKYLREVDEE-DKVDLILVEGIDET---------------
-------------------------------NEGL--AVMNRLSKAAM--EVIHP-----
-----
>XP_003871375_Candida_orthopsilosis
------------------------------------------------------------
------------------------------------------------------------
------------------------------------------------------------
------------------------------------------------------------
------------------------------------------------------------
------------------------------------------------------------
------------------------------------------------------------
------------------------------------------------------------
------------------------------------------------------------
------------------------------------------------------------
------------------------------------------------------------
------------------------------------------------------------
------------------------------------------------------------
------------------------------------------------------------
------------------------------------------------------------
------------------------------------------------------------
------------------------------------------------------------
------------------------------------------------------------
------------------------------------------------------------
----------------------------------------------------MKSLQRAM
S----------FTTRSLKVRPESIVF----SK-DQLLP------HIIDKDT---------
----DENLKIAAKELQTTNN--------VIGFPTETVYGLGGSALSDESVKSIYKAKNRP
ADNPLIVHVSSLAQLQSKLLP--------------------SDY-Q-----IPQIYHRLI
NEFWPGPLTILLP-----------------------------VRK---GS-------PIS
KYVTANQDTFAVRMPQHPVARALIAISDLPLAAPSANSSTKPSPTMAQHVMHDLSGKIPI
VLDGGSSNVGVESTVVNGLCSPPMLLRPGGISVEELKRVG-------GKDWENVQI--AK
RTAES---------------------------------------------------NEAV
-KTPGMKYKHYSPNAKVILFINCGDGKE---------SISEYIKSNNIDLDKT-------
-------------------------KVALLKSKQFK------------------------
--------------------DYNGI-------EV--------------------------
-----VKDLGKSGEDISRNLFKLLRQVDEE-DKVDIIFVEGVEET---------------
-------------------------------NEGL--AIMNRLNKAAV--DVVEK-----
-----
>XP_001523324_Lodderomyces_elongisporus
------------------------------------------------------------
------------------------------------------------------------
------------------------------------------------------------
------------------------------------------------------------
------------------------------------------------------------
------------------------------------------------------------
------------------------------------------------------------
------------------------------------------------------------
------------------------------------------------------------
------------------------------------------------------------
------------------------------------------------------------
------------------------------------------------------------
------------------------------------------------------------
------------------------------------------------------------
------------------------------------------------------------
------------------------------------------------------------
------------------------------------------------------------
------------------------------------------------------------
------------------------------------------------------------
----------------------------------------------------MLRIQRAM
SSSTTVPN--TFATKLLKVKPESIHFDLKNNG-DSQVP------RITDDET---------
----EANIKLAAKELLTTNN--------AIGFPTETVYGLAGSALSDESVKSIYRAKQRP
ADNPLIIHVSSLSQLQRKLLP--------------------ANY-E-----IPKIYHNLI
EHFWPGPLTILLPNNSSNSNSNSSSNSNSNSNSNSSSNSSSSSNN---KS-------PIS
SYVTANQDTFAVRMPAHPVARALIAISDLPLAAPSANSSTKPSPTLAQHVMHDLGGKIPI
VLDGGACDVGVESTVVDGLSDPPMLLRPGGVSLEELKRVG-------GEEWKNVRV--AK
RTAGA---------------------------------------------------DELV
-KTPGMKYKHYSPDAKVVLFVNCGDGED---------AIAKYLKANRVSVDGVEVGARGD
LRDSKDSKQEGQGQKHLISANADTPKVALLKSRHFR------------------------
--------------------DYKGI-------DV--------------------------
-----VRDLGSAGDDIARNLFKYLREVDED-EKVDLILIEGVEEV---------------
-------------------------------DEGL--AIMNRLKKAAF--EVIEG-----
-----
>XP_007377975_Spathaspora_passalidarum
------------------------------------------------------------
------------------------------------------------------------
------------------------------------------------------------
------------------------------------------------------------
------------------------------------------------------------
------------------------------------------------------------
------------------------------------------------------------
------------------------------------------------------------
------------------------------------------------------------
------------------------------------------------------------
------------------------------------------------------------
------------------------------------------------------------
------------------------------------------------------------
------------------------------------------------------------
------------------------------------------------------------
------------------------------------------------------------
------------------------------------------------------------
------------------------------------------------------------
------------------------------------------------------------
-----------------------------------------------------------M
T---SPPP--TFVTKVLKVKPESISF----KP-GNLLP------TITDRKT---------
----QENLNLAAHELTTTNN--------AIGFPTETVYGLAGSALDDESVKSIYRAKNRP
SDNPLIVHISSRDQLSRKL-----------------------NCQE-----IPSIYHKLI
DEFWPGPLTILLP-----------------------------VDE---KT-------NIS
NLVTANQNTFAVRMPSHPVARALIAISDTPIAAPSANASTRPSPTMAEHVYHDLQGRIPL
VLDGGNCKVGVESTVIDGLCNPPMLLRPGGVSLEQIKQVG-------GKEWENIIR--AK
KTAGK---------------------------------------------------NEVV
-RTPGMKYRHYSPTAKVVLFVNCQDGNT---------AISKYITKHQL--QGK-------
-------------------------KIALLRSKYF-------------------------
--------------------EINENE--LGI-RV--------------------------
-----VRDLGTKASDVSFNLFKLLREVDE--LNVDVILVEGIEED---------------
-------------------------------NEGL--AVMNRLSKAAV--ETIDGENM--
-----
>XP_043048910_Scheffersomyces_spartinae
------------------------------------------------------------
------------------------------------------------------------
------------------------------------------------------------
------------------------------------------------------------
------------------------------------------------------------
------------------------------------------------------------
------------------------------------------------------------
------------------------------------------------------------
------------------------------------------------------------
------------------------------------------------------------
------------------------------------------------------------
------------------------------------------------------------
------------------------------------------------------------
------------------------------------------------------------
------------------------------------------------------------
------------------------------------------------------------
------------------------------------------------------------
------------------------------------------------------------
------------------------------------------------------------
------------------------------------------------------------
M----------FNTTVLKVDVSSIKF----GA-LDTKP------IITDEET---------
----KHNIELAAKVLTESND--------VVGFPTETVYGLGGSALSDESVKGIYKAKNRP
SDNPLIVHISSIDQLKRRLLP--------------------EDY-E-----IPHIYDKLI
QKFWPGPLTILLP-----------------------------VHD---GS-------PIS
KYVTANQDTFAVRMPAHPVARSLIAISDTPLAAPLANASTRPSPTLASHVLHDLQGRIPY
ILDGGACDVGVESTVVDGLLDPPMLLRPGGVSLEEIRQFG-------GDQWKHVIL--SK
KTAGK---------------------------------------------------LEAV
-RTPGMKYKHYSPSAEVVLFTGCGNGKK---------AITQYISQNNL--EQK-------
-------------------------KLALLRARNF-------------------------
---------------------GSNIH--PGI-II--------------------------
-----ERSLGSTGQEISRNLFRMLRDVDEDPSGVDVIFVEGTDET---------------
-------------------------------NEGL--AIMNRLSKAAA--VHIKG-----
-----
>XP_001386755_Scheffersomyces_stipitis
------------------------------------------------------------
------------------------------------------------------------
------------------------------------------------------------
------------------------------------------------------------
------------------------------------------------------------
------------------------------------------------------------
------------------------------------------------------------
------------------------------------------------------------
------------------------------------------------------------
------------------------------------------------------------
------------------------------------------------------------
------------------------------------------------------------
------------------------------------------------------------
------------------------------------------------------------
------------------------------------------------------------
------------------------------------------------------------
------------------------------------------------------------
------------------------------------------------------------
------------------------------------------------------------
-----------------------------------------------------------M
G----------FDTKILTVKPESVHF----GK-NDVMP------TITDKQT---------
----EDNIRLAANELVHTTN--------CVGFPTETVYGLAGSALNDDSVRSIYRAKNRP
ADNPLIVHVSSLDQLKRKLLP--------------------RDY-E-----IPSVYLNLI
DKFWPGPLTILLP-----------------------------IHK---DS-------PIS
KLVTANQSTFAVRMPNHPIARALIAVSDTPLAAPSANASTRPSPTLAQHVFHDLQGKIPY
ILDGGACDVGVESTVVDGLVSPPMLLRPGGVSVEEIRTVG-------GELWENVIL--SK
KTAGK---------------------------------------------------NEAV
-RTPGMKYRHYSPTAKVVLFVDCGDGAK---------AVNDYIDQNNIDPVQI-------
-------------------------KIALLKSRTFQ------------------------
--------------------DADKIN--SNI-YI--------------------------
-----QRELGTTGSEISHNLFKALREMDE--YGVDLIMIEGIDES---------------
-------------------------------NEGL--AVMNRLSKAAL--VTVKGGERDE
GKNGN
>XP_020066397_Suhomyces_tanzawaensis
------------------------------------------------------------
------------------------------------------------------------
------------------------------------------------------------
------------------------------------------------------------
------------------------------------------------------------
------------------------------------------------------------
------------------------------------------------------------
------------------------------------------------------------
------------------------------------------------------------
------------------------------------------------------------
------------------------------------------------------------
------------------------------------------------------------
------------------------------------------------------------
------------------------------------------------------------
------------------------------------------------------------
------------------------------------------------------------
------------------------------------------------------------
------------------------------------------------------------
------------------------------------------------------------
-----------------------------------------------------------M
S----------FHTKILPVRLDSIVF----HK-DDVLP------HITDKVS---------
----AESLRIAAHELTTTTN--------VVGFPTETVYGLGGSALNDEAVRSIYRAKNRP
SDNPLIVHVSSIDQLKRKILP--------------------AGY-E-----IPAAYHKLI
EQFWPGPLTILLP-----------------------------VDE---AS-------PVS
KLVTANQPTVAVRIPSHPIARALIALSDTPLAAPSANASTRPSPTMASHVYHDLQGKIPY
ILDGGPCTVGVESTVVDGLCKPPMLLRPGGVSMEEILLHG-------GPEWSHTVV--AK
KTASA---------------------------------------------------SEPV
-RTPGMKYRHYSPTAKVVLFIHCGDGIA---------AIAKYLTDNQISAHTT-------
-------------------------KIAVFKSSKFA------------------------
--------------------GADQIS--GDI-AM--------------------------
-----ERELGRTGQEASRNLFRLLREADE--HGIDLILVEGVEET---------------
-------------------------------DAGL--AVMNRLSKAAM--ETVEGVEA--
-----
>XP_020075015_Hyphopichia_burtonii
------------------------------------------------------------
------------------------------------------------------------
------------------------------------------------------------
------------------------------------------------------------
------------------------------------------------------------
------------------------------------------------------------
------------------------------------------------------------
------------------------------------------------------------
------------------------------------------------------------
------------------------------------------------------------
------------------------------------------------------------
------------------------------------------------------------
------------------------------------------------------------
------------------------------------------------------------
------------------------------------------------------------
------------------------------------------------------------
------------------------------------------------------------
------------------------------------------------------------
------------------------------------------------------------
-----------------------------------------------------------M
SGTR-------FKTEILPVKLDSIVF----PK-EASTP------IINDEMT---------
----RKNLEIAAKELQSTNN--------VVGFPTETVYGLGGSALKDESVKSIYAAKNRP
ADNPLIIHVSSLDQLKRKLLG--------------------PNQ-S-----VPEIYEKLI
SKYWPGPLTLLLP-----------------------------V-E---NE-------AIS
KYVTAGQSTFAVRMPSHPVARALIAISDIPLAAPSANASTRPSPTLASHVYHDLQGKIPY
ILDGGSCDVGVESTVVDGLVSPPMLLRPGGVSLEEIQTCD-------PQNWGRVKV--GK
KTAGD---------------------------------------------------SEQV
-KTPGMKYKHYSPSANVVLFNGCGNGLD---------AIKHYLQEHHPSG----------
-------------------------PIALLRLKHFA------------------------
--------------------DPSQDPGLAQI-TV--------------------------
-----TKNLGTKGADISRNLFAMLREVDE--LGVSLILVEGIEET---------------
-------------------------------QEGL--AVMNRLSKAAF--VTISN-----
-----
>XP_015465072_Debaryomyces_fabryi
------------------------------------------------------------
------------------------------------------------------------
------------------------------------------------------------
------------------------------------------------------------
------------------------------------------------------------
------------------------------------------------------------
------------------------------------------------------------
------------------------------------------------------------
------------------------------------------------------------
------------------------------------------------------------
------------------------------------------------------------
------------------------------------------------------------
------------------------------------------------------------
------------------------------------------------------------
------------------------------------------------------------
------------------------------------------------------------
------------------------------------------------------------
------------------------------------------------------------
------------------------------------------------------------
-----------------------------------------------------------M
A----------FTTKILRADKDSIIF----NK-NDILP------KITDPET---------
----EKSLRIAANELINSTN--------VIGFPTETVYGLGGSALSDASVKSIYRAKNRP
ADNPLIVHVSSIDQLKRKILP--------------------KDY-K-----IPEIYDKLI
EKFWPGPLTILLP-----------------------------IHE---GS-------PIS
KIVTANQNTFAVRIPQHPIARALIALSDLPLAAPSANASTRPSPTLASHVYHDLQGKIPY
IIDGGPCDVGVESTVVDGLVDPPMLLRPGGVSVEEVRNAG-------CGPWENVVL--AK
KTAGK---------------------------------------------------SEAV
-KTPGMKYKHYSPTAKVVLFVNCGDGIN---------AVNKYISENKI-PESK-------
-------------------------TIALLKSKSFT------------------------
--------------------SASAIS--HQI-NI--------------------------
-----EEDLGATGLEISRNLFKLLRQVDE--LGVDIIFVEGIDET---------------
-------------------------------DEGL--AVMNRLSKAAF--ETINGK----
-----
>XP_002770816_Debaryomyces_hansenii
------------------------------------------------------------
------------------------------------------------------------
------------------------------------------------------------
------------------------------------------------------------
------------------------------------------------------------
------------------------------------------------------------
------------------------------------------------------------
------------------------------------------------------------
------------------------------------------------------------
------------------------------------------------------------
------------------------------------------------------------
------------------------------------------------------------
------------------------------------------------------------
------------------------------------------------------------
------------------------------------------------------------
------------------------------------------------------------
------------------------------------------------------------
------------------------------------------------------------
------------------------------------------------------------
----------------------------------MLSKSHCWLINKTIIRRKVCCINSKM
A----------FTTKILRANKDSIIF----NK-NDILP------KITDPET---------
----EKSLRIAANELATSTN--------VVGFPTETVYGLGGSALNDESVKSIYKAKNRP
ADNPLIVHVSSIDQLKRKILP--------------------KDY-K-----IPEIYDNLI
EKFWPGPLTILLP-----------------------------IHE---GS-------PIS
KIVTANQSTFAVRIPQHPIARALIALSDLPLAAPSANASTRPSPTLASHVYHDLQGKIPY
IIDGGACDVGVESTVVDGLVDPPMLLRPGGVSVEDVRKTG-------GGSWENVVL--AK
KTAGK---------------------------------------------------SEAV
-KTPGMKYKHYSPTAKVVLFINCGDGIA---------AISKYISENNI-PESK-------
-------------------------TIALLKSRYFT------------------------
--------------------DARAIS--RQI-NI--------------------------
-----EEDLGATGPEISRNLFKLLRQVDE--QGVDIIFIEGIDET---------------
-------------------------------DEGL--AVMNRLSKAAF--ETINGK----
-----
>XP_006686572_Yamadazyma_tenuis
------------------------------------------------------------
------------------------------------------------------------
------------------------------------------------------------
------------------------------------------------------------
------------------------------------------------------------
------------------------------------------------------------
------------------------------------------------------------
------------------------------------------------------------
------------------------------------------------------------
------------------------------------------------------------
------------------------------------------------------------
------------------------------------------------------------
------------------------------------------------------------
------------------------------------------------------------
------------------------------------------------------------
------------------------------------------------------------
------------------------------------------------------------
------------------------------------------------------------
------------------------------------------------------------
-----------------------------------------------------------M
S----------FDTKILKVNPETVVF----KI-GEDLP------TITDPDT---------
----ERNLQIAANELKNTSN--------VVGFPTETVYGLGGSALNDESVKSIYRAKNRP
ADNPLIVHVSSIDQLKRKLLP--------------------KDY-I-----IPSIYSSLL
EKMWPGPLTILLP-----------------------------VHE---DS-------ILS
KLVTAGQDTFAVRLPSHPIARALIALSDTPIAAPSANSSTRPSPTLASHVYHDLNTKIPY
ILDGGSCNVGLESTVVDGLSHPPMLLRPGGISLEEIRRVG-------GPEWVNIIL--AK
KVAGK---------------------------------------------------NEAV
-RTPGMKYRHYSPSAPVILFLNCSDGEV---------AINNYIKKRDI--ADC-------
-------------------------KFALLRTRSFI------------------------
--------------------PAKEIS--KTI-IA--------------------------
-----ERELGTTGGEISRNLFKMLREVDE--LGVDLIFVEGVDEI---------------
-------------------------------DEGL--AIMNRLSKAAF--ETIIKSD---
-----
>XP_001487569_Meyerozyma_guilliermondii
------------------------------------------------------------
------------------------------------------------------------
------------------------------------------------------------
------------------------------------------------------------
------------------------------------------------------------
------------------------------------------------------------
------------------------------------------------------------
------------------------------------------------------------
------------------------------------------------------------
------------------------------------------------------------
------------------------------------------------------------
------------------------------------------------------------
------------------------------------------------------------
------------------------------------------------------------
------------------------------------------------------------
------------------------------------------------------------
------------------------------------------------------------
------------------------------------------------------------
------------------------------------------------------------
-------------------------------MRLGDDSSLITTYRASLRTHFSTWSRRTM
S----------YTTKILPVDGLSITF----KG-DEL--------EISDPVT---------
----KKNLETAAKVLTTTHD--------VIGFPTETVYGLGGSALSDESVKSIYKAKNRP
ADNPLIVHVSSISQLKRKILP--------------------PNY-Q-----IPKVYESLI
HKFWPGPLTILLP-----------------------------VHE---SS-------PIL
KFVTAGQSTFAVRIPQHPVARALIALSDTPLAAPSANASTRPSPTIASHVYNDLQGRIPY
ILDGGSCDFGVELTVVDGLVDPPMLLRPGGVSLEEIKLVG-------GEPWKDVVV--AK
KTAGK---------------------------------------------------TEAV
-RTPGMKYRHYSPTARVVLFVNCGDGKE---------AIDNYISSHNL--QDC-------
-------------------------KIALLKSRHFV------------------------
--------------------GISSTS--ANKESI--------------------------
-----DRELGTDGHTISHNLFRYLREVDE--TGVDMIFVEGIEET---------------
-------------------------------NEGL--AVMNRLSKAAL--EVVDGQ----
-----
>XP_018711688_Metschnikowia_bicuspidata
------------------------------------------------------------
------------------------------------------------------------
------------------------------------------------------------
------------------------------------------------------------
------------------------------------------------------------
------------------------------------------------------------
------------------------------------------------------------
------------------------------------------------------------
------------------------------------------------------------
------------------------------------------------------------
------------------------------------------------------------
------------------------------------------------------------
------------------------------------------------------------
------------------------------------------------------------
------------------------------------------------------------
------------------------------------------------------------
------------------------------------------------------------
------------------------------------------------------------
------------------------------------------------------------
------------------------------------------------------------
-----------MHTKILAVLKHSISF-------LNEKP------IFNDENT---------
----EKDMRMAASAVRQAGK--------VVAFPTETVYGLGGSALNDQSVKAIYQAKNRP
ADNPLIVHVSSIEQVQRVILT--------------------ELH-K-----IPPVYEKLL
QRFWPGPLTILVP-----------------------------IEK---DC-------PIS
ELVTTGQKTVGVRMPDHSIARALIALSDTPLAAPSANASTRPSPTLASHVMFDLNGKIPY
ILDGGACSVGVESTVIDGLCSPPMLLRPGGVSAEDIKKYG-------GEEWKNLVI--AK
KSAGK---------------------------------------------------SESV
-RTPGMKYKHYSPTAKVILFVNCGDGAE---------SVRHFLKKKE----G--------
-------------------------KIAILKSTRFL------------------------
--------------------LAQEMGVSN---VI--------------------------
-----ERELGNSATEIAHSLFRELRDVDE--LGVDYILVEGVEEV---------------
-------------------------------GDGL--AVMNRLSKAAS--DII--EGDYK
S----
>XP_002619951_Clavispora_lusitaniae
------------------------------------------------------------
------------------------------------------------------------
------------------------------------------------------------
------------------------------------------------------------
------------------------------------------------------------
------------------------------------------------------------
------------------------------------------------------------
------------------------------------------------------------
------------------------------------------------------------
------------------------------------------------------------
------------------------------------------------------------
------------------------------------------------------------
------------------------------------------------------------
------------------------------------------------------------
------------------------------------------------------------
------------------------------------------------------------
------------------------------------------------------------
------------------------------------------------------------
------------------------------------------------------------
----------------------------------------------MLRCRTSNIIKTVM
S----------FHTRVLKVRKESITF-------SGDVP------QISDAET---------
----LENLRLAASHVRQSGS--------IVAFPTETVYGLGGSALDDDSVRAIYTAKNRP
ADNPLIVHVASVDQIQRLILP--------------------SSR-Q-----IPAVYEKLI
AKFWPGPLTILLP-----------------------------IEK---GS-------PVS
QLVTAGQNTVGVRMPSDSVARALIALSDTPLAAPSANASTRPSPTLAEHVLYDLDTRIPY
ILDGGPCTVGVESTVVDGLVSPPMLLRPGGVSPEQIRESG-------GYGWNEVIL--AK
KTAGK---------------------------------------------------TEPV
-RTPGMKYRHYSPTARVILFVGCGDGRT---------AVRKYVDQHS----G--------
-------------------------RVALLRSKQFV------------------------
--------------------PASEMGISV---SS--------------------------
-----DKEMGTSAAEVARNLFRLLREVDE--SGVDMILVEAVDEV---------------
-------------------------------GDGL--AVMNRLSKAAS--ETVVGKGDCN
-----
>XP_025339699_Candida_haemuloni
------------------------------------------------------------
------------------------------------------------------------
------------------------------------------------------------
------------------------------------------------------------
------------------------------------------------------------
------------------------------------------------------------
------------------------------------------------------------
------------------------------------------------------------
------------------------------------------------------------
------------------------------------------------------------
------------------------------------------------------------
------------------------------------------------------------
------------------------------------------------------------
------------------------------------------------------------
------------------------------------------------------------
------------------------------------------------------------
------------------------------------------------------------
------------------------------------------------------------
------------------------------------------------------------
-----------------------------------------------------------M
T----------LTTKILPVEVSSISF-------NGTKL------EVSDSTT---------
----KHNLDIASEEVRKPGH--------VVAFPTETVYGLGGSALCDDSVRAIYAAKNRP
ADNPLIVHVSSQEQIERLLLP--------------------KSH-K-----IPAVYDQLI
KKFWPGPLTILLP-----------------------------VEE---GS-------PVS
ELTTAGQNTVGVRMPSHPVARALIAQSDTPLAAPSANASTRPSPTMASHVYHDLSGRIPY
ILDGGACDVGVESTVVDGLTNPPMLLRPGGVSAEDIRKYG-------GGPWENIIM--AK
KTAGK---------------------------------------------------TEAV
-RTPGMKYRHYSPSAKVVLFDGCKDGSK---------AVKSWLERQADFDPR--------
-------------------------KVALLRGAQFA------------------------
--------------------SAAELGLEG---AH--------------------------
-----ERILGSSATEMAHNLFKMLREVDE--LNVELILVEGVEET---------------
-------------------------------GDGL--AVMNRLSKAAF--EVVR------
-----
>XP_024714171_Candida_pseudohaemulonis
------------------------------------------------------------
------------------------------------------------------------
------------------------------------------------------------
------------------------------------------------------------
------------------------------------------------------------
------------------------------------------------------------
------------------------------------------------------------
------------------------------------------------------------
------------------------------------------------------------
------------------------------------------------------------
------------------------------------------------------------
------------------------------------------------------------
------------------------------------------------------------
------------------------------------------------------------
------------------------------------------------------------
------------------------------------------------------------
------------------------------------------------------------
------------------------------------------------------------
------------------------------------------------------------
-----------------------------------------------------------M
T----------LSTKILPVSVSLIAF-------SGNMP------DISDPTT---------
----KQNLEIASQEVQKPGH--------VVAFPTETVYGLGGSALSDESVRAIYAAKNRP
ADNPLIVHVSSQEQIERILLP--------------------KLH-K-----IPAVYEKLI
ERFWPGPLTILLP-----------------------------VEE---GS-------PVL
SLTTAGQNTVGVRMPSHPVARALIAHSDTPLAAPSANASTRPSPTMASHVFHDLNGRIPY
ILDGGACDVGVESTVVDGLSNPPMLLRPGGVSAEDIRKC--------GGVWENIVM--AK
KTAGK---------------------------------------------------TEVV
-RTPGMKYRHYLPTAKVVLFEGCKDGNA---------AVKKWLESNT-VETS--------
-------------------------KMALLRGGQFA------------------------
--------------------SAEELGLSG---AT--------------------------
-----ERNLGSSATEMAHNLFKMLREVDE--MGVELILVEGVEET---------------
-------------------------------GDGL--AVMNRLSKAAF--EVVN------
-----
>XP_025334893_Candida_duobushaemulonis
------------------------------------------------------------
------------------------------------------------------------
------------------------------------------------------------
------------------------------------------------------------
------------------------------------------------------------
------------------------------------------------------------
------------------------------------------------------------
------------------------------------------------------------
------------------------------------------------------------
------------------------------------------------------------
------------------------------------------------------------
------------------------------------------------------------
------------------------------------------------------------
------------------------------------------------------------
------------------------------------------------------------
------------------------------------------------------------
------------------------------------------------------------
------------------------------------------------------------
------------------------------------------------------------
-----------------------------------------------------------M
T----------LSTKILPVSISSIAF-------SGNMP------DISDPTT---------
----KQNLEIASQEVQKPGH--------VVAFPTETVYGLGGSALCDESVRAIYAAKNRP
ADNPLIVHVSSQEQIERILLP--------------------KSH-K-----IPAVYEKLI
ERFWPGPLTILLP-----------------------------VEE---GS-------PVS
SLTTAGQNTVGVRMPSHPVARALIAHSDTPLAAPSANASTRPSPTMASHVFHDLNGRIPY
ILDGGACDVGVESTVVDGLSDPPMLLRPGGVSAEDIRKC--------GGVWENIVM--AK
KTAGK---------------------------------------------------TEVV
-RTPGMKYRHYSPTAKVVLFEGCKDGNA---------AVKKWLERNT-VETS--------
-------------------------KMALLRGGQFG------------------------
--------------------STEELGLTG---AT--------------------------
-----ERNLGSSATEMAHNLFKMLREVDE--MGVELILVEGVEET---------------
-------------------------------GDGL--AVMNRLSKAAF--EVVN------
-----
>XP_028893231_Candida_auris
------------------------------------------------------------
------------------------------------------------------------
------------------------------------------------------------
------------------------------------------------------------
------------------------------------------------------------
------------------------------------------------------------
------------------------------------------------------------
------------------------------------------------------------
------------------------------------------------------------
------------------------------------------------------------
------------------------------------------------------------
------------------------------------------------------------
------------------------------------------------------------
------------------------------------------------------------
------------------------------------------------------------
------------------------------------------------------------
------------------------------------------------------------
------------------------------------------------------------
------------------------------------------------------------
-----------------------------------------------------------M
T----------LSTKILPVSVSSITF-------EGNVP------KIVDEVT---------
----KSNLDIAADEVKKPGH--------VVAFPTETVYGLGGSALCDESVRAIYAAKNRP
ADNPLIVHVSSHEQIERILLP--------------------QSH-K-----IPAIYEKLI
QKFWPGPLTILLP-----------------------------VEE---GS-------PVS
KLTTAGQNTVGVRMPLHPVARALIAQSDTPLAAPSANASTRPSPTIASHVYHDLNGRIPY
ILDGGACDVGVESTVVDGLTSPPMLLRPGGVSAEDIRKYG-------GGEWENLVM--AK
MTADK---------------------------------------------------SEAV
-RTPGMKYRHYSPTAKVVLFSGCKDGNI---------AVKRWMEKSPERDPS--------
-------------------------KIALLRGASFS------------------------
--------------------SAAELNLEG---AI--------------------------
-----ERHLGKNATEMAHNLFKMLREVDE--LGVSLILVEGVEET---------------
-------------------------------GDGL--AVMNRLAKAAF--EVVHATDESS
AAK--
>NP_011346_Saccharomyces_cerevisiae
------------------------------------------------------------
------------------------------------------------------------
------------------------------------------------------------
------------------------------------------------------------
------------------------------------------------------------
------------------------------------------------------------
------------------------------------------------------------
------------------------------------------------------------
------------------------------------------------------------
------------------------------------------------------------
------------------------------------------------------------
------------------------------------------------------------
------------------------------------------------------------
------------------------------------------------------------
------------------------------------------------------------
------------------------------------------------------------
------------------------------------------------------------
------------------------------------------------------------
------------------------------------------------------------
-----------------------------------------------------MYLGRHF
LAM-TSKA--LFDTKILKVNPLSIIFSPDAHI-DGSLP------TITDPET---------
----EAALVEAARIIRDTDE--------TVAFPTETVYGLGGSALNDNSVLSIYRAKNRP
SDNPLITHVSSIDQLNRKVFN-------------QPHLSGTSLFDN-----IPSIYRPLI
SSLWPGPLTILLP-----------------------------VPSSE-HS-------ALS
KLTTADQPTFAVRIPANPVARALIALSDTPIAAPSANASTRPSPTLASHVYHDLKDKIPI
ILDGGACKVGVESTVVDGLCNPPTLLRPGGFTYEEIVKLG-------GEAWSLCKV-ENK
KTVEK---------------------------------------------------GEKV
-RTPGMKYRHYSPSAKVVLLVPHCEGDGILKGVDRMERLKRLIETELKAN-----SNIK-
-------------------------KIAILTSLKLR--D---------------------
--------------SDLQSKIFNEPDFSSK-TFI--------------------------
-----IERLGQSGEEIQTNLFAALRKVDEN-DKVDLIFVEGINEE---------------
-------------------------------GEGL--AVMNRLRKAAA-NNCIQF-----
-----
>XP_018222075_Saccharomyces_eubayanus
------------------------------------------------------------
------------------------------------------------------------
------------------------------------------------------------
------------------------------------------------------------
------------------------------------------------------------
------------------------------------------------------------
------------------------------------------------------------
------------------------------------------------------------
------------------------------------------------------------
------------------------------------------------------------
------------------------------------------------------------
------------------------------------------------------------
------------------------------------------------------------
------------------------------------------------------------
------------------------------------------------------------
------------------------------------------------------------
------------------------------------------------------------
------------------------------------------------------------
------------------------------------------------------------
-----------------------------------------------------MHLGRYF
VTM-TSKA--VFDTKVLRVNPLSIHFSPTAHL-DGSLP------TITDPET---------
----EAALLEAAKIIRDTDE--------TVAFPTETVYGLGGSALNDNSVLSIYKAKNRP
SDNPLITHISSIDQLNRKIFN-------------QADSSSASLSDN-----IPAIYRPLI
SNLWPGPLTILLP-----------------------------VPPPN-HN-------TLS
KLTTADQSTFAVRIPANPVARALIALSDTPIAAPSANASTRPSPTLASHVYHDLNGKIPM
ILDGGACKVGVESTVVDGLCNPPMLLRPGGFTYEEIIELG-------GEAWSLCKV-ENK
KSVEK---------------------------------------------------GEKV
-RTPGMKYRHYSPSAKVILLVPNTSDTNNNITETQMESLNRMIKNEIQAD-----KTVK-
-------------------------KIAILTSLKLQ--D---------------------
--------------SDLQSKIVDDSDFSSK-SFV--------------------------
-----IERLGRTGEEIQANLFAALRKVDET-DNVDLIFVEGTNED---------------
-------------------------------GEGL--AVMNRLRKAAA-NNCILF-----
-----
>XP_033766206_Saccharomyces_paradoxus
------------------------------------------------------------
------------------------------------------------------------
------------------------------------------------------------
------------------------------------------------------------
------------------------------------------------------------
------------------------------------------------------------
------------------------------------------------------------
------------------------------------------------------------
------------------------------------------------------------
------------------------------------------------------------
------------------------------------------------------------
------------------------------------------------------------
------------------------------------------------------------
------------------------------------------------------------
------------------------------------------------------------
------------------------------------------------------------
------------------------------------------------------------
------------------------------------------------------------
------------------------------------------------------------
-----------------------------------------------------MYLGRHF
LAM-TSKA--LFDTKILKVNPLSIIFSPTAHI-DGSLP------IITDPET---------
----EAALVEAASIIRDTDE--------TVAFPTETVYGLGGSALNDNSVLSIYKAKNRP
SDNPLITHVSSIDQLNRKIFN-------------QSHLSGASLFDN-----IPSIYRSLI
SSLWPGPLTILLP-----------------------------VPPLE-HS-------TLS
KLTTADQPTFAVRIPANPVARALIALSDTPIAAPSANASTRPSPTLASHVYHDLKDKIPM
ILDGGACKVGVESTVVDGLCNPPMLLRPGGFTYEEITKLG-------GEAWSLCKV-ENK
RTVEK---------------------------------------------------GEKV
-RTPGMKYRHYSPSAKVVLLVPHCAANAIHKEEKQMERLNELIKTELKAD-----RNIK-
-------------------------KIAILTSLKLR--D---------------------
--------------SDLQCKIFNDPDLFSK-TFI--------------------------
-----IEKLGQTGEEIQTNLFAALRKVDEN-DNVDLIFVEGINEE---------------
-------------------------------GEGL--AVMNRLRKAAA-NNCILF-----
-----
>XP_003675780_Naumovozyma_castellii
------------------------------------------------------------
------------------------------------------------------------
------------------------------------------------------------
------------------------------------------------------------
------------------------------------------------------------
------------------------------------------------------------
------------------------------------------------------------
------------------------------------------------------------
------------------------------------------------------------
------------------------------------------------------------
------------------------------------------------------------
------------------------------------------------------------
------------------------------------------------------------
------------------------------------------------------------
------------------------------------------------------------
------------------------------------------------------------
------------------------------------------------------------
------------------------------------------------------------
------------------------------------------------------------
-------------------------MCDELSRTSELTNDNNESPQQHMSPHLINLARRLI
TTTTMASP--SFQTKIAKVDPTKIFFPENSHI-DGTLP------IITDPIT---------
----ESALLEAAQIIRDTDQ--------TVAFPTETVYGLGGSALNDQSVINIYKAKNRP
SDNPLITHVSSINQLNRKIFK---------------SHKTDSSLQN-----IPIIYHKLI
KTLWPGPLTILLP-----------------------------TENT--RG-------TLS
VKTTNSQPTFAVRIPSNVIARALIALSDTPIAAPSANTSTKPSPTLASHVFHDLKGKIPL
ILDGGPCNVGVESTVLDGLSRPPMLLRPGGLTLEHILELG-------GQDWIDCKV-ENK
QNVKQ---------------------------------------------------GETV
-RTPGMKYKHYSPDAKVILLIPPPDSNQRPTVKSYLHELNEIVGQ----------EKGK-
-------------------------KIAILTGPILN------------------------
----------------REEKLFPNNTD-----II--------------------------
-----VKHLGDEGNEIQANLFAMLREADEI-DNVDVMIVEGSSED---------------
-------------------------------GEGL--AIMNRLKKASA-GNYVYVT----
-----
>XP_003671382_Naumovozyma_dairenensis
------------------------------------------------------------
------------------------------------------------------------
------------------------------------------------------------
------------------------------------------------------------
------------------------------------------------------------
------------------------------------------------------------
------------------------------------------------------------
------------------------------------------------------------
------------------------------------------------------------
------------------------------------------------------------
------------------------------------------------------------
------------------------------------------------------------
------------------------------------------------------------
------------------------------------------------------------
------------------------------------------------------------
------------------------------------------------------------
------------------------------------------------------------
------------------------------------------------------------
------------------------------------------------------------
---------------------------------------------MNISKLIVHKLRRAL
YSMTSSSSIQTLQTKILKVDASSIIFSTNSHI-DGSLP------TITDIQS---------
----KNALLEAAQIIRDTNE--------TVAFPTETVYGLGGSALNDQSVLNIYKAKNRP
SDNPLITHISSINQLNRKIFN---------------DNSPSDPLEN-----IPKIYHPLI
SKLWPGPLTILLS-----------------------------TENT--HG-------SLS
ERTTNFQSTFAVRIPSNPIARALIALSDTPIAAPSANTSTKPSPTLASHVFHDLKGKIPL
ILDGGPCNIGVESTVLDGLSNPPMLLRPGGLTMEKILKLG-------NGQWDNCKV-ESK
LNVKS---------------------------------------------------NEVV
-RTPGMKYKHYSPNAKVVLLIP-------SSTNEYLARLIDFIKM----------QTFN-
-------------------------KLAILTSYHLN------------------------
--------------GLSLDDLSQINTNSKEHTIV--------------------------
-----IKSLGQTGEEIQANLFARLREVDED-DKVDLILVEGVTEN---------------
-------------------------------EEGL--AIMNRL-----------------
-----
>XP_003956458_Kazachstania_africana
------------------------------------------------------------
------------------------------------------------------------
------------------------------------------------------------
------------------------------------------------------------
------------------------------------------------------------
------------------------------------------------------------
------------------------------------------------------------
------------------------------------------------------------
------------------------------------------------------------
------------------------------------------------------------
------------------------------------------------------------
------------------------------------------------------------
------------------------------------------------------------
------------------------------------------------------------
------------------------------------------------------------
------------------------------------------------------------
------------------------------------------------------------
------------------------------------------------------------
------------------------------------------------------------
-----------------------------------------------------MIKRLHS
ISMNTLPE--LFNTRILKVKPESIHFTPESVI-DGTLP------TISHPQT---------
----EAFLLEAAKIIRDTDQ--------TVAFPTETVYGLGGSALNDEAVKNIYKAKNRP
SDNPLITHVSSINQLNRKIFN-------------RDT---KVHMQN-----IPEIYHPLI
EKLWPGPLTILLP-----------------------------IPPSE-KN-------SLS
KLTTANQPTFAVRIPSNPVARALIALSDTPIAAPSANASTRPSPTLASHVYHDLNSRIPL
ILDGGACKVGVESTVVDGLVDPPMLLRPGGFTYEDIIKLG-------GPKWANCKV-EHR
KNVTA---------------------------------------------------NEKV
-RTPGMKYKHYSPSAKVLLMLPDEKK------VNKLDSFGQIFQRELTKDSTERNEAPK-
-------------------------KIAILTTRYLD--A---------------------
----------------LQPDLL--KEFNNEIEYI--------------------------
-----VQSLGHRGEDIQANLFAALRKVDEI-DKVDLIFVEGINEE---------------
-------------------------------DEGL--AVMNRLEKAAA-GNYILF-----
-----
>XP_022464845_Kazachstania_naganishii
------------------------------------------------------------
------------------------------------------------------------
------------------------------------------------------------
------------------------------------------------------------
------------------------------------------------------------
------------------------------------------------------------
------------------------------------------------------------
------------------------------------------------------------
------------------------------------------------------------
------------------------------------------------------------
------------------------------------------------------------
------------------------------------------------------------
------------------------------------------------------------
------------------------------------------------------------
------------------------------------------------------------
------------------------------------------------------------
------------------------------------------------------------
------------------------------------------------------------
------------------------------------------------------------
-------------------------------------------------MLSSKLLRRLL
SNM---GD--LFNTKILKVNPQSIHFSANSIF-DGSLP------QVSDPET---------
----EKALLEAAKIIRDTND--------TVAFPTETVYGLGGSAMNDESVKNIYKAKNRP
ADNPLITHISSIDQLNRRIFN-------------EWDLPTTSILQN-----VPKIYHPLI
EKLWPGPLTILLP-----------------------------IP-RT-HD-------SLS
QYTTAGQPTFALRIPSDPVARALIALSDTPIAAPSANASTRPSPTKASHVYHDLQGKIPL
ILDGGSCNVGVESTVVDGLCDPPMLLRPGGFTYEDILKLG-------GAAWQDCKV-ENK
NNVAL---------------------------------------------------HEKV
-RTPGMKYKHYSPSATVLLLTPTKSKSK----AGKLLSFQSIVHDEYAKQSES--HSIK-
-------------------------KIAILTTHFLD--SIQ-------------------
-------------PNDIQLPC----------ETV--------------------------
-----ILSLGTTGEDIQANLFSALRSVDEE-DNVDLIFVEGICEE---------------
-------------------------------AEGL--AVMNRLKKAAA-GNCVPF-----
-----
>XP_447435_Candida_glabrata
------------------------------------------------------------
------------------------------------------------------------
------------------------------------------------------------
------------------------------------------------------------
------------------------------------------------------------
------------------------------------------------------------
------------------------------------------------------------
------------------------------------------------------------
------------------------------------------------------------
------------------------------------------------------------
------------------------------------------------------------
------------------------------------------------------------
------------------------------------------------------------
------------------------------------------------------------
------------------------------------------------------------
------------------------------------------------------------
------------------------------------------------------------
------------------------------------------------------------
------------------------------------------------------------
-----------------------------------------------------MTLLHKL
STFCKMSQ--PLRTEVLKVDALSIVFPENAHI-DGKLP------EVNDAPS---------
----RDALLKAAHIIRDTEE--------TVAFPTETVYGLGGSSLNDNSVRNIYKAKNRP
SDNPLITHVSSIDQLNRKIYND-----------YED----GDILRN-----IPKIYHPLI
EKLWPGPLTILLP-----------------------------IPPER-NV-------SLS
KLTTGDQPTFAVRIPANSIARALIALADTPIAAPSANASTRPSPTLASHVYHDLKGRIPL
IIDGGACNVGVESTVVDGLCLPPALLRPGGFTYEDILHLG-------GESWRNCKV-ENK
KTLSE---------------------------------------------------GEKV
-RTPGMKYKHYAPSAKVIVLLPNDSDTQ----MQLIDKMKVFLSSHQPD------IIDK-
-------------------------KVAIMTTLKLT----P-------------------
-------------ILNEISLFASSNYKGTKTEFL--------------------------
-----VSELGASGEAIQANLFAALRKADET-DNVDTIIVEGISET---------------
-------------------------------SEGL--AVMNRLRKASG-GNIVTI-----
-----
>XP_004180964_Tetrapisispora_blattae
------------------------------------------------------------
------------------------------------------------------------
------------------------------------------------------------
------------------------------------------------------------
------------------------------------------------------------
------------------------------------------------------------
------------------------------------------------------------
------------------------------------------------------------
------------------------------------------------------------
------------------------------------------------------------
------------------------------------------------------------
------------------------------------------------------------
------------------------------------------------------------
------------------------------------------------------------
------------------------------------------------------------
------------------------------------------------------------
------------------------------------------------------------
------------------------------------------------------------
------------------------------------------------------------
------------------------------------------------------------
-MT-TLQH--TFKTKILKVDPSCIHFPPNAHL-DGSLP------TITDPAT---------
----EDALLEAAKIIRDTDE--------TVAFPTETVYGLGGSSLNDNSVKNIYKAKNRP
SDNPLISHVSSVDQLNRKIYL-------------QSNLKKNSLLNN-----IPKNYHSLI
KKLWPGPLTIILP-----------------------------TPNPE-IQ-------TLS
KLTTADQPTFAVRIPSNPVARALIALSDTPIAAPSANASTRPSPTQASHVFHDLQGRIPL
ILDGGSCDVGVESTVIDGLSSPPMLLRPGGFTYEQIVRLG-------GEQWSNCKV-ENK
KTVAK---------------------------------------------------GEKV
-RTPGMKYKHYSPSAKVVLLVPNDDKSSLTTASEKIQKFIDIIKSELTKPNS---MSAI-
-------------------------NIAVLSSCQLT--D---------------------
--------------LITSDILL--KHVPNK-KFL--------------------------
-----IQSLGTDGETIQTNLFSALRKVDEE-DKVDIIFVEGIHET---------------
-------------------------------GEGL--AIMNRLKKAAGENNLVLF-----
-----
>XP_003685142_Tetrapisispora_phaffii
------------------------------------------------------------
------------------------------------------------------------
------------------------------------------------------------
------------------------------------------------------------
------------------------------------------------------------
------------------------------------------------------------
------------------------------------------------------------
------------------------------------------------------------
------------------------------------------------------------
------------------------------------------------------------
------------------------------------------------------------
------------------------------------------------------------
------------------------------------------------------------
------------------------------------------------------------
------------------------------------------------------------
------------------------------------------------------------
------------------------------------------------------------
------------------------------------------------------------
------------------------------------------------------------
----------------------------------------------------MKIKKSLQ
LIM-------SYHTRILKVDPSSIKFSPTAHI-DGSLP------EITDPAT---------
----REALLEAARIIKDTDD--------NVAFPTETVYGLGGSALNDKSVSNIYKAKNRP
SDNPLITHISSIDQLNRKIYNN-----------KQSESQLQDTYQH-----IPLSYHSLI
SKLWPGPLTILLP-----------------------------VPDKN-DN-------TLS
ELTTVGQPTFAVRIPSNPIARALIALSDTPIAAPSANASTRPSPTLAEHVYHDLNTKLPL
ILDGGPCSVGVESTVVDGLSTPPLLLRPGGFTYEQIVELG-------GSEWTDCKI-ENR
KTLAK---------------------------------------------------GEVV
-RTPGMKYKHYSPSATVALLIPEKKSQD---SSKYFIKINELIADECNK------NNIK-
-------------------------KVAVLTSIEL---NKK-------------------
-------------KSDLLTNL-NELELKDKPEII--------------------------
-----LKTLGLNGEEIQMNLFALLREVDEL-DKVDLIIVEGMTED---------------
-------------------------------REGL--AVMNRLKKAAGENHYYI------
-----
>XP_001645650_Vanderwaltozyma_polyspora
------------------------------------------------------------
------------------------------------------------------------
------------------------------------------------------------
------------------------------------------------------------
------------------------------------------------------------
------------------------------------------------------------
------------------------------------------------------------
------------------------------------------------------------
------------------------------------------------------------
------------------------------------------------------------
------------------------------------------------------------
------------------------------------------------------------
------------------------------------------------------------
------------------------------------------------------------
------------------------------------------------------------
------------------------------------------------------------
------------------------------------------------------------
------------------------------------------------------------
------------------------------------------------------------
----------------------------------------------------MLFKRAFY
RSM-------SFKTKILKVDPSSIIFSENAHI-DGSLP------KITDPET---------
----EAALLEAASIIRDTDN--------VVAFPTETVYGLGGSSLNDKSVLNIYKAKNRP
SDNPLISHVSSIDQLNRKIYNN-----------VSETNNPKSLLSN-----IPPIYHNLI
SKLWPGPLTILLP-----------------------------VPKEG-NG-------NLS
KLTTVNQPTFAVRIPSHPVARALIALSDTPIAAPSANASTRPSPTLASHVFHDLNTKIPL
ILDGGACSVGVESTVIDGLCNPPALLRPGGFTYEQIVHLG-------GESWKSCKV-ENK
KTVLK---------------------------------------------------GEKV
-RTPGMKYRHYSPSAKVVLLVPSSPFNE---NT-YLEKISRIISEEKDK------TNVK-
-------------------------KVAVLTSLKLATIHSK-------------------
-------------LSNLGSYL-NK---ADGIEIN--------------------------
-----VQNLGNNGTEIQSNLFATLRTVDEV-DNVDLILVEGIEED---------------
-------------------------------EEGL--AVMNRLEKAAGGNITFI------
-----
>XP_003679885_Torulaspora_delbrueckii
------------------------------------------------------------
------------------------------------------------------------
------------------------------------------------------------
------------------------------------------------------------
------------------------------------------------------------
------------------------------------------------------------
------------------------------------------------------------
------------------------------------------------------------
------------------------------------------------------------
------------------------------------------------------------
------------------------------------------------------------
------------------------------------------------------------
------------------------------------------------------------
------------------------------------------------------------
------------------------------------------------------------
------------------------------------------------------------
------------------------------------------------------------
------------------------------------------------------------
------------------------------------------------------------
-----------------------------------------------------MLLKSII
RSM-SLAP--SFETKILRVDPSSIHFAPLAHL-DGSLP------TISDPKT---------
----KEALLEAARIIRETED--------TVAFPTETVYGLGGSSLNDKSVLSIYRAKKRP
SDNPLITHVSSIDQLNRRIYE-------------DSSSSGDSLLKN-----IPHSYHALI
SKLWPGPLTILLA-----------------------------VPLSG-IK-------TLS
KLTTGDQPTFAVRIPSNPVARALIALSDTPIAAPSANASTRPSPTLASHVYHDLKGRIPL
ILDGGACNIGVESTVVDGLSQPPSLLRPGGFTYEQIIALG-------GSDWTDCKV-ERR
ETVGE---------------------------------------------------TEKV
-RTPGMKYKHYSPSAKVILLVPNTDG---TSSSRRIERLKEIIEDECTSQQE---VVK--
-------------------------TIAILTSSRLN--N---------------------
--------------KPLKDLL----HLKSDIKIV--------------------------
-----VESLGSSGEEIQANLFATLRKVDET-EKVDLIVVEGVPEV---------------
-------------------------------DEGL--AVMNRLRKAAA-GSAVPF-----
-----
>XP_037143044_Zygotorulaspora_mrakii
------------------------------------------------------------
------------------------------------------------------------
------------------------------------------------------------
------------------------------------------------------------
------------------------------------------------------------
------------------------------------------------------------
------------------------------------------------------------
------------------------------------------------------------
------------------------------------------------------------
------------------------------------------------------------
------------------------------------------------------------
------------------------------------------------------------
------------------------------------------------------------
------------------------------------------------------------
------------------------------------------------------------
------------------------------------------------------------
------------------------------------------------------------
------------------------------------------------------------
------------------------------------------------------------
-----------------------------------------------------MIQRGLA
RAM-SLQV--AFETKILKVDPGSIQFAADAHL-NGSLP------TFADDES---------
----KRVIQEASKILRDSDN--------IVAFPTETVYGLGGSSLNDNSILNIYKAKNRP
SDNPLITHVSSIDQLNRKIYG-------------ENNLGKDSLLKN-----VPEIYHSLI
DQLWPGPLTILLP-----------------------------VPNAS-RN-------TLS
KLTTASQSTFAVRIPSNPIARALIALSDTPIAAPSANASTRPSPTLASHVYHDLKGKIPL
ILDGGPCSVGVESTVVDGLCRPPMLLRPGGFTYEQIVKLG-------GDLWFDCKV-ERR
KTLES---------------------------------------------------GEKV
-RTPGMKYKHYAPSAKVILLVPGNIGNE----REKIRKLISVIDEQCLVSH----GSIK-
-------------------------KVSILTTLQLA--NVS-------------------
-------------SSELKSAL--------NVDLT--------------------------
-----VQSLGLTGEEIQANLFAALRKADED-DFADLIVIEGVAEK---------------
-------------------------------DEGL--AVMNRLIKAAG-NEYKSF-----
-----
>XP_002499067_Zygosaccharomyces_rouxii
------------------------------------------------------------
------------------------------------------------------------
------------------------------------------------------------
------------------------------------------------------------
------------------------------------------------------------
------------------------------------------------------------
------------------------------------------------------------
------------------------------------------------------------
------------------------------------------------------------
------------------------------------------------------------
------------------------------------------------------------
------------------------------------------------------------
------------------------------------------------------------
------------------------------------------------------------
------------------------------------------------------------
------------------------------------------------------------
------------------------------------------------------------
------------------------------------------------------------
------------------------------------------------------------
-------------------------------------------------------MIKRF
ISK-MSN---VLETKILKVDPASIHFPEDAHL-NGSLP------TITDPIS---------
----EKNLLEAAKIIRGNLE--------PVAFPTETVYGLGGSSLSDEAVKSIYRAKNRP
SDNPLITHVSSIDQLNRKIYQ-------------EKH---SSLFQN-----IPNSYHPLI
SKLWPGPLTILLP-----------------------------VP-LK-TS-------ALS
KLTTADQPTFAVRIPSNPIARALIALSDTPIAAPSANASTRPSPTMASHVYHDLKGRIPL
ILDGGPCKVGVESTVVDGLSKPPLLLRPGGFTYEQIVELG-------GQDWKDCRV-ERR
KVVAE---------------------------------------------------GEQV
-RTPGMKYKHYAPSAKVILLVPKPQRTD----SDRIEELKRLISQELQNEDA---NTIK-
-------------------------KLAILTSLHLG--A---------------------
--------------TEIQDLTVGDSKIKP----I--------------------------
-----VVKLGNTGEEIQANLFAALRQVDEI-DNVNLIFVEGISED---------------
-------------------------------REGL--AIMNRLRKAAG-DHCVSF-----
-----
>XP_003647324_Eremothecium_cymbalariae
------------------------------------------------------------
------------------------------------------------------------
------------------------------------------------------------
------------------------------------------------------------
------------------------------------------------------------
------------------------------------------------------------
------------------------------------------------------------
------------------------------------------------------------
------------------------------------------------------------
------------------------------------------------------------
------------------------------------------------------------
------------------------------------------------------------
------------------------------------------------------------
------------------------------------------------------------
------------------------------------------------------------
------------------------------------------------------------
------------------------------------------------------------
------------------------------------------------------------
------------------------------------------------------------
-------------------------------------------------MGSYFSSTIRP
SINFRNMS--LYNTRILKVDPSSIHFPPRSHI-DGSLP------VISDPET---------
----ERNLLEAARIISVGGD--------VVAFPTETVYGLGGSSLNNDSVLKIYKAKNRP
SDNPLISHVSSIRQLNRKIY--------------NDEC-EENVLRH-----IPAIYHILI
DKSWPGPLTILLP-----------------------------VSD---SS-------PLS
KFITAGQPTFAVRIPANPVARALIALSDTPIAAPSANASTRPSPTLAEHVYHDLEGKIPL
ILDGGACSVGVESTVIDGLVNPPMLLRPGGFTYEQVLSVG-------GPEWSQCKV-ESR
KVVAA---------------------------------------------------GETV
-RTPGMKYKHYSPKALTVLFVPEHS-DV--SMEQRLLKVKNNMKNHVEHYAN---GKVK-
-------------------------KVGLLTSNRFP------------------------
-----------------INLI---EFMQDDIKVI--------------------------
-----AASLGTCKKDIQCNLFALLRKLDEQ-DEVDIIFVEGIEEW---------------
-------------------------------EEGL--AIMNRLHKAAG-DHIIPF-----
-----
>NP_984560_Eremothecium_gossypii
------------------------------------------------------------
------------------------------------------------------------
------------------------------------------------------------
------------------------------------------------------------
------------------------------------------------------------
------------------------------------------------------------
------------------------------------------------------------
------------------------------------------------------------
------------------------------------------------------------
------------------------------------------------------------
------------------------------------------------------------
------------------------------------------------------------
------------------------------------------------------------
------------------------------------------------------------
------------------------------------------------------------
------------------------------------------------------------
------------------------------------------------------------
------------------------------------------------------------
------------------------------------------------------------
-------------------------------------------------MQRSFSFLRRS
G--FHSAM--SYNTKVLRVDPSAIHFSATAHI-DGSLP------RISDPET---------
----EKHLLEAARLIRDDGE--------TVAFPTETVYGLGGSSLNDASVRNIYKAKNRP
SDNPLISHVSSIAQLNRRIY--------------QQDR-EGDVLRN-----IPVVYHELV
RQLWPGPLTILLP-----------------------------INE---ET-------ALS
VLTTAGQPTFAVRIPADPVARALIALSDTPIAAPSANVSTRPSPTAAEHVYHDLKGKIPL
ILDGGSCRVGVESTVIDGLVNPPMLLRPGGFTYEEIIELG-------GEQWSHCKV-ENR
MTVGS---------------------------------------------------GEKV
-RTPGMKYKHYSPRASTVAFAPIND-DL--PTSERMKIVTSEIMKYMTSHGT---DKRQ-
-------------------------KVGLLTSIMFP------------------------
-----------------NNLL---ESITDEVDVV--------------------------
-----VYSLGSSGKEVQSNLFAMLRRLDEE-DEVDLIFVEGISDR---------------
-------------------------------NEGL--AVMNRLRKAAG-GNVVSF-----
-----
>XP_451137_Kluyveromyces_lactis
------------------------------------------------------------
------------------------------------------------------------
------------------------------------------------------------
------------------------------------------------------------
------------------------------------------------------------
------------------------------------------------------------
------------------------------------------------------------
------------------------------------------------------------
------------------------------------------------------------
------------------------------------------------------------
------------------------------------------------------------
------------------------------------------------------------
------------------------------------------------------------
------------------------------------------------------------
------------------------------------------------------------
------------------------------------------------------------
------------------------------------------------------------
------------------------------------------------------------
------------------------------------------------------------
------------------------------------------------------------
--MLRSVM--KLTTRILKVDPAAIHFSDSAHI-DGSLP------TFTCAET---------
----EKNLLEAAGIIRDTSE--------TVAFPTETVYGLGGSALNDESVKNIYKAKNRP
SDNPLITHISSLSQLNRVIY--------------SDISDDCKPLSH-----VPEIYHPLV
EKLWPGPLTILLS-----------------------------IPDGSNRN-------TLS
KLTTANQPTFACRIPANPIARALIALSDTPIAAPSANASTRPSPTTAEHVFHDLNGRIPL
ILDGGKCSVGVESTVVDGLVTPPMLLRPGGFTYENILNIG-------GPLWKECLV-ETK
VNIKD---------------------------------------------------DEKV
-KTPGMKYRHYSPKAKVILLVPEGDSQI--ISSERLGRLKSLVDKEIIQQGA------K-
-------------------------KVAFLNSLHLN------------------------
-----------------KHFI--------DGKCI--------------------------
-----HESLGTTGKEIQANLFALLRKVDEE-DNVDLIVVEGTEAN---------------
-------------------------------EEGL--AIMNRLRKAAS-NNIINF-----
-----
>XP_022675738_Kluyveromyces_marxianus
------------------------------------------------------------
------------------------------------------------------------
------------------------------------------------------------
------------------------------------------------------------
------------------------------------------------------------
------------------------------------------------------------
------------------------------------------------------------
------------------------------------------------------------
------------------------------------------------------------
------------------------------------------------------------
------------------------------------------------------------
------------------------------------------------------------
------------------------------------------------------------
------------------------------------------------------------
------------------------------------------------------------
------------------------------------------------------------
------------------------------------------------------------
------------------------------------------------------------
------------------------------------------------------------
------------------------------------------------------------
--MLKTSM--KFATQILKVDPAAIHFSDTAHI-DGSLP------TFSCPET---------
----EKNLLKAASIIRDSSE--------TVAFPTETVYGLGGSSLNDESVRNIYKAKNRP
SDNPLITHISSLSQLNRKIY--------------SENTGDSKPFTN-----IPDIYHPLI
EKLWPGPLTILLP-----------------------------IPKG--QN-------TLS
ELTTANQPTFACRIPANPVARALISLSDTPIAAPSANASTRPSPTTAQHVYHDLQGRIPL
ILDGGKCSVGVESTVIDGLVTPPMLLRPGGLTYEDILRIG-------GDSWKDCLV-ESK
ISVKD---------------------------------------------------NEKV
-KTPGMKYRHYSPKAKVILLVPNDSAKE--ISQERIEILRSTIANEVQKEGS------H-
-------------------------KVAFLSSRYLT------------------------
-----------------GSSL--------GINCI--------------------------
-----HESLGTSGKEIQANLFALLRKVDEE-DNADLIIVEGTEAN---------------
-------------------------------DEGL--AIMNRLRKAAS-NNTIEF-----
-----
>XP_022630183_Lachancea_lanzarotensis
------------------------------------------------------------
------------------------------------------------------------
------------------------------------------------------------
------------------------------------------------------------
------------------------------------------------------------
------------------------------------------------------------
------------------------------------------------------------
------------------------------------------------------------
------------------------------------------------------------
------------------------------------------------------------
------------------------------------------------------------
------------------------------------------------------------
------------------------------------------------------------
------------------------------------------------------------
------------------------------------------------------------
------------------------------------------------------------
------------------------------------------------------------
------------------------------------------------------------
------------------------------------------------------------
------------------------------------------------------MLKRFM
SAL-------SFETRILKVDPNSIKFSKTAHI-DGSLP------IVTDVET---------
----ERNLKEAAKIIRETNN--------TVGFPTETVYGLGGSSLNDQSVLNIYKAKDRP
SDNPLISHVSSIDQLNRKIYG-------------QQQV--DDISQN-----IPTVYRGLT
DKLWPGPLTILLP-----------------------------VP--K-TS-------TLS
KLTTADQPTFAVRIPSNPVARALIALSDTPIAAPSANRSTRPSPTLASHVYHDLKGRIPL
ILDGGPCSVGVESTVVDGLVSPPLLLRPGGFTWEQIREMG-------GDDWTNCKF-ENN
KTVAA---------------------------------------------------GEKV
-RTPGMKYRHYSPQAKVILFAPQKNDLN---LSHRLEIVKDVIEQHA--------QDVR-
-------------------------KYAILSTFIFP------------------------
------------------------KGLINDPRCI--------------------------
-----HKSLGKDSSEIQANLFAALREVDEM-DDIDIIFVEGMNEE---------------
-------------------------------GEGL--AVMNRLKKAAS-NNVTLF-----
-----
>XP_002555775_Lachancea_thermotolerans
------------------------------------------------------------
------------------------------------------------------------
------------------------------------------------------------
------------------------------------------------------------
------------------------------------------------------------
------------------------------------------------------------
------------------------------------------------------------
------------------------------------------------------------
------------------------------------------------------------
------------------------------------------------------------
------------------------------------------------------------
------------------------------------------------------------
------------------------------------------------------------
------------------------------------------------------------
------------------------------------------------------------
------------------------------------------------------------
------------------------------------------------------------
------------------------------------------------------------
------------------------------------------------------------
------------------------------------------------------MLRRLL
QTM-------AFETKILKVDPKSILFSETAHI-DGSLP------TITDPET---------
----EQNLLEAARTIRDTDD--------TVGFPTETVYGLGGSSLNDKSVLNIYKAKNRP
SDNPLISHISSIDQLNRKIYG-------------QESC--SDILQN-----IPQIYRSLT
EKLWPGPLTILLP-----------------------------VP--Q-QS-------TLS
KLTTADQPTFAVRIPSNPIARALIALSDTPIAAPSANQSTRPSPTLASHVFHDLKGRIPL
ILDGGACSVGVESTVVDGLVSPPLLLRPGGFTWEQIRSMG-------GPQWVDCKV-ENK
KTVSE---------------------------------------------------GEKV
-RTPGMKYRHYSPQAKVILFAPQEGSAP---LEKRLENVKSVITDHA--------RDVR-
-------------------------GFAVLSSLTFP------------------------
------------------------DNLLDDPHGI--------------------------
-----YRCLGSSNTEIQANLFAYLRQVDEM-PNIDIIFVEGIDEE---------------
-------------------------------GEGL--AVMNRLRKAAS-NNVVSF-----
-----
>XP_020059885_Aspergillus_aculeatus
------------------------------------------------------------
------------------------------------------------------------
------------------------------------------------------------
------------------------------------------------------------
------------------------------------------------------------
------------------------------------------------------------
------------------------------------------------------------
------------------------------------------------------------
------------------------------------------------------------
------------------------------------------------------------
------------------------------------------------------------
------------------------------------------------------------
------------------------------------------------------------
------------------------------------------------------------
------------------------------------------------------------
------------------------------------------------------------
------------------------------------------------------------
------------------------------------------------------------
------------------------------------------------------------
------------------------------------------------------------
-------MSPKLDTRIVSVR----RLNKEGPG-ERSLAQWWADECNNNTPE---------
----AAAIEEAAQLLQTSDI--------PVAFPTETVYGLGADATRSDAVQGIYKAKQRP
SDNPLIIHVDSLGMLERILNPV-----------HHSPTRITSTAQNK----LPAIYDSVI
SRFWPGPLTILVP-----------------------------NPS---GS-------PLA
NEVTSNLTTFGVRMPSSPLARLLIHVADRPLAAPSANASTKPSPTAAEHVHHDLQGRIEL
ILDGGPCGVGVESTVIDGLSDPPAILRPGGIGIEELRQCP-------G--WENVQVGYHD
GTLDV---------------------------------------------------KEVP
-RAPGMKYRHYSPKARVVLFEPESTDEG------IRNHIRKDLEDSAVGAH---------
-------------------------SIGVVRTRKWK------------------------
----------------QGLGLVSEEEIQSGAKPV-ESLMKNLVSFP--VPVEDKIKACVV
TKQTFDCHLGPDIKSIAQGLFSALRAMDE--VGVDVIYVEGVPDQ---------------
-------------------------------QGDLAAAVMNRLRKAAGAELRV-------
-----
>XP_001267839_Aspergillus_clavatus
------------------------------------------------------------
------------------------------------------------------------
------------------------------------------------------------
------------------------------------------------------------
------------------------------------------------------------
------------------------------------------------------------
------------------------------------------------------------
------------------------------------------------------------
------------------------------------------------------------
------------------------------------------------------------
------------------------------------------------------------
------------------------------------------------------------
------------------------------------------------------------
------------------------------------------------------------
------------------------------------------------------------
------------------------------------------------------------
------------------------------------------------------------
------------------------------------------------------------
------------------------------------------------------------
------------------------------------------------------------
-------MSPRE-TRISSVR----RLNREGPG-DRSLAQWWADECSRKTPE---------
----ASAIEEAAQLLQTSDI--------PVAFPTETVYGLGADATRSAAVQGIYKAKQRP
SDNPLIVHVDSLEMLERLLNPA-----------PMSPTRAMKTARHS----IPAIYRPLI
ERFWPGPLTILLP-----------------------------NPS---GS-------LLA
DEVTANLTTFGVRVPASPLARLLIHVADRPLAAPSANASTKPSPTAAEHVYHDLQGRIEL
ILDGGLCGVGVESTVVDGLSNPPAVLRPGGVGIEEIRAVP-------G--WENVQVAYQD
GTLDV---------------------------------------------------KEIP
-RAPGMKYRHYSPKARVVLFDAGSHEEY------VAKYILKDLEDTAVGVH---------
-------------------------MIGVVRTRQWK------------------------
----------------RGLGLVSEENIQKTLKPI-PSLANDLVGFS--VPVKDRVKNREI
TKEAFDCCLGDSMESIARGLFSALRAMDE--MEVDVIYVEGVSDS---------------
-------------------------------QGDLAAAVMNRLRKAAGTELTV-------
-----
>XP_001260414_Aspergillus_fischeri
------------------------------------------------------------
------------------------------------------------------------
------------------------------------------------------------
------------------------------------------------------------
------------------------------------------------------------
------------------------------------------------------------
------------------------------------------------------------
------------------------------------------------------------
------------------------------------------------------------
------------------------------------------------------------
------------------------------------------------------------
------------------------------------------------------------
------------------------------------------------------------
------------------------------------------------------------
------------------------------------------------------------
------------------------------------------------------------
------------------------------------------------------------
------------------------------------------------------------
------------------------------------------------------------
------------------------------------------------------------
-------MTPRE-TRILSVR----RLNKEDPG-TRSLAEWWASERSQKTPE---------
----SSAIEEAAHLLRTSDI--------PVAFPTETVYGLGADATRSAAVQGIYKAKQRP
SDNPLIVHIDSIEMLERLLNPA-----------SSSPTRTMRTARNT----IPAIYQPLI
ERFWPGPLTILLH-----------------------------NPS---GS-------LLA
GEVTANLTTFGVRMPASPLARLLIHVADRPLAAPSANASTKPSPTAAEHVYHDLEGRIDL
ILDGGPCGVGVESTVVDGLSNPPAILRPGGVGIEELRTVP-------G--WENVQIAYHD
GTLDV---------------------------------------------------KEVP
-RAPGMKYRHYSPKARVVLFCAGSSEEA------IAKYVYKDLEDTAIRAH---------
-------------------------MIGVVRTRQWK------------------------
----------------RGLGLVSEEDIQKTLKPI-PSLVDDLVCFS--VPVKDKINNCEI
TKAAFDCHLGDNIESIARGLFSALRAMDE--MEVDVIYVEGVSDS---------------
-------------------------------QGDLAAAVMNRLRKAAGTVLKL-------
-----
>XP_041150453_Aspergillus_flavus
------------------------------------------------------------
------------------------------------------------------------
------------------------------------------------------------
------------------------------------------------------------
------------------------------------------------------------
------------------------------------------------------------
------------------------------------------------------------
------------------------------------------------------------
------------------------------------------------------------
------------------------------------------------------------
------------------------------------------------------------
------------------------------------------------------------
------------------------------------------------------------
------------------------------------------------------------
------------------------------------------------------------
------------------------------------------------------------
------------------------------------------------------------
------------------------------------------------------------
------------------------------------------------------------
------------------------------------------------------------
-------MSSKEKTRILSVR----RLNKEGLG-NKSLSEWWDSERSNKTAE---------
----AAAIEEAALLLRTSNI--------PVAFPTETVYGLGADATRSDAVQGIYKAKQRP
SDNPLIVHIDSLEMLERLLNPQ-----------ESGSTSASDSPRNT----IPSVYQSLI
ARFWPGPLTILLP-----------------------------NPS---GS-------LLA
KEVTSKLTTFGARMPSSPLARLLIHVADRPLAAPSANASTKPSPTAAEHVYHDLQGRIEL
ILDGGSCGVGVESTVVDGLCDPPAILRPGGIGIEEIRTCA-------G--WENVQLGYHD
GTLDV---------------------------------------------------KEIP
-RAPGMKYRHYSPKARVVLFEAGSKEQS------VTKHIRKDLEDTAIGAH---------
-------------------------MIGIVRTKHWK------------------------
----------------RGLGLLSDEEIEKTLKPL-PSLIDGLAGFS--VPITGNPGRSPA
FKEAFDCHLGPDVESIARGLFAALRAMDE--MEVDVIYVEGISDQ---------------
-------------------------------QGDRAAAVMNRLRKAAGAELRV-------
-----
>XP_755250_Aspergillus_fumigatus
------------------------------------------------------------
------------------------------------------------------------
------------------------------------------------------------
------------------------------------------------------------
------------------------------------------------------------
------------------------------------------------------------
------------------------------------------------------------
------------------------------------------------------------
------------------------------------------------------------
------------------------------------------------------------
------------------------------------------------------------
------------------------------------------------------------
------------------------------------------------------------
------------------------------------------------------------
------------------------------------------------------------
------------------------------------------------------------
------------------------------------------------------------
------------------------------------------------------------
------------------------------------------------------------
------------------------------------------------------------
-------MTPRE-TRILSVR----RLNKEDPG-TRSLAEWWASERSQKTPE---------
----SSAIEEAAHLLRTSDI--------PVAFPTETVYGLGADATRSAAVQGIYKAKQRP
SDNPLIVHIDSIEMLERLLNPA-----------SSSPTRTTRTAKNT----IPAIYQPLI
ERFWPGPLTILLH-----------------------------NPS---GS-------LLA
DEVTANLTTFGVRMPASPLARLLIHVADRPLAAPSANASTKPSPTAAEHVYHDLEGRINL
ILDGGPCGVGVESTVVDGLSKPPAILRPGGVGIEELRTVP-------G--WENVQIAYHD
GNLDV---------------------------------------------------KEVP
-RAPGMKYRHYSPKARVVLFCAGSSEEE------IAKYVYKDLEDTAIRAH---------
-------------------------MIGVVRTRQWK------------------------
----------------RGLGLVSEEDIQKTLKPI-PSLVDDLVCFS--VPVKGRINNREI
ARAAFDCHLGDNIESIARGLFSALRAMDE--MEVDVIYVEGVSDS---------------
-------------------------------QGDLAAAVMNRLRKAAGTVLKL-------
-----
>XP_663683_Aspergillus_nidulans
MKQRYSSLDVQVISKELASELVGLRVSNIYDLSTRIFLFKVAKPDHRKQLIVDSGFRCHV
TQYSRATAATPSGFVSRLRKYLKSRRITSVTQIGTDRIIDFSFSDGMYHMLLEFFASGNI
IITDRDYTIIALLRQVPGGEGMEEAKVGLKYTVTNKQNYSGIPPITRDRIRETLEKAKAL
FAQENDAPKKSKKKSTDVLRRALSQGFPEYPPLLLDHAFATRAADPAMPLDQVLGDAGLI
DVVLGVLEEAQNVTKDLSADKAHPGFIVAKEDTRPKPPGPESEKNDS-------PSKPAL
LYEDFHPFKPRQFEGKDGFTILEYPSMNATVDEYFSSIESQKLESRLTERESAAKKKLDS
LRSEHEKRIGALEQAQELHIRKASAIQDNMDRVQEAMDAVNGLVAQGMDWVEIARLVEME
QKRGNPVASLIKLPLKLHENTITLLLREAGDEGYEVEELFSSDESEDSDE--EEGKGAAS
PQKKPEGLTIDIDLGLSPWANASQYYEQKKVAAVKAEKTSQSSAKALKSHERKVQDDLKR
NLKQEKQVLRPARKPFWFEKFLFFVSSEGYLVLGGRDSMQSEMLYRRYLRKGDVFVHADL
EGATPMIVKNKPGALSSSISPTTLSQAGNLCVATSTAWDSKAIMSAYWVDAAQVSKTS-A
VGDLLPVGEFLVKGEKNFLAPSQLVLGFAVMWQISKGSLVNHKSFRSEEA-LVSQARVTG
EDNIANVQEGNPDKLI---QASEKADGAEEQKQ----EQEEEQ--------------AEG
SEEAETHKEEVTDLAGTVEQEDTQENEGQGEADEEAEGQDEKDERADDQSGKDDAEGVAT
PRSQGKRHLSAREKRLLRKGKPIDTPTARSEAASDRSTPAANGTSTGPETKPAPA-----
------PVRGRKGKAKKAASKYADQDEEERALALRLLGANNAKAQKAAAEAEAKAKREKE
AEEAKKRRKAQHERAAQAERKRQALFEEG-ATDDYDEETAAAEAADLEWLPALVGTPHVD
DEILAAIPICAPWSSLGRYKYRVKLQPGTVKKGKAVKEILGRWLAETTTGKVKKEHAEDL
GISRVAAERLRAKEGELLKAWKDTEIINTVPVSKVRIMIA--GGGGDKGKAKGGGGNKGD
YYIYGSYNPPVVYGFNPLVKLLCLVMEPTSSQDFPKIVQSFMFSIERRSVLVCCTRPATV
TIVQAARMSSKKSTRIASVI----RLNTDGPAKDQSLAEWWASEQGRNTPE---------
----AVAIAEAANLLRTSDV--------PVAFPTETVYGLGADATRSDAVQGIYKAKQRP
SDNPLIVHIDSLQMLNRLLNPA-----------SDTSC-PTKVVQST----IPPIYKALI
ERFWPGPLTILLP-----------------------------NPS---GS-------RLA
PEVTSNLTTFGVRMPLSPLARLLIHVADRPLAAPSANASTKPSPTAAEHVFHDLQGRIEL
ILDGGPCGVGVESTVVDGLSNPPSILRPGGVSIEELRTCP-------G--WENVQLAYHD
GTYDV---------------------------------------------------KEIP
-RAPGMKYRHYSPKARVVLFEAGSKSQA------IVDHVKRDLQDTAVGAH---------
-------------------------SIGLVRTRTWK------------------------
----------------RGLQLLPEEDIEKMAKAT-ASLVGSLVQFS--IPVGGK------
TKEVFDCHLGTDVKDIARGLFAALRAMDE--KQVDVIYVEGVSDT---------------
-------------------------------EY-LAAAVMNRLRKAAGSTFKV-------
-----
>XP_001395551_Aspergillus_niger
------------------------------------------------------------
------------------------------------------------------------
------------------------------------------------------------
------------------------------------------------------------
------------------------------------------------------------
------------------------------------------------------------
------------------------------------------------------------
------------------------------------------------------------
------------------------------------------------------------
------------------------------------------------------------
------------------------------------------------------------
------------------------------------------------------------
------------------------------------------------------------
------------------------------------------------------------
------------------------------------------------------------
------------------------------------------------------------
------------------------------------------------------------
------------------------------------------------------------
------------------------------------------------------------
------------------------------------------------------------
-------MTPKASTRIASVR----RLNKEGPG-ERSLAEWWANERDNHTPE---------
----AAAIEDAAQLLRTSDI--------PVAFPTETVYGLGADATRSDAVQGIYKAKQRP
SDNPLIIHVDSLGMLERLLNPT-----------QESPSRRTSTAKNA----IPPIYDSVI
SRFWPGPLTILLP-----------------------------NPS---GS-------PLA
PEVTSKLTTFGVRMPSSPLARLLIHVTDRPLAAPSANASTKPSPTAAEHVFHDLEGRIEL
ILDGGPCGVGVESTVVDGLSDPPAILRPGGIGIEELRTCA-------G--WENVQVGYHD
GTLDV---------------------------------------------------KEIP
-RAPGMKYRHYSPKARVVLFEAGSDEEA------VTRHIRKDLEDSAIGAH---------
-------------------------MIGVVRTQHWK------------------------
----------------RGLGLLSANEMQKSLKRI-PSLVDELVGFS--VPVSGQVNGSTA
TKETFDCHLGTDVKSIAQGLFSALRAMDE--MEVDVIYVEGVPDH---------------
-------------------------------QGDLAAAVMNRLRKAAGAELRV-------
-----
>XP_015410392_Aspergillus_nomiae
------------------------------------------------------------
------------------------------------------------------------
------------------------------------------------------------
------------------------------------------------------------
------------------------------------------------------------
------------------------------------------------------------
------------------------------------------------------------
------------------------------------------------------------
------------------------------------------------------------
------------------------------------------------------------
------------------------------------------------------------
------------------------------------------------------------
------------------------------------------------------------
------------------------------------------------------------
------------------------------------------------------------
------------------------------------------------------------
------------------------------------------------------------
------------------------------------------------------------
------------------------------------------------------------
------------------------------------------------------------
-------MSSKENTRILSVR----RLNKEGPG-AKSLSEWWDSERSNKTPE---------
----ATAIEEAAQLLRTSNI--------PVAFPTETVYGLGADATRSDAVQGIYKAKQRP
SDNPLIVHIDSLEMLERLLNPQ-----------ESGSTSASDSPRNS----IPSVYQSLI
ARFWPGPLTILLP-----------------------------NPS---GS-------LLA
KEVTSKLTTFGARMPSSPLARLLIHVADRPLAAPSANASTKPSPTAAEHVYHDLEGRIEL
ILDGGLCGVGVESTVVDGLCDPPAILRPGGIGIEEIRACA-------G--WENVQLGYHD
GTLDV---------------------------------------------------KEIP
-RAPGMKYRHYSPKARVVLFEAGSKEQS------VTKHIRKDLEDTAIGAH---------
-------------------------MIGIVRTKHWK------------------------
----------------RGLGLLSDEEIEKTLKPL-PSLIDGLAGFS--VPIRGNSGRSPA
FKEAFDCHLGPDVESIARGLFAALRAMDE--MEVDVIYVEGISDQ---------------
-------------------------------QGDRAAAVMNRLRKAAGAELRV-------
-----
>XP_001826358_Aspergillus_oryzae
------------------------------------------------------------
------------------------------------------------------------
------------------------------------------------------------
------------------------------------------------------------
------------------------------------------------------------
------------------------------------------------------------
------------------------------------------------------------
------------------------------------------------------------
------------------------------------------------------------
------------------------------------------------------------
------------------------------------------------------------
------------------------------------------------------------
------------------------------------------------------------
------------------------------------------------------------
------------------------------------------------------------
------------------------------------------------------------
------------------------------------------------------------
------------------------------------------------------------
------------------------------------------------------------
------------------------------------------------------------
-------MSSKEKTRILSVR----RLNKEGLG-NKSLSEWWDSERSNKTAE---------
----AAAIEEAALLLRTSNI--------PVAFPTETVYGLGADATRSDAVQGIYKAKQRP
SDNPLIVHIDSLEMLERLLNPQ-----------ESGSTSASDSPRNT----IPSVYQSLI
ARFWPGPLTILLP-----------------------------NPS---GS-------LLA
KEVTSKLTTFGARMPSSPLARLLIHVADRPLAAPSANASTKPSPTAAEHVYHDLQGRIEL
ILDGGSCGVGVESTVVDGLCDPPAILRPGGIGIEEIRTCA-------G--WENVQLGYHD
GTLDV---------------------------------------------------KEIP
-RAPGMKYRHYSPKARVVLFEAGSKEQS------VTKHIRKDLEDTAIGAH---------
-------------------------MIGIVRTKHWK------------------------
----------------RGLGLLSDEEIEKTLKPL-PSLIDGLAGFS--VPITGNPGRSPA
FKEAFDCHLGPDVESIARGLFAALRAMDE--MEVDVIYVEGISDQ---------------
-------------------------------QGDRAAAVMNRLRKAAGAELRV-------
-----
>XP_040640721_Aspergillus_ruber
------------------------------------------------------------
------------------------------------------------------------
------------------------------------------------------------
------------------------------------------------------------
------------------------------------------------------------
------------------------------------------------------------
------------------------------------------------------------
------------------------------------------------------------
------------------------------------------------------------
------------------------------------------------------------
------------------------------------------------------------
------------------------------------------------------------
------------------------------------------------------------
------------------------------------------------------------
------------------------------------------------------------
------------------------------------------------------------
------------------------------------------------------------
------------------------------------------------------------
------------------------------------------------------------
------------------------------------------------------------
-------MTNDQTTRILPVQ----RLNIKGPT-DKPLPEWWASERQSKTPE---------
----ATAIEEAAELLRTSDI--------PVAFPTETVYGLGADATRSAAVQGIYKAKQRP
SDNPLIVHVDSLAMLERLLNP------------GMSAADTTDTPLKS----IPLIYHKLL
SRFWPGPLTIILP-----------------------------NPS---GS-------SLA
KEVTSYLTTFGVRMPASPLARLLIHAADRPLAAPSANASTKPSPTTAQHVHHDLHGRIEV
ILDGGPCAVGVESTVVDGLSDPPVILRPGGIGIDDLRQCE-------G--WENVQIAYND
GSHEV---------------------------------------------------KEAP
-RAPGMKYRHYSPKARVVLFEPECSEEK------VAKRVRKDMEDSAVGSH---------
-------------------------SVGIVRTRHWA------------------------
----------------PGLGLYEPAEKEKTLQRIQEAPTGSLVSFS--VPLKDHVKDCFT
SKPAYDCALGTDVGLIARGLFAALRAMDD--EEVDVIYVEGLVAE---------------
-------------------------------HGDLHAAVMNRLRKAAGAELKV-------
-----
>XP_040702578_Aspergillus_sydowii
MKQRYSSLDVQVISKELATELVGLRVSNIYDLSTRIFLFKVAKPDHRKQLIVDSGFRCHV
TQYSRATAATPSPFVTRLRKCLKSRRITSVNQIGTDRIIDFSFSDGMYHMLLEFFASGNV
IITDKDYTIIALLRQVSGGEGLEEAKVGLKYTVTNKQNYNGVPEVTRDRIRETLEKAQKT
FAQEDGVPKKSKKKNTDVLRKALSQGFPEYPPLLLDHAFATRGADPATPLDQVLGDESQM
DMVWGVLEVAQSVSADLSADKEHPGFIVAKEDTRPRAPEPDSEKDAS-------SSKPDL
LYEDFHPFKPRQFEGKEGFTILEYPSMNATVDEYFSSIESQKLESRLTERESAAKKKLDS
LRQEHEKRLGALEEAQDLHIRKASAIQDNVYRVQEAMDAVNGLIAQGMDWVEIARLIEME
QSRGNPVARIIKLPLKLHENTITLLLREVGGDEADDEELFSSDESEEESEEDEEEAAAAT
FQRNSQALTIDIDLGLTPWANATQYYDQKRSAAVKAERTTQSSAKALKSHEKKVKDDLKK
NLKQEKQVLRPARKPFWFEKFLFFISSEGYLVLGGRDGMQSEMLYRRYLRKGDIFVHADL
EGATPIIVKNRSGAPSDSISPTTLSQAGNLSVATSTAWDSKAVMSAFWVTADQVSKTAEA
GGGLLPVGEFRVKGEKNFLAPSQLVLGFAVMWQVSKESLVNHKGFRTEEVPAVDQTQAVE
EPAVERAESQEISKTVPPPETTEQTEGQEQEEQEGASESDEEQDNVDTVSAANPLQPQET
TQESETVKQDETHDPGSAEQEQPEGTEDHIEPNEE-------DAPADDQSVADGAESVTS
SQTQGKRHLSARERRLLRKGKPLDTATPKSEEASGQSTP------------PAPA-----
------PARGRKGKAKKAASKYADQDEEEKALALRLLGANSAKAQKAAAEAEAKAKREKE
AEEAKKRRKAQHERAAQAERKRQALFEEG-ATDDYDEETAAAEAADLEWLPALVGTPHPE
DEILAAIPVCAPWSSLGRYKYKIKLQPGAVKKGKAVKEILGRWVSETTTGKVKKEHAEDA
GISRGVAEKLRAREGELLKGWKDTEIINTVPVSKVRIMVAAGGGGGDKGKGKGGSTN---
------------------------------------------------------------
-------MTPKDSTRIASVV----RLNKDGQG-NRSLAEWWANEQSQNTSE---------
----ATAISEAAQLLQTSDI--------PVAFPTETVYGLGADATRSAAVQGIYKAKQRP
SDNPLIVHIDSLGMLDRLLNPT-----------PKSPC-GTKTPQNT----IPPIYGPLI
ERFWPGPLTILLP-----------------------------NPS---GS-------CLA
PQVTSNLTTFGVRMPSSPLARLLIHVADRPLAAPSANASTKPSPTAAEHVFHDLQGRIEL
ILDGGPCGVGVESTVVDGLSDPPSILRPGGVGIEELRECP-------G--WENVQLGYQD
GTLDV---------------------------------------------------KEVP
-RAPGMKYRHYSPKARVVLFEAGSSAQG------VVDHVKHDLEDSAVGAH---------
-------------------------SIGIVRTRTWK------------------------
----------------RGLQLLPEEDIEKTSKPI-PSLVDNLVEFS--ISVGDA------
KKDVFDCHLGSALEGVARGLFAALRAMDE--KDVDVIYVEGVSDE---------------
-------------------------------EY-LAAAVMNRLRKAAGSTFKV-------
-----
>XP_001218484_Aspergillus_terreus
------------------------------------------------------------
------------------------------------------------------------
------------------------------------------------------------
------------------------------------------------------------
------------------------------------------------------------
------------------------------------------------------------
------------------------------------------------------------
------------------------------------------------------------
------------------------------------------------------------
------------------------------------------------------------
------------------------------------------------------------
------------------------------------------------------------
------------------------------------------------------------
------------------------------------------------------------
------------------------------------------------------------
------------------------------------------------------------
------------------------------------------------------------
------------------------------------------------------------
------------------------------------------------------------
------------------------------------------------------------
-------MTPKESTRILSVR----RLNKEGPG-NRSLAEWWESERNNKTPE---------
----AEAIAEAASLLQDSDI--------PVAFPTETVYGLGADATRSSAVQGIYKAKQRP
SDNPLIIHVDSLSMLERLLNPV-----------QMSPTRATKTARNS----IPPIYHPLI
ERFWPGPLTILLP-----------------------------NPS---GS-------LLA
DEVTSNLTTFGVRMPASPLARLLIHVADRPLAAPSANASTKPSPTTAEHVYHDLQGRIEL
ILDGGPCGVGVESTVVDGLSDPPAILRPGGIGIEELRSCA-------G--WENVQVGYHD
GTLDV---------------------------------------------------KEVP
-RAPGMKYRHYSPKARVVLFEPGSDEKA------VAKHVHKDLEDTAIGAH---------
-------------------------MIGVVRTKHWK------------------------
----------------RGLGLVSEEEIQKTVKPI-PSLVDTLVGFS--MPVKDQANGCPA
VKEAFDCHLGTDVESIARGLFAALRAMDE--MEVDVIYVEGISDT---------------
-------------------------------EGDLAAAVMNRLRKAAGAELRV-------
-----
>XP_022488333_Penicillium_arizonense
------------------------------------------------------------
------------------------------------------------------------
------------------------------------------------------------
------------------------------------------------------------
------------------------------------------------------------
------------------------------------------------------------
------------------------------------------------------------
------------------------------------------------------------
------------------------------------------------------------
------------------------------------------------------------
------------------------------------------------------------
------------------------------------------------------------
------------------------------------------------------------
------------------------------------------------------------
------------------------------------------------------------
------------------------------------------------------------
------------------------------------------------------------
------------------------------------------------------------
------------------------------------------------------------
------------------------------------------------------------
------MSSTQ--TRVLPVQ----RLSQ-GPG-DLSLAEWWEKERSQQTPE---------
----SKAIEEAAELLRSSDL--------PVAFPTETVYGLGADATRSASVQGIYRAKQRP
SDNPLIIHVDSLDMLDRLLNPTV---KSNTGSSPRSSPGSPTTPRIS----IPPIYKPLI
DRFWPGALTIILP-----------------------------NPS---GS-------ELA
PEVTSKLTTFGVRMPSSPLARLLIHATDRPLAAPSANASTKPSPTTAQHVYHDLQGRIEL
ILDGGASGVGVESTVVDGLTNPPAILRPGGIGIDELRECE-------G--WEKVEVAYSD
GTLEM---------------------------------------------------KDIP
-RAPGMKYRHYSPKARVVLFEPTSTMKG------VVKHVQKDLQDTAIGAH---------
-------------------------NIGIIRTRNWK------------------------
----------------LGLDLAPEAEVASTVKAV-SAPIENLVSFP--VPVQETGNPSTC
TKMAYDYHLGWDATAIAHGLFSALRALDD--LDVDVIYVEGVSDD---------------
-------------------------------EGHLSAAIMNRLRKAAGAELRV-------
-----
>XP_014537139_Penicillium_digitatum
------------------------------------------------------------
------------------------------------------------------------
------------------------------------------------------------
------------------------------------------------------------
------------------------------------------------------------
------------------------------------------------------------
------------------------------------------------------------
------------------------------------------------------------
------------------------------------------------------------
------------------------------------------------------------
------------------------------------------------------------
------------------------------------------------------------
------------------------------------------------------------
------------------------------------------------------------
------------------------------------------------------------
------------------------------------------------------------
------------------------------------------------------------
------------------------------------------------------------
------------------------------------------------------------
------------------------------------------------------------
-------MPTQ--TRVVPVQ----RLSK-GPG-DLSLAEWWEKERNQKTPE---------
----SQAIEEAAKLLRSSDI--------PVAFPTETVYGLGADATRSASVQGIYRAKQRP
SDNPLIVHVDSLDMLERLLNPT-----------SHGSPNSIQSLPIA----LPSIYKPLI
DKFWPGALTIILP-----------------------------NPS---GS-------ILA
PEVTSSLTTFGVRMPSSPLARLLIHATDRPLAAPSANASTKPSPTTAQHVYHDLKDRIEM
ILDGGASGVGVESTVVDGLCDPPAILRPGGIGIDEIRKCE-------G--WENVAVGYKD
GTLDV---------------------------------------------------KEVP
-RAPGMKYRHYSPKARVVLFESTSNPAG------VMKLVQKDLKDTAIGAH---------
-------------------------KIGIIRTRNWE------------------------
----------------IGLGLASEDHLASSMNPV-SSPIENIISFP--IPVLENGNPSGR
TKMAYDYHLGSDAVSIAHGLFAALRGLDE--LDVDVIYVEGVSDR---------------
-------------------------------EGDLAAAVMNRLRKAAGAEMRV-------
-----
>XP_016602686_Penicillium_expansum
------------------------------------------------------------
------------------------------------------------------------
------------------------------------------------------------
------------------------------------------------------------
------------------------------------------------------------
------------------------------------------------------------
------------------------------------------------------------
------------------------------------------------------------
------------------------------------------------------------
------------------------------------------------------------
------------------------------------------------------------
------------------------------------------------------------
------------------------------------------------------------
------------------------------------------------------------
------------------------------------------------------------
------------------------------------------------------------
------------------------------------------------------------
------------------------------------------------------------
------------------------------------------------------------
------------------------------------------------------------
-------MPTQ--TRVVPVQ----RLSQ-GPG-DLSLAEWWEKERNQKTPE---------
----SQAIEEAAKLLRSSDI--------PVAFPTETVYGLGADATRSASVQGIYRAKQRP
SDNPLIVHVDSLDMLERLLNPT-----------SQGSPDSTKTSPIT----LPSIYKPLI
DKFWPGALTIILP-----------------------------NPS---GS-------LLA
PEVTSSLTTFGVRMPSSPLARLLIHVTDRPLAAPSANASTKPSPTTAQHVYHDLKDRIEM
ILDGGASGVGVESTVVDGLCDPPAILRPGGIGIDEIRKCE-------G--WENVAVGYKD
GTLDV---------------------------------------------------KEIP
-RAPGMKYRHYSPKARVVLFDSTSNPAG------VMRHVQTDLKDTAIGAH---------
-------------------------KIGIIRTRNWK------------------------
----------------LGLGLASDDHLVRTTNPV-SSPIEKIISFP--IPVLENGNPSSR
TKMAYDYHLGSDAVSIAHGLFAALRGLDE--LDVDVIYVEGVSDR---------------
-------------------------------EGDLAAAVMNRLRKAAGAEMRV-------
-----
>XP_040652014_Penicillium_griseofulvum
------------------------------------------------------------
------------------------------------------------------------
------------------------------------------------------------
------------------------------------------------------------
------------------------------------------------------------
------------------------------------------------------------
------------------------------------------------------------
------------------------------------------------------------
------------------------------------------------------------
------------------------------------------------------------
------------------------------------------------------------
------------------------------------------------------------
------------------------------------------------------------
------------------------------------------------------------
------------------------------------------------------------
------------------------------------------------------------
------------------------------------------------------------
------------------------------------------------------------
------------------------------------------------------------
------------------------------------------------------------
-------MSTQ--TRVAPVQ----RLSQ-GPG-DLSLAEWWEKERSQKTPE---------
----SKAIEEAANLLRSSDI--------PIAFPTETVYGLGADATRSSAVQGIYRAKQRP
SDNPLIVHVDSIDMLGRLLNPT-----------SQGSAGSTKMPQVG----LPSIYKPLV
HRFWPGALTIILP-----------------------------NPS---GS-------LLA
PEVTSSLTTFGVRIPSSPLARLLIHATDRPLAAPSANASTKPSPTTAQHVHHDLKGRIEL
ILDGGASGVGVESTVVDGLCDPPAILRPGGIGIEEIRKCE-------G--WENVVVGYKD
GTLDV---------------------------------------------------KEVP
-RAPGMKYRHYSPKARVVLFESASNPAG------VMKHVQKDLKDSAVGAQ---------
-------------------------KIGIIRTRNWK------------------------
----------------LGLGLASEDDIASTMNPV-SSAIDNVVSFP--LPVMENGFSSSC
TKMAYDYYLGSDAVSIAHGLFAALRGLDE--LDVDVIYVEGVPDS---------------
-------------------------------EGDLAAAVMNRLRKAAGTEMRV-------
-----
>XP_038925959_Penicillium_roqueforti
------------------------------------------------------------
------------------------------------------------------------
------------------------------------------------------------
------------------------------------------------------------
------------------------------------------------------------
------------------------------------------------------------
------------------------------------------------------------
------------------------------------------------------------
------------------------------------------------------------
------------------------------------------------------------
------------------------------------------------------------
------------------------------------------------------------
------------------------------------------------------------
------------------------------------------------------------
------------------------------------------------------------
------------------------------------------------------------
------------------------------------------------------------
------------------------------------------------------------
------------------------------------------------------------
------------------------------------------------------------
-------MSIQ--TRVVPVQ----RLSQ-GPG-DLSLAEWWEKERSQKTPE---------
----SQAIEEAAKLLRSSDI--------PVAFPTETVYGLGADATRSSSVQGIYRAKQRP
SDNPLIVHVDSLDMLERLLNPT-----------SQGSPKSTRMLPMA----LPSIYKPLI
DRFWPGALTIILP-----------------------------NPS---GS-------ILA
PEVTSNLTTFGVRMPSSPLARLLIHVTDRPLAAPSANASTKPSPTTAQHVYHDLKDRIEM
ILDGGASGVGVESTVVDGLCDPPAILRPGGVGIDEIRKCA-------G--WENVALGYKD
GTLDV---------------------------------------------------KDVP
-RAPGMKYRHYSPKARVVLFDSTSNLVG------VMKHVQKDLKDTAIGAH---------
-------------------------KIGIIRTRNWQ------------------------
----------------LGLGLASEDDIANTMTPV-SSAIENIVSVPIQIPVLENGKPSSR
TKIAYDYHLGSDAVSIAHGLFAALRALDE--LNVDVIYVEGVSDC---------------
-------------------------------EGDLAAAVMNRLRKAAGAEMRV-------
-----
>XP_002561364_Penicillium_rubens
------------------------------------------------------------
------------------------------------------------------------
------------------------------------------------------------
------------------------------------------------------------
------------------------------------------------------------
------------------------------------------------------------
------------------------------------------------------------
------------------------------------------------------------
------------------------------------------------------------
------------------------------------------------------------
------------------------------------------------------------
------------------------------------------------------------
------------------------------------------------------------
------------------------------------------------------------
------------------------------------------------------------
------------------------------------------------------------
------------------------------------------------------------
------------------------------------------------------------
---------------------------------------------------MTRTDFLAI
FNIGSLIASDGIAQNDSQCTLETTSDSTAEEQKKNLPRATRTRPLGHHFAPHLIACAPEC
CARLLNTMSTK--TRVVPVQ----RLSQ-GPG-DLSLAEWWEKERKQKTPE---------
----SQAIEEAVKLLRSSDI--------PVAFPTETVYGLGADATRSSSVQGIYRAKQRP
SDNPLIVHVDSLDMLERLLNPT-----------PQGSPSSTKTPPIA----LPSIYKPLI
DRFWPGPLTIILP-----------------------------NPS---GS-------ILA
PEVTSSLTTFGVRMPSSPLARLLIHAADRPLAAPSANASTKPSPTTAQHVYHDLKDRIDM
ILDGGASGVGVESTVVDGLCDPPVVLRPGGIGIDEIRKCE-------G--WENVTVGYKD
GTLDV---------------------------------------------------KEVP
-RAPGMKYRHYSPKARVVLFEPTSNPAG------VMKHVLKDLKDTAIGAH---------
-------------------------KIGVIRTRNWE------------------------
----------------LGLGLASKDDIARTMNPV-PSPIGDVVGFP--VPVLQDGNSSSC
TKVAYDYHLGSDAVSIAHGLFAALRGLDE--LDVDVIYVEGVSDR---------------
-------------------------------EGDLAAAVMNRLRKAAGAELRV-------
-----
>XP_040817456_Penicillium_solitum
------------------------------------------------------------
------------------------------------------------------------
------------------------------------------------------------
------------------------------------------------------------
------------------------------------------------------------
------------------------------------------------------------
------------------------------------------------------------
------------------------------------------------------------
------------------------------------------------------------
------------------------------------------------------------
------------------------------------------------------------
------------------------------------------------------------
------------------------------------------------------------
------------------------------------------------------------
------------------------------------------------------------
------------------------------------------------------------
------------------------------------------------------------
------------------------------------------------------------
------------------------------------------------------------
------------------------------------------------------------
-------MPTQ--TRVVPVQ----RLSQ-GPG-DLSLAEWWEKERNQKSPE---------
----SQAIEEAAKLLRSSDI--------PVAFPTETVYGLGADATRSAAVQGIYRAKQRP
SDNPLIVHVDSLDMLERLLNPT-----------SQGNPSSTRTAQIA----LPSIYKPLI
DKFWPGALTIILP-----------------------------NPS---GS-------ILA
PEVTSSLTTFGVRMPSSPLARLLIHATDRPLAAPSANASTKPSPTTAQHVYHDLKDRIEM
ILDGGASGVGVESTVVDGLCDPPAILRPGGIGIDEIRKCE-------G--WENVAVGYKD
GTLDV---------------------------------------------------KEVP
-RAPGMKYRHYSPKARVVLFESTSNPAG------VRKHIQKDLNDTAIGAH---------
-------------------------KVGIIRTRNWK------------------------
----------------LGLELASEDQIANTMTPV-SSPIENIIGFP--IPVLENGSASSR
TKMAYDYHLGSDAVSIAHGLFAALRGLDE--LDVDVIYVEGVSDR---------------
-------------------------------EGDLAAAVMNRLRKAAGAEMRV-------
-----
>XP_022585090_Penicilliopsis_zonata
MKQRFSSLDVKVISRELNAALSNLRVSNIYDLSSRIFLFKLAKPDHRRQLIIDSGFRCHV
TDYARTTAARPTPFVSKLRDCLKTRRITSVSQIGTDRIIDFSFSEGTYHLFLEFFAGGNI
ILTDREYNILVLFRHVPADGEQEEVKVGLKYNVANKQNYSGVPEITTARVVDTLEKARVL
FAQEGAAPKKSKKKNADVLRKALSHGFPEYPPLLLDHAFAVREMDPATPLEQVLQDQDLL
ARVLDVLKEAEAVVHRLDQGDALPGYIVAKEDARPPEDEETTTTATATDGAAEQPKKPSL
LYEDFHPFKPRQFEGRPGTTILEFERFNATVDEYFSSLETQKLESRLTEREQHAKKKLAS
VRQEHEKRIGALKEVQELHIRKAGAIEANVFRIQEAMDAVNSLIAQGMDWVEIARLVEME
QGRGNPVAQIIKLPLKLYENTVTLVLGEASDEQDEEDETYSSDSESDEEFDDRKRGA---
-EKESSLLNVDIDLGLSPWANATQYYEQKKTAAVKEQRTIQSSTKALKSHEKKVTDDLKR
TLKQEKQLLRPARKPFWFEKFLFFISSEGYLVLGGRDAMQIEIVYRRYLKKGDVFIHADI
QGATPMIVKNRPGTPDAPIPPSTLSQAGNFCVSTSTAWDSKALMAAWWVKAEQVSKAAAM
GGGIMPVGEFTIKGAKNFLAPSQLVLGFAVMFQISQESASHHHGAQRFGELATDDSKPEE
EA-----------------ETEELDATEAIEEKEDSAGSDSDDDAGVEKNPLQGVSEAST
AQAETAPVPQVDDMHDEKDEEEEETGQDNTPDDDEPQSEMAVAEDEGMGDGTEAGDSVTS
SQPTGKRHLSARERRLMRKGKPIESAVPETPAAAKAAPPKTTAELPSKASPAAPPPPADT
PKHNALPTRGKKGKAKKGSTKYADQDDEERELALRLVGAKSAKAEKAAAAVATKANQERE
REAQKQRRRAQHERAAEAEKKRQALFENGAAADDYDEETAAAEAADLAWLPALIGTPRPE
DEILAAIPVCAPWAALGRSKYRVKLQPGAVKKGKAVKEIIGRWVAETTTGKVKKEHAEDA
GLDRATAEALRAREGELLKGWREAECINLVPVGKVRIMIAGGAGGDSKGKGKGNPKAAKG
KKKLLVSTARRLAGCRQRCVVRTATTM---------------------------------
-------TSPTPSTRILSVQ----RLSE-GPG-TQSLAEWWASERKKETDE---------
----AKALETAARLLRESDI--------PVAFPTETVYGLGADATRSAAVQGIYRAKQRP
SDNPLIVHVDSLDMLDRLLNPGTPHQRDLVGNNGDSGSCRTRLSRNA----IPAIYEPLI
ARFWPGPLTILLP-----------------------------NPT---GS-------MLA
PEVTSSLTTFGVRMPASPLARLLIHAADRPLAAPSANASTKPSPTTAQHVLHDLKGRIEL
ILDGGPCGVGVESTVVDGLSDPPAVLRPGGIGIEEIRLCP-------G--WENVQAGYRD
GSLDV---------------------------------------------------KEVP
-RAPGMKYRHYSPKARVVLFEPDSAPSA------VARRIRRDLQDTAVGEH---------
-------------------------KIGIIRTSHWP------------------------
----------------QGLGLQNTSDGPQPLTPVTSAAVDGMVRFA--LSVHELCHPTNT
TKVIYDCPLGTEMDTIARNLFSALRGMDA--EDVDVIYVEGVSAQ---------------
-------------------------------DGELAAAVINRLRKAAGTAIKAL------
-----
>XP_016620030_Cladophialophora_bantiana
------------------------------------------------------------
------------------------------------------------------------
------------------------------------------------------------
------------------------------------------------------------
------------------------------------------------------------
------------------------------------------------------------
------------------------------------------------------------
------------------------------------------------------------
------------------------------------------------------------
------------------------------------------------------------
------------------------------------------------------------
------------------------------------------------------------
------------------------------------------------------------
------------------------------------------------------------
------------------------------------------------------------
------------------------------------------------------------
------------------------------------------------------------
------------------------------------------------------------
------------------------------------------------------------
------------------------------------------------MRSIISNRSHLA
S-----LPYTNCHTRIVDLR-------------DLDIP-----EHATDEEYRAIYLKYIL
--RPPHSKSDNAALLRDAIESIRQGIAPPVAFPTETVYGLGADATNEPAISGIFAAKGRP
SDNPLIVHVASIKHLEQVTGEP-----------------------------LPEIYTPVV
ERFWPGPLTILLP-----------------------------VTP---SG-------IFA
KNVHPFQSTIGFRIPSSKYARFFIAATGRPIAGPSANSSGRPSPTTAQHVLDDLNGKINF
ILDGGGCEVGVESTVVDGLHDPPLILRPGGVSLEELRCVGR----EIGNKWTSTAIGYKR
HTAGAADSSRQDGSNATTTPSTPSSMDESTLGVSV-SSGDTHVPHFDGIVSYEDDINGAP
-RAPGMKYRHYAPVGRLVLFSEDAVRKG---------RVSEKLDELV-DNWQSCSNEDGQ
GKKSRE--------V----------KGGII-SCHWPPFAGL-----PVKMISLTAVSRNA
NRDITIG---APIPDAISNSIFAPIISIAT-M-----------------------VAKDT
EVTLFNVHLGPDISTLAHSLFGILRLFDE--LDCAFIFAETVRRN---------------
-------AAATTGQQSMTGKQEP----NRTHHRDLEDAVIDRIEKAAA--ERVVD-----
-----
>XP_008731160_Cladophialophora_carrionii
------------------------------------------------------------
------------------------------------------------------------
------------------------------------------------------------
------------------------------------------------------------
------------------------------------------------------------
------------------------------------------------------------
------------------------------------------------------------
------------------------------------------------------------
------------------------------------------------------------
------------------------------------------------------------
------------------------------------------------------------
------------------------------------------------------------
------------------------------------------------------------
------------------------------------------------------------
------------------------------------------------------------
------------------------------------------------------------
------------------------------------------------------------
------------------------------------------------------------
------------------------------------------------------------
--------------------------------------------MATTVDGVINDCVHLS
S-----LPYSGCDTRIVSLL-------------DINIP-----DQATEEEYRAIYTRYIQ
-KSSLGSRASNASRLRDAVESIRYGVAPPVAFPTETVYGLGADATNEAAVSGIFAAKGRP
SDNPLIVHIASIAHLERITGEP-----------------------------LPDVYEPVA
RRFWPGPLTILLP-----------------------------IPA---SG-------IFA
KNVHPAQNTIGFRIPSSKYARFFIAAADRPIAGPSANSSGKPSPTTAAHVLHDLRGKINF
ILDGEGCDVGVESTVVDGLHDPPLILRPGGVGLEEFRALGREVGGEVGEKWARTTIGYKT
SVHHAVETASNTSGSPSVAASTTSGSGGATASEE--LHADHSNGSSNGVASYEEDVNGAP
-RAPGMKYKHYAPRGRLVLFSRHAYQAG---------RVQERLDQLAGAETHQP------
--------------V----------KVGII-SCHWPPFAGLKDISSTVDPTRITEISKPK
EGGQKK-------PDPILHSAYADITSIAPLR------------------------VRDT
DVTLYNVQLGTEISSLAHSLFGVLRLFDE--LECSYIFAEMVQHS--------------G
PSPLQDQRSTSEVTSGKVTEGGTDRSGSRQLRRDLEDAVIDRIEKAAA--ERVDE-----
-----
>XP_016242363_Cladophialophora_immunda
------------------------------------------------------------
------------------------------------------------------------
------------------------------------------------------------
------------------------------------------------------------
------------------------------------------------------------
------------------------------------------------------------
------------------------------------------------------------
------------------------------------------------------------
------------------------------------------------------------
------------------------------------------------------------
------------------------------------------------------------
------------------------------------------------------------
------------------------------------------------------------
------------------------------------------------------------
------------------------------------------------------------
------------------------------------------------------------
------------------------------------------------------------
------------------------------------------------------------
------------------------------------------------------------
-------------------MNFLLRSHLHPKFPLKHLSTTSRTTSTTTMRSIINNRSHLA
S-----MPYTHCRTRIVDLL-------------DLDIP-----EHATDEEYRAIYLQYIL
--WPPPSKIENATLLRDAVESIKQGIAPPVAFPTETVYGLGADATNEPAVSGIFAAKGRP
SDNPLIVHVSSIKHLERVTGEP-----------------------------LPEIYVPVA
ENFWPGPLTILLP-----------------------------VPS---SG-------IFA
RNVHPFQSTIGFRIPSSKYARFFIAATGRPIAGPSANSSGKPSPTTAQHVLEDLDGKINF
ILDGGGCEVGVESTVVDGLHDPPLILRPGGVGLEELRSLGA----EMGNKWERTAIGYKR
HSTGPADGSRNDGSNTTTTPSTPASMNGSTIGVSA-SSANASVAHFDGAISYEDDVNGAP
-RAPGMKYRHYAPIGRLVLFSEDAVRDG---------RVPDKLDELV-GNWRSRFDVDGQ
G-KSHE--------I----------RGGII-SCHWPAFAGL-----QVNEVSSNGSYSST
SREETPQ---AALLDAVPNSVYAPITSIAT-T-----------------------TGKNT
NVTLYDVNLGPDIASLAHSLFGVLRLFDE--LGCAFIFAETVQRTSNSSMP---------
--PSSHPAALTNGQLP-AGRQET----RHT-RRDLEDAVIDRIEKAAA--ERVD------
-----
>XP_007746173_Cladophialophora_psammophila
------------------------------------------------------------
------------------------------------------------------------
------------------------------------------------------------
------------------------------------------------------------
------------------------------------------------------------
------------------------------------------------------------
------------------------------------------------------------
------------------------------------------------------------
------------------------------------------------------------
------------------------------------------------------------
------------------------------------------------------------
------------------------------------------------------------
------------------------------------------------------------
------------------------------------------------------------
------------------------------------------------------------
------------------------------------------------------------
------------------------------------------------------------
------------------------------------------------------------
------------------------------------------------------------
------------------------------------------------MRSIINNRSHLA
S-----LPYTNCHTRIVDLH-------------DLDIP-----EHAPDEEYRAIYLKYIL
--HPPHSKTENAALLRDAIESIRQGIAPPVAFPTETVYGLGADATNEPAISGIFAAKGRP
SDNPLIVHVASIKHLEQVTGEP-----------------------------LPEIYAPVA
ERYWPGPLTILLP-----------------------------VPP---SG-------IFA
KNVHPFQSTIGFRIPSSKYARFFIAATGRPIAGPSANSSGKPSPTTAQHVLDDLNGKINF
ILDGGGCDVGVESTVVDGLHDPPLILRPGGVSLEELRGVGR----EIGNKWTRTAIGYKR
HAAGAADSSRQDGSNATATPSTPSSMDESTLGVSA-SSGDTSVPHFDGIVSYEDDINGAP
-RAPGMKYRHYAPVGRLVLFSEDAVRNG---------RVSEKLDELV-NNWQSCSNEDGQ
EKKSRE--------V----------KGGII-SCHWPPFAGQ-----PVKTIPSTSLSANA
SRDITFG---ALVPDAISNSIYAPMISIAT-T-----------------------VVHDM
KVTLFNVHLGPDISTLAHSLFGVLRLFDE--LDCAFIFAETVRRN---------------
-------AAATNGQQSMTGQQEP----NQTHHRDLEDAVIDRIEKAAA--ERVVD-----
-----
>XP_018688196_Fonsecaea_erecta
------------------------------------------------------------
------------------------------------------------------------
------------------------------------------------------------
------------------------------------------------------------
------------------------------------------------------------
------------------------------------------------------------
------------------------------------------------------------
------------------------------------------------------------
------------------------------------------------------------
------------------------------------------------------------
------------------------------------------------------------
------------------------------------------------------------
------------------------------------------------------------
------------------------------------------------------------
------------------------------------------------------------
------------------------------------------------------------
------------------------------------------------------------
------------------------------------------------------------
------------------------------------------------------------
------------------------------------------------MRSIISSRSHLA
S-----MPYTHCRTRIIDLR-------------DLDIP-----EHASDEEYRAIYLKYVH
--RPSHSRIENATLLRDAVESIKHGIAPPVAFPTETVYGLGADATNEPAVSGIFAAKGRP
SDNPLIVHVSSIKHLEQLTGEP-----------------------------LPAIYVPAA
ERFWPGPLTILLP-----------------------------VPS---SG-------IFA
RNVHPFQSTIGFRIPSSKYARFFIAATGRPIAGPSANSSGKPSPTTARHVLDDLNGKVNF
ILDGGDCEVGVESTVVDGLHDPPLILRPGGVGLEELRSLGG----E---KWARTAIGYKR
HSGGPTDGPGKDGSSATTTLSTPSSIDESAIGVST-SSGNASVAHFDGNVTYEDDVNGAP
-RAPGMKYRHYSPQGRLVLFSEDAVLKG---------RVLDKLNELV-GNCHQRSGMGGQ
E-KPHE--------V----------KGGII-SCYWPSFAGL-----PVEGIRSTISAPNT
NGNTASE---PFVPDAVSNSAYVPITSMAT-T-----------------------TVKNN
NVTLYNVQLGPDISTLAHSLFGVLRLFDE--LGCTFIFAETVRRTTASSFSSSSPPSTAP
SEPRSQPSALTNGAET-TGKRDP----SHT-RRDLEDAVVDRIEKAAA--ERVD------
-----
>XP_022512459_Fonsecaea_monophora
------------------------------------------------------------
------------------------------------------------------------
------------------------------------------------------------
------------------------------------------------------------
------------------------------------------------------------
------------------------------------------------------------
------------------------------------------------------------
------------------------------------------------------------
------------------------------------------------------------
------------------------------------------------------------
------------------------------------------------------------
------------------------------------------------------------
------------------------------------------------------------
------------------------------------------------------------
------------------------------------------------------------
------------------------------------------------------------
------------------------------------------------------------
------------------------------------------------------------
------------------------------------------------------------
------------------------------------------------MRSIINNRSHLA
A-----MPYTHCSTRIVDLC-------------DLDLP-----EDATDEEYRAIYLKYIL
--SPPRRKASNARLLRDAVESIRHGIAPPVAFPTETVYGLGADATNEPAVSGIFAAKGRP
SDNPLIVHVSSIKHLEQVTGQP-----------------------------LPEIYLPVA
ERFWPGPLTILLP-----------------------------VPP---SG-------IFA
RNVHPSQSTIGFRIPSSRYARFFIAATGRPIAGPSANSSGKPSPTTAQHVLDDLNGKINF
VLDGGGCEVGVESTVVDGLHDPPLILRPGGVSMEELRSLGV----EMGNKWARTAIGYKR
QSSGPSDEPRRDDSTATTTASTPSS-----LGVSA-SSGSASVTHIDGFVTYEDDVNGAP
-RAPGMKYRHYAPMGRLILFSENAVRNG---------RVADKLDELTAGNYRSCTGVDGQ
E-EPQE--------I----------RGGII-SCHWPSFAGL-----PVKTISTFLPSTSA
Y------------PEALSNSVYAPSTSAAT-I-----------------------TANNT
PVTLYNVHLGPDISTLAHSLFGVLRLFDE--LDCKFIFAETVQRT-----APFPSPSSVQ
FEALNQPGPTTHSQGT-DGGQEP----SHT-RRDLEDAVIDRIEKAAA--ERVD------
-----
>XP_016630532_Fonsecaea_multimorphosa
------------------------------------------------------------
------------------------------------------------------------
------------------------------------------------------------
------------------------------------------------------------
------------------------------------------------------------
------------------------------------------------------------
------------------------------------------------------------
------------------------------------------------------------
------------------------------------------------------------
------------------------------------------------------------
------------------------------------------------------------
------------------------------------------------------------
------------------------------------------------------------
------------------------------------------------------------
------------------------------------------------------------
------------------------------------------------------------
------------------------------------------------------------
------------------------------------------------------------
------------------------------------------------------------
------------------------------------------------MKSVINNRSHLA
S-----MPYTHCRTRIIDLQ-------------DLNIP-----EHATDEEYRAMYVKYTL
--RPQHSKIENATLLRDAVESIKHGIAPPVAFPTETVYGLGADATNEPAVSGIFAAKGRP
SDNPLIVHVSSIEHLERITGVP-----------------------------LPEIYVPVA
ERFWPGPLTILLP-----------------------------VPS---SG-------IFA
RNVHPFQSTIGFRIPSSKYARFFIAATGRPIAGPSANSSGKPSPTTAQHVLDDLKGKINF
ILDGGGCEVGVESTVVDGLHDPPLILRPGGVSLEELRSLGG----EMGNKWARTAIGYKR
HSGGTTDGQGKDGLNTTTGVSTPSSMDESAVGVSV-SSGNASVAHFDGTVSYEDDVNGAP
-RAPGMKYRHYSPVGRLVLFSEEAVRNG---------RVPDKLDELV-GNWQSGPDMDGR
D-KPHG--------V----------KGGVI-SCHWPPFAGL-----PVKGISSTTSPLNN
ARGTAPPSGLPHVPDAISNSAYAPITSIATIT-----------------------AAKTT
SVTLYNVQLGPDVSTLAHSLFGVLRLFDE--LGCAFIFAETVQRT---------------
-------AALTNGQES-TGNQEP----SHT-RRDLEDAVVDRIEKAAA--ERVD------
-----
>XP_022496402_Fonsecaea_nubica
------------------------------------------------------------
------------------------------------------------------------
------------------------------------------------------------
------------------------------------------------------------
------------------------------------------------------------
------------------------------------------------------------
------------------------------------------------------------
------------------------------------------------------------
------------------------------------------------------------
------------------------------------------------------------
------------------------------------------------------------
------------------------------------------------------------
------------------------------------------------------------
------------------------------------------------------------
------------------------------------------------------------
------------------------------------------------------------
------------------------------------------------------------
------------------------------------------------------------
------------------------------------------------------------
------------------------------------------------MRSIINNRSHLA
A-----MPYTHCCTRIVDLC-------------DLDLP-----EDATDEEYRAIYLKYIL
--SPPRSEANNARLLRDAVESIRHGIAPPVAFPTETVYGLGADATNEPAVSGIFAAKGRP
SDNPLIVHVSSIKHLEQVTGQP-----------------------------LPEIYLPVA
ERFWPGPLTILLP-----------------------------VPS---SG-------IFA
RNVHPFQSTIGFRIPSSRYARFFIAATGRPIAGPSANSSGKASPTTAQHVLDDLNGKINF
VLDGGGCEVGVESTVVDGLHDPPLILRPGGVSMEELRSLGV----EMGNKWARTAIGYKR
QSTGPSDEPRKDDSTATTTASTPSS-----LGVSA-SSGSTSVTHIDGFVTYEDDVNGAP
-RAPGMKYRHYAPMGRLILFSENAVRNG---------RVADKLDELI-GNCRSRPGVDGQ
E-GPQE--------I----------RGGII-SCHWPSFAGL-----PVKTISTMPPSTSA
H------------PEALSNSVYAPITSVAT-I-----------------------TAKNS
PVTLYNVHLGPDISTLAHSLFGVLRLFDE--LDCKFIFAETVQRT-----APFPSPSSVP
WEAFNQPGPTTHSQGT-NGGQEP----SHT-RRDLEDAVIDRIEKAAA--ERVD------
-----
>XP_013277890_Fonsecaea_pedrosoi
------------------------------------------------------------
------------------------------------------------------------
------------------------------------------------------------
------------------------------------------------------------
------------------------------------------------------------
------------------------------------------------------------
------------------------------------------------------------
------------------------------------------------------------
------------------------------------------------------------
------------------------------------------------------------
------------------------------------------------------------
------------------------------------------------------------
------------------------------------------------------------
------------------------------------------------------------
------------------------------------------------------------
------------------------------------------------------------
------------------------------------------------------------
------------------------------------------------------------
------------------------------------------------------------
------------------------------------------------MRSIINNRSHLA
A-----MPYTHCCTRIVDLC-------------DLDLP-----EDATDEEYRAIYLKYIL
--SPPRSKANNARLLRDAVESIRHGIAPPVAFPTETVYGLGADATNEPAVSGIFAAKGRP
SDNPLIVHVSSIKHLERVTGQP-----------------------------LPEIYLPVA
ERFWPGPLTILLP-----------------------------VPP---SG-------IFA
RNVHPSQSTIGFRIPSSRYARFFIAATGRPIAGPSANSSGKPSPTTAQHVLDDLNGKINF
VLDGGGCEVGVESTVVDGLHDPPLILRPGGVSMEELRSLGV----EMGNKWARTAIGYKR
QSSGPSDEPRKDDSTATTTASTPSS-----LGVSA-SSGSSSVTHIDGFVTYEDDVNGAP
-RAPGMKYRHYAPMGRLILFSENAVRNG---------RVADKLDELT-GNYRSCTGMDGQ
E-EPQE--------I----------RGGII-SCHWPSFAGL-----PVKTISTFPPSTSA
H------------PEALSNSVYAPSTSVAT-I-----------------------TANNT
PVTLYNVHLGPDISTLAHSLFGVLRLFDE--LDCKFIFAETVQRT-----APFPSPSSVP
LEALNHPGPTTHSQGT-DGGREP----SHI-RRDLEDAVIDRIEKAAA--ERVD------
-----
>XP_007761836_Cladophialophora_yegresii
------------------------------------------------------------
------------------------------------------------------------
------------------------------------------------------------
------------------------------------------------------------
------------------------------------------------------------
------------------------------------------------------------
------------------------------------------------------------
------------------------------------------------------------
------------------------------------------------------------
------------------------------------------------------------
------------------------------------------------------------
------------------------------------------------------------
------------------------------------------------------------
------------------------------------------------------------
------------------------------------------------------------
------------------------------------------------------------
------------------------------------------------------------
------------------------------------------------------------
------------------------------------------------------------
--------------------------------------------MVATVDGVINDRLHLS
S-----LPYSGCDTRIVSLL-------------DVNIP-----DQATEEEYRNLYSKYVQ
-KSSPENRTSNASLLRDAVESIRYGIAPPVAFPTETVYGLGADATNEAAISGIFAAKGRP
NDNPLIVHVASIAHLERITGAP-----------------------------LPDVYGPVA
RRFWPGPLTILLP-----------------------------VPA---SG-------IFA
KNVHPAQKTIGFRIPSSRYARFFIAATDRPIAGPSANSSGKPSPTTAAHVLHDLRGKINF
ILDGEGCDVGVESTVVDGLHDPPLILRPGGVGLEEFRTLGREVGGEVGDKWERTTIGYKT
SAHHAAETPSNTSGSPSVSTSTTSLSEGATASEE--PRANHSTENSNGAASYEEDVNGAP
-RAPGMKYKHYAPRGRLVLFSKHACQAG---------RVQEKLEQHAEAAKDQV------
--------------V----------KVGII-SCHWPPFAGLKGISSPIDPTRITEISKPK
HGGPKK-------PDPILHSAYADITSIAHLR------------------------VKVT
DVTLYNVQLDTEISSLAHSLFGVLRLFDE--LECSYIFAETVEHS--------------R
PSPSGDQRSISETTNGKDKDRKTDRSGPRQLRRDLEAAVIDRIEKAAA--ESIYE-----
-----
>XP_016234632_Exophiala_spinifera
------------------------------------------------------------
------------------------------------------------------------
------------------------------------------------------------
------------------------------------------------------------
------------------------------------------------------------
------------------------------------------------------------
------------------------------------------------------------
------------------------------------------------------------
------------------------------------------------------------
------------------------------------------------------------
------------------------------------------------------------
------------------------------------------------------------
------------------------------------------------------------
------------------------------------------------------------
------------------------------------------------------------
------------------------------------------------------------
------------------------------------------------------------
------------------------------------------------------------
------------------------------------------------------------
------------------------------------------------MDTIMESRAHLS
T-----LPYTNCTTRIVSLL-------------DVPIP-----EHATDDEHRDIYHRYT-
----RDMSVPNARMLRDAVQSIKHGISPPVAFPTETVYGLGADATNEPATSGIFAAKGRP
SDNPLIVHVSSVAHLERITGER-----------------------------LPEIYGSLV
KEFWPGPLTILLP-----------------------------VPQ---NG-------VFA
PNVHPAQNTIGFRIPSSKFARFFIAATDRPIAGPSANSSGKPSPTTARHVLDDLRGKINF
ILDGGPCDVGVESTVVDGLHDPPLILRPGGVSLSDLIAHGR----GCGNNFANTAIGYKR
R----------EVRPASSGLATPAS-----------ASSSEP-------ISYVEDVTGAP
-RAPGMKYRHYAPNGRLILFSEEAVVEG---------KVESKLLELL----ESAPAE--N
NSGGGS--------V----------KVGVI-SCHWPAFAGL-----SISPAENGVVA---
-------------PPALSGSVFEPITSIGRYT-----------------------IHTNV
NVTLYNVHIGPKTTDLGHSLFGVLRLFDE--LGCALILAETVRRT---------------
----------DEGQDASEQGNRP----SSK-IRDIEDAVIDRIEKAAA--ERVE------
-----
>XP_016261753_Exophiala_oligosperma
------------------------------------------------------------
------------------------------------------------------------
------------------------------------------------------------
------------------------------------------------------------
------------------------------------------------------------
------------------------------------------------------------
------------------------------------------------------------
------------------------------------------------------------
------------------------------------------------------------
------------------------------------------------------------
------------------------------------------------------------
------------------------------------------------------------
------------------------------------------------------------
------------------------------------------------------------
------------------------------------------------------------
------------------------------------------------------------
------------------------------------------------------------
------------------------------------------------------------
------------------------------------------------------------
-------------MFRRLVTSTLHSSRIPSS----------TTMSPSTMDTIISNRVHLS
T-----LPYTNCTTRIVSLL-------------DVPIP-----ENSTDDEYRDVYHRYT-
----HDTSVPNSRMLRDAIQSIKHGISPPVAFPTETVYGLGADATNEPAISGIFAAKGRP
SDNPLIVHVSSVPHLERLTGEQ-----------------------------LPEIYKSLV
KKFWPGPLTILLP-----------------------------VPR---NG-------VFA
RNVHPAQSTIGFRIPSSKFARFFIAATDRPIAGPSANSSGKPSPTTARHVLDDLRGKINF
ILDGGPCDVGVESTVVDGLHDPPLILRPGGVSLSDLIAHGR----EDGNSFAHTAIGYRR
H----------EGRSASSGLATPAS-----------GSGSEA-------ISYVEDVTGAP
-RAPGMKYRHYAPNGRLILFSENTVAEG---------GVESKMLEIL----ESAPTPHGN
DNRGGN--------V----------NVGII-SCHWPAFAGL-----SASPVQEGNPT---
-------------PPALSGSVFENSTSVAKYT-----------------------KRTDG
DVTLYNVHIGPDITDLGHSLFGVLRLFDE--LGCSFILAETVRRA---------------
----------DEGQGVSEQDNRP----NPK-TRDIEDAVIDRMEKAAA--ERVD------
-----
>XP_013319718_Exophiala_xenobiotica
------------------------------------------------------------
------------------------------------------------------------
------------------------------------------------------------
------------------------------------------------------------
------------------------------------------------------------
------------------------------------------------------------
------------------------------------------------------------
------------------------------------------------------------
------------------------------------------------------------
------------------------------------------------------------
------------------------------------------------------------
------------------------------------------------------------
------------------------------------------------------------
------------------------------------------------------------
------------------------------------------------------------
------------------------------------------------------------
------------------------------------------------------------
------------------------------------------------------------
------------------------------------------------------------
-------------MFSRFCVSAFDSRLFSFSGPVHRTTFQARPLSSSAMDTIMANRQHLS
T-----LPYTHCHTRIVSLA-------------ELQIP-----EHASDDEYRRIYRTYT-
----QQRSTSNARLLRDAIESIKYGISPPVAFPTETVYGLGSDATNEPAISGIFAAKGRP
SDNPLIVHVSSVAHLERLTGEP-----------------------------LPEIYRPVA
QKFWPGPLTILLP-----------------------------VPP---NS-------VFA
KNVHPAQSTIGFRIPSSKYARFFIAAIDRPIAGPSANSSGKPSPTTAQHVLDDLRGKINF
ILDGGPCDVGVESTVVDGLHDPPLILRPGGVSQSELIAHGR----EHGNAFADTAIGYKR
H----------EV---SSGAASPAS-----------GSGLN--------VSFIEDVNGAP
-RAPGMKYRHYAPNGRLILFSQEAVSAG---------KVQSKLAEII----ESA-----S
PDLGEG--------V----------KVGTI-SCHWPAFAGL-----PVSPVEDKSV----
-------------PSALAESAYEPIVSIGSY--------------------------SEG
SITLYNVQVGPKIADLGHSLFGVLRLFDE--LGCSFIFAETVRRS---------------
----------DALASSTATPGSQ----QSQ-VRDLEDAVIDRIEKAAA--ERVD------
-----
>XP_007723374_Capronia_coronata
------------------------------------------------------------
------------------------------------------------------------
------------------------------------------------------------
------------------------------------------------------------
------------------------------------------------------------
------------------------------------------------------------
------------------------------------------------------------
------------------------------------------------------------
------------------------------------------------------------
------------------------------------------------------------
------------------------------------------------------------
------------------------------------------------------------
------------------------------------------------------------
------------------------------------------------------------
------------------------------------------------------------
------------------------------------------------------------
------------------------------------------------------------
------------------------------------------------------------
------------------------------------------------------------
------------------------------------------------MDTIQQNRRHLA
S-----MPYTNCDTRIVGLK-------------DLHLP-----ETASDEEYRQIYLHYIQ
----DAATNPNASLLRDAIESIRHGIAPPVAFPTETVYGLGADATNEAAISGIFAAKGRP
SDNPLIVHAASIAHLERLTGEP-----------------------------LPEIYRALA
ERFWPGPLTVLLP-----------------------------VPK---TS-------RFA
ANVHPGQRTIGFRIPSSKYARFFIAATDRPIAGPSANSSGKPSPTTAQHVFDDLKGRINF
ILDAGPCDVGVESSVVDGLHDPPLILRPGGVSQSELIAHGR----EAGNRFAYTAIGYKR
HKTSD-------------------------------SQNRSKDSNQDKYVVDDVD--AAP
-RAPGMKYRHYAPRGRLVLFTEAAVAAG---------KVEAKFNDLV--RTFLSSQ--GK
DTAAVNGKGNGRVRL----------NVGII-SCHWSAFAGL-----PV--SSRSPISLT-
-------------SSVASESIYAPITSVATYTFPPAFSSLDEDQSITFEDGRQARVE--V
QTTLYNVQIGPTITDLAHSLFGVLRLFDD--LDCDFIFAETVRRGRDAIGTGETERTTHE
RVIPDAAANGSADPHANKQHQGHQDYLAESITQDIEDAVTDRIEKAAA--ERVDF-----
-----
>XP_007729848_Capronia_epimyces
------------------------------------------------------------
------------------------------------------------------------
------------------------------------------------------------
------------------------------------------------------------
------------------------------------------------------------
------------------------------------------------------------
------------------------------------------------------------
------------------------------------------------------------
------------------------------------------------------------
------------------------------------------------------------
------------------------------------------------------------
------------------------------------------------------------
------------------------------------------------------------
------------------------------------------------------------
------------------------------------------------------------
------------------------------------------------------------
------------------------------------------------------------
------------------------------------------------------------
------------------------------------------------------------
------------------------------------------------MEEIIRNGQRLA
F-----VPYTNCDTRIVSLK-------------ELDLP-----ETASDEEYRQIYLEYTQ
----GAGSNRNASLLRDAVESIRHGIAPPVAFPTETVYGLGADATNEAAISGIFAAKGRP
SDNPLIVHAASIAHLERLTGER-----------------------------LPEIYHALA
QRFWPGPLTILLP-----------------------------VPK---DPRF-----RFA
RNVHPGQSTIGFRIPASKSARFFIAATDRPVAGPSANSSGKPSPTTAQHVFDDLKGKINF
VLDAGPCDVGVESTVVDGLHDPPLILRPGGVSQSELVAHGR----QFANRFAHTAIGYKR
HDTTG-------------------------------S--------GDKDLLDDVD--AAP
-RAPGMKYKHYAPRGRLVLFSEPAVAAG---------RVAAKFDELV--RAFAHSHTGGE
DKDG----------L----------AVGLI-SCHWPPFAGL-----PVTPSSATP-----
-------------SSVVSESVYGPITSVATYTL--ALTPVPVPQPST-------RLEQVV
KVTLYNVHIGPDIMHLAHSLFGVLRLFDH--LDCTFIFAEAVRRS-GGVGDGILR-----
---PNADADADADAAVDGNGIGIAS--AESPTRDIEDAVIDRIEKAAT--ERVES-----
-----
>XP_009160641_Exophiala_dermatitidis
------------------------------------------------------------
------------------------------------------------------------
------------------------------------------------------------
------------------------------------------------------------
------------------------------------------------------------
------------------------------------------------------------
------------------------------------------------------------
------------------------------------------------------------
------------------------------------------------------------
------------------------------------------------------------
------------------------------------------------------------
------------------------------------------------------------
------------------------------------------------------------
------------------------------------------------------------
------------------------------------------------------------
------------------------------------------------------------
------------------------------------------------------------
------------------------------------------------------------
--------------------------------------------------------MRPF
KICSLRSAFGLSSGPRLYRCISITTSSGISSRRRKITTKSTSTSSIVRMETIINNSRQLS
S-----LPYTNCKTRIVSLK-------------ELDLP-----ETASDEEYREIYHRYIQ
----SAETNANAALLRDAVESIRHGLAPPVAFPTETVYGLGADATNEAAIQGIFAAKGRP
SDNPLIVHAASVAHLERLTGER-----------------------------LPEIYRSLA
QRFWPGPLTILLP-----------------------------VPQ---HSQSPSSWPRFA
KNVHPGQSTIGFRIPSSKYARFFIAATDRPIAGPSANSSGKPSPTTAQHVFDDLKGKINF
ILDAGHCDVGVESTVVDGLHDPPLILRPGGVSLAEFVAHGR----EQGNRFAYTAIGYKR
HKRTGTPGQQQSLSPSPNSASPSASTSSSTTSTASESSPAQQQDTTNHYLLNDDDDTEAP
-RAPGMKYRHYAPKGRLILFSEPAVRAG---------KVQTKFDELLAETTTAAAQETGE
KN------------I----------NIGII-SCHWASFAGLAGLSSPAQSSS--------
-------------SSVVSNSIYAPLTSIATLT----------------------ETNNNV
KVTVYDVRIGSDIKNLAHSLFGVLRLFDD--LDCRFIFAETVQQQQQSGLDG--------
---RNGSGNDSTSTS------------TTSCTRDIYDAVIDRIEKAAA--ERVD------
-----
>XP_013257081_Exophiala_aquamarina
------------------------------------------------------------
------------------------------------------------------------
------------------------------------------------------------
------------------------------------------------------------
------------------------------------------------------------
------------------------------------------------------------
------------------------------------------------------------
------------------------------------------------------------
------------------------------------------------------------
------------------------------------------------------------
------------------------------------------------------------
------------------------------------------------------------
------------------------------------------------------------
------------------------------------------------------------
------------------------------------------------------------
------------------------------------------------------------
------------------------------------------------------------
------------------------------------------------------------
------------------------------------------------------------
------------------------------------------------MAAI--DSFALG
SQPWAAQPYTNCDTRIVDLR-------------ELDIP-----ETASDEEYRRLYAQYTQ
----GSKISKNAELLRDAIESIKYGISPPVAFPTETVYGLGADATNGPSISGIFAAKGRP
SDNPLIVHVSSISQLESLAGSA-----------------------------LPEFYQSLA
AKFWPGPLTILLP-----------------------------VGK---NS-------RFA
KNVHPGQQTIGFRIPSSKYARFFIAATNKPIAGPSANSSGKPSPTTARHVLDDLDGKINF
ILDGGPCEVGVESTVVDGLHDPPLILRPGGVSQAELIAHGR----EFGNKFAGTAIGYKR
HDTAT--------SLSTSSSSSPS----P-------LPNGSSESLTNNDSMYVEDITGAP
-RAPGMKYRHYAPKGHMIIFSPTAVKND---------RVKEKLNELS-------SSLGSR
VTKKAA--------I----------KIGTV-SCHWPSFAGI-----PHQQSS--EAV---
-------------PSAIARSAYAAITSTSTARMESA-------------------CEDTA
KVILYDVHLGQDISTLAQSLFGVLRLFDD--LHCDYIFAETVRRT---------------
----TVAEGDNTAAGTQCQM-----------KRDLEDAVIDRIEKAAG--ERVED-----
-----
>XP_016223421_Exophiala_mesophila
------------------------------------------------------------
------------------------------------------------------------
------------------------------------------------------------
------------------------------------------------------------
------------------------------------------------------------
------------------------------------------------------------
------------------------------------------------------------
------------------------------------------------------------
------------------------------------------------------------
------------------------------------------------------------
------------------------------------------------------------
------------------------------------------------------------
------------------------------------------------------------
------------------------------------------------------------
------------------------------------------------------------
------------------------------------------------------------
------------------------------------------------------------
------------------------------------------------------------
------------------------------------------------------------
-----------------MLRQLVTKTHPFSTSVRFGSPLSKISRMSKTMESIIRDRTRLG
N-----QPYVNCKTRIISLM-------------DIEIP-----EKASDDEYRQLYKAYVA
----KAPTNSNAQLLLDAVDSIKYGICPPVAFPTETVYGLGADATNEPSVAGIFAAKGRP
SDNPLIVHVSSVQHLERVTGSA-----------------------------LPDIYKSLA
DKFFPGPLTILLP-----------------------------VPT---PS-------HFA
RNVHPGQETIGFRIPSSKYARFFIAVCDRPIAGPSANSSGKPSPTTAQHVFDDLQGKINF
ILDAGPCDVGVESTVVDGLHDPPLILRPGGVSQAELIAHGN----RYDNRFAHTAIGYQR
HDDQL--------NSMPTSPSVPSNVSTP-------CSSSSTLALAGK---YDHHANGAP
-RAPGMKYRHYAPKGRMTLFSQRAVEND---------RVQTKLDNLV-------EA----
-SPASN--------I----------RLGII-SCHWPPFAGL-HLPSPPSKSSHIDTD---
-------------SDPVSQSAYSAITKTAHLNL-----------------------PNKT
NLTLYDVHLGPEISVLAQSLFGVLRLFDD--LKCDYIFAETVRRS---------------
----TPSEIESKTDLNSVDVPKLIDRDHVIKKRDLEDAVIDRIEKAAG--ERIDS-----
-----
>XP_013271092_Rhinocladiella_mackenziei
------------------------------------------------------------
------------------------------------------------------------
------------------------------------------------------------
------------------------------------------------------------
------------------------------------------------------------
------------------------------------------------------------
------------------------------------------------------------
------------------------------------------------------------
------------------------------------------------------------
------------------------------------------------------------
------------------------------------------------------------
------------------------------------------------------------
------------------------------------------------------------
------------------------------------------------------------
------------------------------------------------------------
------------------------------------------------------------
------------------------------------------------------------
------------------------------------------------------------
------------------------------------------------------------
------------------------------------------------MDQLIKNREHLA
S-----LHYSHCNTRIISLK-------------DLDLP-----ETASEEVYRQIYLKHTQ
TLHKSQSQSQNASLLRDAVESIKYGIAPPVAFPTETVYGLGADATNEPAISGIFAAKGRP
SDNPLIVHVASVAHLERLTGEP-----------------------------LPEIYRSLA
QKFWPGPLTILLP-----------------------------VPK---DS-------KFA
KNVHPGQPTIGFRIPSSKYARFFIASTDCPIAGPSANSSGKPSPTTAQHVLDDLRGKINF
ILDGGPCDVGVESTVVDGLHDPPLILRPGGVSQSDLISHGK----EFGNRFADTAIGYKR
HEHRS--------------------TNTSSSSPSPLSTGSSDSHPTHVSVSYEEDMNGAP
-RAPGMKYRHYAPKGRLVLFGENAVAQG---------KVEAKLNEII------QSVPCQE
DQ------------L----------NVGII-SCHWPPFAGL-----PVSTSSEPL-----
-------------LTAISTSVYANITSVGKYSPASDSNPISGATPIE---------KGNL
SLVIYNVHIGPDIATLAHLLFGVLRLFDD--LNCTFILAETVKRR---------------
---------------VPTQEQQHEQRDRDTSTRDIEDAVIDRIEKAAA--ERVD------
-----
>XP_017994396_Phialophora_attinorum
------------------------------------------------------------
------------------------------------------------------------
------------------------------------------------------------
------------------------------------------------------------
------------------------------------------------------------
------------------------------------------------------------
------------------------------------------------------------
------------------------------------------------------------
------------------------------------------------------------
------------------------------------------------------------
------------------------------------------------------------
------------------------------------------------------------
------------------------------------------------------------
------------------------------------------------------------
------------------------------------------------------------
------------------------------------------------------------
------------------------------------------------------------
------------------------------------------------------------
------------------------------------------------------------
------------------------------------------------MSATDHHDASAP
SSVY--QPYTNCKTHIVDLR-------------WLGLP-----ETATDEQYRAIYQQHVS
--------RPEGAQLQAAIESIKYGLAPPVAFPSETVYGLGHSAASTPGVTSIFATKGRP
SDNPLIVHASSIAHLERLINGP-----------------------------ISHRYEALV
KKYWPGPLTILLP-----------------------------VPE---RL-------IFS
TKVHPGQDTIAFRVPSSKYARFFIAATDLPIAGPSANSSGKPSPTTAQHVFDDLNGKINF
ILDGGPCDVGVESTVVDGLHDPPLILRPGGVSLAELRALGG--------HWSQTSIGYKP
HVTRS-----NTSIPNGTDANTPDSNNDT----------------------HALDLNGAP
-RAPGMKYRHYAPNAKLVLFSQNAVLAG---------RVRERFEDVRRHDQN--------
--------------I----------NIGII-TRRWPRFADL----APAIPDALSGNR---
-------------SSRNSQATNAPSGDVAIAELPTQ--------------------SRKH
SIFLHEVNLGPDVGRLAHELFFILRKFDD--LRCDYIFAEMVEPE---------------
---------------------------IEKADETVVDAVIDRIEKASA--ERIDE-----
-----
>NP_588044_Schizosaccharomyces_pombe
------------------------------------------------------------
------------------------------------------------------------
------------------------------------------------------------
------------------------------------------------------------
------------------------------------------------------------
------------------------------------------------------------
------------------------------------------------------------
------------------------------------------------------------
------------------------------------------------------------
------------------------------------------------------------
------------------------------------------------------------
------------------------------------------------------------
------------------------------------------------------------
------------------------------------------------------------
------------------------------------------------------------
------------------------------------------------------------
------------------------------------------------------------
------------------------------------------------------------
------------------------------------------------------------
------------------------------------------------------------
-----------METKIQTVDTRLISFEKPSN--DSEHPFEHTRVSIPPSET---------
----RSALENAANILRNTDY--------PVAFPTETVYGLGADARRTEAVLSIYKAKNRP
ADNPLIVHVASLDQLRRLLLSA-----------YPKAKSEVKNQAHDSEEIIPKVYLPLI
KKFWPGPLSILLP-----------------------------VVDEA-NP-------PVS
PIVTAGQKTFAVRMPQHPVALALISISDSPLAAPSANASTRPSPTLAKHVYNDLQGKIPL
ILDGGACGVGVESTVVNGLCDPPVILRPGGISLEEIQSSG-------G-AWERTKVFVAK
KSDME---------------------------------------------------TDFI
PQTPGMKYRHYSPTAKVLLFVNYTESDA-------YGVFEKYLSEQGITKEKQ-------
-------------------------KIGVLCSKRWN------------------------
-----------------------EESFPSHCPFV--------------------------
-----FLHMGRDGHEITKNLFAQLRDLDL--QGVDFVLVEGVSEE---------------
-------------------------------NEGL--AIMNRLGKAAS----VVFEGPSH
-----
```
