## Supplementary material for "Coding Sequence Insertions in Fungal Genomes are Intrinsically Disordered and can Impart Functionally-Important Properties on the Host Protein": MAFFT_MSAs: XP_720380.1_blasthits_MAFFT.txt

```
>XP_720380_Candida_albicans
------MSAN-----PYD------------IEHKLPP-----------QR-A-NTPSLKY
SQKSIEETAADLQTDIKLGLTNSQDVLNRRSIHGINELNGDEEESLLWKFISSFYQDPLI
LLLIGSAVISFWMGNKDDAISITLAITIVVTVGFVQEYRSEKSLEALNKLVPAEAKLTRT
----------------------------------------GSTSSVLAQVLVPGDLVHFS
QGDRIPADIRLTEAVHLTIDESNLTGENRPVKKTVD-----TVN----------------
------SSD-----P-------------------AVTERTDIAFMGTLVRDGHGSGIVVA
TAGQTVFGSVFEMMSDIEKPKTPLQQAMDKLGKDLSIFSFIVIGIICLIGIFQGRSWLDM
FQISVSLAVAAIPEGLPIIVTVTLALGVLRMARQKAIVRRLPSVETLGSVNVICSDKTGT
LTQNHMTVTKIWTADFK--GSFNTP--FLAVERLD-----DN-------TLHHQLTSNMH
KVLECGNICNNARYSTES-------------------------EKYV-------GNPSDI
ALVECLPHFGLEDMRGQK-QRLYELPFSSNRKYMAVCVHTG--D--------IEKSETIA
KGATEKILQLCDRYYDENG-SVKPLTEAIEESIHEKSRSLARDGLRVLAFAK-------N
NKKF-----DE---K-----------TTEPTDLVFCGLIGMKDPPRPKVGQSIARLMQGG
VHVIMITGDSPTTAVNIARQIGIPVVGDH-A-----VLTGDQIDSLSEEALTKAIHDVSV
FARTTPEHKVTIVKALQRRGDIVAMTGDGVNDAPALKLADIGIAMGKNGTDVAKEAADMV
LTDDDFSTILSAIEEGKGIFNNIQNFITFQLSTSIAALTLVALSTFFGLPNPLNAMQILW
INILMDGPPAQSLGVEPVDHEVMNKPPRKRNDVILTQQVIKRVLQSAAIIIVGTMYVFIK
EM-TDGV-----------------ITARDTTMTFTCFVLFDMFNALSCRHYSKSIF--EL
GM-TNQMFNFAVLGSLIGQFCAVYVPFFQSIFQTEAL-----------------------
------------------------------------------NF----------------
------------------------------------------------------------
---------GDILRLV-------------------------ILTSTV-------------
-----FAVDEIRKWLRRR----KT--VYTNN--YSYGV--------------
>XP_002421273_Candida_dubliniensis
------MSAN-----PYD------------IEHKLPP-----------QR-A-NTPSLKY
SQKSIEETAADLQTDIKVGLTNSQDVLNRRSIHGINELNGDEEESLLWKFVSSFYQDPLI
LLLIGSAVISFWMGNKDDAISITLAITIVVTVGFVQEYRSEKSLEALNKLVPAEAKLTRT
----------------------------------------GSTSSVLASVLVPGDLVHFS
QGDRIPADIRLTEAVHLTIDESNLTGENRPVKKTID-----TVT----------------
------SSD-----P-------------------AVTERTDIAFMGTLVRDGHGSGIVVA
TAGQTVFGSVFEMMSDIEKPKTPLQQAMDKLGKDLSIFSFIVIGIICLIGIFQGRSWLDM
FQISVSLAVAAIPEGLPIIVTVTLALGVLRMARQKAIVRRLPSVETLGSVNVICSDKTGT
LTQNHMTVTKIWTADFK--GSFNTP--FLAVERLD-----DN-------TLHHQLTSNMH
KVLECGNICNNARYSTES-------------------------EKYV-------GNPSDI
ALVESLPHFGLEDMRGQK-QRLYELPFSSNRKYMAVCVHTG--D--------IEKSETIA
KGATEKILQLCDRYYDENG-SAKPLTEAIKESIHEKSRSLARDGLRVLAFAK-------N
NKKF-----DE---K-----------TKEPTELVFCGLIGMKDPPRPKVGQSIARLMQGG
VHVIMITGDSPTTAVNIARQIGIPVVGDH-A-----VLTGDQIDSLSEEALTKAIHDVSV
FARTTPEHKVTIVKALQRRGDIVAMTGDGVNDAPALKLADIGIAMGKNGTDVAKEAADMV
LTDDDFSTILSAIEEGKGIFNNIQNFITFQLSTSIAALTLVALSTFFGLPNPLNAMQILW
INILMDGPPAQSLGVEPVDHEVMNKPPRKRNDVILTRQVIRRVLQSAAIIIVGTMYVFIK
EM-TDGV-----------------ITARDTTMTFTCFVLFDMFNALSCRHYSKSIF--EL
GM-TNQMFNFAVLGSLIGQFCAVYVPFFQSIFQTEAL-----------------------
------------------------------------------NF----------------
------------------------------------------------------------
---------GDILRLI-------------------------ILTSTV-------------
-----FAVDEIRKWLRRR----KT--VYTNN--YSYGV--------------
>XP_002550618_Candida_tropicalis
------MSDN-----PYE------------LK---PP-------QLSTQR-ANNTPSTKY
CQQSIEQTAADFQTDIKVGLTNSQDVLNRRSIHGVNELSSDEEESLVWKFISSFYQDPLI
LLLIGSAVISVWMGNKDDAISITLAITIVVTVGFVQEYRSEKSLEALNKLVPAEAKLTRN
----------------------------------------GSTSAVLASTLVPGDLVHFS
QGDRIPADVRLTDAVHLSIDESNLTGENRPVNKNTD-----PIT----------------
------AAD-----P-------------------AVTERSNIAFMGTLVRDGHGSGIVVA
TSSQTVFGTVFEMMSDIEKPKTPLQQAMDKLGKDLSVFSFIVIGIICLIGIFQGRSWLDM
FQISVSLAVAAIPEGLPIIVTVTLALGVLRMARQKAIVRRLPSVETLGSVNVICSDKTGT
LTQNHMTVTKMWTADFK--GSFNSP--FLVVERLD-----DN-------TLHHQLTSNMR
KVLECANICNNARYSSEN-------------------------EKYV-------GNPSDI
ALVECLPHFGLEDIRGQR-ERFYELPFSSSRKYMAVSVHTG--D--------IEKSESFA
KGATERILDICDRYYDENG-NVKPITEAVADSIHEKSRALASDGLRVLGFAK-------N
NKKF-----DE---K-----------VTTPSNFIFTGLIGMKDPPRPNVGKSITRLMQGG
VHVIMITGDSPTTAMNIAKQIGMPVVGDH-S-----VMTGDQIDSLTEDALTSAIHDVSV
FARTTPEHKVTIVKALQRRGDIVAMTGDGVNDAPALKLADIGIAMGKNGTDVAKEAADMV
LTDDDFSTILSAIEEGKGIFNNIQNFITFQLSTSIAALTLIALSTFFGLPNPLNAMQILW
INILMDGPPAQSLGVEPVDHEVMKKPPRKRNDEILTAQVIKRVLQSAIIIILGTMYVFIK
EM-TDGK-----------------ITARDTTMTFTCFVLYDMFNALACRHHSRSIF--EL
GI-TNQMFNFAVLGSLIGQFCAVYVPFFQSIFQTEAL-----------------------
------------------------------------------SF----------------
------------------------------------------------------------
---------SDILHLV-------------------------ILTSSV-------------
-----FIVDEIRKWYFKR----KT--IYTNN--YTYGV--------------
>XP_003871374_Candida_orthopsilosis
------MS-N-----PFD------------ID---PD-------QVKLPH-KANTPSLKF
CSKSIEETASELATDLKLGLSNNQDVLNRRSIYGANELNSDDDDSLVWKFISSFYQDPLI
LLLIGSAIISFWMGNRDDAISITLAITIVVTVGFVQEYRSEKSLEALNKLVPAEANLTRN
----------------------------------------GNTSHVLASTVVPGDLVHFS
QGDRIPADVRLTEAVYLSIDESNLTGENRPVKKTTD-----EVT----------------
------MRD-----P-------------------PVNERTDIAFMGTLVRDGHGSGIVVG
VGAQTVFGTVFEMMSEIEKPKTPLQQAMDKLGKDLSIFSFIVIGVICLIGIFQGRSWLDM
FQISVSLAVAAIPEGLPIIVTVTLALGVLRMAKQKAIVKRLPSVETLGSVNVICSDKTGT
LTQNHMTVTKIWTADFK--GSFNTP--FLVVERLD-----DN-------ALHHQLTDNMR
KVLECGNICNNARYSTES-------------------------EKYV-------GNASDI
ALLECLPHFGLEDIRGQR-ERVYELPFSSAKKYMAVCVHRG--D--------MDKPETLA
KGATEKILAHCTKYYDEHG-QAKPITGAIKELIHEKSKSLAHDGLRVLAFAQ-------N
NKKYI-NEKDE---H------------SEPEELVFCGLIGMKDPPRPNVGRSISMLMKGG
VHVIMITGDSPSTAVNIAKQIGMPITGDR-S-----VMTGDQIDQLKEGTLSEAIHNVSV
FARTTPEHKVKIVKALQRRGDIVAMTGDGVNDAPALKLADIGIAMGKNGTDVAKEAADMV
LTDDDFSTILSAIEEGKGIFNNIQNFITFQLSTSIAALTLIALSTFFGLPNPLNAMQILW
INILMDGPPAQSLGVEPVDHEVMNKPPRKRNDKILTTHLIKRVLQSATIIILGTLYIFVK
EM-KDEQ-----------------ITARDTTMTFTCFVLFDMFNALSCRHYSKSIF--EM
GL-HNQMFNFAVLGSLIGQLCAVYVPFFQGIFQTEAL-----------------------
------------------------------------------SL----------------
------------------------------------------------------------
---------GDILHLL-------------------------MLTSTV-------------
-----FIADEVRKFFVRR----RT--ITTNN--YNYGV--------------
>XP_001523325_Lodderomyces_elongisporus
------MSSN-----PYD------------IS---PD-------QVKLPN-RANVPSLKF
CSKTIEETETELNTDAKLGLP-AQEIINRRTIYGVNELSHKDEESLLFKFFSSFYQDPLI
LLLIGSSVISFIMGQTDDGISIFLAIVIVVTVGFVQEYRSEKSLEALNKLVPAEAHLTRN
----------------------------------------GNSTTVLASTLVPGDVVYFS
TGDRIPADVRLTNAVYLTIDESNLTGENRPVQKNTD-----PVT----------------
------MKD-----P-------------------PVTERTDIAFMGTLVREGHGSGIVVG
IGTQTVFGTVFEMMSEIEKPKTPLQQAMDKLGKDLSIFSFAIIGIICLIGIFQGRSWLDM
FQISVSLAVAAIPEGLPIIVTVTLALGVLRLAKQKAIVKRLPSVETLGSVNVICSDKTGT
LTQNHMTVTKIWTTDFK--GSFNSP--FLVVEKLD-----DN-------TLHHQLTANMR
KVLHCGNICNNSKYSAAN-------------------------ERYV-------GNPSDI
ALLECLPHFGLEDIRGQT-ERMNELPFSSTRKYMAISVHTG--D--------RAKADTYA
KGATEKLLKHCNRYYDSNG-HVQPITPDFMETVHEKSKLLANDGLRVLGFAE-------S
NKSF-----DQ-----------------EPLDLIFCGMVGMKDPPRPNVGKSISMLMKGG
VHVIMITGDSPSTALNIARQIGMPVTGQH-S-----VMTGDQIDELKEESLSHAIHNVSV
FARTTPEHKVKIVKALQRRGDIVAMTGDGVNDAPALKLADIGIAMGKNGTDVAKEAADMV
LTDDDFSTILSAIEEGKGIFNNIQNFITFQLSTSIAALTLIALSTFFGLPNPLNAMQILW
INILMDGPPAQSLGVEPVDHEVMNKPPRSRNDKILTSQLLKRVVQSAVMIIIGTLYIFIK
EM-KDGE-----------------VTARDTTMTFTCFVLFDMFNALACRHHSKSIF--SM
GM-KNSMFNFAVFGSLLGQFCAVYVPFFQRIFQTEAL-----------------------
------------------------------------------SL----------------
------------------------------------------------------------
---------GDILHLI-------------------------GLCSSV-------------
-----FIVDEVRKWWVRR----RT--LYTNN--YNVGV--------------
>XP_007377974_Spathaspora_passalidarum
------MSDN-----PFE------------LKPLGPG-------GVARETFRSATPSIRF
SGKTTEDTATELQTNATTGLSSSQDILNRRSIHGINELSSEEDESLIMKFISSFYQDPLI
LLLIGSAIISFWMGNKDDAISITLAIVIVVTVGFVQEYRSEKSLAALNKLVPAEAKLTRN
----------------------------------------GNTSTVLASTLVPGDLVHFS
QGDRIPADVRLTEAVYLTIDESNLTGENRPVKKST------TMI----------------
------NNGTSLADI-------------------PVNQRSCIAHMGTLVRDGHGSGIVIA
TGHKTVFGGVFEMMAEIEKPKTPLQQAMDKLGKDLSIFSFIVIGIICLVGIIQGREWLDM
FQISVSLAVAAIPEGLPIIVTVTLALGVLRMARQKAIVRRLPSVETLGSVNVICSDKTGT
LTQNHMTVTKIWSTDFK--GSFNSP--FLVVERLD-----DK-------TLHSKLTQNMH
QILQCGSICNNARYSHEN-------------------------EKYV-------GNPSDI
ALVECLPHFGLDDFRGTR-QRVYELPFSSARKYMAVCVHTG--D--------MNKAETLA
KGASEKIVRLSTKYLDENG-QVKPITEEVKHIIHEKSKVLASDGLRVLAFAK-------S
NQVIT-SSENDIHQE-----------TTEPSDMIFLGLVGMKDPPRPNVSKSIAMLMKGG
VHVIMITGDSPSTAMNIAKQIGMPIVGDH-A-----VMTGDQIDNLSEIALADAIHDVSV
FARTTPEHKVTIVKALQRRGDIVAMTGDGVNDAPALKLADIGIAMGKNGTDVAKEAADMV
LTDDDFSTILSAIEEGKGIFNNIQNFITFQLSTSIAALSLIAMATFFGLPNPLNAMQILW
INILMDGPPAQSLGVEPVDHEVMNKPPRRRNDKILTQLVIKRVIQSAIMIILGTLFIFVK
EM-TDNE-----------------ITARDTTMTFTCFVFFDMFNALACRHYSKSIF--EM
GL-KNQMFNFAVIGSLIGQFCAIYVPFFQSIFQTEAL-----------------------
------------------------------------------YF----------------
------------------------------------------------------------
---------SDIVTLL-------------------------VLCSTV-------------
-----FIGDEVRKWLMRR----KT--VLTSY--NYV----------------
>XP_043048909_Scheffersomyces_spartinae
------MSEN-----PFELK----------EELFSS---------------KTNTPSIKF
CLYTVEDTVKELRTDINQGLGNSQDVLNRRSIHGVNELSNDEEESIVWKFIATFYEDPLI
LLLIGSAVISFWMGNVDDAISITLAIVIVVTVGFVQEYRSEKSLEALNKLVPAEAKLTRN
----------------------------------------GNTSHVLASTLVPGDLVHFV
QGDRIPADIRLTDAVYLSIDESNLTGENEPVRKKVD-----PVI----------------
------KTGNET--P-------------------SITVRSSIAYMGTLVRDGHGSGIVVA
TGAKTEFGAVFEMMLEIEKPKTPLQQAMDKLGKDLSMFSFVVIGIICFIGVVQGRSWLDM
FQISVSLAVAAIPEGLPIIVTVTLALGVLRMARRKAIVRRLPSVETLGSVNVICSDKTGT
LTKNQMSVTKVWTSDYE--GSFNSP--FLIVEKLD-----DT-------NLHKEMTTNMR
RTLEAGNICNNARYSHES-------------------------DKFV-------GNASDI
ALVDCLQHFGLEDVRPTM-ERVYELPFSSKRKYMAVCVHQG--D--------LNKAETVA
KGATERVLELCSRYYDSDG-LIKPITTEFKNLVHERSIMLANDGLRVLGFAR-------H
GSKIG-PSDNE-EKP-----------TTYPNDLIFAGMVGMKDPPRPNVAKSIQLLMQGG
VHVVMITGDSPTTAVHIAKQIGMPVVGPD-S-----VMTGDQLDSLSEDLLSDAIHNVSV
FARTTPEHKVTIVKALQRRGDIVAMTGDGVNDAPALKLADIGIAMGKNGTDVAKEAADMV
LTDDDFSTILSAIEEGKGIFYNIQNFVTFQLSTSIAALTLIALATFFGLPNPLNAMQILW
INILMDGPPAQSLGVEPVDHEVMKKPPRKRNDKILTEAVIKRVLQSAAMIIMGTIYIFIR
EM-NDGE-----------------VTARDTTMTFTCFVFYDMFNALGCRHYTKSIF--EL
GL-TNQMFNFAVLGSLIGQFCAIYVPFFQSIFQTEAL-----------------------
------------------------------------------TL----------------
------------------------------------------------------------
---------GDLVRLL-------------------------FLTSSV-------------
-----FIADEVRKYILRR----KNSMSYGTN--YGYGV--------------
>XP_001386754_Scheffersomyces_stipitis
------MSEN-----PFSVS----------AVS-APA--------------RSSSPSIKF
SQKSFEDTASELQTNLITGLSNSQDILNRRSLHGINELSSEEEESVFLKFLSKFYEDPLI
LLLIGSAVISFWMGNVDDAVSITLAITIVVTVGFVQEYRSEKSLEALNKLVPAEAKLTRN
----------------------------------------GSTSTVLASTLVPGDLVHFS
QGDRIPADVRLTEAVYLTIDESNLTGENRPVKKTTD-----SLT----------------
------HTGSDV--P-------------------PVTNRSSIAFMGTLVRDGHGSGIVVA
TGAKTEFGAVFEMMSEIEKPKTPLQQAMDKLGKDLSIFSFIVIGVICLIGIFQGRSWLDM
FQISVSLAVAAIPEGLPIIVTVTLALGVLRMARRKAIVRRLPSVETLGSVNVICSDKTGT
LTQNHMSVTKIWSTDFK--GSFNSP--FLVVDKLD-----DE-------KLHHQLTKNIR
KVLETGNVCNNARYSHEN-------------------------EKYV-------GNPSDI
ALVECLPHFGLEDIRGTR-ERVYELPFSSNRKYMAICVHSG--D--------MDKNETFA
KGAAEKIVQLSNRYYDENG-DIKPLTDELRNKILDRSHDLANDGLRVLAFAR-------S
NKKFF-NEKHE---------------HSEPKELVFCGLVGMKDPPRPNVAKSISLLMKGG
VHVIMITGDSPTTAINIAKQIGMPIVGDS-S-----VMTGDQLESLSEQALAEAIHNVSV
FARTTPEHKVTIVKALQRRGDVVAMTGDGVNDAPALKLADIGIAMGKHGTDVAKEAADMV
LTDDDFSIILNAIEEGKGIFYNIQNFITFQLSTSIAALTLIALATFFGLPNPLNAMQILW
INILMDGPPAQSLGVEPVDHEVMNKPPRKRNDKILTQMVIRRVLQSAAMIILGTLYIFIK
EM-TDNE-----------------VTARDTTMTFTCFVMFDMFNALACRHYSKSIF--EL
GL-NNPMFNFAVAGSLIGQFCAVYVPFFQAIFQTEAL-----------------------
------------------------------------------YL----------------
------------------------------------------------------------
---------SDLVHLL-------------------------FLTSTV-------------
-----FIADEIRKYLLRK----KN--NYMNG--GGFGV--------------
>XP_020066396_Suhomyces_tanzawaensis
------MSDN-----PFE------------AKTLAST--------------RANSASLKF
CQRSIDDTVSELQTDLATGLATNQDVLNRRSLHGVNELSNDEEENIVLKFLSNFYEDPLI
LLLIGSAVISFWMGNTDDAISITLAITIVVTVGFVQEYRSEKSLEALNKLVPAEARLTRN
----------------------------------------GSTSTVLASSLVPGDLVHFS
QGDRIPADIRLTEAVHLTIDESNLTGENRPVRKTTA-----ALS----------------
------N-ANDT--P-------------------LITQRTSIAFMGTLVRDGHGSGIVIS
IGAKTEFGAVFEMMSEIEKPKTPLQQAMDKLGKDLSVFSFIVIGIICLIGVLQGRSWLDM
FQISVSLAVAAIPEGLPIIVTVTLALGVLRMARHKAIVRRLPSVETLGSVNVICSDKTGT
LTQNHMTVTKIWSTDFK--GSFNSP--FLIVEKLD-----DK-------SLHEQLTKNMH
RVLECGSICNNARYSLEN-------------------------EKYV-------GNPSDI
ALVECLPHFGLDDSRATK-ERIYELPFSSSRKYMAVCVHSG--D--------MDKAETIV
KGAAEKVLGLSNRYYDENG-DIKPLTDAIKKTILQKSDELANDGLRVLGFAR-------N
NKKFV-TEKED----------------AEPFELVFSGLIGMKDPPRPNVSKSIALLMKGG
VHVIMITGDSPATAVNIAKQIGMPIVGEN-A-----VITGDQIDSLSEEALSDVIRNVSV
FARTTPEHKVTIVKAFQRRGDIVAMTGDGVNDAPALKLADIGIAMGKNGTDVAKEAADMV
LTDDDFSTILSAIREGKGIFFNIQNFITFQLSTSIAALTLIALATLFGLPNPLNAMQILW
INILMDGPPAQSLGVEPVDAEVMTKPPRKRNDKILTKQVIKRVLQSASMIIIGTLYIFIK
EL-KVDE-----------------ITARDTTMTFTCFVMFDMFNALACRHHSKSIF--EI
GL-TNQMFNFAVLGSLFGQFCAIYVPFFQAIFQTEAL-----------------------
------------------------------------------YF----------------
------------------------------------------------------------
---------SDLVHLA-------------------------LLCSTV-------------
-----FIGDEIRKYFVKK----RT--LQTNG--FHYGV--------------
>XP_020075016_Hyphopichia_burtonii
------MSEN-----PFELSKISAAASSMVSNTLNPN-------GPNTNA-SGNSASLRY
SQYSILETAQDLQTDIKLGLSNNQDVLTRRSLHGINELSGEENENIILKFFSSFYQDPLI
LLLIASAIISFWMGNVDDAISITLAITIVVTVGFVQEYRSEQSLAALNKLVPAEANLTRN
----------------------------------------GNTSTVLASTLVPGDLVHFN
QGDRIPADVRLTEAVHLSIDESNLTGENRPVKKYSH-----AVG----------------
------SQKEGS--PYSGSGSSSLSNLSEFNPELPITSRSSIGFMGTLVRDGHGSGIVVS
TGHKTEFGVVFEMMSSIEKPKTPLQHAMDKLGKELSTFSFVIIGVICLLGIIQGRPWLEM
FQISVSLAVAAIPEGLPIIVTVTLALGVLRMAKHKAIVKRLPSVETLGSVNVICSDKTGT
LTQNHMTVTKLWSFDFK--GLFNTP--FLIVDKLN-----DN-------SLHDQLTTNMK
RIFETGNICNNSKYSNDN-------------------------EKFV-------GNPSDI
ALVEVLNHFGLDDIRGTK-ERIYELPFSSIRKFMAVCVHSG--D--------INKPETFV
KGATEKIVNMCTDYYDEHG-NVKPLNDEIRRQIHSKSNGLAEEGLRVLCFAR-------N
NQLYNHSEKHSDDDV-----------IPDPSNLIFCGLIGMKDPPRPNVSKSIALLMKGG
VHVIMITGDSPTTAINIAKQIGMPVLNND-S-----IMTGDQLDTLTEESLSAAIHNVSV
FARTTPEHKVTIVKALQRRGDIVAMTGDGVNDAPALKLADIGIAMGKNGTDVAKEASDMV
LTDDDFSTILNAIEEGKGIFFNIQNFITFQLSTSIAALSLIALSTLFGLPNPLNAMQILW
INILMDGPPAQSLGVEPVDHEVMNKPPRKRNDKILTNQLIKRVLQSAFIIILGTIYIFVK
EM-KDNE-----------------ITARDTTMTFTCFVLFDMFNALGCRHYSKSIF--KI
GL-KNQMFNFAVIGSLIGQLCAIYVPFFQDIFQTEAL-----------------------
------------------------------------------YL----------------
------------------------------------------------------------
---------SDLAHLI-------------------------LLTSIV-------------
-----FICDEIRKYLFRR----SQ--QFLSV--FDYGV--------------
>XP_015465071_Debaryomyces_fabryi
------MSDN-----PFEIN----------LGSLPPT--------------RASSPSVKY
CQLSIKETESELQTDITSGLNNNQDILNRRSLHGVNELTGEEDESLFKKFLSSFYGDPLI
LLLIGSAAISFWMGNVDDAISITLAITIVVTVGFVQEYRSEKSLEALNKLVPAEAKLTRN
----------------------------------------GSTSHVLASTLVPGDLVHFS
QGDRIPADIRLTECTYLTIDESNLTGENSPVRKNSD-----TLK----------------
------NNKNEL--I-------------------PVTERTSIAYMGTLVRDGHGAGIVVA
TGAKTEFGAVFEMMSEIEKPKTPLQQAMDKLGKDLSLFSFIVIGVICLIGIFQGRSWLDM
FQISVSLAVAAIPEGLPIIVTVTLALGVLRMARHKAIVKRLPSVETLGSVNVICSDKTGT
LTQNHMTVTKIWALDFK--GSFNSP--FLIVEKLD-----DN-------SLHHQLTDNMH
KILETGNICNNARYSREN-------------------------EKYV-------GNPSDI
ALVECLPHFGLEDLRATK-QKVYELPFSSTRKYMAVCVHTG--D--------MDKSETFA
KGASERIVSLCSKYYDENG-EVKPLTNEIKKLISEKSDALASDGLRVLGLAR-------N
NLKFV-NNGND---------------ANEPKDLIFCGLVGMKDPPRPNVGKSISLLMKGR
VHVVMITGDSATTAINIAKQIGIPVLNES-S-----VMTGDQLDNLNEEKLAEAIHNISV
FARTTPEHKVLIVKALQKRGDIVAMTGDGVNDAPALKLADIGIAMGKNGTDVAKEAADMV
LTDDDFSTILSAIEEGKGIFYNIQNFITFQLSTSIAALTLIALATFFGLPNPLNAMQILW
INILMDGPPAQSLGVEPVDHEVMNKPPRKRNDRILTDNVLKRVLQSAAMIIVGTLYIFVK
EM-TDNE-----------------ITARDTTMTFTCFVLFDMFNALACRHYSKSIF--EI
GM-KNQMFNFAVLGSLIGQFCAIYVPFFQAIFQTEAL-----------------------
------------------------------------------YF----------------
------------------------------------------------------------
---------TDLVHLV-------------------------CLTSSV-------------
-----FFADEARKYFLRR----RN--AYNNG--FHCGV--------------
>XP_460949_Debaryomyces_hansenii
------MSDN-----PYEIN----------LGSLPPT--------------RASSPSIKY
CQLSIKETESELQTDISYGLNNNQDILNRRSLHGSNELNGEEEESLFKKFLSSFYGDPLI
LLLIGSAAISFWMGNVDDAISITLAITIVVTVGFVQEYRSEKSLEALNKLVPAEAKLTRN
----------------------------------------GSTSTVLASTLVPGDLVHFS
QGDRIPADIRLTECTYLSIDESNLTGENSPVRKNSK-----TLQ----------------
------NNKNEL--I-------------------PVTERTSIAYMGTLVRDGHGSGIVVA
TGPKTEFGAVFEMMSEIEKPKTPLQQAMDKLGKDLSLFSFIVIGVICLIGIFQGRSWLDM
FQISVSLAVAAIPEGLPIIVTVTLALGVLRMARHKAIVKRLPSVETLGSVNVICSDKTGT
LTQNHMTVTKIWALDFK--GSFNSP--FLVVEKLD-----DN-------SLHHQLTDNMH
KILETGNICNNAKYSSEN-------------------------EKYV-------GNPSDI
ALVECLPHFGLEDLRATK-EKVYELPFSSTRKYMAVCVHTG--D--------MDKSETFA
KGASERIVSLCSKYYDENG-DAKPLTNEIKKLISDKSDALASDGLRVLGLAR-------N
NLKFS-NSGEE---------------TSEPKNLIFCGLVGMKDPPRPNVGKSISLLMKGR
VHVVMITGDSATTAINIAKQIGIPVLNES-S-----VMTGDQLDNLNEEKLAEAIHNISV
FARTTPEHKVLIVKALQKRGDIVAMTGDGVNDAPALKLADIGIAMGKNGTDVAKEAADMV
LTDDDFSTILSAIEEGKGIFYNIQNFITFQLSTSIAALTLIALATFFGLPNPLNAMQILW
INILMDGPPAQSLGVEPVDHEVMSKPPRKRNDRILTDNVLKRVLQSAAMIIAGTLYIFIK
EM-TDNE-----------------ITARDTTMTFTCFVLFDMFNALACRHYSKSIF--EL
GM-KNQMFNFAVLGSLIGQFCAIYVPFFQTIFQTEAL-----------------------
------------------------------------------YF----------------
------------------------------------------------------------
---------IDLVHLV-------------------------CLTSSV-------------
-----FFADEARKYFLKR----RN--AYDNG--FHCGV--------------
>XP_006686154_Yamadazyma_tenuis
------MSEN-----PYLSS----------SQATIDS--------------RSNSPSALF
CQKSIIDTASELQTDIKFGLTDNQDILTRKSIHGANELNNDVEESLLLKFLSSFYQDPLI
LLLIGSALISFWMENIDDAISITLAIFIVVSVGFVQEYRSEKSLEALNKLVPAEAHLTRN
----------------------------------------GNASNVLASTLVPGDLVHFG
QGDRIPADVRLVDAVHLSIDESNLTGENRPVKKYVE-----SVL----------------
------NEKDES--I-------------------PITQRNSIAYMGTLVRDGHGAGIVVA
TGAKTEFGAVFEMMSEIEKPKTPLQQAMDKLGKELSLFSFIIIGIIFLLGVIQGKAWLDM
FQISVSLAVAAIPEGLPIIVTVTLALGVLRMAKRKAIVKRLPSVETLGSVNVICSDKTGT
LTQNHMTVVKMWAYDFN--GTSNNP--FLVVERFN-----DE-------ALHKKLTGNMK
KVLEVANICNNSRFSTES-------------------------EKYV-------GNASDI
ALVECLPHFSLEDMRNTK-ERFYELPFSSQRKYMSVYTHSG--D--------MSKSEAFV
KGATERVLGLCSRYYDNSG-KIKPITEAIKKEILDKSHELANDGLRVLGFAR-------N
NIKIT---EKVDSNS-----------QIEPSDLIFCGLVGMKDPPRPNVEKSVALLMKGG
VQVVMITGDSPSTATNIAKQIGIPIINER-S-----VMTGDQIDSLSEEALAEVIQNVSV
FARTTPEHKVTIVKAFQRRGDIVAMTGDGVNDAPALKLADIGIAMGKNGTDVAKEAADMV
LTDDDFSTILNAIEEGKGIFYNIQNFITFQLSTSIAALTLIALSTFFGLPNPLNAMQILW
INILMDGPPAQSLGVEPVDHEVMKKPPRKRTDKILTSSLIKRVLQSSGIIIIGTLYIFVK
EM-TDNE-----------------ITARDTTMTFTCFVLFDMFNALSCRHYSKSIF--KI
GL-GNRMFNLAVAGSLVGQFCAIYVPFFQGIFQTEAL-----------------------
------------------------------------------YF----------------
------------------------------------------------------------
---------IDLVHLV-------------------------LLCSTV-------------
-----FIGDEIRKYYFRK----KL--PFITH--YNEV---------------
>XP_001487568_Meyerozyma_guilliermondii
------MTEN-----PFDVE----------QVLKPPQ--------------RVNSAANRY
CTQSVEDTVLEFKTDPHKGLSDNQDILNRRSIHGVNEFAEDEEESLVKKFIASFYSDPLI
LLLIGSAVISFWMGNVDDSISITLAITIVVTVGFVQEYRSEKSLAALNKLVPAEANLTRN
----------------------------------------GNTSHVLASTLVPGDVVHFS
QGDRIPADIRVTDAVHLSIDESNLTGENRPVIKSPE-----AIK----------------
------SEANGL--I-------------------PITNRPSVVYMGTLVRDGHGSGIVIA
TGSKTEFGAVFEMMSEIEKPKTPLQQAMDKLGKDLSIFSFCVIGIICLIGITQGRSWLDM
FQISVSLAVAAIPEGLPIIVTVTLALGVLRMARHRAIVKRLPSVETLGSVNVICSDKTGT
LTENRMTVTKIWSTDFE--GTFNSP--FLVVERLD-----DN-------TLHHKLTSNIR
RILEAGNICNNARYSSES-------------------------EKFV-------GNPSDI
AFVECLPHFGLDDTRGQK-VRTYELPFSSRRKYMAVCAHSG--D--------TSRSETFA
KGATEQILARSTKYYDSKG-EVKQLSDEVRDEINQRSNTLAGEGLRVLALAN-------N
TQKFG-DEKHI---------------ESEPTDLIFCGLIGMKDPPRPNVSKSVARLMKGG
VHVIMITGDSPSTAKNIAKQIGMPLHTND-S-----VMTGDQLDKLSPEALSNAIHNVSV
FARTTPEHKVLIVKALQARGDIVAMTGDGVNDAPALKLADIGIAMGKNGTDVAKEAADMV
LTDDDFSTILNAIEEGKGIFFNIQNFITFQLSTSIAALTLIALATFFGLPNPLNAMQILW
INILMDGPPAQSLGVEPVDHEVMNKPPRKRNDKILTKAVIKRVLQSATMIILGTLHIFVK
ER-IDNE-----------------VTARDTTMTFTCFVMYDMFNALACRHQTKSIF--EL
GL-KNQMFNFAVAGSLLGQLCAIYVPFFQSVFQTEAL-----------------------
------------------------------------------YL----------------
------------------------------------------------------------
---------SDLGSLF-------------------------LLTSSV-------------
-----FLVDEARKWYKRR----Q---FTMNG--VSYSV--------------
>XP_018711690_Metschnikowia_bicuspidata
------MSEN-----PFLL-----------GEKLLKN--------------RLSTPSARY
SQLSVSDTITELQTDSQNGLSNSQDILNRRLLHGINELSSDEEESLVMKFISSFYSDPLI
LLLIASAVLSFWMGNVDDAVSITLAITIVVTVGFVQEYRSEQSLQALNKLVPAVTKLTRN
----------------------------------------SNTSSVLASALVPGDLVHFS
QGDRIPADIRLTEAVHLSIDESNLTGENRPVKKQVNAIPSIPSD----------------
------A----ANHA-------------------PVTERTSIAFMGTLVRDGHGTGIVVA
TGSQTEFGVVFEMMSEIEKPKTPLQQAMDKLGKDLSIFSFIVIGIIFLLGIIQGRAWLDM
FQISVSLAVAAIPEGLPIIVTVTLALGVLRMAKRKAIVRRLPSVETLGSVNVICSDKTGT
LTQNHMTVTKTWAFDFKSSGSFNSP--FLLVDKLS-----DN-------TLHHSLTPNMT
QVLEVGNICNNSKFSREN-------------------------DKYV-------GNASDI
AIMECLPHFGLEDMRGTK-QRVYELPFSSERKFMAICVHGG--D--------INKSETHV
KGATEAVLKMCTRYLDESG-NIQNISEDILKRIHENSTALASEGLRVLAFAK-------N
RQLFT-DEKEI---H-----------SPVPSNLVFCGLIGMKDPPRPNVGHAISMLMKGG
VHVIMITGDSPSTAANIAKQIGIPFTSKD-S-----IMTGDQLDSLDEESLSLAIHNVSV
FARTTPEHKVTIVKALQRRGDIVAMTGDGVNDAPALKLADIGIAMGKNGTDVAKEAADMV
LTDDDFSTILCAIEEGKGIFYNIQNFVTFQLSTSIAALTLIALATFFGLPNPLNAMQILW
INILMDGPPAQSLGVEPVDHEVMNKPPRKRNDKILTQNVIKRVLQSAAMIILGTLYIFIR
EM-QDNQ-----------------ITARDTTMTFTCFVFFDMFNALSCRHYSKSLF--EL
GF-TNPMFNFAVLGSLFGQLCAIYVPFFQSIFQTEAL-----------------------
------------------------------------------TL----------------
------------------------------------------------------------
---------RDLINLL-------------------------IITSTV-------------
-----FIGDEVRKYLL-K----RR--TMYNG--FDYNV--------------
>XP_002619953_Clavispora_lusitaniae
------MSDN-----PFLV-----------GDK-PPS--------------RSSTPSIKF
SQKTVEDTISELRTDITSGLSSNQDVLNRRSIHGVNELSSDEEESLVMKFVSSFYSDPLI
LLLIGSAVVSFWMGNVDDAVSITLAITIVVTVGFVQEYRSEQSLQALNKLVPAVAKLTRN
----------------------------------------GNTNSVLASALVPGDLVHFS
QGDRIPADIRLTEAVHLTIDESNLTGENRPVKKQVD-----PID----------------
------AKNGLSNDV-------------------PVTDRSSIAFMGTLVRDGHGSGIVVA
TGAQTEFGAVFEMMAQIEKPKTPLQQAMDKLGKDLSSFSFGVIGIICLLGILQGRKWLDM
FQISVSLAVAAIPEGLPIIVTVTLALGVLRMAKHKAIVRRLPSVETLGSVNVICSDKTGT
LTQNHMTVTKIWALDYKHSSSQNQ---FLVVEKMN-----DT-------VLQHSLTQNVR
KLLEVANLCNNARFSSEN-------------------------GKYV-------GNPSDI
ALVECLPHFDLEDVRGTK-PRVSELPFSSSKKFMAVCVHSG--D--------LSKCETHV
KGATEAVLRLSTKYLDQNG-QVKPITDEIKEIIHQNSIALAQEGLRVLGFAR-------N
NQKYS-ADND----------------AALPSDLIFCGMVGMKDPPRPNVGQSISMLMKGG
VHVIMITGDSPTTAANIAKQIGIPVTSND-S-----IMTGEQLDRLNEENLSHAIHNVSV
FARTTPEHKVSIVKALQRRGDIVAMTGDGVNDAPALKLADIGIAMGKNGTDVAKEAADMV
LTDDDFSTILNAIEEGKGIFYNIQNFVTFQLSTSIAALSLIALSTFFGLPNPLNAMQILW
INILMDGPPAQSLGVEPVDHEVMNKPPRKRTDKILNKQVIKRVLQSACMIILGTLYIFVK
EM-QDNV-----------------ITARDTTMTFTCFVMFDMFNALSCRHYSKSIF--EL
GL-TNKMFNFSVAGSLLGQLCAIYVPFFQSIFQTEAL-----------------------
------------------------------------------SL----------------
------------------------------------------------------------
---------GDLFTLL-------------------------VITSTV-------------
-----FIGDEIRKYIL-R----KN--QLVAG--FSYAV--------------
>XP_025339698_Candida_haemuloni
---------M-----SSLI-----------SEK-HPS--------------RANTPSARW
AQASVTDTISEFVTDAKSGLSNTQDILNRRSIHGDNELNSDEKDSLLYKFLQAF-NDPLI
LLLIGSAIISFWMGNVDDAISITLAITIVVTVGFVQEYRSEKSLEALNRLVPAEAKLTRN
----------------------------------------GNTSTVLASHLVPGDLVHFS
QGDRIPADVRLTDAVHLTIDESNLTGENSPVKKQLHTNN--PSD----------------
------HTGDVSKDL-------------------PVTERTSIAFMGTLVRDGHGSGIVVA
TGSQTEFGTVFEMMSEIEKPKTPLQQAMDRLGKDLSVFSFGVIGTICLIGIIQGREWLDM
FQISVSLAVAAIPEGLPIIVTVTLALGVLRMAKRKAIVRRLPSVETLGSVNVICSDKTGT
LTQNHMTVTKIWSFDFK--GSFNSP--FLVVEKLD-----DS-------TLHNKLTSNIR
KVLEIGNICNNARYSNDS-------------------------EKYV-------GNPSDI
ALLEALPHFGLDDVRGTK-ERASELPFSSDRKYMAVCAHSG--D--------TNRCETYV
KGANEAILKHSDKYLDENG-NAKPLTDALKETIHDRAVALSSEGLRVLAFAK-------N
SSRLN-VDKE----------------HTVSKDLTFCGLVGMKDPPRPNVAKSISQLMKGG
VHVIMITGDSPSTATNIAKQIGIPISGRD-S-----VLTGDQLDELSEESLSSAIHNVSV
FARTTPEHKVTIVKALQRRGDVVAMTGDGVNDAPALKLADIGIAMGRNGTDVAKEAADMV
LTDDDFSTILNAIEEGKGIFYNIQNFITFQLSTSIAALTLIALATFFGLPNPLNAMQILW
INILMDGPPAQSLGVEPVDHEVMNKPPRKRNENILTQQVIKRVLQSAAMIIIGTMYIFIK
EM-QDGQ-----------------VTARDTTMTFTCFVLYDMFNALSCRHYTRSVF--EL
GF-TNNMFNLSVLGSLFGQMCAIYIPFFQSIFQTEAL-----------------------
------------------------------------------SL----------------
------------------------------------------------------------
---------TDLFHLA-------------------------FLTSTV-------------
-----FIGDEIRKYLLRR----RN--QMATG--YTYAV--------------
>XP_024714172_Candida_pseudohaemulonis
------------------------------MEK--PQ--------------GRTTPLARW
AQTDVAEVLNQFATDARLGLHSTQDILVRRLVHGDNELQQGEKELVAWKFLQAF-NDPLI
LLLIGLAVISFWMGNVDDAVSISLAITIVVTVGFVQEYRLEKSLEALNRLVPAEAKLTRN
----------------------------------------GNTLTVLASHLVPGDLVHFT
QGDRIPADVRLTDAVHLAIDESNLTGETSPVKKTLHSIS--PLD----------------
------HTGDVTKDL-------------------PVTERSSIAFMGTLVRDGHGSGIVVA
TGSQTEFGAVFEMMSEIEKPKTPLQQAMDRLGKDLSVFSFAVIGTICLLGIIQGREWLDM
FQISVSLAVAAIPEGLPIIVTVTLALGVLRMAKRKAIVRRLPSVETLGSVNVICSDKTGT
LTQNHMTVTKIWAFDFQ--GSFNSP--YLIVEKLD-----DK-------TLHDKLTPNIR
KVLEVGNICNNARYSNDN-------------------------EAYV-------GNPSDI
ALLEALPHFGLDDLRGTK-ERDSELPFSSDRKYMAVSAHGG--D--------SSRSETFV
KGANEAILKHLDKYYDEQG-NVKPLTDALKDKIHERALALSSEGLRVLAFAR-------N
NSKLD-VEKE----------------HTITSDMTFCGLVGMKDPPRPNVAKSISQLMKGG
VHVIMITGDSPSTATNIARQIGIPVSGKD-S-----VLTGDQLDRLSEESLSNAIHNVSV
FARTTPEHKVTIVKALQRRGDVVAMTGDGVNDAPALKLADIGIAMGRNGTDVAKEAADMV
LTDDDFSTILSAIEEGKGIFYNIQNFITFQLSTSIAALTLIALATFFGLPNPLNAMQILW
INILMDGPPAQSLGVEPVDPEIMNKPPRKRNEKILTQQVIKRVLQSATMIIIGTMYIFIK
EM-QDGQ-----------------VTARDTTMTFTCFVLYDMFNALACRHYTRLVF--EL
GF-TNNMFNLSVLGSLLGQMCAIYVPFFQAVFQTEAL-----------------------
------------------------------------------TF----------------
------------------------------------------------------------
---------TDLVHLV-------------------------LLTSTV-------------
-----FIGDEIRKYLLRR----RN--QMING--YTFAV--------------
>XP_025334892_Candida_duobushaemulonis
------------------------------MEK--PQ--------------GRTTPSARW
AQTDVAEVLNQFATDARQGLHSTQDILVRRSVHGDNELQQGEKESVAWKFLQAF-NDPLI
LLLIGSAVISFWMGNVDDAVSISLAITIVVTVGFVQEYRSEKSLEALNRLVPAEAKLTRN
----------------------------------------GNTSTVLASHLVPGDLVHFS
QGDRIPADVRLTDAVHLAIDESNLTGETSPVKKTLRSIS--PSD----------------
------HTGDVTKDV-------------------PVTERSSIAFMGTLVRDGHGSGIVVA
TGSRTEFGAVFEMMSEIEKPKTPLQQAMDRLGKDLSVFSFAVIGTICLLGIVQGREWLDM
FQISVSLAVAAIPEGLPIIVTVTLALGVLRMAKRKAIVRRLPSVETLGSVNVICSDKTGT
LTQNHMTVTKIWAFDFQ--GSFNSP--YLIVEKLD-----DK-------TLHDKLTPNIR
KVLEVGNICNNARYSNDN-------------------------EAYV-------GNPSDI
ALLEALPHFGLDDLRGTK-ERDSELPFSSDRKYMAVSAHGG--D--------TSRSETFV
KGANEAILKHSDKYLDEQG-NVKPLTDALKDKIHERASALSSEGLRVLAFAR-------N
NSKLD-VEKE----------------HSITSDMTFCGLVGMKDPPRPNVAKSISQLMKGG
VHVIMITGDSPSTATNIAKQIGIPISGKD-S-----VLTGDQLDRLSEESLSNAIHNVSV
FARTTPEHKVTIVKALQRRGDVVAMTGDGVNDAPALKLADIGIAMGRNGTDVAKEAADMV
LTDDDFSTILNAIEEGKGIFYNIQNFITFQLSTSIAALTLIALATFFGLPNPLNAMQILW
INILMDGPPAQSLGVEPVDPEIMNKPPRKRNEKILTQQVIKRVLQSAIMIIIGTMYIFIK
EM-QDGQ-----------------VTARDTTMTFTCFVLYDMFNALACRHYTRSVF--EL
GF-TNNMFNLSVLGSLLGQMCAIYVPFFQAVFQTEAL-----------------------
------------------------------------------TF----------------
------------------------------------------------------------
---------TDLVHLV-------------------------FLTSTV-------------
-----FIGDEIRKYLLRR----RN--QMING--YTFAV--------------
>XP_028893230_Candida_auris
---------------MSLI-----------SEK-NPS--------------RANTPSARF
AQQSIKDTIAEFVTDAHLGLSNTQDILNRRSIHGDNELTHDEKESLVVKFFQAF-NDPLI
LLLIGSAVISFWMGNVDDAVSISLAITIVVTVGFVQEYRSEKSLEALNRLVPAEAKLTRN
----------------------------------------GNTSTVLASHLVPGDLVHFS
QGDRIPADVRLTDAVHLTIDESNLTGENDPVKKSANVNN--PTD----------------
------HTGDVSKDL-------------------PVTERSSIAFMGTLVRDGHGSGIVVA
TGGQTEFGTVFEMMSEIEKPKTPLQQAMDRLGKDLSVFSFGVIGTICLLGIIQGREWLDM
FQISVSLAVAAIPEGLPIIVTVTLALGVLRMAKRKAIVRRLPSVETLGSVNVICSDKTGT
LTQNHMTVTKIWSFDFQ--GSFNSP--FLVVEKLD-----DS-------ALHEKLTPNIR
KVLEIGNVCNNARYSHES-------------------------DKYV-------GNPSDI
ALLETLPHFSLEDVRGTK-QRINEIPFSSDRKFMAVCAHSG--D--------ASRCETYV
KGANEAILKLSDKYLDEQG-NTKPLTEALKNHIHERAVALSSEGLRVLAFAK-------K
SSKLT-HDKD----------------HTISSDLTFCGLVGMKDPPRPNVARSIAQLMKGG
VHVIMITGDSPSTATNIARQIGIPISGKD-S-----ILTGDQLDRLSEESLSHAIHNVSV
FARTTPEHKVTIVKALQRRGDVVAMTGDGVNDAPALKLADIGIAMGKNGTDVAKEAADMV
LTDDDFSTILNAIEEGKGIFYNIQNFITFQLSTSIAALTLIALATFFGLPNPLNAMQILW
INILMDGPPAQSLGVEPVDHEVMNKPPRKRNENILTQQVIKRVLQSAAMIILGTMYIFIK
EM-RDGQ-----------------VTARDTTMTFTCFVLYDMFNALSCRHYTRSIF--EL
GF-DNNMFNLSVIGSLLGQMCAIYVPFFQAVFQTEAL-----------------------
------------------------------------------SF----------------
------------------------------------------------------------
---------TDLVHLV-------------------------FLTSTV-------------
-----FIADEIRKYLLRR----RN--QMINGYSYTYAV--------------
>NP_011348_Saccharomyces_cerevisiae
------MSDN-----PFNA--------SLLDEDSNRE-REIL--DATAEALSKPSPSLEY
CTLSVDEALEKLDTDKNGGLRSSNEANNRRSLYGPNEITVEDDESLFKKFLSNFIEDRMI
LLLIGSAVVSLFMGNIDDAVSITLAIFIVVTVGFVQEYRSEKSLEALNKLVPAECHLMRC
----------------------------------------GQESHVLASTLVPGDLVHFR
IGDRIPADIRIIEAIDLSIDESNLTGENEPVHKTSQTIEKSSFN----------------
------DQPNSI--V-------------------PISERSCIAYMGTLVKEGHGKGIVVG
TGTNTSFGAVFEMMNNIEKPKTPLQLTMDKLGKDLSLVSFIVIGMICLVGIIQGRSWLEM
FQISVSLAVAAIPEGLPIIVTVTLALGVLRMAKRKAIVRRLPSVETLGSVNVICSDKTGT
LTSNHMTVSKLWCL-----DSMSNKLNVLSLDKNKKTKNSNG-------NLKNYLTEDVR
ETLTIGNLCNNASFSQEH-------------------------AIFL-------GNPTDV
ALLEQLANFEMPDIRNTV-QKVQELPFNSKRKLMATKILNP--V--------DNKCTVYV
KGAFERILEYSTSYLKSKGKKTEKLTEAQKATINECANSMASEGLRVFGFAKLTLSDS-S
-TPLT---------------------EDLIKDLTFTGLIGMNDPPRPNVKFAIEQLLQGG
VHIIMITGDSENTAVNIAKQIGIPVIDPKLS-----VLSGDKLDEMSDDQLANVIDHVNI
FARATPEHKLNIVRALRKRGDVVAMTGDGVNDAPALKLSDIGVSMGRIGTDVAKEASDMV
LTDDDFSTILTAIEEGKGIFNNIQNFLTFQLSTSVAALSLVALSTAFKLPNPLNAMQILW
INILMDGPPAQSLGVEPVDHEVMKKPPRKRTDKILTHDVMKRLLTTAACIIVGTVYIFVK
EMAEDGK-----------------VTARDTTMTFTCFVFFDMFNALACRHNTKSIF--EI
GFFTNKMFNYAVGLSLLGQMCAIYIPFFQSIFKTEKL-----------------------
------------------------------------------GI----------------
------------------------------------------------------------
---------SDILLLL-------------------------LISSSV-------------
-----FIVDELRKLWTRK----KN--EEDST--YFSNV--------------
>XP_018222076_Saccharomyces_eubayanus
------MSDN-----PFNA--------SLLDEDSNRE-REII--DATTEALSKPNPSLEY
CTLSIEETLEQLQTDGNNGLSSSSEATSRRAVHGSNEITVEDDEPLFKKFLSNFIEDRLI
LLLIGSAVVSFCMGNTDDAISITLAIFIVVTVGFVQEYRSEKSLEALNKLVPAECHLMRC
----------------------------------------GQESHVLASALVPGDLVHFG
IGDRIPADLRIIEATDLTIDESNLTGENEPVHKSSQTIEKSSFN----------------
------DQPNSI--V-------------------PIAERTCIAYMGTLVKEGHGKGIVVG
TGTNTSFGAVFEMMNNIEKPKTPLQLTMDKLGKDLSLVSFIVIGMICLVGVIQGRSWLEM
FQISVSLAVAAIPEGLPIIVTVTLALGVLRMAKRKAIVRRLPSVETLGSVNVICSDKTGT
LTSNHMTISKLWCL-----DSMSNKLNVLSLDKNKKSKNSNG-------NLKNYLTEDVR
ETLNIGNLCNNASFSQEH-------------------------ASFL-------GNPTDV
ALLELLTSYEMPDIRNTV-QKVQELPFNSRRKFMATKILNP--A--------DNKCTVYV
KGAFEKILQCSTSHLKSKDKKTEKLTETQKDTIIECANSMASEGLRVLGFAKLVLSDS-S
-TPLT---------------------EDLINDLTFTGLIGMNDPPRPNVKFAIEQLLQGG
VHIIMITGDSENTAVNIARQIGIPVIDPKLS-----VLSGDKLEKMSDDQLANVIDHVNI
FARATPEHKLNIVRALRKRGDVVAMTGDGVNDAPALKLSDIGISMGRIGTDVAKEASDMV
LTDDDFSTILTAIEEGKGIFNNIQNFLTFQLSTSVAALSLVALSTAFKLPNPLNAMQILW
INILMDGPPAQSLGVEPVDHEVMKKPPRKRTDKILTHEVMKRLLTTATCIIIGTVYIFVK
EMAEDGK-----------------VTARDTTMTFTCFVFFDMFNALACRHNTKSIF--EV
GFFTNKMFNYAVGLSLLGQMCAIYIPFFQSIFKTERL-----------------------
------------------------------------------GV----------------
------------------------------------------------------------
---------SDILLLL-------------------------LISSTV-------------
-----FIVDELRKLWMRK----MN--ERDPT--YYSNV--------------
>XP_033766207_Saccharomyces_paradoxus
------MSDN-----PFNA--------SLLDEDSNRE-REIL--DATAEALSKPSPSLEY
CTLSVDETLEKLGTDKNGGLRSSNEANNRRSLYGPNEITVEDDESLFKKFLSNFIEDRMI
LLLIGSAVVSLFMGNIDDAVSITLAIFIVVTVGFVQEYRSEKSLEALNKLVPAECHLMRC
----------------------------------------GQESHVLASTLVPGDLVHFR
IGDRIPADLRIIEAIDLSIDESNLTGENEPVHKTSQTIEKSSFN----------------
------DQPNSI--V-------------------PISERSCIAYMGTLVKEGHGKGIVVG
TGTNTSFGAVFEMMNNIEKPKTPLQLTMDKLGKDLSLVSFIVIGMICLVGIIQGRSWLEM
FQISVSLAVAAIPEGLPIIVTVTLALGVLRMAKRKAIVRRLPSVETLGSVNVICSDKTGT
LTSNHMTVSKLWCL-----DSMSNKLNVLSLDKNKKTKNSNG-------NLKNYLTEDVR
ETLTIGNLCNNASFSQEH-------------------------AIFL-------GNPTDV
ALLEQLANFEMPDIRNTV-QKVQELPFNSKRKLMATKILNP--A--------DNKCTVYV
KGAFERILECSTSYLKSKGKKTEKLTEAQKDTINECANSMASEGLRVLGFAKLSLSDS-S
-TPLT---------------------EDLINDLTFTGLIGMNDPPRPNVKFAIEQLLQGG
VHIIMITGDSENTAVNIARQIGIPVIDPKLS-----VLSGDKLDEMSDDQLANVIDHVNI
FARATPEHKLNIVRALRKRGDVVAMTGDGVNDAPALKLSDIGVSMGRIGTDVAKEASDMV
LTDDDFSTILTAIEEGKGIFNNIQNFLTFQLSTSVAALSLVALSTAFKLPNPLNAMQILW
INILMDGPPAQSLGVEPVDHEVMKKPPRKRTDKILTHDVMKRLLTTAACIIVGTVYIFVK
EMAEDGK-----------------VTARDTTMTFTCFVFFDMFNALACRHNTKSIF--EI
GFFTNKMFNYAVGLSLLGQMCAIYIPFFQSIFKTEKL-----------------------
------------------------------------------GI----------------
------------------------------------------------------------
---------SDILLLL-------------------------LISSTV-------------
-----FIVDELRKLWTRK----MN--ERDST--YYSNV--------------
>XP_003675779_Naumovozyma_castellii
------MSAN-----PFDA--------PIADERSIEE-RELL--EVAKEALSRPNASLEY
CTMSVDETLRKLETDPKSGLGSIAEASRRKLVYGANEIVIEEDESLWKKFLSSFVEDRLI
LLLIGSAVVSFIMGNIDDAVSITLAIVIVVSVGFVQEYRSEKSLEALNKLVPAECHLIRC
----------------------------------------GQESHVLASGLVPGDLVHFK
IGDRIPADLRIIEAVDLSIDESNLTGENEPVHKSAKEVNKDSFN----------------
------DQPNSI--I-------------------PISDRTCVAYMGTLVKEGHGKGIVVG
IGKNTSFGAIFEMLSNIEKPKTPLQNAMDKLGKDLSLFSFIVIGLICLVGILQGRSWLEM
FQISVSLAVAAIPEGLPIIVTVTLALGVLRMAKRKAIVRRLPSVETLGSVNVICSDKTGT
LTSNHMTASKIWCL-----DSMANKANVLSLEKSK-----SG-------SLKNYLTEDVK
STLTIGNICNNASFSQEH-------------------------GKYL-------GNPTDI
ALLEQLSKFDLSDIRPTF-KKVQEIPFNSKRKFMAVKIVNS-----------EGKYSLCV
KGAFEKVLSQCSHYLNQKG-KTEKLTQGQRDVIIETANSLASEGLRMLAFAKTTLPDS-P
-TLLT---------------------EESVGDLIFTGLIGMNDPPRPTVKPAIEQLLQGG
VHIIMITGDSENTAVNIARQIGIPVLDPKLS-----VLSGDKLNEMSDDQLANVIDHVNI
FARATPEHKLNIVRALRKRGDVVAMTGDGVNDAPALKLADIGVSMGRMGTDVAKEASDMV
LTDDDFSTILTAIEEGKGIFNNIQNFLTFQLSTSVAALSLIALSTAFKLPNPLNAMQILW
INILMDGPPAQSLGVEPVDHEVMKKPPRKRSEKILTSQVLKRLLGTAACIILGTVYVFIK
EMAEDGE-----------------VTARDTTMTFTCFVFFDMFNALACRHSTKSIF--EV
GFFANKMFNLAVGLSLLGQMCAIYIPFFQSVFKTESL-----------------------
------------------------------------------SF----------------
------------------------------------------------------------
---------MDLIFLL-------------------------VISSSV-------------
-----FVFDELRKWWVKR----TT--STIDA--YYDIV--------------
>XP_003671381_Naumovozyma_dairenensis
------MSAN-----PFDQ--------PLNDETADQE-RELL--DATAKILSIPTSSLEY
CTLSVDETLRKLETNGTTGLPTVAEASRRKLTYGPNEIEIEEDESLWKKFLSSFVEDRLI
LLLIGSAVVSFFMGNIDDAISITLAIFIVVSVGFIQEYRSEKSLEALNKLVPAECHLIRC
----------------------------------------GQESHVLASNLVPGDLVHFR
IGDRIPADLRIIEAVDLSIDESNLTGECEPVHKSSQAINKESFN----------------
------DQPNSI--I-------------------PISDRTSIAYMGTLVKEGHGKGIVVG
TGKNTSFGAVFDMMSNIEKPKTPLQLSMDKLGKDLSLFSFGVIGLICFVGILQGRSWLEM
FQISVSLAVAAIPEGLPIIVTVTLALGVLRMAKRKAIVRRLPSVETLGSVNVICSDKTGT
LTSNHMTASKIWCL-----GSMDNKSNVLSLDKGK-----NS-------NLKNYLTDDVR
ETLIIGNMCNNASFSAEH-------------------------GNYL-------GNPTDI
ALLEQLPKFNMKDIRHTV-KKVQEIPFNSKRKFMATKVVNP-----------DGVYTLYV
KGAFEKMLGHCSHYLNEKG-KNEKLTATQRETIIEAANALASEGLRTLAFAKQLLPDS-P
-TLLT---------------------EDSIDDLIFTGLIGMNDPPRTTVKPAIEQLLQGG
VHVIMITGDSENTAVNIARQIGIPVIDPKLS-----VLSGDRLNEMTEDQLANVIDHVNI
FARATPEHKLNIVKALRKRGDVVAMTGDGVNDAPALKLADIGVSMGRMGTDVAKEASDMV
LTDDDFSTILTAIEEGKGIFNNIQNFLTFQLSTSIAALSLIALSTAFKLPNPLNAMQILW
INILMDGPPAQSLGVEPVDHEVMKRPPRKRSDKILTSSVLKRLVGTATCIILGTVYIFVK
EMAEDGV-----------------VTARDTTMTFTCFVFFDMFNALACRHNTKSIF--EV
GFFVNKMFNLAVGLSLLGQMCAIYIPFFQSVFKTESL-----------------------
------------------------------------------SL----------------
------------------------------------------------------------
---------GDLLFLL-------------------------LISSSV-------------
-----FIFDEIRKYWIRR----ND--TDDAL--YYSIV--------------
>XP_003955629_Kazachstania_africana
------MTDN-----PFES--------YLNDK--NED-KLLL--EATSELLSKPTSSLEF
CFLTVQETLEKLRTNSESGLESPDEANYRRDQYGPNEISTEEDEQLLKKFLMTFVEDRLI
LLLIGSALVSFFMGNIDDAISITLAIFIVVTVGFVQEYRSEKSLEALNKLVPAECHLIRA
----------------------------------------GKASNVLASYLVPGDLVRFK
IGDRIPADIRIIESFDLTIDESNLTGENEPVHKSSSPINRDSYN----------------
------DQPNAI--V-------------------PIADRTCIAYMGTLVKEGHGKGIVVG
TGTNTSFGSVFEMMSNIEKPKTPLQLSMDKLGKDLSLFSFIIIGFICFVGIIQGRSWLEM
FQISVSLAVAAIPEGLPIIVAVTLALGVLRMAKRKAIVRRLPSVETLGSVNVICSDKTGT
LTSNHMTVSKLWCL-----GSMANKLNVLNLEKKK-----ST-------NLQNYLTEDVK
NTLFIGNVCNNATFSHDH-------------------------GRHL-------GNPTDV
ALLEQLPKFGLQDVRNTV-RKIEELPFNSSRKYMATKVIDS-----------EDKQMIFV
KGAFEKVLLHSSYYLNEKG-KIEKLTEGKKDIINECANSLASEGLRVLAFAKIIVAEA-D
VEKLT---------------------EESIQDLIFTGLVGMNDPPRPSVKSAIEQLLQGG
VHIIMITGDSENTAVNIARQIGIPVIDPNLS-----VLSGDKLNEMSDDQLANIIDHVNI
FARATPEHKLNIVRALRKRGDVVAMTGDGVNDAPALKLADIGVSMGKMGTDVAKEASDMI
LTDDDFSTILTAIEEGKGIFNNIQNFLTFQLSTSIAALSLIALSTALKLPNPLNAMQILW
INILMDGPPAQSLGVEPVDHEVMKKPPRKRSEKILTQRVLTRLVTAAICIIFGTVYVFVK
EMAEDGK-----------------VTARDTTMTFTCFVFFDMFNALACRHATKSIF--EI
GIFANKMFNVAVGFSLLGQMCAIYVPFFQQIFKTESL-----------------------
------------------------------------------SV----------------
------------------------------------------------------------
---------GDLVFLV-------------------------LLSSTV-------------
-----FIADECRKIWERR----KR--EQEAL--YYSSV--------------
>XP_022464844_Kazachstania_naganishii
------MADN-----PFNSYHSKEGEFRAEDPILQQE-EEFLNAEAAVEALSKPNASLEF
CTLSVAETLSQLETDPVNGLQSAEDLANRGARYGKNEVVAEEDGPLWKKFLSNFVEDKLI
LLLIGSAFISAVMGNFDDAVSITLAIFIVVSVGFVQEYKSEKSLEALNKLVPAECHLVRF
----------------------------------------GKESHTLASGLVPGDLIHFR
IGDRIPADLRIIDSVDLSIDESSLTGENEPVHKSTKLIKPETFS----------------
------D---GI--V-------------------PISDRTCIAYMGTLVKEGHGKGIVVG
TGSNTSFGAVFEMMSNIEKPKTPLQHSMDKLGKDLSLCSFLVIGLICLVGVIQGRPWIEM
FQISVSLAVAAIPEGLPIIVTVTLALGVLRMAKRKAIVRRLPSVETLGCVNVICSDKTGT
LTSNHMTVAKIWCL-----GSMSNKLNVLNLEKTK-----SG-------SLKNYLTEDVK
ATLKVGNLCNNASFSEEH-------------------------AKYL-------GNPTDI
ALLEQLPKFGMQDIRSSL-KKIQELSFNSKRKFMAANMSDA-----------EGKCTIYV
KGAFEKVLKKSSHFLNEKG-KPEKLTEAYRNTINECANALASDGLRVLAFAKATLNDSMK
SKKLE---------------------EESVENLTFCGLIGMNDPPRPTVKPAIEQLLQGG
VHVIMITGDSVNTAVNIARQIGIPVIDPKLS-----VLSGDKLNEMTDDQLANVIDHVNI
FARATPEHKLNIVRALRKRGDIVAMTGDGVNDAPALKLADIGVSMGRMGTDVAKEASDMV
LTDDDFSTILTAIEEGKGIFSNIQNFLTFQLSTSVAALSLVALSTTLNLPNPLNAMQILW
INILMDGPPAQSLGVEPVDHEVMKKPPRSRSEKILTHEVLKRLIGTAACIILGTIYVFVK
EMAEDGK-----------------VTARDTTMTFTCFVFFDMFNALACRHSTKSIF--EI
GFFTNKMFNLAVGLSLVGQMCAIYIPFFQSVFKTERL-----------------------
------------------------------------------SL----------------
------------------------------------------------------------
---------GDLIFLL-------------------------CVSSTV-------------
-----FIVDELRKYFFKK----KM--EDEPL--YYSNV--------------
>XP_447436_Candida_glabrata
------MSDN-----PFTYYDKDKDAGGSSASLNSQE-KEIL--EATNAALTKPNPSLEY
CTLSVEETLHKLDTDAKLGLSSVEEATKRRQYYGPNEISVDDDESLVKKFLSNFVEDRLI
LLLMGSAIISVFLGNIDDAISITMAIVIVVTVGFVQEYRSEKSLEALNKLVPQECHLIRG
----------------------------------------GRESNVLATNLVPGDLVRFR
IGDRIPADIRIIECNDLTIDESNLTGETDPVHKSYKALSRDSYN----------------
------DQPNSI--V-------------------PVAERTNIAYMGTLVKEGNGRGIVVG
TGRETSFGNVFEMMSSIEKPKTPLQLTMDKLGKDLSLASFVVIGIICVVGIIQGRSWLEM
FQISVSLAVAAIPEGLPIIVTVTLALGVLRMAKRKAIVRRLPSVETLGSVNVICSDKTGT
LTSNHMTVSKIWCL-----GSMANKLNVLSLDKNK-----GG-------NLKNYLTDDVK
TTLLCGNLCNNASYSQEH-------------------------AKYL-------GNPTDV
ALLEQLQKFELADVRSEY-TKVKELSFNSKRKMMATKIQDN-----------EKKTTLFI
KGAFERILDKSSSYLTEKG-KIEKLTAGHRETIIDCANTLASEGLRVLAFAKRAMTDS-S
-SKLV---------------------EDDISDLVFTGLIGMNDPPRSSVKFAIDQFLQGG
IHIIMITGDSENTAVNIARQIGIPVIDPKLS-----VLSGDKLNEMTDDQLANVIDHVNI
FARATPEHKLNIVRALRRRGDVVAMTGDGVNDAPALKLADIGVSMGRMGTDVAKEASDMI
LTDDDFSTILTAIEEGKGIFNNIQNFLSFQLSTSIAALSLVALSTAFMLPNPLNAMQILW
INILMDGPPAQSLGVEPVDHEVMKKPPRKRTDKILTAELLKRLIGTASCIILGTVYVFVK
EMAEDGQ-----------------VTARDTTMTFTCFVFFDMFNALACRHTTKSIF--EI
GFFTNKMFNLAVGFSLLGQMCAIYIPFFQAIFKTESL-----------------------
------------------------------------------AF----------------
------------------------------------------------------------
---------SDLIFLA-------------------------MISSSV-------------
-----FIIDEIRKYWVKK----NS--HMDPL--RYSIV--------------
>XP_004179359_Tetrapisispora_blattae
------MSDN-----PFNNTISSSFNEPSPSPSTQLR-------EGAEEVLSKATSSLKY
CTLSIEETESNLQTNSKTGISSFEDAIQRRNIYGPNEIVQEDDEPIWKKFLMNFIEDPLI
LLLFGSAILSFLMGNIDDAISITMAILIVVTVGFVQEYRSEKSLEALNKLVPNECHLIRA
----------------------------------------GQSSNVLASQLVPGDLVHFK
IGDRIPADLRIVEAIDLTIDESNLTGENEPVHKYPNAIDKNSYS----------------
------DQAASF--I-------------------PMSDRTCIAYMGTLVREGHGKGIVVG
IAKDTSFGAVFEMMSTIEKPKTPLQLSMDKLGKDLSFFSFIIIGIICLIGIIQGRSWLEM
FQISVSLAVAAIPEGLPVIVTVTLALGVLRMARRKAIVKRLPSVETLGSVNVICSDKTGT
LTSNHMTVSKIWCL-----GSMSNKSNILSLETNK-----NG-------NFKNYLTEDLK
QTLTVANLCNNSSFSHEH-------------------------GKYL-------GNPTDI
ALLEQLSKFDLTDNRHSF-TKIVEIPFNSKRKFMATLLEDP--N--------SKNKKVYV
KGAFEKVLSFADTFISKTG-KIEKLTDDYRSIIIDCAENLASEGLRVLAFAKSDVPND-V
-NDIK---------------------ENSIPSLSFAGLIAMNDPPRQTVKPAIEELQQGG
VHIIMITGDSENTAVNIARQIGIPVYNPELS-----VVSGDKLDAMTDDQLANIIDHVNI
FARATPEHKLNIVRALRKRGDIVAMTGDGVNDAPALKLADIGVAMGKMGTDVAKEASDMV
LTDDDFSTILTAIEEGKGIFNNIQNFITFQLSTSIAALSLIALSTALKLPNPLNAMQILW
INILMDGPPAQSLGVEPVDHEVMRKPPRNRSDKILTTEVLKRLLMTASCIIFGTVYVFVK
EMTEDGQ-----------------VTARDTTMTFTCFVFFDMFNALACRHASKSIL--KI
GFFTNKMFNYAVGLSLLGQMCAIYVPFFQRIFKTESL-----------------------
------------------------------------------GL----------------
------------------------------------------------------------
---------NDLLLLL-------------------------IISSSV-------------
-----LIADELRKAWLKR----KS--IDDPM--YYSNV--------------
>XP_003685141_Tetrapisispora_phaffii
------MSDN-----PFEN--------QTVGSNLGTGSNDNL--LSNSDIFTESNPSLVY
CTMSIQETMEKLNTNGTTGLDSIEEVSRRKIEYGPNEIVAEDDESLFKKFFMNFVEDPLI
LLLIGSAVISFIMGNIDDALSITMAIVIVVTVGFVQEYRSEKSIEALNKLVPAECHLIRG
----------------------------------------GQNSKILASGLVPGDLVHFK
IGDRIPADLRIIEQVDLSIDESNLTGENEPVHKSAKHVNKDSFN----------------
------DQPNCF--V-------------------PISNRNSIAFMGTLVREGHGKGIVIG
TGANTSFGAVCEMMSNIEKPKTPLQLAMDKLGKDLSFMSFIVIGIICLIGVIQGRSWLEM
FQISVSLAVAAIPEGLPIIVTVTLALGVLRMAKRKAIIRRLPSVETLGSVNIICSDKTGT
LTSNHMTVSKLWCL-----GSMSNKSNILSLEKNK-----DG-------NLKNYLTEDLK
ATLKVANICNNASFSQEH-------------------------GAFL-------GNPTDI
ALVEQLSKFELTDMRSSI-KKTSELAFNSKRKYMAVKAKNN-----------EDKSTIFV
KGAYEKVLDHSTHYLSKAG-KIEKLTPAMKDTIIECANTLASEGLRVLSFASIEVSNA-S
-TPVT---------------------EADIKDLVFFGLIGMNDPPRPTVKPAIEQLLQGG
VHVIMITGDSENTALSIAEEIGIPIISPEVS-----ILTGDKLNDMNDDELASVIDRVNI
FARATPEHKLNIIRALRKRGDIVAMTGDGVNDAPALKLADIGIAMGNMGTDVAKEASDMV
LTDDDFSTILTAIEEGKGIFNNIQNFLTFQLSTSIAALSLIALSTAFKLPNPLNAMQILW
INILMDGPPAQSLGVEPVDNEVMKKPPRKRTDKILTDDVLKRLLTTAVFIIFGTVYVFIK
EMAEDGQ-----------------VTSRDTTMTFTCFVFFDLFNALACRHSTKSIF--EL
GFFSNKMFNIAVGLSLLGQMCAIYVPFFQSIFKTESL-----------------------
------------------------------------------SI----------------
------------------------------------------------------------
---------GDLAFLL-------------------------CISCTV-------------
-----FIGDECRKYFSRK----RS--SNDPY--YYSNV--------------
>XP_001645651_Vanderwaltozyma_polyspora
------MSEN-----PFES--------TLAGSNELLESENLL--SATSEVLNLPNPSLEF
CTLSTAETLERLGTDPITGLNSIEEVSRRKVEYGANEVSVEDDESLIKKFFMNFLEDPLI
LLLMGSAVISFLMGNIDDAISITMAIVIVVTVGFVQEYRSEKSLEALNKLVPAECHLIRG
----------------------------------------GQESRILASGLVPGDLVHFR
IGDRIPADIRIIEQVDLSIDESNLTGENEPVHKSARRVNKESFN----------------
------DQPNCF--I-------------------PLSNRTSIAYMGTLVREGHGKGIVIG
TGTNTCFGAVFEMMSSIEKPKTPLQLAMDKLGKDLSFMSFIVIGVICLIGIIQGRSWLEM
FQISVSLAVAAIPEGLPIIVTVTLALGVLRMAKRKAIVRRLPSVETLGSVNVICSDKTGT
LTTNHMTVSKIWCL-----GSMSNKSNVLSIEKNK-----NG-------NLKNYLTEDVR
QTLMISNICNNASFSHEH-------------------------GKYL-------GNPTDI
ALVEQLSKFEMTDIRQNL-KKLKEIPFNSKRKFMATKIIDS-----------EKKCGIYV
KGAYEKVLENSVFYLNKNG-KPEKLTDQLKEVITDCANDLASDGLRVLAFAKVDVDNE-K
-AELN---------------------ESEISGLVFTGLIGMNDPPRATVKPAIEQLLQGG
VHIIMITGDSENTAVNIAKQIGIPIVSKDVS-----VLTGDKLNDMTDDQLANVIDHVNI
FARATPEHKLNIVRALRKRGDIVAMTGDGVNDAPALKLADIGVSMGRMGTDVAKEASDMV
LTDDDFSTILTAIEEGKGIFNNIQNFLTFQLSTSVAALSLIALSTAFKLPNPLNAMQILW
INILMDGPPAQSLGVEPVDNDVMKKPPRKRSDKILTPFVLRRLLTTAVFIIMGTVYVFMK
EMAEDGK-----------------VTARDTTMTFTCFVFFDMFNALACRHSTKSIF--EI
GLFSNKMFNYAVGFSLLGQMCAIYVPFFQNIFKTESL-----------------------
------------------------------------------AF----------------
------------------------------------------------------------
---------FDLVFLF-------------------------FVSSSV-------------
-----FIADEVRKYYSKK----QE--LEDPY--YYSNV--------------
>XP_003679886_Torulaspora_delbrueckii
------MADN-----PFDT--------VIDGPVGGDEARVPL--SATAEALSKPNPSLEF
CTLTVEETLRRLETDGKTGLGSIEEASKRKLAYGANEVVGEEDDPIWKKFISNFIEDPLI
LLLIGSAVVSFIMGNVDDAVSITLAIVIVVTVGFVQEYRSEKSLEALSKLVPAECHLVRC
----------------------------------------GQESHVLAVNLVPGDLVSFR
IGDRIPADLRIIESVDLSIDESNLTGENEPVHKTTQHVSKESFN----------------
------DQPYSI--V-------------------PISDRTCIAYMGTLVREGHGKGIVVG
TGKNTSFGAVFEMMSSIEKPKTPLQVAMDKLGKDLSLMSFVLIGFICLIGIIQGRSWLDM
FQISVSLAVAAIPEGLPIIVTVTLALGVLRMAKRKAIVRRLPSVETLGSVNVICSDKTGT
LTSNHMTVSKIWCL-----ASMANKSNMLNLDKNR-----PG-------SFKNYLTDDVR
AILTVSNVCNNASFSQEH-------------------------GKFL-------GNPTDI
ALVEQLTKFDIKDVRGQF-EKLQEIPFNSKRKFMATKVIDP-----------EGKCVVFV
KGAFEKILEHSSHFVNQKG-KAESLSNGQRETINETANYLASDGLRTLAFAKLEVRDP-S
-AVLD---------------------EESIKGLTFIGLIGMNDPPRTTVKPAIEQLLQGG
VHVIMITGDSQNTAVNIARQIGIPVMNPEFS-----VLTGDKLNDMSDDELANVIDHVNI
FARATPEHKLNIVRALRKRGDIVAMTGDGVNDAPALKLADIGVAMGKMGTDVAKEASDMV
LTDDDFSTILTAIEEGKGIFNNIQNFLTFQLSTSVAALSLVALSTAFKLPNPLNAMQILW
INILMDGPPAQSLGVEPVDHEVMKKPPRKRTDKILTNFCLRRLLMSAAFIIIGTTYVFVK
EMAEDNQ-----------------VTARDTTMTFTCFVLFDMFNALACRHATKSIF--EV
GFFANKMFNYAVGLSLLGQLCAIYVPFFQGIFKTESL-----------------------
------------------------------------------TL----------------
------------------------------------------------------------
---------GDLGFLL-------------------------MISSSV-------------
-----FIADEARKLWSRR----YS--SIESL--RYSNV--------------
>XP_037143043_Zygotorulaspora_mrakii
------MSEN-----PFNV--------PLVDNVDGED----I--INSTDALSKPNSSLEY
CTLTVAETLEKLGTSATKGLQSFEEATRRSEAYGPNEIKVEEDDPLWKKFLSNFVEDPLI
LLLIGSAVVSFIMGNIDDAVSITVAIVIVVTVGFIQEYRSEKSLEALNQLVPAECHLIRC
----------------------------------------GQESHTLASNLVPGDLVSFR
IGDRIPADLRIVDSVDLTIDESNLTGENEPVHKTSHHVNKESFN----------------
------DQPYSI--V-------------------PVADRSCIAYMGTLVREGHGKGIVVG
IGTNTSFGSVFEMMNSIEKPKTPLQSAMDKLGKDLSLGSFVLIGCICLIGIIQGKSWLEM
FQISVSLAVAAIPEGLPIIVTVTLALGVLRMAKRKAIVRRLPSVETLGSVNVICSDKTGT
LTSNHMTVSKIWCL-----DTMANKSNVINLEKSK-----NV-------NFKNYLTDDVR
ATLLISSVCNNASFSQEH-------------------------GKYL-------GNPTDV
ALLEQLSKFDIKDMRSSF-KKLQEIPFNSKRKFMATKLVDS-----------EGSCAVYV
KGAFEKILQHSNSFVTQKG-KTERLTDAHKETIIDTANSLASNGLRVLAFAKLELPNA-L
-GTLN---------------------EEAITDLCFAGLIGMSDPPRPTVKPAIEKLLQGR
VHVIMITGDSENTAVNIAREIGIPVINPEIS-----VLSGDKLNDMTDDQLANVIDHVNI
FARATPEHKLNIVRALRKRGNIVAMTGDGVNDAPALKLADIGVSMGKMGTDVAKEASDMV
LTDDDFSTILTAIEEGKGIFNNIQNFLTFQLSTSVAALSLVALATTFKLPNPLNAMQILW
INILMDGPPAQSLGVEAVDHEVMKKPPRKRTDKLLTSEVLKRLLISALFIIVGTVYVFIK
EMNEDNK-----------------VTARDTTMTFTCFVFFDMFNALSCRHSTKSIF--TI
GIFTNKMFNYAVGFSLLGQLCAIYFPFFQQVFKTESL-----------------------
------------------------------------------SL----------------
------------------------------------------------------------
---------SDLGFLL-------------------------MISSTV-------------
-----FIADELRKLWARK----TA--SIYPS--VYSTV--------------
>XP_002499066_Zygosaccharomyces_rouxii
------MSEN-----PFES--------RIGAEIDNES-EMIF--DATNEALSKPNPSLEY
CTLTVEETLDKLRTSAEFGLDSIAETSRRRLEFGVNEVVSEDNESIWRKFVMNFVEDPLI
LLLIGSAVVSFIMGNIDDAVSITLAIVFVVTVGFVQEYRSEKSLEALNRLVPAECHLVRC
----------------------------------------GQESHVLASGLVPGDLVNFK
FGDRIPADIRIVESVGLSIDESNLTGEQEPVHKTSQEVSKESYN----------------
------DQPFSI--V-------------------PISDRTCIAYMGTLVKEGHGKGIVVG
TGKNTSFGSVFEMMSTIEKPKTPLQMSMDKLGKDLSLVSFILIGLICLIGVFQGRSWLEM
FQISVSLAVAAIPEGLPIIVTVTLALGVLRMAKRKAIVRRLPSVETLGSVNVICSDKTGT
LTSNHMTVSKIWCL-----DSMESKSNALVLDKPR-----ST-------NYRNYLTEDVK
ATLTVSNFCNNASFSQEH-------------------------CKHL-------GNPTDI
ALLENLSKFELQDLRSQT-KKVHEIPFNSRKKFMAVQLIDL-----------DGKCSLYV
KGAFEKVLEQCSTFLNKKG-KPEKLSDSHRELITETANSLASDGLRTLAFAKAELPNG-K
-NKVD---------------------EDSISGLTFTGLIAMSDPPRPTVKPAVERLLRGG
VHVIMITGDSENTAVNIAREVGIPIINPELS-----VLSGEKLNEMTEEQLANVIDHVSV
FARATPEHKLNIVSALRKRGDIVAMTGDGVNDAPALKLADIGVSMGTMGTDVAKEASDMV
LTDDDFSTILTAIEEGKGIFNNIQNFLTFQLSTSVAALSLVALSTTFKLPNPLNAMQILW
INILMDGPPAQSLGVEPVDHEVMKKPPRKRTDKILTNEVLKRLSLSAFVIIIGTVYVFIK
EMAEDSQ-----------------VTSRDTTMTFTCFVFFDMFNALACRHATKSVF--ET
GLFANKMFNYAVGLSLLGQMCAIYVPFFQQVFKTESL-----------------------
------------------------------------------SL----------------
------------------------------------------------------------
---------GDLFFLL-------------------------IISSTV-------------
-----LIADEVRKLWNKR----NA--LNDPY--LYSNV--------------
>XP_003647323_Eremothecium_cymbalariae
------MSGN-----PFES--------YLKQDDDVGNSAEPA--MFTSDALLKPNASLEY
CAMTVEETLKQFNTDGIKGITDIQQIRNREIEWGPNEVTADGGEPLWKRFVSTFIDDPLI
LLLIGSAFISFLMGNIDDAMSITLAIIIVVTVGFVQEYRSEKSLEALHKLVPASCHLIRF
----------------------------------------GTGTHILASGLVPGDLVQFK
VGDRIPADVRIIESVDLSLDESTLTGENEPMHKSSVEVSRAPYS----------------
------NVPGGI--I-------------------PISDRSCIGFMGTLVREGHGKGIVIA
TGKHTMFGAVFEMMSSIEKPKTPLQMAMDKLGRDLSYVSFILIGIIFLIGIIQGRSWLDM
FQISVSLAVAAIPEGLPIIVTVTLALGVLRMANRKAIVRRLPSVETLGSVNVICSDKTGT
LTANHMTAAKIWCL-----GSMSNKNNVLSLESKL-----VGG--GK-PNYKHYLTEDVR
LILKIGSICNNATFSHEH-------------------------AKFL-------GNPTDV
ALLEVLQKFELSDERPNI-RRIDELTFNSKRKLMAVR-VESSTG--------GNKTIIYV
KGAFERILEKSTSFINSNG-KVEKLTDTYRATIDDCAKSLASEGLRTLAFAQVDVQ---N
VQDLT---------------------DSNIQNLVFTGLIGMKDPPRSTVRPAIEELLQGG
VHVIMITGDAENTAVNIARQIGIPVINPEIS-----VLTGEKLDHMTDDQLANVIDHVNI
FARATPEHKLNIVRALQKRGDIVAMTGDGVNDAPALKLADIGVSMGNMGTDVAKEASDMV
LTDDDFSTILTAIEEGKGIFNNIQNFLTFQLSTSVAALSLIAISTIFKLPNPLNAMQILW
INILMDGPPAQSLGVEPVDHEVMRKPPRKRTDKILTRQVIKRLLMNASFIIVGTIYVFVK
EMADDGE-----------------ITTRDTTMTFTCFVFFDIFSALSCRHATKSIF--EI
GFFNNKMFNYAAGFSLMGQCCAIYIPFFQTIFKTERL-----------------------
------------------------------------------SI----------------
------------------------------------------------------------
---------GDLAFLL-------------------------VVSSSV-------------
-----FIADEVRKYYIKK----NT--IHDPH--YFSIV--------------
>NP_984559_Eremothecium_gossypii
MGSVGKMSDN-----PFDS--------YLNRSKD-DSSMETK--SLASEAFLKPNASLEY
CTMTVDETLRQLNTDSAKGLCDQQQVRASEQEWGTNEVTVDGEDPVWKRFMSTFVEDPLI
LLLIGSAVLSFLMGNIDDAVSITLAVVIVVSVGFVQEYRSEKSLEALHKLVPASCHLIRF
----------------------------------------GAETHVLASCLVPGDLVYFK
VGDRIPADVRIIESTDLSLDESTLTGETEPVHKSCTPVNSATYS----------------
------DVPGGI--I-------------------PIGERTSIAYMGTLVREGHGKGIVVA
TGKHTMFGAVFEMMNSIEKPKTPLQMAMDRLGKDLSYVSFFLIGIIFLLGVIQGRSWLEM
FQISVSLAVAAIPEGLPIIVTVTLALGVLRMANRKAIVRRLPSVETLGSVNVICSDKTGT
LTANHMTASKIWCL-----GSMANKNNVLSLEAKS-----SGGLPGKLPNLKNYLSDDVK
ATLRIGSICNNASFSHEH-------------------------GKYL-------GNPTDI
ALLEVLQKFDLVDERPTT-TRVDELTFNSKRKYMAVK-VDSPAN--------SGKHIIYV
KGAFERILERSASFIGGAG-KVEKLSDSHKSLINDCAKSLASEGLRTLAFAQLECS---T
NKPMN---------------------DSTIQNLTFVGLIGMKDPPRSTVRPAIEELLQGG
VHVIMITGDAENTAVNIARQIGIPVINPEIS-----VLTGDRLDQMTDDQLAGVIDHVNI
FARATPEHKLNIVRALQKRGDIVAMTGDGVNDAPALKLADIGVAMGHMGTDVAKEASDMV
LTDDDFSTILTAIEEGKGIFNNIQSFLTFQLSTSVAALSLVAIATAFKLQNPLNAMQILW
INILMDGPPAQSLGVEPVDHEVMRKPPRKRSDKILTPQVMRRLLINAAFIIGGTIYVFIK
EMTEDGQ-----------------VTARDTTMTFTCFVFFDMFSALACRHATKSIF--EI
GIFNNKMFNYAVGFSLLGQLCAIYIPFFQNIFKTERL-----------------------
------------------------------------------SL----------------
------------------------------------------------------------
---------GDLIYLI-------------------------VISSSV-------------
-----FIADEVRKYYAKK----NT--HQDAY--YFSMV--------------
>XP_451138_Kluyveromyces_lactis
------MSDN-----PFES--------YLARDQQ------PP--QPAVDVLSQPNASLEY
CTVSVEDTIAQLGTDFDNGLSNPSEIAYRKSIWGSNEVLPDEKVSLWKKFLSTFIEDPLI
LLLIGSAVISFLMGNIDDSISIALAIIIVVTVGFVQEYKSEKSLEALNKLVPAECHLTRS
----------------------------------------GQLSHVLASNLVPGDLVRFK
VGDRIPADLRIVESIDLCVDESNLTGENEPVHKSSGAVDPKNYS----------------
------HIPGSI--I-------------------PVGDRNCIGFMGTLVREGHGKGIVIA
TGKHTVFGSVFEMMSGIDKPKTPLQTAMDKLGQDLSYMSFVLIGIICLIGIIQGRSWLEM
FQIAVSLAVAAIPEGLPIIVTVTLALGVLRMAKRKAIVRRLPSVETLGSVNVICSDKTGT
LTANHMTVSKIWCL-----GSMENKTNCLAL--------------SKVKERPIKMEQDVA
TTLRIGNICNNGTYSQEH-------------------------LKYL-------GNPTDI
AILESLQHFGINDCRNSV-NKINEIPFNSKRKFMAVKTIDA-----------NDKVVVYV
KGAFEKIVEKSINYIGRDG-KVHKLKPNDKAIINDAAVALASEGLRTLAFAELEVSATHG
DKEFN---------------------EDMVEGLTFTGLIAMNDPPRPTVRSAIEELLQGS
VHVIMITGDAENTAVSIARQIGIPVINPEYS-----VLSGDKLDQMTDDQLASVIDHVNV
FARATPEHKLNIVRALQKRGDIVAMTGDGVNDAPALKLADIGVSMGKMGTDVAKEASDMV
LTDDDFSTILTAIEEGKGIFNNIQNFLTFQLSTSVAALSLVAISTSLKLPNPLNAMQILW
INILMDGPPAQSLGVEPVDHEVMRKPPRKRTDKILTDAVLKRVLISACFIIVGTIYVFVK
EMAEDGQ-----------------VTSRDTTMTFTCFVFFDMFNALSCRHATKSIF--EI
GFFANKMFNYAVSLSLLGQLCAIYIPFFQGIFKTESL-----------------------
------------------------------------------SL----------------
------------------------------------------------------------
---------GDLLFLL-------------------------TLSSSV-------------
-----FIGDEIRKYYVKK----NR--YLDSY--SSSIV--------------
>XP_022675737_Kluyveromyces_marxianus
------MSDN-----PFES--------YLSRDGQ------QL--NPSLDALSQPNASLEY
CTVSVQDTLAQLGTDLDNGLSNQSEIAYRKSIWGSNEVLADEGESLWRKFLGTFIEDPLI
LLLIGSAVISFLMGNIDDAVSIALAIIIVVTVGFVQEYKSEKSLEALNKLVPAECHLTRA
----------------------------------------GQESHVLASNLVPGDLVSFK
VGDRIPADVRIVESADLCIDESNLTGENEPVHKSSAPVDPKNFS----------------
------HIPGSI--I-------------------PVGDRNCIAFMGTLVREGHGKGVVIA
TGKHTVFGSVFEMMSNIDKPKTPLQSAMDKLGKDLSFMSFILIGAICLIGILQGRSWLEM
FQIAVSLAVAAIPEGLPIIVTVTLALGVLRMAKRKAIVRRLPSVETLGSVNVICSDKTGT
LTANHMTVSKIWCL-----GSMENKTNCLAL--------------NKVKERPIKMDQDVA
ATLKIGNICNNGSFSQEH-------------------------VKYL-------GNPTDI
AILESLQQFGLKDCRNTV-NKLNEITFNSKRKFMAVKTVDS-----------NDKYVIYV
KGAFEKILDKSSSYMGKDG-KIHKLTAAQRSIINDSAVSLASEGLRTLAFAQLEVNAAIN
AKEFN---------------------ESIIENLTFTGLIAMNDPPRPTVRNAIEELLQGS
VHVIMITGDAENTAVSIARQIGIPVINPEYS-----VLTGDKLDQMTDDQLAGVIDHVNV
FARATPEHKLNIVRALQKRGDIVAMTGDGVNDAPALKLADIGISMGKMGTDVAKEASDMV
LTDDDFSTILTAIEEGKGIFNNIQNFLTFQLSTSVAALSLVAISTALKLPNPLNAMQILW
INILMDGPPAQSLGVEPVDHEVMRKPPRKRSDKILTNGVLKRVLISAAFIIVGTIYVFVK
EMAEDGQ-----------------VTSRDTTMTFTCFVFFDMFNALACRHSTKSIF--EI
GFFENKMFNYAVGLSLLGQLCAIYVPFFQGIFKTERL-----------------------
------------------------------------------SL----------------
------------------------------------------------------------
---------GDLLFLL-------------------------TLSSSV-------------
-----FIGDEVRKYYAKK----NR--HLD-Y--SNSIV--------------
>XP_022630184_Lachancea_lanzarotensis
------MSDN-----PFDL--------VAVQTPK------NA--NVSLNALDIPSPSLEY
CTMTVEEAATSLGTNVKNGLSSASEVTHRQQEYGVNEIASEDEEPLWRKFLGTFVGDPLI
LLLIGSAVISFVMGNIDDAVSITLAIVIVVTVGFVQEHRSEKSIEALNRLVPDECHLVRG
----------------------------------------GQESKILASVLVPGDVVRFG
VGDRIPADIRITEAVGLSIDESNLTGENEPVHKSTKEVSKDSYN----------------
------DVPGSL--V-------------------PLADRTCIGFMGTLVREGHGRGIVIA
TAKHTAFGKVFEMMNSIEKPKTPLQTAMDKLGKDLSLVSFGLIGVICLIGILQGRSWLEM
FQISVSLAVAAIPEGLPIIVTVTLALGVLRMAKRRAIIRRLPSVETLGSVNVICSDKTGT
LTTNHMTVNKIWCL-----GSMSNKSNILNLEKVT-----RA-------NLKNHISEDVK
ATLRVGNICNNSTFSQEH-------------------------VKFL-------GNPTDI
AILEVLRKFDLEDQRPTV-TRIGEIPFSSKRKFMAVKVKDS-----------RGKTMIYV
KGAYERIVEMSSHFINTEN-KVVKLDSALKDVIFDSANTLASEGLRTLAFAQFEPPSG-S
TDAFD---------------------EKSIDGLTFAGLLGMNDPPRPSVRAAVERLSEGS
VHVIMITGDSESTAVNIARQIGISIPNPETA-----VLTGDRLEHMSEDQLTSIIDHVNI
FARATPEHKLNIVRALQKRGDIVAMTGDGVNDAPALKLADIGVSMGKMGTDVAKEASDMV
LTDDDFSTILTAIEEGKGIFNNIQNFLTFQLSTSVAALSLVAISTAFKLPNPLNAMQILW
INILMDGPPAQSLGVEPVDHEVMKKPPRKRSDKILTNDVFKRLLQSALFIIVGTIYVFIK
EMTEDGV-----------------ITARDTTMTFTCFVFFDMFNALACRHSTKSIF--EV
GIFANNMFNYAVGFSLLGQLCAIYVPFFQKIFKTESL-----------------------
------------------------------------------SL----------------
------------------------------------------------------------
---------GDLAFLL-------------------------TLSSTV-------------
-----FIADEVRKWYYRK----QR--VNDPY--YYSVV--------------
>XP_002555776_Lachancea_thermotolerans
------MSEN-----PFDS--------YLDRDRA------QE--LSTEDALSKPQPSLEF
CTLSVEESVHNLGTDAFKGLPSQSDIKQRREQYGNNEICSDEEGPLWKRFLSMFVGDPLI
LLLIGSSLISFFMGNIDDAVSITLAIVIVVTVGFVQEYRSEKSLEALNRLVPDQCRLIRC
----------------------------------------GQESKVLASVLVPGDLVRFG
VGDRIPADLRIVEAVDLSIEESNLTGENEPVHKSASPVDKELYQ----------------
------ENAGSI--V-------------------PISERSCIAFMGTLVREGHGRGIVVG
TAKNTAFGKVFEMMNSIEKPKTPLQSAMDKLGKDLSYMSFVVIGIICLIGVIQGRSWLEM
FQISVSLAVAAIPEGLPIIVTVTLALGVLRMAKRRAIIRRLPSVETLGSVNVICSDKTGT
LTANHMTVSKVWSL-----GSMSNKSNILNLEKSA-----NG-------NLKKHLTDDVK
ATLRIGSICNNSTYSHEH-------------------------VKFL-------GNPTDI
AILEVLRKFGLEDERQLV-ARTDEISFNSKRKFMAVRVKES-----------NGRAMIYV
KGAYEKILEKATHFVSSEN-KSIKLDDSLRRVISDTADSLASDGLRTLAFARLEVPSN-S
SQKLG---------------------EDDIKGLAFAGLLGMNDPPRPSVKAAVERLSEGS
VHIIMITGDAENTAVNIARQIGIPILNPETA-----VLSGDKLDDMSEDQLASIIDHVNI
FARATPEHKLNIVKALQKRGDIVAMTGDGVNDAPALKLADIGVSMGKMGTDVAKEASDMV
LTDDDFSTILTAIEEGKGIFNNIQNFLTFQLSTSVAALSLVAISTALKLPNPLNAMQILW
INILMDGPPAQSLGVEPVDHEVMKKPPRKRTDAILTKDVFKRLLQSAAFIIAGTIYVFIK
EMTEDGE-----------------ITARDTTMTFTCFVFFDMFNALSCRHSTKSIF--EV
GIFANNMFNYAVGFSLLGQVCAIYMPFFQRIFKTERL-----------------------
------------------------------------------SL----------------
------------------------------------------------------------
---------GDLFFLF-------------------------TISSTV-------------
-----FIADELRKLYYRK----KR--ANDSY--YYSAV--------------
>XP_020056367_Aspergillus_aculeatus
------------------------------------------------------------
------------------------------------------------------------
------------MGNYDDAISITLAVTIVVSVGFVQEYRSEKSLEALNRLVPHHAHLIRD
IPSNS-PPMANS-GAAATVEIELQELQSKSP---SISNAVKASTTVPANELVPGDLVLFT
VGDRIPADIRITAATDLAIDESNLTGENEPVVKYSDAIRSSKSLP---------IQPPRS
PFYDAPASGAVGADI-------------------RLNEQHNIAFMGTLVRSGYGQGIVIG
TGAQTEFGSISMSLQEIESPRTPLQLSMDRLGQELSYISFGVIALIVVIGLIQGRKLLEM
FTIGVSLAVAAIPEGLPIIVTVTLALGVLRMAKRGAIMRRLPSVETLGSVNVVCSDKTGT
LTLNHMTVTKMWHFDCAEPFEVHS----------------DI-------TS-LTPGPAAR
TVLRIGNIANNARLSRVHANSPASASSAAVLSSTDDGASGSVRSRWV-------GQPTDV
AILDLLDIFGEDDVRDRISARVAETPFSSERKWMGVIIGSGTPSESSSLAAPGGTNMAYI
KGALEQVLARCDTYLTKDG-REVILDEPRRQAVRHAAEQMASEGLRVLGFASGVSRDGGK
-GRTLGSRSGTPASR--TSQ-GDD--DERYTGLVFAGLVGMNDPPRKDVHKSIRRLMAGG
VRIIMITGDAETTAVAIAKKLGMPVND-TPGSRP--VISGEEIERMSTTELSQAIASTSI
FARTSPDHKMKLVRALQARGDVVAMTGDGVNDAPALKKADIGISMGKLGTDVAKEAADMI
LTDDDFSTILRAIEQGKGIFYNIQNFITFQLSTSVAALSLVLLSTTLGFKNPLNAMQILW
INILMDGPPAQSLGVEPVDPSIMNRPPRPRSARVLTRPLIQRVLTSAMVIMLGTLAIYVY
EMGDVDDVGHP-GK------RARVVTAHDTTMTFTCFVLFDMFNALTCRSEGKSVLRGEI
SLFSNKMFNYAVLGSLAGQACVIYLPFLQRVFQTEAL-----------------------
------------------------------------------NL----------------
------------------------------------------------------------
---------AHLFKLV-------------------------CISSSV-------------
-----FWVDEARK-CYMALQR-RRAVG----VGYSSNV--------------
>XP_001275246_Aspergillus_clavatus
------MSSSATPALPLHN-----------AQV---SRSASATPVTG--VHSPSTSTSTY
SLLSPEETAQRLQTSLLHGLT-PAEAEIRLLRDGANELPHEEPEPLWLRFLKQF-KETLI
LLLLASAAISFFMGNYDDALSITLAVTIVVSVGFVQEYRSEKSLEALNRLVPHHAHLIRD
LPASYIPPSNNAKAGATPVEFEMEHLKTRVP--STASAAIKASSTVLASELVPGDLVLFT
TGDRIPADIRITAATDLSIDESNLTGENEPVVKYTDALRGTKTNLS---HSPKIISPPRS
PFYDAPASGAVGADI-------------------RLNEQHNIAFMGTLVRSGYGQGIVIG
TGARTEFGSISVSLQEIESPRTPLQLSMDRLGQELSYISFGVIALIVVIGLIQGRKLLEM
FTIGVSLAVAAIPEGLPIIVTVTLALGVLRMAKRGAIMRRLPSVETLGSVNVVCSDKTGT
LTLNHMAVTKMWHFDCPEPFEIHN-----------------I-------SS-LTPGPAAR
TVLRIGNIANNARLSRVSANSPASASSAAVLSSTVDSASGAVKSRWV-------GQPTDV
AILDLLDTFGEDDLRDRISGRVAETPFSSERKWMGVIIGSGLND---STSFGGGTNVAYV
KGALGQVLNRCDTYLTKDG-REVILDEPRRNIVRQAAEQMASEGLRVLAFASGPVRDTAK
GGRNFGSRSSTPMSK--TSQ-TDE--DDRYTGLVFAGLVGMNDPPRKDVHRSIRRLMSGG
VRVIMITGDAETTAVAIAKKLGMPVND-TPGSRS--VLGGDDLDRMSTEELAQAISSTSI
FARTSPEHKMKIVRALQSRGDVVAMTGDGVNDAPALKKADIGIAMGKLGTDVAKEAADMI
LTDDDFSTILRAIEQGKGIFYNIQNFITFQLSTSVAALSLVLLSTILGFKNPLNAMQILW
INILMDGPPAQSLGVEPVDPTIMNRPPRSRNARVLTKPLIQRVLTSAFMIMLGTLAIYVY
EMGDIDDVANP-GQ------RSRVVTAHDTTMTFTCFVLFDMFNALTCRSESKSVLRGEL
SLFGNKMFNYAVLGSLLGQACVIYLPFLQRVFQTEPL-----------------------
------------------------------------------NA----------------
------------------------------------------------------------
---------AHLFKLL-------------------------CISSTV-------------
-----FWVDEGRK-YLNSVKR-RQAVG----VGYSVNV--------------
>XP_001260208_Aspergillus_fischeri
------MSRSATPALPLHN-----------AQA---SRPSSTAPVTG--VRSPSTSTSTY
SLLGPEETAERLQTSLLHGLT-PAEAEIRLLRDGPNELPHEEPEPLWLRFFKQF-KETLI
LLLLASAAISFFMGNYDDAVSITLAVTIVVTVGFVQEYRSEKSLEALNRLVPHHAHLIRD
VPPSSAPLMNNSTTATLGPDIELEDLASKSP--SSASAAIKASSTVLASELVAGDLVLFT
TGDRIPADIRITAATDLTIDESNLTGENEPVAKYPEALRSTKAAVS---HSPKIVSPPRS
PFYDAPASGAVGADI-------------------RLNEQHNIAFMGTLVRSGYGQGIVIG
TGAKTEFGSISVSLQEIESPRTPLQLSMDRLGQELSYISFGVIALIVVIGLVQGRKLLEM
FTIGVSLAVAAIPEGLPIIVTVTLALGVLRMAKRGAIMRRLPSVETLGSVNVVCSDKTGT
LTLNHMAVTKMWHFDCPEPFEVHN----------------DI-------SS-LTPGPTAR
TVLRIGNIANNARLWRVSANSPASASSAAVLSSTVDRASGAVKSRWV-------GQPTDV
AILDLLDTFGEDDLRDRISRRVAETPFSSERKWMGVIIGSAQND---APSFTGANNVAYV
KGALEQVLTRCDTYLTKDG-REVILDEPRRHTVRQAAEHMASEGLRVLAFASGAVRDTPR
GGRVFGSRSGTPLSS--TSQ-GDE--DDRYTGLVFAGLVGMNDPPRKDVHKSVRRLMAGG
VRVIMITGDAETTAVAIAKKLGMPVRD-SPGSRP--VLSGQDLDRMSTADLAQAISTTSI
FARTSPEHKMKIVRALQSRGDVVAMTGDGVNDAPALKKADIGIAMGKLGTDVAKEAADMI
LTDDDFSTILRAIEQGKGIFYNIQNFITFQLSTSVAALSLVLLSTLLGFKNPLNAMQILW
INILMDGPPAQSLGVEPVDPSIMNRPPRSRTARVLTRPLIQRVLTSAFMIMLGTLAIYVY
EMGDADDVSNP-GK------RSRVVTAHDTTMTFTCFVLFDMFNALTCRSESKSVLRGEL
SLFGNKMFNYAVLGSLFGQACVIYVPFFQRIFQTEPL-----------------------
------------------------------------------NA----------------
------------------------------------------------------------
---------AHLFRLV-------------------------CISSTV-------------
-----FWVDEGRK-YLNAVKR-RRAVG----VGYSVNV--------------
>XP_041142476_Aspergillus_flavus
------MSRSATPALPLHN-----------AQA-PDLRPPSSTPTGVRSNTSTSTSTSTY
SLLDPQQTAERLQTSLTHGLT-PAEAEIRLIQDGPNELPHEDPEPLWLRFLKQF-RETLI
LLLLASAAVSFFMGNFDDAVSITLAVTIVVTVGFVQEYRSEKSLEALSRLVPHHAHLIRD
VPLSHTPPIGHSIPAATSEEFELQDLRSKSP--GSVSAAVKASSTVSANELVPGDLVLFT
VGDRIPADIRITAATDLTIDESNLTGENEPVAKSPDAIRGPKALAS---HSPKIVTPPRS
PFYDAPASGAVGADI-------------------RLNEQHNIAFMGTLVRSGYGQGIVIG
TGAKTEFGSISASLQEIESPRTPLQLSMDRLGQELSYVSFGVIGLIVVIGLIQGRKLLDM
FTIGVSLAVAAIPEGLPIIVTVTLALGVLRMAKRGAIMRRLPSVETLGSVNVVCSDKTGT
LTLNHMTVTKMWHFDCPEPFEVHN----------------DI-------SS-LTPGPAAR
TVLRVGNIANNARLSRVHANSPASASSAAVLSSTDDRAPGTIRSRWV-------GQPTDV
AILDLLDTFGEDDVRDRISARAAETPFSSERKWMGVIIGNGTGE---------SSNMAYI
KGALEQVLKRCDTYLTKDG-REVILDELRRQAVRQAAEHMASEGLRVLAFASGAVRDTSK
-GRPFGSRTGTPVSR--TTP-GEE--DDRYTGLVFAGLVGMNDPPRKDVHKSIRRLMAGG
VRIIMITGDAETTAVAIAKKLGMPISN-IAGSRP--VLTGEEIDRMSTTELAQAISSTSI
FARTSPDHKMKIVRALQSRGDVVAMTGDGVNDAPALKKADIGISMGKLGTDVAKEAADMI
LTDDDFSTILRAIEQGKGIFYNIQNFITFQLSTSVAALSLVLLSTTLGFKNPLNPMQILW
INILMDGPPAQSLGVEPVDPSIMGRPPRPRTARVLTKPLIQRVLTSALMIMLGTLAIYVY
EMGDVDDELNP-GK------RSRVVTAHDTTMTFTCFVLFDMFNALTCRSEGKSVLRGEI
SLFGNKMFNYAVLGSLAGQACVIYLPFLQRVFQTEPL-----------------------
------------------------------------------NL----------------
------------------------------------------------------------
---------AHLFKLL-------------------------CISSSV-------------
-----FWVDEARK-YYQSVKR-RRAVG----VGYSVNV--------------
>XP_749715_Aspergillus_fumigatus
------MSRSATPALPLHN-----------AQA---SRPSSRAPVTG--VRSPSTSTSTY
SLLGPEETAERLQTSLLHGLT-PAEAEIRLLRDGPNELPHEEPEPLWLRFLKQF-KETLI
LLLLASAAISFFMGNYDDAVSITLAVTIVVTVGFVQEYRSEKSLEALNRLVPHHAHLIRD
VPPSSAPLMNNSTTAALGPDIELEDLASKSP--SSASAAIKASSTVLASELVAGDLVLFT
TGDRIPADIRITAATDLTIDESNLTGENEPVAKYPEALRSTKAAVS---HSPKIVSPPRS
PFYDAPASGAVGADI-------------------RLNEQHNIAFMGTLVRSGYGQGIVIG
TGAKTEFGSISVSLQEIESPRTPLQLSMDRLGQELSYISFGVIALIVVIGLVQGRKLLEM
FTIGVSLAVAAIPEGLPIIVTVTLALGVLRMAKRGAIMRRLPSVETLGSVNVVCSDKTGT
LTLNHMAVTKMWHFDCPEPFEVHN----------------DI-------SS-LTSGPAAR
TVLRIGNIANNARLSRVSANSPASASSAAVLSSTVDRASGAVKSRWV-------GQPTDV
AILDLLDTFGEDDLRDRISRRVAETPFSSERKWMGVIIGSAQND---APSFTGANNVAYI
KGALEQVLTRCDTYLTKDG-REVILDEPRRHTVRQAAEHMASEGLRVLAFASGAVRDTAG
GGRVFGSRTSTPLSI--TSQ-GDE--DDRYTGLVFAGLVGMNDPPRKDVHKSIRRLMAGG
VRVIMITGDAESTAVAIAKKLGMPVRD-SPGSRP--VLTGQDLDRMSTADLAQAISTTSI
FARTSPEHKMKIVRALQSRGDVVAMTGDGVNDAPALKKADIGIAMGKLGTDVAKEAADMI
LTDDDFSTILRAIEQGKGIFYNIQNFITFQLSTSVAALSLVLLSTLLGFKNPLNAMQILW
INILMDGPPAQSLGVEPVDPTIMNRPPRSRTARVLTRPLIQRVLTSAFMIMLGTLAIYVY
EMGDADDLSTP-GK------RSRVVTAHDTTMTFTCFVLFDMFNALTCRSESKSVLRGEL
PLFGNKMFNYAVLGSLFGQACVIYVPFFQRIFQTEPL-----------------------
------------------------------------------NA----------------
------------------------------------------------------------
---------AHLLKLL-------------------------CVSSTV-------------
-----FWVDEGRK-YLNAVKR-RRAVG----VGYSVNV--------------
>XP_680733_Aspergillus_nidulans
------MSRSATPALPFHN-----------GQA-TGSISPLAAPAGGRSNAAPSVSTSTY
SQLSPQETADRLQTSLTHGLT-PAEAEIRYIRDGPNELPHEEPEPLWLRFLKQF-KETLI
LLLLASAAVSFFMGNLDDAVSITLAVTIVVTVGFVQEYRSEKSLEALNRLVPHHAHLIRD
VPSNS-PPIVHPTTAIPDDEFELRELRSKSPSSGSVSAAVKASTTVPAAELVPGDLVLFT
VGDRIPADIRITAATDLTLDESNLTGENEPVVKYPDAICNQKNI-----PTSKIVTPPRS
PFYDAPASGTVGADL-------------------RLNEQHNIAFMGTLVRSGYGQGIVIG
TGAKTEFGSISASLQEIESPRTPLQLSMDRLGQELSYISFGVIALIVVVGLIQGRKLLDM
FTIGVSLAVAAIPEGLPIIVTVTLALGVLRMASRGAIMRRLPSVETLGSVNVVCSDKTGT
LTLNHMTVTKMWHFDCAEPFEVHH----------------DI-------AS-LTPGPAAR
TVLRIGNIANNARLSRVHANSPASASSAAVLSSTDDDASGSMKSRWV-------GQPTDV
AILDLLDAFGEDDVRDRISARVAETPFSSERKWMGVVIGSGVPG--DSTAPIGGPSMAYI
KGALEQVLARCDTYLTKDG-QEVILDERRRQVVRQAAEQMASEGLRVLSFASGAVRES-R
-GRALGSRSGTPSSK--VSS-GDE--DDRYSGLVFAGLVGMNDPPRKDVHKAIRRLMAGG
VRVIMITGDAETTAVAIAKKLGMPIVE-TPGVRN--VLCGQEIDRMGTSELSQALSSVSI
FARTSPDHKMKIVRALQSRGDVVAMTGDGVNDAPALKKADIGIAMGKLGTDVAKEAADMI
LTDDDFSTILRAIEQGKGIFYNIQNFITFQLSTSVAALSLVLLSTMFGFKNPLNAMQILW
INILMDGPPAQSLGVEPVDPSIMGRPPRPKSARVLTKPLIQRVLTSAFMIMMGTLAIYIY
EMGD-DDDVLT-GK------RSRVVTAHDTTMTFTCFVLFDMFNALTCRSEGKSVLRGEI
SLFGNKMFNYAVLGSLAGQACVIYLPFLQRVFQTEPL-----------------------
------------------------------------------NA----------------
------------------------------------------------------------
---------AHLFKLV-------------------------CIASTV-------------
-----FWVDEGRK-YYQSLQR-RRAVG----VGYSVNV--------------
>XP_001400575_Aspergillus_niger
------MSRSATPALPFHN-----------AQI-PDSRPRSTTPADVRSSPSPSTSTSTY
SLLDPQETAERLQTSLVHGLN-PAEAEVRLAQEGPNELPHEEPEPIWLRFLKQF-KETLI
LLLLASAAISFFMGNYDDAVSITLAVTIVVTVGFVQEYRSEKSLEALSRLVPHHAHLIRD
VPLNG-PPVAGTIPPAPGAEMELQELRSKS---ASISTAVKASTTVPATELVPGDLVLFT
VGDRIPADIRITAATYLSIDESNLTGENEPVVKYPDAIRSPKHLPS---HSPKIVSPPRS
PFYDAPASGAVGADI-------------------RLNEQHNIAFMGTLVRSGYGQGIVIG
TGAKTEFGSISASLQEIESPRTPLQLSMDRLGQELSYISFGVIGLIVLIGLIQGRKLLEM
FTIGVSLAVAAIPEGLPIIVTVTLALGVLRMAKRGAIMRRLPSVETLGSVNVVCSDKTGT
LTLNHMTVTKMWHFDCPEPFEVHN----------------DI-------SS-LTPGPAAR
TVLRIGNIANNARLSRVHANSPASASSAAVLSSTDDRASGSIRSRWV-------GQPTDV
AILDLLDTFGEDDVRERISARVAETPFSSERKWMGVIIGNGT-S---------GDNVAYI
KGALEQVLTRCDTYLTKDG-REVILDEPRRQSIRHAAEHMAAEGLRVLAFASGAVRDTSR
-GRAFGSRSGTPVSK--SSSQSDD--DDRYNGLVFAGLVGMNDPPRKDVHKSIRRLMAGG
VRVIMITGDAETTAVAIAKKLGMPVSD-APGSRP--VMNGHEIDRMSTQELAQAISSTSV
FARTSPDHKMKIVRALQSRGDVVAMTGDGVNDAPALKKADIGISMGKLGTDVAKEAADMI
LTDDDFSTILRAIEQGKGIFYNIQNFITFQLSTSVAALSLVLLSTTLGFKNPLNAMQILW
INILMDGPPAQSLGVEPVDPSIMNRPPRPRNARVLTRPLVQRVLTSAMMIMLGTLAIYIH
EMGDADDTANP-GV------HSRVVTAHDTTMTFTCFVLFDMFNALTCRSEGKSVLRGEI
SLFGNKMFNYAVLGSLAGQACVIYLPFLQRIFQTEPL-----------------------
------------------------------------------GF----------------
------------------------------------------------------------
---------GHLFRLV-------------------------CISSTV-------------
-----FWVDEARK-YYMALKR-RGTVG----VGYSVNV--------------
>XP_015403340_Aspergillus_nomiae
------MSRSATPALPLHN-----------AQA-PDLRPPSYTPTGVPSNTSTSVSLARQ
SL----------------------------------------------------------
-----------FMGNLDDAVSITLAVTIVVTVGFIQEYRSEKSLEALSRLVPHHAHLIRD
VPLSSTPPIGSSIPTATSGEFELQDLRSKSP--GSVSAAVKASTTVPANELVPGDLVLFT
VGDRIPADIRITAATDLTIDESNLTGENEPVAKSPDAIRGPKALAT---HSPKIVTPPRS
PFYDAPASGAVGADI-------------------RLNEQHNIAFMGTLVRSGYGQGIVIG
TGAKTEFGSISASLQEIESPRTPLQLSMDRLGQELSYISFGVIGLIVVIGLIQGRKLLDM
FTIGVSLAVAAIPEGLPIIVTVTLALGVLRMAKRGAIMRRLPSVETLGSVNVVCSDKTGT
LTLNHMTVTKMWHFDCPEPFEVHN----------------DI-------SS-LTPGPAAR
TVLRVGNIANNARLSRVHANSPASASSAAVLSSTDDRAPGTIRSRWV-------GQPTDV
AILDLLDTFGEDDVRDRISARIAETPFSSERKWMGVIIGTGTGE---------SSNMAYI
KGALEQVLKRCDTYLTKDG-REVILDEPRRQTVRHAAEHMASEGLRVLAFASGAVRDTSK
-GRPFGSRTGTPVSR--ATP-GED--DGRYTGLVFAGLVGMNDPPRKDVHKSIRRLMAGG
VRIIMITGDAETTAVAIAKKLGMPISD-IAGSRP--VMTGEEIDRMSTAELAQAISSTSI
FARTSPDHKMKIVRALQSRGDVVAMTGDGVNDAPALKKADIGISMGKLGTDVAKEAADMI
LTDDDFSTILRAIEQGKGIFYNIQNFITFQLSTSVAALSLVLLSTTLGFKNPLNPMQILW
INILMDGPPAQSLGVEPVDPSIMGRPPRPRTARVLTKPLIQRVLTSALMIMLGTLAIYVY
EMGDVDDELNP-GK------RSRVVTAHDTTMTFTCFVLFDMFNALTCRSEGKSVLRGEI
SLFGNRMFNYAVLGSLAGQACVIYLPFLQRVFQTEPL-----------------------
------------------------------------------NL----------------
------------------------------------------------------------
---------AHLFKLL-------------------------CISSSV-------------
-----FWVDEARK-YYQSVKR-RQAVG----VGYSVNV--------------
>XP_001819198_Aspergillus_oryzae
------MSRSATPALPLHN-----------AQA-PDLRPPSSTPTGVRSNTSTSTSTSTY
SLLDPQQTAERLQTSLTHGLT-PAEAEIRLIQDGPNELPHEDPEPLWLRFLKQF-RETLI
LLLLASAAVSFFMGNFDDAVSITLAVTIVVTVGFVQEYRSEKSLEALSRLVPHHAHLIRD
VPLSHTPPIGHSIPAATSEEFELQDLRSKSP--GSVSAAVKASSTVSANELVPGDLVLFT
VGDRIPADIRITAATDLTIDESNLTGENEPVAKSPDAIRGPKALAS---HSPKIVTPPRS
PFYDAPASGAVGADI-------------------RLNEQHNIAFMGTLVRSGYGQGIVIG
TGAKTEFGSISASLQEIESPRTPLQLSMDRLGQELSYVSFGVIGLIVVIGLIQGRKLLDM
FTIGVSLAVAAIPEGLPIIVTVTLALGVLRMAKRGAIMRRLPSVETLGSVNVVCSDKTGT
LTLNHMTVTKMWHFDCPEPFEVHN----------------DI-------SS-LTPGPAAR
TVLRVGNIANNARLSRVHANSPASASSAAVLSSTDDRAPGTIRSRWV-------GQPTDV
AILDLLDTFGEDDVRDRISARAAETPFSSERKWMGVIIGNGTGE---------SSNMAYI
KGALEQVLKRCDTYLTKDG-REVILDELRRQAVRQAAEHMASEGLRVLAFASGAVRDTSK
-GRPFGSRTGTPVSR--TTP-GEE--DDRYTGLVFAGLVGMNDPPRKDVHKSIRRLMAGG
VRIIMITGDAETTAVAIAKKLGMPISN-IAGSRP--VLTGEEIDRMSTTELAQAISSTSI
FARTSPDHKMKIVRALQSRGDVVAMTGDGVNDAPALKKADIGISMGKLGTDVAKEAADMI
LTDDDFSTILRAIEQGKGIFYNIQNFITFQLSTSVAALSLVLLSTTLGFKNPLNPMQILW
INILMDGPPAQSLGVEPVDPSIMGRPPRPRTARVLTKPLIQRVLTSALMIMLGTLAIYVY
EMGDVDDELNP-GK------RSRVVTAHDTTMTFTCFVLFDMFNALTCRSEGKSVLRGEI
SLFGNKMFNYAVLGSLAGQACVIYLPFLQRVFQTEPL-----------------------
------------------------------------------NL----------------
------------------------------------------------------------
---------AHLFKLL-------------------------CISSSV-------------
-----FWVDEARK-YYQSVKR-RRAVG----VGYSVNV--------------
>XP_040637561_Aspergillus_ruber
------MSRSATPALPLHN-----------API-SESRPPSTTPL--RPNAPSSTSTSTY
SLLDPQETAERLQTSFVYGLS-PAEAEIRLARDGPNELPHEEPEPLWLRFLKQF-RETLI
LLLLGSAAISFFMGNYDDAVSITLAVTIVVTVGFIQEYRSEKSLEALSRLVPHYAHLIRN
VPSADSTTINNAGPMPGGVDMELQEVKTKSP--SSVSAAVKAASTVPATDLVPGDLVLFS
TGDRIPADIRITAATDLSIDESNLTGENEPVAKYSDALRKGKETLAV--ESPKIVTPPRS
PFYDAPASGAVGADI-------------------RLNEQHNIAFMGTLVRSGYGQGIVIA
TGAKTEFGSISASLQEIESPRTPLQLSMDRLGQELSYMSFGVIGLIVVIGLLQGRKLLEM
FTIGVSLAVAAIPEGLPIIVTVTLALGVLRMAKRGAIMRRLPSVETLGSVNVVCSDKTGT
LTMNHMTVTKIWHFDCDEAFEVHR----------------DG-------TA-LDLGPAAR
TILRTGNIANNARLSRIHANSPASASSAAVLSSTVDSSSGAVKSRWV-------GQPTDV
AILDLLDNLGEDDVRERISTRVSETPFSSERKWMGVIISGTSND----------AEFAYI
KGALEQVLRRCDTYMTKEG-REVILDEPRRKTIREAAEQMAGEGLRVLAFASGAVRELPR
------YRRSTPVSSPHVGS-NDD--DDRYSGLVFTGLVGMNDPPRKDVHKSIRRLMSGG
VRVMMITGDAEATAVAIAKKIGMPVSN-NPVSRA--VLGGDEVDRMSMQELSQAIASTSI
FARTSPDHKMKIVRALQARGDVVAMTGDGVNDAPALKKADIGISMGKLGTDVAKEAADMI
LTDDDFSTILRAIEQGKGIFYNIQNFITFQLSTSVAALSLVLLSTTLGFKNPLNAMQILW
INILMDGPPAQSLGVEPVDPSVMGRPPRPKQARVLTKPLVQRVLTQAFVIMLGTLAIYIY
EMGDAD---TL-GK--------RVVTAHDTTMTFTCFVLFDMFNALTCRSEGKSVLCGEL
SLFGNKMFNYAVMGSLAGQACVIYLPMLQGIFQTEAL-----------------------
------------------------------------------EL----------------
------------------------------------------------------------
---------GHLVKLV-------------------------VISSSV-------------
-----FWVDEGRK-YMNAMKK-RRAVG----VGYSASV--------------
>XP_040701651_Aspergillus_sydowii
------MSRSATPALPFHN-----------AQV-AGSRSPSAAPVGARPNAAPSASTATY
SQLDPQETADRLQTSLTHGLT-PTEAEIRYLSDGPNELPHDEPEPLWLRFLKQF-KETLI
LLLLASAVVSFFMGNYDDAVSIALAVTIVVTVGFVQEYRSEKSLEALNRLVPHHAHLIRD
VPSNL-PPIAHPTPAVPDEEFEMRELRNKSPSSNSVSAAVKASSTVPAAELVRGDLVLFT
VGDRIPADIRITAATDLTIDESNLTGENEPVMKYPEAIRNQKNLST---PTPKIVSPPRS
PFYDAPASGAVGADI-------------------RLNEQHNIAFMGTLVRSGYGQGIVIG
TGAKTEFGSISASLQEIESPRTPLQLSMDRLGQELSYISFGVIALIVVVGLIQGRKLLDM
FTIGVSLAVAAIPEGLPIIVTVTLALGVLRMASRGAIMRRLPSVETLGSVNVVCSDKTGT
LTLNHMTVTKMWHFDCPDPFEVHN----------------DI-------AS-LTPGPAAR
TILRIGNIANNARLSRVHANSPATASSAAVLSSTDDSASGSMKSRWV-------GQPTDV
AVLDLLDALGEDDVRDRICARVAETPFSSERKWMGVIIGGGT-----SAEPSGGPSVAYI
KGALEQVLVRCDTYLTRDG-QEVILDERRRQTVRQAAEHMASEGLRVLSFASGAVRET-K
-GRALGSRSGTPTSK--VSS-GDE--DDRYSGLVFAGLVGMNDPPRKDVHKAIRRLMAGG
VRLIMITGDAETTAVAIAKKLGMPIPE-NPGVQN--VLNGQEIDRMSTSELSLALSSVSI
FARTSPDHKMKIVRALQSRGDVVAMTGDGVNDAPALKKADIGIAMGKLGTDVAKEAADMI
LTDDDFSTILRAIEQGKGIFYNIQNFITFQLSTSVAALSLVLLSTTLGFKNPLNAMQILW
INILMDGPPAQSLGVEPVDPSIMNRPPRPKSARVLTKPLIQRVLMSALMIMLGTLAIYVY
EMGD-DDDVHT-GK------RSRIVTAHDTTMTFTCFVLFDMFNALTCRSESKSVLRGEI
RVFGNKMFNYAVLGSLAGQACVIYLPFLQRVFQTEPL-----------------------
------------------------------------------NL----------------
------------------------------------------------------------
---------AHLFKLV-------------------------CISSTV-------------
-----FWVDEGRK-YYQMLRR-RRAVG----VGYSVNV--------------
>XP_001215955_Aspergillus_terreus
------MSRSSTPALPFHN-----------AQV-PVSRPRSTTPAIV--SSSPSTSTSTY
SLLDPKQTAEHLQTSLTHGLT-PAEAEIRLIRDGPNELPHDEPEPLWLRFLKQF-RETLI
LLLLGSAAISFIMGNYDDAVSITLAVTIVVTVGFVQEYRSEKSLEALSRLVPHHAHLIRD
VPFSQAPPMAGAVPAAPSGELELQDLRSKSP-----GSAVKASSTVPANELVPGDLVLFT
VGDRIPADIRITAATDLTIDESNLTGENEPVAKYADAIRNPKHAAA---HSPKIVSPPRS
PFYDAPASGAVGADI-------------------RLNEQHNIAFMGTLVRSGYGQGIVIG
TGAKTEFGSISASLQEIESPRTPLQLSMDRLGQELSYISFGVIALIVVIGLIQGRKLLEM
FTIGVSLAVAAIPEGLPIIVTVTLALGVLRMAKRGAIMRRLPSVETLGSVNVVCSDKTGT
LTLNHMTVTKMWHFDCADPFEVHN----------------DI-------AS-LTPGPAAR
TVLRIGNIANNGRLSRVHANSPASASSAAVLSSTDDRASGSIRSRWV-------GQPTDV
AILDLLDIFGEDDVRDRLSARVAETPFSSERKWMGVIIGSTNPSE--------SNDMAYI
KGALEQVLTRCDTYLTKDG-REVILDETRRREVRHAAEQMASEGLRVLAFASGAVRDMSR
-GRPMGSRSGTPVSR--SPSLADD--DERYNGLVFAGLVGMNDPPRKGVDKSIRRLMAGG
VHVIMITGDAETTAVAIARKLGMPISD-TPGSRT--VLNGEDIDRMSMGELTEAISSTSI
FARTSPDHKMKIVRALQARGDVVAMTGDGVNDAPALKKADIGISMGKLGTDVAKEAADMI
LTDDDFSTILRAIEQGKGIFYNIQNFITFQLSTSVAALSLVLLSTTLGFKNPLNAMQILW
INILMDGPPAQSLGVEPVDPSIMNRPPRPRSARVLTKPLIQRVLTSAFMIMVGTLAIYVY
EMGDADDDVTP-GK------RSRVVTAHDTTMTFTCFVLFDMFNALTCRSEGKSVLRGEL
PLFGNKMFNYAVLGSLAGQACVIYLPFLQRVFQTEAL-----------------------
------------------------------------------NV----------------
------------------------------------------------------------
---------AHLFKLVDHGLSEKDIVEDFTGNTDWPECIAPCWETTV-------------
----------------------------------------------------
>XP_022487663_Penicillium_arizonense
------MSRSATPSLPLHN-----------ASN-DSLRPPSTNPMSGRPNAPSSTA---Y
SLLEPHETAKRLRTSLLHGLT-PAEAEVRLARDGPNELPHEEPEPLWLRFFKQF-KETLI
LLLLASAGISFLMGNLDDAISITLAVTIVVTVGFVQEYRSEKSLEALSRLIPHYAHLIRH
LPTTIYAGAENGGSPIPDSGEELQEIRSQSP--GTASAAIKASSTVPATELVPGDLVLFT
TGDRIPADIRITAATHLSIDESNLTGENEPVSKYAEALRTKSNGAG---PATSATNPPRS
PFYDAPATGAVGADI-------------------RLNEQHNIAFMGTLVRSGYGQGIVIS
TGAKTEFGSISISLQEIESPRTPLQLSMDRLGQELSYISFGVIGLIVVIGLLQGRKLLEM
FTIGVSLAVAAIPEGLPIIVTVTLALGVLRMAKRGAIMRRLPSVETLGSVNVVCSDKTGT
LTLNHMTVTKMWHFDCAEPFDMHR----------------DT-------ASVVTPGPAAR
TILRVGNIANNSRLSRIHANSPASASSAAVLSSTVDSDSAAAKSRWV-------GQPTDV
AILDLLDTLGEDDVRDRISARVHETPFSSERKWMGVIIGSSGES-------YGSSHVAYI
KGALEQVLARSDTYLTKDG-REVILDEPRRKIIRDAAESMAAEGLRVLAFASGAVRDTSR
GSRSFGSRSGTPTLK--PNP-SDE--DDRYNGLVFAGLAGMNDPPRKDVHKSIRRLMSGG
VRIIMITGDAETTAVAIATKLGMPINK-N--ARS--VIRGDELDRMTAAELSQAISTVSI
FARTSPDHKMKIVQALQSRGDVVAMTGDGVNDAPALKKADIGISMGKLGTDVAKEAADMI
LTDDDFSTILRAIEQGKGIFYNIQNFITFQLSTSVAALSLVLLSTTLGFKNPLNAMQILW
INILMDGPPAQSLGVEPVDPTIMNRPPRPKTARVLTRPLIQRVLTSAMVIMFGTLSIYIH
EMGDIDD-GSPVDK------RSRIVTAHDTTMTFTCFVLFDMFNALTCRSEGKSILRGEM
PLFGNKMFNYAVLGSLAGQACVIYLPFLQRVFQTEPL-----------------------
------------------------------------------AF----------------
------------------------------------------------------------
---------GSLVKLV-------------------------CIASSV-------------
-----FWVDEGRK-YLHAIRR-RRGVG----SGYSVNV--------------
>XP_014530613_Penicillium_digitatum
------MSRSATPSLSLRD-----------ASSADFLRPPSTTPMTGRPNAPSLTSTSTY
SWLEPHETAERLRTSLLHGLT-PAEAEIRLARDGPNELPHDEPEPIWLRFLKQF-KETLI
LLLLGSAAISFVMGNYDDAISITLAVTIVVTVGFVQEYRSEKSLEALSRLVPHYAHLIRD
LPTASSIATENGGTSPLGSSMELDEIRSKSP--GSASAAVKASSTVPANELVPGDLVLFT
TGDRIPADIRITAATDLSIDESNLTGENEPVSKYAEALRTASGRNT---PAPKGIEPPRS
PFYDAPATGAVGADI-------------------RLNEQHNIAFMGTLVRSGYGQGIVIS
TGAKTEFGSISASLQEIESPRTPLQLSMDRLGQELSYISFGVIGLIVVIGLIQGRKILEM
FTIGVSLAVAAIPEGLPIIVTVTLALGVLRMAKRGAIMRRLPSVETLGSVNVVCSDKTGT
LTLNHMTVTKMWHFDCAEPFEVQR----------------EM-------ISPMAPGPAAQ
TILRVGNIANNSRLSRMHANSPASASSAAVLSSTVNSDSAAAKSRWV-------GQPTDV
AILDLMDALGEDDVRDRISARVHETPFSSERKWMGVVIGDSGGS-------NGGPHVAYI
KGAVEQVLARSDTYLTKDG-REVILDEPRRKTIREAAENMASEGLRVLAFGSGVVRDTFR
GGRGFGSRSSPKIVQ------GDD--DERYNGLVFAGLVGMNDPPRKDVHKSIRRLMTGG
VRIIMITGDAETTAVAIAKKLGMPVSD-SPHARS--VIGGDELDRMTAAELSQAIATVSI
FARTSPDHKMKIVTALQARGDVVAMTGDGVNDAPALKKADIGISMGKLGTDVAKEAADMI
LTDDDFSTILRAIEQGKGIFYNIQNFITFQLSTSVAALSLVLLSTTLGFKNPLNAMQILW
INILMDGPPAQSLGVEPVDPTIMNRPPRPKTARVLTKPLIQRVLTSAMIIMIGTLSIYIH
EMGDLTD-VSPVEK------RSGVVTAHGTTMTFTCFVLFDMFNALTCRSEGKSVLRGEM
PLFGNKMFNYAVLGSLAGQACVIYLPFLQRIFQTEAL-----------------------
------------------------------------------GF----------------
------------------------------------------------------------
---------GSLVKLV-------------------------IIASSV-------------
-----FWVDEGRK-YLHTIRH-RRGVG----SGYSVNV--------------
>XP_016595479_Penicillium_expansum
------MSRSATPSLPLHN-----------ASNAEFLRPPSTTPMTGRPNAPSSTSTSTY
SWLEPHETAERLRTSLLHGLT-PAEAEIRLARDGPNELPHDEPEPLWLRFLKQF-KETLI
LLLLGSAAISFVMGNYDDAISITLAVTIVVTVGFVQEYRSEKSLEALSRLVPHYAHLIRD
LPTASSAATENGSTSPLGSSIELDEIRSKSP--GSASAAVKASSTVPANELVPGDLVLFT
TGDRIPADIRITAATHLSIDESNLTGENEPVAKYAEALRTASGRAT---PALKGIEPPRS
PFYDAPATGAVGADV-------------------RLNEQHNVAFMGTLVRSGYGQGIVIS
TGAKTEFGSISASLQEIESPRTPLQLSMDRLGQELSYISFGVIGLIVVIGLIQGRKILEM
FTIGVSLAVAAIPEGLPIIVTVTLALGVLRMAKRGAIMRRLPSVETLGSVNVVCSDKTGT
LTLNHMTVTKMWHFDCAEPFEVQR----------------EM-------TTAMAPGPAAQ
TILRVGNIANNSRLSRMHANSPASASSAAVLSSTINSDSAAAKSRWV-------GQPTDV
AILDLMDALGEDDVRDRISARVHETPFSSERKWMGVVIGDSGGS-------NGGPHVAYI
KGALEQVLARSDTYLTKDG-REVILDEPRRKIIRDAAENMALEGLRVLAFGSGVVRDTYR
GGRGFGSRSSPKIVH------GDD--DERYNGLVFAGLVGMNDPPRKDVHKSIRRLMNGG
VRIIMITGDAETTAVAIAKKLGMPVND-SPHARS--VIRGDELDRMTAAELSQAISTVSI
FARTSPDHKMKIVTALQARGDVVAMTGDGVNDAPALKKADIGISMGKLGTDVAKEAADMI
LTDDDFSTILQAIEQGKGIFYNIQNFITFQLSTSVAALSLVLLSTTLGFKNPLNAMQILW
INILMDGPPAQSLGVEPVDPTIMNRPPRPKTARVLTKPLIQRVLTSAMIIMIGTLSIYIH
EMGDLTD-GSPVEK------RSRVVTAHDTTMTFTCFVLFDMFNALSCRSEGKSVLRGEM
PLFGNKMFNYAVLGSLAGQACVIYLPFLQRIFQTEAL-----------------------
------------------------------------------SL----------------
------------------------------------------------------------
---------GSLVKLF-------------------------LIASSV-------------
-----FWVDEGRK-YLHAIRR-RRGMG----SGYSVNV--------------
>XP_040649559_Penicillium_griseofulvum
--------------------------------------------MTGRSNAPPSASTSTY
SWLEPHETAERLRTSLLHGLT-PAEAEIRLARDGPNELPHDEPEPLWLRFLKQF-KEPLI
LLLLGSAGISFVMGNYDDAISITLAVTIVVTVGFVQEYRSEKSLEALSRLVPHYAHLIRD
VPNTSSARAENGGTPPLDPGMELDEIRIKSP--GSASAAVKASSTVPANELVPGDLVLFT
TGDRIPADIRITAATHLSIDESNLTGENEPVVKYAEALRSTSGGAA---PGSKKIEPPRS
PFYDAPASGAVGADI-------------------RLNEQHNVAFMGTLVRSGYGQGIVIS
TGAKTEFGSISASLQEIESPRTPLQLSMDRLGQELSYISFGVIGLIVVIGLIQGRKILEM
FTIGVSLAVAAIPEGLPIIVTVTLALGVLRMAKRGAIMRRLPSVETLGSVNVVCSDKTGT
LTLNHMTVTKMWHFDCPEPFEVQR----------------EM-------TSVVPPGPAAQ
TILRVGNIANNSRLSRMHANSPASASSAAVLSSTINSDSAAAKSRWV-------GQPTDV
AILDLMDTLGEDDVRDRISARVHETPFSSERKWMGVVIGGSGAS-------NGGSHVAYI
KGALEQVLARSDTYLTKDG-REVILDEPRRKIIREAAEHMASDGLRVLAFGSGVVRDMSR
GGRGFGSRSSPKIIQ------GDD--DERYNGLVFAGLMGMNDPPRKDVHKSIRRLMSGG
VRVIMITGDAETTAVAIAKKLGMPVND-SPHARS--VIRGDELDHMTAAELAQAISTVSI
FARTSPDHKMKIVTALQARGDVVAMTGDGVNDAPALKKADIGISMGKLGTDVAKEAADMI
LTDDDFSTILRAIEQGKGIFYNIQNFITFQLSTSVAALSLVLLSTTLGFKNPLNAMQILW
INILMDGPPAQSLGVEPVDPTIMNRPPRPKTARVLTKPLIQRVLTSAMIIMVGTLSIYIS
EMGDITD-GSPIAK------RSRIVTAHDTTMTFTCFVLFDMFNALTCRSESKSVLRGEM
PLFGNKMFNYAVLGSLAGQACVIYLPFLQRIFQTESL-----------------------
------------------------------------------SF----------------
------------------------------------------------------------
---------GSLVKLV-------------------------CIASSV-------------
-----FWADEARK-YLHAIRR-RRGMG----SGYSVNV--------------
>XP_038925818_Penicillium_roqueforti
--------------------------------------------MTGRPNAPSSTSTSTY
SWLEPHETAERLRTSILHGLT-PVEAEIRLARDGPNELPHDEPEPLWLRFLKQF-KETLI
LLLLGSAGISFVMGNYDDAISITLAVTIVVTVGFVQEYRSEKSLEALSRLVPHYAHLIRD
IPTSSSAVTENGGSSPPGFSMEMDEIRSKSP--GSASAAVKASSTVPANELVPGDLVLFT
TGDRIPADIRITAATDLSIDESNLTGENEPVAKYTEALRTTSGGTA---SAPKGIAPPRS
PFYDAPASGAVGADI-------------------RLNEQHNVAFMGTLVRSGYGQGIVIS
TGANTEFGSISASLQEIESPRTPLQLSMDRLGQELSYISFGVIGLIVVIGLIQGRKILEM
FTIGVSLAVAAIPEGLPIIVTVTLALGVLRMAKRGAIMRRLPSVETLGSVNVVCSDKTGT
LTLNHMTVTKMWHFDCPEPFDVQR----------------EM-------TSVTSFGPAAQ
TILRVGNIANNSRLSRMHANSPASASSATVLSSTINSDSAAAKSRWV-------GQPTDV
AILDLMDILGEDDVRDRISARVHETPFSSERKWMGVVIGDSGGS-------NGGPHVAYI
KGALEQVLARSDTYLTKDG-REVILDEPRRKIIREAAENMASEGLRVLAFGSGVVRDTSR
GGRGFGSRSSPKIVQ------GDD--DERYNGLVFAGLVGMNDPPRKDVHKSIRRLMSGG
VRVIMITGDAETTAVAIAKKLGMPVND-SPHARS--VIGGDELDRMTAAELAQAISTVSI
FARTSPDHKMKIVTALQARGDVVAMTGDGVNDAPALKKADIGISMGKLGTDVAKEAADMI
LTDDDFSTILQAIEQGKGIFYNIQNFITFQLSTSVAALSLVLLSTTLGFKNPLNAMQILW
INILMDGPPAQSLGVEPVDPTIMNRPPRPKTARVLTKPLIQRVLTSAMVIMVGTLSIYIQ
EMGDITD-GNPVEK------RSRVVTAHDTTMTFTCFVLFDMFNALTCRSEGKSVLRGEM
PLFGNKMFNYAVLGSLAGQACVIYLPFLQRIFQTEAL-----------------------
------------------------------------------AF----------------
------------------------------------------------------------
---------GSLVKLV-------------------------CIASSV-------------
-----FWVDEGRK-YLHAIRR-RRGVG----SGYSVNV--------------
>XP_002564866_Penicillium_rubens
------MSRSATPSLPLHN-----------ASNADFLRPPSTTPMTGRPSAPSSTSTSTY
SWLEPHETAERLRTSLLHGLT-PAEAEIRLARDGPNELPHDEPEPLWLRFLKQF-KETLI
LLLLGSAGISFVMGNYDDAISITLAVTIVVTVGFVQEYRSEKSLEALSRLVPHYAHLIRD
LPTSSPAATDNGGTSPLGSSMEMDEIRSKSP--GSASAAVKASSTVPANELVPGDLVLFT
TGDRIPADIRITAATDLSIDESNLTGENEPVAKYAEALRSASGRAT---PAPKGVEPPRS
PFYDAPATGAVGADI-------------------RLNEQHNVAFMGTLVRSGYGQGIVIS
TGARTEFGSISASLQEIESPRTPLQLSMDRLGQELSYISFGVIALIVVIGLIQGRKILEM
FTIGVSLAVAAIPEGLPIIVTVTLALGVLRMAKRGAIMRRLPSVETLGSVNVVCSDKTGT
LTLNHMTVTKMWHFDCPEPFEVQR----------------EM-------TSVIAPGPAAR
TILRVGNIANNSRLSRIHANSPASASSAAVLSSTVNSDSAAAKSRWV-------GQPTDV
AILDLMDALGEDDVRDRISARVHETPFSSERKWMGVVIGD---P-------NGGPHVAYI
KGALEQVLARSDTYLTKDG-REVILDEPRRKVIREAAENMASEGLRVLAFGSGVVRDMSR
GGRGFGSRSSPKIVQ------GDD--DERYNGLVFAGLVGMNDPPRKDVHKSIRRLMSGG
VRIIMITGDAETTAVAIAKKLGMPVSD-SPHARS--VIGGDELERMTATELSQAISTVSI
FARTSPDHKMKIVKALQARGDVVAMTGDGVNDAPALKKADIGISMGKLGTDVAKEAADMI
LTDDDFSTILRAIEQGKGIFYNIQNFITFQLSTSVAALSLVLLSTTLGFKNPLNAMQILW
INILMDGPPAQSLGVEPVDPTIMNRPPRPKTARVLTKPLIQRVLTSAMIIMIGTLSIYIH
EMGDLTDSGSPIEK------RSRIVTAHDTTMTFTCFVLFDMFNALTCRSEGKSVLRGEM
PLFGNKMFNYAVLGSLAGQACVIYLPFLQRIFQTEAL-----------------------
------------------------------------------GF----------------
------------------------------------------------------------
---------ASLFKLV-------------------------CIASSV-------------
-----FWVDEGRK-YLHAIRR-RRGVG----SGYSVNV--------------
>XP_040815685_Penicillium_solitum
--------------------------------------------MTGPPNAPSSASTSTY
SWLEPHETAERLRTSLLHGLT-PAEAEIRLARDGPNELPHDEPEPLWLRFLKQF-KETLI
LLLLGSAGISFVMGNYDDAISITLAVTIVVTVGFVQEYRSEKSLEALSRLVPHYAHLIRD
LPTASSMATENGGTSPVGSSIEMDEIRSKSP--GSASAAVKASSTVPANELVPGDLVLFT
TGDRIPADIRITAATDLSIDESNLTGENEPVAKYAEALRTASGGTT---PAPKGIEPPRS
PFYDAPATGAVGADI-------------------RLNEQHNVAFMGTLVRSGYGQGIVIS
TGAKTEFGSISASLQEIESPRTPLQLSMDRLGQELSYISFGVIGLIVVIGLIQGRKILEM
FTIGVSLAVAAIPEGLPIIVTVTLALGVLRMAKRGAIMRRLPSVETLGSVNVVCSDKTGT
LTLNHMTVTKMWHFDCPEPFEVQR----------------ET-------TSVIPSGPAAQ
TILRVGNIANNSRLSRMHANSPASASSAAVLSSTINSDSAAAKSRWV-------GQPTDV
AILDLMDTLGEDDVRDRISARVHETPFSSERKWMGVVIGDSGGS-------NGGPHVAYI
KGALEQVLARSDTYLTKDG-REVILDEPRRKIIREAAENMASEGLRVLAFASGVVRDTSR
GGRGFGSRSSPKIVH------GDD--DERYNGLVFAGLVGMNDPPRKDVHKSIRRLMTGG
VRIIMITGDAETTAVAIAKKLGMPVSD-SPHSRS--VIGGDELDRMTAAELSQAISTVSI
FARTSPDHKMKIVTALQARGDVVAMTGDGVNDAPALKKADIGISMGKLGTDVAKEAADMI
LTDDDFSTILRAIEQGKGIFYNIQNFITFQLSTSVAALSLVLLSTTLGFKNPLNAMQILW
INILMDGPPAQSLGVEPVDPTIMNRPPRPKTARVLTKPLIQRVLTSAMVIMIGTLSIYIH
EMGDITD-GSPVEK------RSRVVTAHDTTMTFTCFVLFDMFNALTCRSEGKSVLRGEM
PLFGNKMFNYAVLGSLAGQACVIYLPFLQRIFQTEAL-----------------------
------------------------------------------GF----------------
------------------------------------------------------------
---------GSLVKLV-------------------------FIASSV-------------
-----FWVDEGRK-YLHAIRR-RRGVG----SGYSVNV--------------
>XP_022577795_Penicilliopsis_zonata
------MSRSETPALPLHN-----------AQT-PVPRPSSTTPANSRSASTSALSTSTY
SLLNPQETAERLQTSLLHGLT-PAEAEARLLRNGPNELPHEEPEPLWLRFLKQF-KETLI
LLLLASAAISFFMGNYDDAISITLAVTIVVSVGFVQEYRSEKSLEALNRLVPHYAHLIRD
VPSGDVYEAVNSLAMDSTADVELRELRSKSP-----SSAVKASSTVPASQLVAGDLVLFT
TGDRIPADIRITAATDLSIDESNLTGENEPVIKYAEALRSLNGLSAHTPHTPKFVSPPRS
PFYDAPASGAVGADI-------------------RLNEQHNIAFMGTLVRSGYGQGIVIA
TGAKTEFGSISASLQEIESPRTPLQLSMDRLGQELSYVSFGVIALIVFIGLLQGRKLLEM
FTIGVSLAVAAIPEGLPIIVTVTLALGVLRMANRGAIMRRLPSVETLGSVNVVCSDKTGT
LTMNHMTVTKMWHFDCPEPFEVHK----------------DI-------SS-LTPGPAAR
TVLRVGNIANNARLSRVHANSPASASSAAVLSSTVDSSSGAAKSRWV-------GQPTDV
AILDLLDTFGEDDVRDRISARVSETPFSSERKWMGVIIGSGTPGDPSSYSAPGGTDVAYI
KGALEQVLLRCDTYLTKDG-REVILDEPRRKIVRHAAEQMAAEGLRVLAFASGAVRDVSR
-GR-YGSRSGTPVQK--AGA-SSD--DDRYTGLVFAGLVGMNDPPRKDVHKSIRRLMAGG
VHVIMITGDAETTAVAIAKKLGMPVND-SPGSKS--VLRGSEIDHMTAEELGQAISTTSI
FARTSPDHKLKIVRALQSRGDVVAMTGDGVNDAPALKKADIGISMGKLGTDVAKEAADMI
LTDDDFSTILRAIEQGKGIFYNIQNFITFQLSTSVAALSLVLLSTTLGFKNPLNAMQILW
INILMDGPPAQSLGVEPVDPSIMNRPPRPKHARVLTRPLIQRVLTSAFVIMLGTLAIYIY
EMGDEDDVLNP-GK------RQRVVTAHDTTMTFTCFVLFDMFNALSCRSEGKSVLRGEL
DLFGNKMFNYAVLGSLAGQACVIYVPFLQRVFQTEAL-----------------------
------------------------------------------GL----------------
------------------------------------------------------------
---------GHLFKLV-------------------------CLSSSV-------------
-----FWVDEARK-YYRALQR-RRSVG----AGYSTNV--------------
>XP_016625714_Cladophialophora_bantiana
------MSTL----LPVFN-----------AES-QG--NRPRSPA-RYA-STSSSITSSY
SLLSPQQTAERLKTSVSQGLL-RTEAHARLAKDGPNELPHEEEEPLWLRFLKQF-KETLI
LLLLASAAISLFIGNKDDAVSIALAVTIVVTVAFVQEYRSEKSLEALHRLVPHYAHVRRS
APRSTTYTTRNQ--AAESEAIEMEPLANGAA----LPPEEKSSTTIPASQLVVGDLVIFA
TGDRIPADIRITHAAELTIDESNLTGENEPVEKFPTALDPTVRRSEH-HGTPE-------
PY-N--AAGTVGADV-------------------RLNEQHNIAFMGTLVRSGHGEGIVIA
TGGKTEFGTISLSLQEIEAPRTPLQQSMDLLGKQLSYMSFVVIGVIIIIGLVQGKKLLDL
FTIGVSLAVAAIPEGLPIIVTVTLALGVLRMAKRGAIVRKLPSVETLGSVNVVCSDKTGT
LTLNHMTVTKLWHFDVGKPFPV------------------NP-------TA--VLTSATK
AILRIGNIANNGRLSQNASGTPATAASAAVLSSTRDRSSTVTKSRWL-------GQPTDI
AMLDLLDAHGEDDIREKIGPRTSETPFSSERKWMGVVIGSALGE--MTNGYGLGSETAYI
KGSLEQILIRSDTYLTKDG-QEVVLDESRRKEAHAAAQAMAEEGLRVIGFASGVLRNKTR
----QNSRSSTPS-GNK---KPVESETDVFTSLCFAGLVGMNDPPRKHVNRSIRRLMNGG
VKVIMITGDAETTAVAIAKNLGMPVNPASSASRS--VLRGDELDRLSEQELSEAIGKTNI
FARTSPEHKMKIIRALQARGDVVAMTGDGVNDAPALKKADIGVAMGRLGTDVAKEAADMI
LTDDDFSTILRAIEQGKGIFFNIQNFITFQLSTSVAALSLVLLSTMFGFKNPLNAMQILW
INILMDGPPAQSLGVEPVDPLVMMQPPRPRNANVLTKRLIRRVLTSASLIMMGTLFIYLR
EMVDIDDPSVDPSVVNSTPLRTRVVTKRDTTMTFTTFVLFDMFNALTCRSESKSVLFGEI
KLFGNKMFNYAVAGSLAGQLCVIYLPFLQRVFQTEALDGPRDPYAGPEAGPEAPFPIKLC
GPVIKGFGRGSRELGIPTANIPTEGLSTTHPDLPSGIYYGFVGLSLKSCPSATGASTSDS
TTPPPSSTPAASTAVEPIVSIHPAVLSIGYNPFYKNTVRSVEIHILHDFPRDFYGAALNL
LVLGYIRPEYDYVSVD-------------------------ALVEDIRIDCAVAARSLDR
ETYQRFRRDEWEA-W-------------LTDFSWMDNVDTHKLEMEVLSKKE
>XP_008731621_Cladophialophora_carrionii
------MSSL----LPVFN-----------AEP-QA--NRPRSPVPHYA-STSSSITSSY
SLLTPQQTAERLQTSTTQGLL-QTEAHARLAKDGPNELPHEEEEPLWLRFLKQF-KETLI
LLLLASAAISLFIGNKDDAVSIALAVTIVVTVGFVQEYRSEKSLEALNKLVPHFAHVRRS
APR---HTTRSL--ASENGAIEMEPLGNGSA----IPPEEKTSTTIPASQLVPGDLVIFS
TGDRIPADIRITHSAELTIDESNLTGENEPVEKHAAALERNKAHHEH-HGTPE-------
PY-N--AAGTVGADV-------------------RLNEQHNIAFMGTLVRSGHGEGIVIA
TGGNTEFGTISLSLQEIEAPRTPLQQSMDLLGKQLSYMSFVVIGVIIIIGLMQGKQLLDL
FTIGVSLAVAAIPEGLPIIVTVTLALGVLRMAKRGAIVRKLPSVETLGSVNVVCSDKTGT
LTLNHMTVTKLWHFDISRPAPV------------------DP-------TA--ELTTATK
TILRIGNIANNGRLAQNASGTPATAASAAVLSSTRDRSSTVTKSRWL-------GQPTDI
AMLDLMDAYGEDDIREQIGPRTSETPFSSERKWMGVVIGSALGE--MTNGYGLGSETAYI
KGSIEQILSRSDTYLTKDG-REVVLDERGRKEVHAAAQAMAEEGLRVIAFASGVLRNQAR
----QGSRSSTPGLGAK---RPSEPQTDAFTGLCFAGLVGMNDPPRKDVNRSIRRLMNGG
VKVIMITGDAETTAVAIAKSLGMPINPASSSSRS--VLRGDELDRMSEQELSEAIVKTTI
FARTSPDHKMKIIRALQARGDVVAMTGDGVNDAPALKKADIGIAMGMLGTDVAKEAADMI
LTDDDFSTILRAIEQGKGIFFNIQNFITFQLSTSVAALSLVLLSTMFGFKNPLNAMQILW
INILMDGPPAQSLGVEPVDPRVMTQPPRPRNANVLTKRLIRRVLTSASIIMMGTLFIYLR
EMVDIDDPNVDPTLINSTPLRVRTVTKRDTTMTFTTFVLFDMFNALTCRSETKSVLFGEI
KLFGNKMFNYAVAGSLAGQLCVIYLPFLQRVFQTEAL-----------------------
------------------------------------------SP----------------
------------------------------------------------------------
---------WDLFSLV-------------------------CMTSTV-------------
-----WLADEVRK-WAER----RRSSGRLPSVGYSANV--------------
>XP_016250220_Cladophialophora_immunda
------MSTL----LPVFN-----------AES-QT--NRPRSPA-RYA-STSSSITSSY
SLLTPQQTAEQLKTSVTQGLL-RTEAHARLAKDGPNELPHEEEEPLWLRFLKQF-KETLI
LLLLASAAISLFIGNKDDAVSIALAVTIVVTVAFVQEYRSEKSLEALHRLVPHYAHVRRS
APRSTTYMTRNQ--HAENEAIEMEPLANGAA----VPPEEKSSTTIPASQLVVGDLVIFA
TGDRIPADIRITHAAELTIDESNLTGENEPVEKFPAALDPTIRRLEH-HGTPE-------
PY-N--AAGTVGADV-------------------RLNEQHNIAFMGTLVRSGHGEGIVIA
TGGKTEFGTISLSLQEIEAPRTPLQQSMDLLGKQLSYMSFVVIGVIIIIGLVQGKKLLDL
FTIGVSLAVAAIPEGLPIIVTVTLALGVLRMAKRGAIVRKLPSVETLGSVNVVCSDKTGT
LTLNHMTVTKLWHFDVGKPFSV------------------DA-------TA--ALTSATK
SILRIGNIANNGRLSQNASGTPATAASAAVLSSTRDRSSTVTKSRWL-------GQPTDI
AMLDLLDAHGEDDVREKIGPRTSETPFSSERKWMGVVIGSALGE--MTNAYGLGSETAYI
KGSLEQVLSRSDTYLTKDG-QEVVLDESRRKEASAAAQAMAEEGLRVIGFASGVLRNKAR
----QNSRSSTPTSGIK---KPAEPETDVFTGLCFAGLVGMNDPPRKHVNRSIRRLMNGG
VKVIMITGDAETTAVAIAKNLGMPVNEPSSGSRS--VLRGDELDRMSEQELSEAIVRTNI
FARTSPDHKMKIIRALQARGDVVAMTGDGVNDAPALKKADIGVAMGKLGTDVAKEAADMI
LTDDDFSTILRAIEQGKGIFFNIQNFITFQLSTSVAALSLVLLSTMFGFKNPLNAMQILW
INILMDGPPAQSLGVEPVDPRVMMQPPRPRNANVLTKRLIRRVLTSASLIMMGTLFIYLR
EMVDIDDTSVDPSVVESTPLRTRVVTKRDTTMTFTTFVLFDMFNALTCRSESKSVLFGEI
KLFGNKMFNYAVAGSLAGQLCVIYLPFLQRVFQTEGL-----------------------
------------------------------------------GL----------------
------------------------------------------------------------
---------WDLISLV-------------------------CISSTV-------------
-----FWVDELRK-WAER----KRSTGRMPSVGYSANV--------------
>XP_007739524_Cladophialophora_psammophila
------MSTL----LPVFN-----------AES-QG--NRPRSPA-RYA-STSSSITSSY
SLLSPQQTAERLKTSVSQGLL-RTEAHARLAKDGPNELPHEEEEPLWLRFLKQF-KETLI
LLLLASAAISLFIGNKDDAVSIALAVTIVVTVAFVQEYRSEKSLEALHRLVPHYAHVRRS
APRSTTYTTRNQ--AAENEAIEMEPLANGAA----LPPEEKSSTTIPASQLVVGDLVIFA
TGDRIPADIRITHAAELTIDESNLTGENEPVEKFPTALDPTIQRSEH-HGTPE-------
PY-N--AAGTVGADV-------------------RLNEQHNIAFMGTLVRSGHGEGIVIA
TGGKTEFGTISLSLQEIEAPRTPLQQSMDLLGKQLSYMSFVVIGVIIIIGLVQGKKLLDL
FTIGVSLAVAAIPEGLPIIVTVTLALGVLRMAKRGAIVRKLPSVETLGSVNVVCSDKTGT
LTLNHMTVTKLWHFDVGKPFSA------------------DP-------TA--VLTSATK
TILRIGNIANNGRLSQNASGTPATAASAAVLSSTRDRSSTVTKSRWL-------GQPTDI
AMLDLLDAHGEDDIREKIGPRTSETPFSSERKWMGVVIGSALGE--MTNGYGLGSETAYI
KGSLEQILIRSDTYLTKDG-QEVVLDESRRKEAHAAAQAMAEEGLRVIGFASGVLRNKTW
----QNSRSSTPTSGNK---KSVELETDVFTSLCFAGLVGMNDPPRKHVNRSIRRLMNGG
VKVIMITGDAETTAVAIAKNLGMPVNPASSASRS--VLRGDELDRLSEQELSEAIGKTNI
FARTSPDHKMKIIRALQARGDVVAMTGDGVNDAPALKKADIGVAMGRLGTDVAKEAADMI
LTDDDFSTILRAIEQGKGIFFNIQNFITFQLSTSVAALSLVLLSTMFGFKNPLNAMQILW
INILMDGPPAQSLGVEPVDPLVMMQPPRPRNANVLTKRLIRRVLTSASLIMMGTLFIYLR
EMVDIDDPSVDPSVVNSTPLRTRVVTKRDTTMTFTTFVLFDMFNALTCRSESKSVLFGEI
KLFGNKMFNYAVAGSLAGQLCVIYLPFLQRVFQTEAL-----------------------
------------------------------------------GL----------------
------------------------------------------------------------
---------WDLISLV-------------------------CISSTV-------------
-----FWVDELRK-WAER----KRSSGRMPSVGYSANV--------------
>XP_018695295_Fonsecaea_erecta
------MSTL----LPVFN-----------AES-QT--NRPRSPA-RYA-STSSSITSSY
SLLTPQQTAEQLKTSITQGLL-QHEAHARLAKDGPNELPHEEEEPLWLRFLKQF-KETLI
LLLLASAAISLFIGNKDDAVSIALAVTIVVTVAFVQEYRSEKSLEALNRLVPHYAHVRRS
APRSTMHLTRNQ--NAGNDAIEMEPLANGAA----VAPEEKLSTTIPASQLVVGDLVIFA
TGDRIPADIRITRAVELTIDESNLTGENEPVEKFPAALDPTIRRSEH-HGTPE-------
PY-N--AAGTVGADV-------------------RLNEQHNIAFMGTLVRSGHGEGIVIA
TGGKTEFGTISLSLQEIEAPRTPLQQSMDLLGKQLSYMSFVVIGVIILIGLLQGKKLLDL
FTIGVSLAVAAIPEGLPIIVTVTLALGVLRMAKRGAIVRKLPSVETLGSVNVVCSDKTGT
LTLNHMTVTKLWHFDVGKPFSV------------------DP-------TT--ALTSATK
AILRIGNIANNGRLSQNASGTPATAASAAVLSSTRDRSSTVTKSRWL-------GQPTDI
AMLDLLDAHGEDDVREKIGPRTSETPFSSERKWMGVVIGSALGE--MTNGYGVGSETAYI
KGSLEQVLSRSDTYLTKDG-QEVVLDESRRKEASAAAQAMAEEGLRVIGFASGVLRNKTR
----QTSRSSTPSSGHK---KPVEPETDVFTGLCFAGLVGMNDPPRKHVNRSIRRLMNGG
VKVIMITGDAETTAVAIAKNLGMPVNQASSGSRS--VLRGDELDRMSEQELSEAIVRTNI
FARTSPDHKLKIIRALQARGDVVAMTGDGVNDAPALKKADIGVAMGKLGTDVAKEAADMI
LTDDDFSTILRAIEQGKGIFFNIQNFITFQLSTSVAALSLVLISTMFGFKNPLNAMQILW
INILMDGPPAQSLGVEPVDPRVMMQPPRPRNANVLTKRLIRRVLTSASLIMMGTLFIYVR
EMVDIDDVSVDPSAVKSTPLRTRVVTKRDTTMTFTTFVLFDMFNALTCRSESKSVLFGEI
KLFGNKMFNYAVAGSLAGQLCVIYLPFLQRVFQTEAL-----------------------
------------------------------------------GL----------------
------------------------------------------------------------
---------WDLVSLV-------------------------CISSAV-------------
-----FWVDELRK-WIER----KRSTGRLPSVGYSANV--------------
>XP_022516691_Fonsecaea_monophora
------MSTL----LPVFN-----------AES-QT--DRPRSPA-RYA-STSSSITSSY
SLLTPQETAEQLKTSITQGLL-RTEAHARLAKDGPNELPHEEEEPLWLRFLKQF-KETLI
LLLLASAAISLFIGNKDDAVSIALAVTIVVTVAFVQEYRSEKSLEALHKLVPHYAHVRRS
GPRSTTYTARHQ--HSENEAIEMEPLANGAA----VPPEEKSSATIPASQLVVGDLVIFA
TGDRIPADIRITHAAELTIDESNLTGENEPVEKFPAALDPTIRRSEH-HGTPE-------
PY-N--AAGAVGTDV-------------------RLNEQHNIAFMGTLVRSGHGEGIVIA
TGGKTEFGTISLSLQEIEAPRTPLQQSMDLLGKQLSYMSFVVIGVIIIIGLIQGKKLLDL
FTIGVSLAVAAIPEGLPIIVTVTLALGVLRMAKRGAIVRKLPSVETLGSVNVVCSDKTGT
LTLNHMTVTKLWHFDMGKPFSV------------------DP-------TA--ALTSATK
AILRIGNIANNGRLSHNASGTPATAASAAVLSSTRDRSSTVTKSRWL-------GQPTDI
AMLDLLDAHGEDDVREKIGPRTSETPFSSERKWMGVVIGSALGE--MTNGYGHGSETAYI
KGSLEQILSRSDTYLTKDG-QEVVLDESRRKEASAAAQAMAEEGLRVIAFASGVLRHKPR
----QTSRSSTPSLGNK---KSTEPESDIFTGLCFAGLVGMNDPPRKHVNRSIRRLMNGG
VKVIMITGDAETTAVAIAKNLGMPVSQGSSGSRS--VLRGDELDRMSEEELSEAIVRTNI
FARTSPDHKMKIIRALQARGDVVAMTGDGVNDAPALKKADIGIAMGKLGTDVAKEAADMI
LTDDDFSTILRAIEQGKGIFFNIQNFITFQLSTSVAALSLVLLSTMFGFKNPLNAMQILW
INILMDGPPAQSLGVEPVDPRVMMQPPRPRNANVLTKRLIRRVLTSASIIMMGTLFIYLR
EMVDIDDPTVDPLAVASTPLRTRVVTKRDTTMTFTTFVLFDMFNALTCRSESKSVLIGEI
KLFGNKMFNYAVAGSLAGQLCVIYLPFLQRVFQTEAL-----------------------
------------------------------------------GL----------------
------------------------------------------------------------
---------WDLVSLI-------------------------CISSTV-------------
-----FWVDELRK-WAER----RRSSGRMPSVGYSANV--------------
>XP_016632406_Fonsecaea_multimorphosa
------MSAL----LPVFN-----------AES-QT--NRPRSPA-RYA-STSSSITSSY
SLLTPQQTAEQLKTSVTQGLL-QTEAHARLVKNGSNELPHEEEEPLWLRFLKQF-KETLI
LLLLASAAISLFIGNKDDAVSIALAVTIVVTVAFVQEYRSEKSLEALNRLVPHYAHVRRS
APRSTMHMTRNQ--NAENE-IEMEPLANGAA----IAPGEKSSTTIPASQLVVGDLVIFA
TGDRIPADIRITHAAELTIDESNLTGENEPVEKFPTALDPTIRRSEH-HGTPE-------
PY-N--AAGTVGADV-------------------RLNEQHNIAFMGTLVRSGHGEGIVIA
TGGKTEFGTISLSLQEIEAPRTPLQQSMDLLGKQLSYMSFVVIGVIIIIGLLQGKKLLDL
FTIGVSLAVAAIPEGLPIIVTVTLALGVLRMAKRGAIVRKLPSVETLGSVNVVCSDKTGT
LTLNHMTVTKLWHFDVGKPFSI------------------DP-------TA--ALTSATK
AILRIGNIANNGRLSQNASGTPATAASAAVLSSTRDRSSTVTKSRWL-------GQPTDI
AMLDLLDVHGEDDVREKIGPRTSETPFSSERKWMGVVIGSALSE--ATNGYGLGSETAYI
KGSLEQILSRSDTYLTKDG-QEVVLDESRRNEASAAAQAMAEEGLRVIGFASGVLRNRTR
----QTSRSSTPTLGNK---KPGEPETDMFTGLCFAGLVGMNDPPRKHVNRSIRRLMNGG
VKVIMITGDAETTAVAIAKNLGMPINQASSGSRS--VLRGDELDRMSEQELSEAIVRTNI
FARTSPDHKMKIIRALQARGDVVAMTGDGVNDAPALKKADIGVAMGKLGTDVAKEAADMI
LTDDDFSTILRAIEQGKGIFFNIQNFITFQLSTSVAALSLVLLSTMFGFKNPLNAMQILW
INILMDGPPAQSLGVEPVDPLVMMQPPRPRNANVLTKRLIRRVLTSASLIMMGTLFIYLR
EMVDIDDPSVDPSAVKSTPLRTRVVTKRDTTMTFTTFVLFDMFNALTCRSESKSVLFGEI
KLFGNKMFNYAVAGSLAGQLCVIYLPFLQRVFQTEGL-----------------------
------------------------------------------GL----------------
------------------------------------------------------------
---------WDLISLV-------------------------CLSSAV-------------
-----FWVDELRK-WIER-----RSSGRMPSVGYSANV--------------
>XP_022497613_Fonsecaea_nubica
------MSTL----LPVFN-----------AES-QT--DRPRSPA-RYA-STSSSITSSY
SLLTPQETAEQLKTSITQGLL-RTEAHARLAKDGPNELPHEEEEPLWLRFLKQF-KETLI
LLLLASAAISLFIGNKDDAVSIALAVTIVVTVAFVQEYRSEKSLEALHKLVPHYAHVRRS
GPRSTTYTARHQ--HSENEAIEMEPLANGAA----VPPEEKSSATIPASQLVVGDLVIFA
TGDRIPADIRITHAAELTIDESNLTGENEPVEKFPAALDPTIRRSEH-HGTPE-------
PY-N--AAGAVGTDV-------------------RLNEQHNIAFMGTLVRSGHGEGIVIA
TGGKTEFGTISLSLQEIEAPRTPLQQSMDLLGKQLSYMSFVVIGVIIIIGLIQGKKLLDL
FTIGVSLAVAAIPEGLPIIVTVTLALGVLRMAKRGAIVRKLPSVETLGSVNVVCSDKTGT
LTLNHMTVTKLWHFDTGKPFSV------------------DP-------TA--ALTSATK
AILRIGNIANNGRLSHNASGTPATAASAAVLSSTRDRSSTVTKSRWL-------GQPTDI
AMLDLLDAHGEDDVREKIGPRTTETPFSSERKWMGVVIGSALGE--MTNGYGHGSETAYI
KGSLEQILSRSDTYLTKDG-QEVVLDESRRKEASAAAQAMAEEGLRVIAFASGVLRHKPR
----QTSRSSTPSLGNK---KTAEPESDIFTGLCFAGLVGMNDPPRKHVNRSIRRLMNGG
VKVIMITGDAETTAVAIARNLGMPVSQGNSGSRS--VLRGDELDRMSEEELSEAIVRTNI
FARTSPDHKMKIIRALQARGDVVAMTGDGVNDAPALKKADIGIAMGKLGTDVAKEAADMI
LTDDDFSTILRAIEQGKGIFFNIQNFITFQLSTSVAALSLVLLSTMFGFKNPLNAMQILW
INILMDGPPAQSLGVEPVDPRVMMQPPRPRNANVLTKRLIRRVLTSASVIMMGTLFIYLR
EMVDIDDPTVDPLAVASTPLRTRMVTKRDTTMTFTTFVLFDMFNALTCRSESKSVLIGEI
KLFGNKMFNYAVAGSLAGQLCVIYLPFLQRVFQTEAL-----------------------
------------------------------------------GL----------------
------------------------------------------------------------
---------WDLVSLI-------------------------CISSTV-------------
-----FWVDELRK-WAER----RRSSGRMPSVGYSANV--------------
>XP_013284135_Fonsecaea_pedrosoi
------MSTL----LPVFN-----------AES-QT--DRPRSPA-RYA-STSSSITSSY
SLLTPQETAEQLKTSITQGLL-RTEAHARLAKDGPNELPHEEEEPLWLRFLKQF-KETLI
LLLLASAAISLFIGNKDDAVSIALAVTIVVTVAFVQEYRSEKSLEALHKLVPHYAHVRRS
GPRSTTYTARHQ--HSENEAIEMEPLANGAA----VPPEEKSSATIPASQLVVGDLVIFA
TGDRIPADIRITHAAELTIDESNLTGENEPVEKFPAALDPTIRRSEH-HGTPE-------
PY-N--AAGAVGTDV-------------------RLNEQHNIAFMGTLVRSGHGEGIVIA
TGGKTEFGTISLSLQEIEAPRTPLQQSMDLLGKQLSYMSFVVIGVIIIIGLIQGKKLLDL
FTIGVSLAVAAIPEGLPIIVTVTLALGVLRMAKRGAIVRKLPSVETLGSVNVVCSDKTGT
LTLNHMTVTKLWHFDTGKPFSV------------------DP-------TA--ALTSATK
AILRIGNIANNGRLSHNASGTPATAASAAVLSSTRDRSSTVTKSRWL-------GQPTDI
AMLDLLDAHGEDDVREKIGPRTSETPFSSERKWMGVVIGSALGE--MTNGYGHGSETAYI
KGSLEQILSRSDTYLTKDG-QEVVLDESRRKEASAAAQAMAEEGLRVIAFASGVLRHKPR
----QTSRSSTPSLGNK---KSTEPESDIFTGLCFAGLVGMNDPPRKHVNRSIRRLMNGG
VKVIMITGDAETTAVAIAKNLGMPVSQGSSGSRS--VLRGDELDRMSEEELSEAIVRTNI
FARTSPDHKMKIIRALQARGDVVAMTGDGVNDAPALKKADIGIAMGKLGTDVAKEAADMI
LTDDDFSTILRAIEQGKGIFFNIQNFITFQLSTSVAALSLVLLSTMFGFKNPLNAMQILW
INILMDGPPAQSLGVEPVDPRVMMQPPRPRNANVLTKRLIRRVLTSASIIMMGTLFIYLR
EMVDIDDPTVDPLAVASTPLRTRVVTKRDTTMTFTTFVLFDMFNALTCRSESKSVLIGEI
KLFGNKMFNYAVAGSLAGQLCVIYLPFLQRVFQTEAL-----------------------
------------------------------------------GL----------------
------------------------------------------------------------
---------WDLVSLI-------------------------CISSTV-------------
-----FWVDELRK-WAER----RRSSGRMPSVGYSANV--------------
>XP_007761325_Cladophialophora_yegresii
------MSSL----LPVFN-----------AEP-QG--NRPRSPIPQYA-STSSSITSSY
SLLTPQQTAERLQTSTTHGLL-QTEAYARLGKDGPNELPHEEEEPLWLRFLKQF-KETLI
LLLLASAAISLFIGNKDDAVSIALAVTIVVTVGFVQEYRSEKSLEALNKLVPHFAHVRRS
APR---HTTRSL--ASENLAIEMEPLTNGSA----IPAEEKTSTTIPASQLVPGDLVIFS
TGDRIPADIRITHSAELTIDESNLTGENEPVEKHAAALERNKPHHEY-HGTPE-------
PY-N--AAGTVGADV-------------------RLNEQHNIAFMGTLVRSGHGEGIVIA
TGGKTEFGTISLSLQEIEAPRTPLQQSMDLLGKQLSYMSFVVIGVIIIIGLVQGKQLLDL
FTIGVSLAVAAIPEGLPIIVTVTLALGVLRMAKRGAIVRKLPSVETLGSVNVVCSDKTGT
LTLNHMTVTKLWHFDISKPAPV------------------DP-------TA--ELTTATK
TILRIGNIANNGRLAQNRSGTPATAASAAVLSSTRDRSSTVTKSRWL-------GQPTDI
AMLDLMDAHGEDDIREQIGPRTSETPFSSERKWMGVVIASALGE--MANGYGLGSETAYI
KGSIEQILSRSDTYLTKDG-REVVLDERGRKEAHAAAQAMAEEGLRVIAFASGVLRNQAR
----QSSRSSTPSLGAK---KPSEPQTDAFTGLCFAGLVGMNDPPRKDVNRSIRRLMNSG
VKVIMITGDAETTAVAIAKSLGMPINPASSDSRS--VLRGDELDRMSEQELSEAIGKTTI
FARTSPDHKMKIIRALQARGDVVAMTGDGVNDAPALKKADIGIAMGMLGTDVAKEAADMI
LTDDDFSTILRAIEQGKGIFFNIQNFITFQLSTSVAALSLVLLSTMFGFKNPLNAMQILW
INILMDGPPAQSLGVEPVDPRVMTQPPRPRNANVLTRRLIRRVLTSASIIMMGTLFIYLR
EMVDIDDPNVDPTLINETPLRVRTVTKRDTTMTFTTFVLFDMFNALTCRSETKSVLFGEI
KLFGNKMFNYAVAGSLAGQLCVIYLPFLQRVFQTEAL-----------------------
------------------------------------------TL----------------
------------------------------------------------------------
---------WDLFSLV-------------------------CMTSTV-------------
-----WLADEVRK-WAER----RRSSGRLPSVGYSTNV--------------
>XP_016231000_Exophiala_spinifera
------MSKPSASALPVFN-----------AEA-TPI-SRQRSPA-RAP-G-SSSITSVY
SLLGPQDTADRLQTSLTQGLL-QSEAHARLGKDGPNELPHEEEEPLWLRFLKQF-KETLI
LLLLGSAAISLFIGNKDDAVSIALAVTIVVTVGFVQEYRSEKSLEALNRLVPHYAHVRRT
ATPSGAPLGSD----AEEGDIELEPLANGTP---------KATKTIPASQLVVGDLVLFH
TGDRIPADIRITFSSDLTIDEANLTGENEPVEKHAAALERLAPVFQH-HGTPE-------
PF-N--AAGTVGADV-------------------RLNEQHNIAFMGTLVRSGYGEGIVIA
TGGSTEFGTISLSLQEIEAPRTPLQHSMDLLGKQLSYMSFVVIGIIMVIGLLQGKKPLDL
FTIGVSLAVAAIPEGLPIIVTVTLALGVLRMAKRGAIVRKLPSVETLGSVNVVCSDKTGT
LTLNHMTVTKLWHFDASQPFAV------------------DT-------SV--QPSAAIR
AVLRIGNIANHGRLSHNNPGTP---ASAAVLSSTRDLSATNTKSRWL-------GQPTDI
AMLDLLDTFGEDDIRDQIGQRTSETPFSSERKWMGVVIASALDE--LTNGVGGGNETAFI
KGSLEQVLSRSDTYLTKDG-QEVILDENRRRMATEAARAMAEEGLRVIAFASGAIRSKAR
----HSSRSSTPAGFEK---KSAG--GDVFNGLCFAGLVGMNDPPRKDVHRSIRRLMNGG
VKVIMITGDAETTAVAIGKKLGMPLNPSSSALSS--VLRGDELDRMTEQELSEAIGKTTI
FARTSPDHKMKIIRALQARGDVVAMTGDGVNDAPALKKADIGIAMGMLGTDVAKEAADMI
LTDDDFSTILRAIEQGKGIFFNIQNFITFQLSTSVAALTLVLLSTMFGFKNPLNAMQILW
INILMDGPPAQSLGVEPVDPRVMNQPPRARNANVLTKRLIRRVLTQALIIMLGTISIYIR
EMVDIDDPNTTDSS--GTPLHHRVVTKRDTTMTFTTFVLFDMFNALTCRSETKSVLFGEI
KVFGNKMFNYAVAGSLAGQLCVIYLPFLQRVFQTEAL-----------------------
------------------------------------------GL----------------
------------------------------------------------------------
---------SDLIWLV-------------------------CITSTV-------------
-----FWADELRK-WTEK----RRASGLAPSVGYSASV--------------
>XP_016261133_Exophiala_oligosperma
------MSKPSLSALPVYN-----------TES-API-SRQRSPA-RVP-G-SSSITSVY
SLLGPQDTADRLQTSLTQGLL-QSEAHARLGKDGPNELPHEEEEPLWLRFLKQF-KETLI
LLLLGSAAISLFIGNKDDAVSIALAVTIVVTVGFVQEYRSEKSLEALNRLVPHYAHVRRA
ATPSGAPLRNG----SEEGEIELEPLANGTP---------KATKTIPASQLVVGDLVLFH
TGDRIPADIRITFSSDLTIDEANLTGENEPVEKHAAALERLAPVSQH-HGTPE-------
PF-N--AAGTVGADV-------------------RLNEQHNIAFMGTLVRSGYGEGIVIA
TGGSTEFGTISLSLQEIEAPRTPLQHSMDLLGKQLSYMSFVVIGIIMVIGLLQGKKPLDL
FTIGVSLAVAAIPEGLPIIVTVTLALGVLRMAKRGAIVRKLPSVETLGSVNVVCSDKTGT
LTLNHMTVTKLWHFDVSQPFTV------------------DT-------SV--QPSAATR
AVLRIGNIANHGRLSHNTSGTPATAASAAVLSSTRDLSATNTKSRWL-------GQPTDI
AMLDLLDTYGEDDIRDQIGQRTSETPFSSERKWMGVAIASALDD--LTNGVGGGNETAFI
KGSLEQVLSRSDTYLTKDG-QEVILDENRRRMANEAARAMAEEGLRVIAFASGAIRSKPR
----QSSRSSTPAGVEK---KPAG--VDVFNGLCFAGLVGMNDPPRKDVHRSIRRLMNGG
VKVIMITGDAETTAVAIGKKLGMPLNPSSSALSS--VLRGDELDRMTEQELAEAIGKTTI
FARTSPDHKMKIIRALQARGDVVAMTGDGVNDAPALKKADIGIAMGMLGTDVAKEAADMI
LTDDDFSTILRAIEQGKGIFYNIQNFITFQLSTSVAALTLVLLSTMFGFKNPLNAMQILW
INILMDGPPAQSLGVEPVDPRVMNQPPRARNANVLTKRLIRRVLTQALIIMIGTISIYIR
EMVDIDDPNTTDST--GTPLHHRVVTKRDTTMTFTTFVLFDMFNALTCRSETKSVLFGEI
KLFGNKMFNYAVAGSLAGQLCVIYLPFLQRVFQTESL-----------------------
------------------------------------------GL----------------
------------------------------------------------------------
---------WDLIWLV-------------------------CITSAV-------------
-----FWVDEARK-WTEK----RRASGLMPSVGYSASV--------------
>XP_013319905_Exophiala_xenobiotica
------MSKPSVLALPVFN-----------AET-APG-SRPRTPA-RVP-GTSSSITSVY
SLLSPQHTADRLQTSLAQGLS-QREAHTRLGKDGPNELPHEEEEPLWLRFLKQF-KETLI
LLLLGSAAVSLFIGNKDDAVSIALAVTIVVTVGFVQEYRSEKSLEALNRLVPHHAHVRRA
GAPPGAQARSN----EEDEEIELEPLANGTP---------KASKTIPASQLVVGDLVLFH
TGDRIPADIRITHSSDLSIDESNLTGENEPVEKHAAALDRPAHVFQH-HGTPE-------
PY-N--AAGTVGADV-------------------RLNEQHNIAFMGTLVRSGYGEGIVIA
TGGATEFGTISLSLQEIEAPRTPLQQSMDLLGKQLSYMSFVVIGIIMVIGLLQGKKPLDL
FTIGVSLAVAAIPEGLPIIVTVTLALGVLRMAKRGAIVRKLPSVETLGSVNVVCSDKTGT
LTLNHMTVTKLWHFDMPLPSTI------------------DT-------AA--EPSAATR
AMLRIGNIANHGRLSQNSSGTPATAASAAVLSSMRDLSATTTKSRWL-------GQPTDI
AMLDLLDAYGEDDVRDKVGHRTNETPFSSERKWMGVVIASALGE--LTNGTGNGTETAFM
KGSLEQILSRSDTYLTRDG-QEVILDETRRRLANDAARVMAEEGLRVIAFASGAIRSKHR
----QNSRSSTPAGGEK---QSTN--GDVFTGLCFAGLVGMNDPPRKDVHRSIRRLMNGG
VKVIMITGDAETTAVAIGKKLGMPLNPSSSALMS--VLRGDELDRMSEQELSEAIGKTTI
FARTSPDHKMKIIRALQARGDVVAMTGDGVNDAPALKKADIGIAMGMLGTDVAKEAADMI
LTDDDFSTILRAIEQGKGIFYNIQNFITFQLSTSVAALTLVLLSTMFGFKNPLNAMQILW
INILMDGPPAQSLGVEPVDPRVMNQPPRPRNANVLTKRLIRRVLTQAFIIMMGTITIYIR
EMVDIDDPNTTDGA--GTPLHSRVVTKRDTTMTFTTFVLFDMFNALTCRSETKSVLFGEI
KLFGNKMFNYAVAGSLAGQLCVIYLPFLQRVFQTEAL-----------------------
------------------------------------------GL----------------
------------------------------------------------------------
---------WDIIWLV-------------------------CITSTV-------------
-----FWVDELRK-WTEK----RRASGQLPSVGYSASV--------------
>XP_007723616_Capronia_coronata
------MSTLSVPALPIYN-----------SES-PTKRSRSRSPA-PFA-DTSSSITSSY
ALLTPDQTADRLETSLTHGLL-QSEAHARLAEDGPNELPHEEEEPLWLRFLKQF-KEPLI
VLLLASAAISLVIGNKDDAVSIALAVTIVVTVGFVQEYRSEKSLEALNRLVPHHAHVRRT
GLRSRTHGSRH---TIENDEVELEPLANG------ATPEEKTSTTILASQLVVGDLVIFS
TGDRIPADIRITRSADLTIDESNLTGENEPVEKHAAALDRAAPRSEH-HGTPE-------
PL-N--AAGTVGADV-------------------RLNEQHNIAFMGTLVRSGHGEGIVIA
TGGNTEFGTISLSLQGIEAPRTPLQHSMDLLGKQLSYMSFIVIGIIMMIGLLQGKKLLDL
FTIGVSLAVAAIPEGLPIIVTVTLALGVLRMAKRGAIVRKLPSVETLGSVNVVCSDKTGT
LTMNHMTVTKMWHFDASQPFTV------------------DT-------AA--EPTSATK
AVLRIGNIANNGRLSHATTGTPATAASAAVLSSTRDRSSTNIRSRWL-------GQPTDI
AMLDLMDAFGEDDIREQIGHRTLETPFSSERKWMGVVIGNPLGE--LTNGHAIGSETAYV
KGSIEQVLGRSDTYLTKDG-QEVILDEVRRQQAYAAAQAMAEEGLRVIAFASGVIRSKHR
----QASRSSTPSRGDN---KPDE--TDVFNGLCFAGLVGMNDPPRKDVHRSIRRLMNGG
VKVIMITGDAETTAVAIAKKLGMPINPASSTSRS--VLRGDELDRMSEQELSEAIGKTTI
FARTSPDHKMKIVRALQARGDVVAMTGDGVNDAPALKKADIGIAMGMLGTDVAKEAADMI
LTDDDFSTILRAIEQGKGIFFNIQNFITFQLSTSVAALSLVLLSTMFGFKNPLNAMQILW
INILMDGPPAQSLGVEPVDPRVMTQPPRPRNANVLTKRLIRRVLTSALIIMVGTLSVYIH
EMVEMDDPTAAAPD-NGAPLRARVVTKRDTTMTFTTFVLFDMFNALTCRSEAKSVLFGEI
KIFGNKMFNYAVAGSLAGQLCVIYLPFLQRVFQTEAL-----------------------
------------------------------------------GL----------------
------------------------------------------------------------
---------RDIFILV-------------------------CIASSV-------------
-----FWADEFRK-WVER----RRALGLMPTVGYSGSV--------------
>XP_007730125_Capronia_epimyces
------MSTIPVPALPFYN-----------KDS-RT--SQSRSPA-PYA-DTSSSITSSY
SLLTPEQTAERLQASLTHGLL-RNEAHTRLAREGPNELPHEEPEPLWLRFLKQF-KEPLI
VLLLVSAAISLLIGNRDDAVSIALAVTIVVTVGFVQEYRSEKSLEALNRLVPYHAHVRRT
GRRSRTPGGMH---EVENDEVELEPLANG------ATPEAKTSTTIPASHLVVGDLVIFS
TGDRIPADVRITRSSELTIDESNLTGENEPVEKNATALDKAPLRSEQ-HGTPE-------
PL-N--AAGTVGADV-------------------RLNEQHNIAFMGTLVRSGHGEGIVIA
TGGNTEFGTISLSLQEIEAPRTPLQQSMDLLGKQLSYMSFVVIGIIMIIGLLQGRKPLDL
FTIGVSLAVAAIPEGLPIIVTVTLALGVLRMAKRGAIVRKLPSVETLGSVNVVCSDKTGT
LTMNHMTVTRIWHFDVPQPFAV------------------DP-------VA--EPTPATK
AVLRIGNIANHGRLSHTTTGAPATAASAAVLSSTRDLSSTTTRSRWL-------GQPTDI
AMLDLMDAFGEDDIRERIGHRTLETPFSSERKWMGVVVGNALGE--VTNGYAASSETAYL
KGSVEQALSRSDTYLTKDG-QEVILDETRRQQVLAAAQAMAEEGLRVIAFASGVVRSKKR
----QTSRSSTPSGGDK---KPDA--TEVFNGLCFAGLVGMTDPPRKDVHRSIRRLMDGG
VKVIMITGDAETTAVAIAKKLGMPINPASSASRS--VLRGDELERMSEQELAEAIGKTSI
FARTTPDHKLKIIRALQSRGDVVAMTGDGVNDAPALKKADIGIAMGMLGTDVAKEAADMI
LTDDDFSTILRAIEQGKGIFFNIQNFITFQLSTSVAALTLVLLSTMFGFKNPLNAMQILW
INILMDGPPAQSLGVEPVDPRVMTQPPRPRNANVLTKRLLRRVLTSAVIIMLGTLTVYIH
EMVEIDDPSAGGPP-DGTPLRTRVVTKRDTTMTFTTFVLFDMFNALTCRSESKSVLFGEI
KLLGNKMFNYAVAGSLAGQLCVIYLPFLQRVFQTEAL-----------------------
------------------------------------------GL----------------
------------------------------------------------------------
---------GDLFTLL-------------------------CITSTV-------------
-----FWADEFRK-WVEK----RRASGYMPSVGYSASV--------------
>XP_009160341_Exophiala_dermatitidis
------MSTLSVPALPFVK-----------PDS-SP--KRARSPA-PYA-DTFTSITSSY
ALLSPQQTADRLQTSLTHGLS-QSEAQARLARDGPNELPHEEEEPLWLRFLKQF-KETLI
LLLLASAAISLFIGNKDDAVSIALAVTIVVTVGFVQEYRSEKSLEALNRLVPYHAHVRRT
GLRPWMQASRL---PIPEDEIELEPLSNG------LTSEDKTSATIPASQLVVGDLVIFS
TGDRIPADIRITRSSELTIDESNLTGENEPVEKHAAALDRAAPSFAH-HGTPE-------
PL-N--AAGTVGADV-------------------RLNDQHNIAFMGTLVRSGHGEGVVIA
TGGNTEFGTISLSLQEIEAPRTPLQQSMDLLGKQLSYMSFVVIGIIMIIGLLQGKKPLDL
FTIGVSLAVAAIPEGLPIIVTVTLALGVLRMAKRGAIVRKLPSVETLGSVNVVCSDKTGT
LTMNHMTVTEMWHFDMPKPFGV------------------DT-------SA--EPSAATR
AILRIGNISNNGRLSHTTSGTPATAASAAVLSSTRDRSSTNTRSRWL-------GQPTDI
AMLDLLDAFGEDDIREQIGHRTAETPFSSERKWMGVVIGNALGE--LANDHGTSTETAYI
KGSIEQVLSRSDTYLTRDG-QEVILDETRRQQALAAAQTMAEEGLRVIAFASGVVRNKQR
----QPSRSPTPSRADK---KPEE--TDIFQGLCFAGLVGMNDPPRKDVHRSIRRLMSGG
VKVIMITGDAETTAVAIAKNLGMPINQGSSASRS--VLRGDELDRMSEQELAEAIGKTTV
FARTSPDHKMKIIRALQARGDVVAMTGDGVNDAPALKKADIGIAMGMLGTDVAKEAADMI
LTDDDFSTILRAIEQGKGIFYNIQNFITFQLSTSVAALTLVLLSTMFGFKNPLNAMQILW
INILMDGPPAQSLGVEPVDPRVMTQPPRPRNANVLTKRLIRRVLTSAFIIMIGTLTVYIH
EMAVVDDPSAGVTD-DGAPLRTRMVTKRDTTMTFTTFVLFDMFNALTCRSEAKSVLFGEI
KLFGNKMFNYAVAGSLAGQLCVIYLPFLQRVFQTEAL-----------------------
------------------------------------------GL----------------
------------------------------------------------------------
---------GDLLALV-------------------------CIASTV-------------
-----FWADEFRK-WIER----RRAAGYLPSVGYSASV--------------
>XP_013257018_Exophiala_aquamarina
------MSTLSVPALPQFN-----------PPT-----SRPQSPA-QLA-GASSKITSAY
SLLPPEATASELQTSITHGLF-QSEAHARLVKDGPNELPHEEEEPLWLRFLKQF-KETLI
LLLLGSAAISLFIGNRDDAVSIALAVTIVVSVGFIQEYRSEKSLEALNRLVPHYAHVRRT
APPVRRLSRSH---GGLTDSFEMEPLANGTA----VPPEEKLSSTIPATQLVVGDLVIFS
TGDRIPADIRITRSTELTIDESNLTGENEPVEKHSAALDRPPMKLEHRHGTPE-------
PY-N--AAGTVGADV-------------------RLNEQHNIAFMGTLVRSGHGEGIVIA
TGGNTEFGTISLSLQEIEAPRTPLQHSMDLLGKQLSYMSFVVIGIIMIIGLIQGKKPLDL
FTIGVSLAVAAIPEGLPIIVTVTLALGVLRMAKRGAIVRKLPSVETLGSVNVVCSDKTGT
LTLNHMTVTKVWHFDVNQPFNI------------------DT-------SA--QPTSAMS
AVFRIGNIANNGRLAQSSLGTPATAASAAVLSSTRDMSATSTKSRWL-------GQPTDI
AMLDVLDAFGEDDLRDQVGHRTSETPFSSERKWMGVVLASAMGD--VTNGQGLGAETAYI
KGALEQILSRCDTYLTKDG-QEFILDEKRRQEAHAAAKSMAEEGLRVIGFASGTVRNKNR
----HSSRSSTP-LSDK---KPTE--GDLYKGLCFAGLVGMNDPPRKDVHRSIKRLMNGG
VKVIMITGDAETTAVAIAKKLGMPVNPAFSASRS--VLRGDELDRMSEQELSEAIVTTSI
FARTSPDHKMKIIRALQARGDVVAMTGDGVNDAPALKKADIGIAMGLLGTDVAKEAADMI
LTDDDFSTILRAIEQGKGIFYNIQNFITFQLSTSVAALTLVLLSTMFGFKNPLNAMQILW
INILMDGPPAQSLGVEPVDPRVMLQPPRPRNANVLTRRLIRRVLTSALIIMMGTLTIYIR
EMVDEDDPSSPVTP-DNTPLRRRIVTKRDTTMTFTTFVLFDMFNALTCRSEAKSVLFGEI
KLFGNKMFNYAVAGSLAGQLCVIYLPFLQRVFQTEAI-----------------------
------------------------------------------GL----------------
------------------------------------------------------------
---------WDLFTLV-------------------------CITSTV-------------
-----FWADEIRK-WIEK----RRAAGHLPSVGYSASV--------------
>XP_016224561_Exophiala_mesophila
------MATLSVPSLPQFR-----------PSS-PS--SRSQSPA-RFT-SSSSSITSSY
SLLTPEATADHLNTSLKAGLQ-QSEAHARLHKDGPNELPHEEPEPLWLRFLKQF-KETLI
LLLLGSAGISFFIGNRDDALSIALAVTIVVTVGFVQEYRSEKSLEALNRLVPHYAHVRRA
GLGSGSSALSRS--HGETDGIEMSAVPNGAA----VPPEQKSTTTIPASKLVLGDLVVFS
TGDRVPADIRITKSADLTIDEANLTGENEPVEKHSAALDKSSLKSEARHGTPD-------
PF-N--VAGTVGADV-------------------RLNEQHNIAFMGTLVRSGHGEGIVIA
TGGNTEFGTISLSLQEIEAPRTPLQHAMDLLGKQLSYMSFVVIGIIMVIGLLQGKKPLDL
FTIGVSLAVAAIPEGLPIIVTVTLALGVLRMAKRGAIVRKLPSVETLGSVNVVCSDKTGT
LTLSHMTVMKMWHFDAPRPLKI------------------DV-------SA--QIPPALK
NILRIGNVANNGRLGETKSG------SAAVLSSTRDMSATNTKSRWL-------GQPTDI
AMLDLLDSFGEDDIRDEIGQRVKETPFSSDRKWMGVVVASALGE--MTNG--LGSETAYI
KGALEQVIVRCDTYLTKDG-QEFVIDQKRRQEAQEAAKSMAEEGLRVLAFASGSIK-RAK
----QGSRSSTPSGDKK-------GEADVFTGLCFAGLVGMNDPPRKDVHRSIRRLLNGG
VKVIMITGDAETTAVAIAKNLGMPINSPSSASRS--VLRGDELDHMSEQELSEAIGHTTI
FARTSPDHKMKIVRALQARGDVVAMTGDGVNDAPALKKADIGIAMGLLGTDVAKEAADMI
LTDDDFSTILRAIEQGKGIFYNIQNFITFQLSTSVAALTLILISTMFGFRNPLNAMQILW
INILMDGPPAQSLGVEPVDPRVMHQPPRPRNANVLTRRLLRRVITSAMIIMIGTLTIYLH
EMVDENDPTAAGES-GATRVRRSVVTKRDTTMTFTTFVLFDMFNALTCRSEAKSVLFGEL
KLFGNKMFNYAVAGSLGGQLCVIYLPFLQRVFQTEAL-----------------------
------------------------------------------GL----------------
------------------------------------------------------------
---------WDLLTLI-------------------------CISSTV-------------
-----FWVDEVRK-WVEK----RRNSGHLPSIGYSATV--------------
>XP_013270721_Rhinocladiella_mackenziei
------MSTLSVPALPVFN-----------TES-AP--SRSRSPA-RFA-GSSSSITSSY
SLLSPQQTAERLQTSLTHGLF-QTEAHARLGKDGPNELPHEEEEPLWQRFLKQF-KETLI
LLLLGSAAISLFIGNTDDAVSIALAVTIVVTVGFVQEYRSEKSLAALNRLVPYHAHVRRA
GLRSGAHARGH---GGENDGTELEPLANGPD----APPEQKLSTTIPAAQLVAGDLVLFS
TGDRIPADIRITHSSELTIDESNLTGENEPVEKHAAALDRAPPRSEH-HGTPE-------
PY-N--AAGTVGADV-------------------RLNEQHNIAFMGTLVRSGHGEGIVIA
TGGKTEFGTISLSLQEIEAPRTPLQQSMDLLGKQLSYMSFVVIGIIMIIGLIQGKKPLDL
FTIGVSLAVAAIPEGLPIIVTVTLALGVLRMAKRGAIVRKLPSVETLGSVNVVCSDKTGT
LTLNHMTATKMWHFDAGQPFPI------------------DT-------SA--HPTAAMK
SVFRIGNIANNGRLAHTNSGTPATAASAAVLSSTRDWSSTNTKSRWL-------GQPTDI
AMLDLLDAYGEDDIREQIGPRTSETPFSSERKWMGVAIRSALGE--LTNGYGLGAETAYI
KGSLEQVLSRSDTYLTKDG-QEVILDENRRQEANVAARAMAEEGLRVIAFASGTFRSK-R
----GGSRSSTPGGMKKPAEKPAE--TDIFTGLCFAGLVGMNDPPRKDVHRSIRRLMTGG
VRVIMITGDAETTAVAIARNLGMPINPANSTSRS--VLRGDELDRMSEQELSEVMGKTTI
FARTSPDHKMKIIRALQSRGDVVAMTGDGVNDAPALKKADIGVAMGMLGTDVAKEAADMI
LTDDDFSTILRAIEQGKGIFFNIQNFITFQLSTSVAALTLVLLSTMLGFKNPLNAMQILW
INILMDGPPAQSLGVEPVDPRVMMQPPRPRNANVLTKRLIRRVLTSAMIIMTGTLTIYIH
EMVDVDDPTASLQS-SNTPLRTRVVTKRDTTMTFTTFVLFDMFNALTCRSESKSVLFGEI
KLLGNKMFNYAVAGSLAGQLCVIYLPFLQRVFQTEAL-----------------------
------------------------------------------GA----------------
------------------------------------------------------------
---------WDLLALV-------------------------CITSTV-------------
-----FWVDEGRK-WA-G----RRSSRLVPSVGYSASV--------------
>XP_018000141_Phialophora_attinorum
------MSRSESPGLPVYN-----------AQE-----STLELPAIRPKDGLSSSLTSTY
ALLSPEQTESRARTSLRTGLS-VSEAQQRLLDDGPNELPHEEEEPLWLRFLKQF-KETLI
LLLLCSAVVSLFLGNKDDAISITLAVTIVVTVGFT----------AL-------------
----------------------------------------GGSSTILATQLVVGDLVLFS
TGDRIPADIRITRATELTIDESNLTGENEPVEKNIHALQAPTKPLTR-PSSPA-------
FVSD--AAGTVGVDV-------------------RLNEQHNIAFMGTLVRSGYGEGIVIA
TGAKTEFGAISISLQEIEAPRTPLQQAMDRLGKQLSYISFGVIGVIMLVGLLQGKKLLDL
FTIGVSLAVAAIPEGLPIIVTVTLALGVLRMAKRNAIVRKLPSVETLGSVNVVCSDKTGT
LTMNHMTVTKMWHFDAGLPFNV------------------DT-------AE--QPSSAVR
TILRVGNIANNAKMCTTNSDTPAVASAAAVLSSTRDPRGASTKSRWI-------GQPTDV
AVLDLLDTFGEDDVRSQLPPRSSETPFSSERKWMGVMIPNALGE--VTN-YGSGTETAYI
KGALERVLDRCDTYLTKDG-REVILDEVRRREVNVAANAMAEDGLRVIAFASGSVRKQ--
----QMSRSSTPAGLRP-SPVPAKLHEEHFHGLCFAGIVGMSDPPRKDVHRSIRRLMMGG
VKVIMITGDAETTAVAIARKLGMGVQAGPSEARS--VLRGDELDKMSEQELSSAIASTTI
FARTSPEHKMKIIRALQSRGDVVAMTGDGVNDAPALKKADIGIAMGMLGTDVAKEAADMI
LTDDDFSTILRAIEQGKGIFYNIQNFITFQLSTSVAALSLVLLSSLFGFRNPLNAMQILW
INILMDGPPAQSLGVEPVDPRVMTQPPRPRNANVLTTRLLRRVMTQAAVVMLGTFFMYIH
EMSEDAEADA------ATKKHTKLVTARDTTMTFTTFVLFDMFNALTCRSESKSVLLGEL
KLFSNKMFNYAVAGSLLGQLCVIYLPFLQRVFQTEAL-----------------------
------------------------------------------AV----------------
------------------------------------------------------------
---------WDLIHLV-------------------------ALASAV-------------
-----FWVDEARKIWVKKAGRWRGSWGRVGIGGYSRSV--------------
>NP_595098_Schizosaccharomyces_pombe
-------------------------------------------------------MSVQY
DAFSVEQTCADLETDMYNGLSSLQEITRRNKVHGDNDLKVEDEENMVVQFLKQFVKDPLI
LLLFASSAISVTLGNIDDAISIALAIVIVVTVGFVQEYRSEQSLKALNNLVPHYCNVIRS
----------------------------------------GKTEHIVASKLVPGDLVILQ
IGDRVPADLRIVEATELEIDESNLTGENSPRKKSSEAISSN-------------------
--------------I-------------------SLTERNNIAFMGTLVRHGHGRGIVVA
TGSDTEFGRVFLTMQQTEKPKTPLQNSMDDLGKQLSLISLIGIAVIVLVGFFQGKNWLEM
LTIGVSLAVAAIPEGLPIIVTVTLALGVLRMSKKRAIIRRLPSVETLGSVNVICSDKTGT
LTMNHMTVTKIYTC-----GMLA----AFSLPESE-----HI-------ELSVRRTVGIE
KALLAAALCNNSKVHNKA-------------------------DSILDTTCPWAGFPVDV
ALIECSERFGLKDPRETY-SRISEVSFSSERKYMSVAVQYN------------SSKMNFM
KGATEQVLSSCAYFSDQDG-VQHELTAEMKENIQRNEFEMAASGLRIIAVAS--------
--------------------------GINTNKLVFHGLFGINDPPRPQVRESVQYLMTGG
VRVIMITGDSVVTAISIARSLGMAIPSNDEEAIRNYALTGAQLDDLDSSSLRDAVSRVVV
FARTTPQHKMKIVEALQSLGDVVAMTGDGVNDAPALKLADIGIAMGRQGTDVAKEAADMI
LTDDSFATILSAVEEGKGIFNNIKNFITFQLSTSVAALSLIAISSVFGFQNPLNAMQILW
INILMDGPPAQSLGVESVDEDVMMKPPRPRNAPIISVQLLQRVLLSAFIIVTVTIVVFRV
QM-QDGN-----------------VTARDTTMTFTCFVFFDMFNALACRSETKSVF--KL
GIFSNRMFNIAVGGSLIGQALVVYASPFQRIFQTEAI-----------------------
------------------------------------------GL----------------
------------------------------------------------------------
---------KDVLILL-------------------------ACTSSV-------------
-----LWVDEIRKWYRRR----KGLVRTKSN--YLLRNV-------------
```
