## Supplementary material for "Coding Sequence Insertions in Fungal Genomes are Intrinsically Disordered and can Impart Functionally-Important Properties on the Host Protein": MAFFT_MSAs: XP_720385.1_blasthits_MAFFT.txt

```
>XP_720385_Candida_albicans
------------------------------------------------------------
-------------------MS-ANIQALMKSYVNFD------------------------
------------------------------------------------------------
------------------------------------------EHTSGSAARGILIGMFAA
FGGFLFG----------YDTGTISGVLSMDYVKARFPNN--------KTDFTSGESSLIV
SILSVGTFVGSLIAPLFSDRIGRRWTLILSTLIVFNLGVLLQT---VATEKKLLIAGRAI
AGTGVGLISSVIPNYISETTPKWARGAVTASYQWMITWGLLIAACANKGS--QGRKDSGS
YRIPIGIQFLWALILGIGFLFLPETPRYWVSKSEETKAKDSLRRIRNLPVDHPDLVSEYD
DIKANFDFESKYAT-----S--SWTQVFKNVNKQHH----RLFTGVAIQALQQLTGINFI
FYYGTQFFKRSG-IEDPFLIQLATNIVNVGMTVPGIILVETWGRRPLLMAGSVVMAVSQL
IVAIVGVAAS-----------------SHAANQCLVAFSCIFIAGFAATWGPLCWAICGE
SFALNVRSKSISLCTASNWLWNFGIGYATPYM--VDSGKG-N------ADLGSKVFFIWG
GCNVIGGLFAYFMVYETKSLTLEQVDELYLKVDHAWQSKGF-------------------
------------------------------------------------------------
------------------------------------------------------------
------------------------------------------------------------
-----VPSVHAFRDD-G-------------------------------------------
--------D--IEHISS-------------------------------------DGK---
--A-EMVE-VDENSV---------------------------------------------
------------------------------------------------------------
------------------------------------------------------------
------------------------
>XP_002421269_Candida_dubliniensis
------------------------------------------------------------
-------------------MSTTSIQSLMKRYVNFD------------------------
------------------------------------------------------------
------------------------------------------EHTSGSAARGVLIGLFAA
FGGFLFG----------YDTGTISGVLTMKYVKDRFPNN--------KSEFTSGESSLIV
SILSVGTFVGSLIAPLFSDRIGRRWTLILSTLIVFNLGVLLQT---IATEKNLLIAGRAI
AGTGVGLISSVIPNYISEITPKWARGGVTASYQWMITWGLLIAACANKGS--EHRNDSGS
YRIPIGIQFVWALILGIGFLFLPETPRYWVSKSEEAKAKDSLRRVRNLPVDHPDLVSEYD
DIKANFDFESRYAT-----S--SWAQVFKNVNKQHH----RLFTGVAIQALQQLTGINFI
FYYGTQFFMDSG-ITDPFLIQLATNIVNVGMTVPGIILVETWGRRSLLMAGSVVMAVSQL
IVAIVGVAAS-----------------SHAANQCLVAFTCIFIAGFAATWGPLCWAICGE
SFALNVRSKSISLCTASNWLWNFGIGYATPYM--VNPGKG-N------ANLGSKVFFIWG
GCNVIGGLFAYFMVYETKSLTLEQVDELYLKVDHAWQSKGF-------------------
------------------------------------------------------------
------------------------------------------------------------
------------------------------------------------------------
-----VPSVHAFRDDVA-------------------------------------------
--------D--IEHISS-------------------------------------DGK---
--A-EMVE-VDERSV---------------------------------------------
------------------------------------------------------------
------------------------------------------------------------
------------------------
>XP_002550629_Candida_tropicalis
------------------------------------------------------------
-------------------MG-LQDSELLKKYINFD------------------------
------------------------------------------------------------
------------------------------------------EKRAGSSSRAIMYGLLAT
FGGFLFG----------YDTGTISGVMAMDYVKSHFPNN--------KTNFTSGESSLIV
SILSVGTFCGALGAPLFSDRIGRRWTIILSTLIVFNLGVILQT---AASEKKLLIAGRAI
AGLGVGLISSVVPIFISETAPRWIRGSIVSTYQFMITIGLLVAACANKGT--STRDDSGS
YRIPIGIQLAWGLLLGIGFFFAPDTPRFWISVSKEEKAKESLSRLRQLPVDHPDLIDEYE
EIRANFEYESQFGN-----A--SWLQVFKNVNRQPR----RLFTGCALQALQQLTGINFI
FYFGTQFFTSSG-IEDPFLIQLATNIVNVGSTIPGIILVETWGRRSLMLFGSSVMAVSQL
IVAIVGVAQP---------------H-AKAANQTLVAFSCIFIAGFACSWGPLAWAICSE
NFSLNVRQKSISITTAFNWLFNFAIAYATPYL--VDPGKG-N------ANLGSKVFFIWG
GCNVIGGLFVYFMIFEAKGLSLEQVDEMYMKVKHAWQSKNF-------------------
------------------------------------------------------------
------------------------------------------------------------
------------------------------------------------------------
-----VPSVHAFRDETT-------------------------------------------
--------G--VHRISS-------------------------------------EMK---
--D-NVVH-VEEDSV---------------------------------------------
------------------------------------------------------------
------------------------------------------------------------
------------------------
>XP_003868772_Candida_orthopsilosis
------------------------------------------------------------
-MKLWSYIDQ-----------ILYDNTIEE-EYYRR------------------------
------------------------------------------------------------
------------------------------------------MRQKSSSNSAFFVGLVAA
VGGFLYG----------YDTGLINDLLEMHYVYTHFPSN--------HTGFATHERAIVV
ASLSLGTFFGALVAPLISDRYGRKFSIILSAGIIFNIGNILQI---SSTEIALLSVGRLV
SGVAVGILSAIVPLYQAEASPKWVRGSVVFTYQWAITWGLLIASAVCQGT--RKISNSGS
YRIPVGIQFLWALILSTGMLFLPESPRYYVQKDNLEKALYSLCKLRRLPEDDECLIEELV
EIKANYDYERSFGK-----T--TILDCFRSGGGRHKQGL-RMFTGIGVQFFQQCSGVNFI
FYYGVNFFSSAG-VKNYYIMSLITYIVNVVFTVPGIILIDTVGRRPLLFWGGIGMATANF
IIAITGVSVQ---------------E-QHVNASLCVSFSCVFILFFASTWGGCAWALCSD
IYGISIRQKGVALTAATNWLVNFVFAYITPYL--IDTGSH-T------VRLGGKIFFIWG
SLNALGTVFVYFTVYETKGLKLEEVDYMYAHCANARVSKKF-------------------
------------------------------------------------------------
-------------------------KSTKINYAQLDGNYNPISTNQPPSTTSNELTPNEK
DNDDYDVDLMIHQHHDSD----------------------------------DTSHFN--
----APPKSSQTITSVHKYERTPSTSNASDDKNLSM--QQRKQSMASNGISSINS-----
---SRSAAH---ASNIS-------------------------------------------
NDYQEYLESLKRDYSQHYSNSADIVRKVSS--SIHNSNSLH-----------NGHEFNSM
DDVGYLPGEGQHHGNLDCSADVSDLNR-LPTTIIAAPFFDQPPSDSDSDSEVD--EGEDA
DHEGDGN---------DGGENK--------------------------------------
------------------------
>XP_001526292_Lodderomyces_elongisporus
------------------------------------------------------------
-MKLWSFIDQ-----------LFYDNTIEE-EYYKK------------------------
------------------------------------------------------------
------------------------------------------LRQKSSSNSAFIVGLVAA
VGGFMYG----------YDTGLINDLLEMKYVYTHFPGN--------SQNFSTHERAITV
GSLSLGTFIGALIAPLTSDNYGRKFSIIMSGGIIFNIGCILQI---CSVELALLCVGRLV
VGIAVGILSAIVPLYQAEASPKWLRGSVVFTYQWAITWGFLIASAICQGT--RRMNNSGS
YRIPIGMQFLWSSILVGGMLCLPESPRFYAQKNNLPRALDALAKLRRLPQDDDDLIEELV
EIKANYDYELSFGR-----T--KIWDCFKSGGGRHKQGL-RMLTGMGVQFFQQCSGVNFI
FYYGVNFFSSAG-VKSSYIMSLVTYVVNVVFTIPGIILIDTVGRRPLLFWGGIGMACSNF
IIAIAGVSVQ---------------E-RQTNAILCVSFACVFITFFASTWGGCTWALCSD
IYSISIRQKAVSLTAATNWLVNFIFAFITPYL--IDTGAH-T------AALGSKIFFMWG
GLNVLGTLFVYFTVYETKGLKLEEVDYMYAHCTNPRTSTKF-------------------
------------------------------------------------------------
-------------------------KSTKIQYDQMDENYNLIANSQPASTTSNDAS-NEK
DIHDTST----HEHSDSTQANGINNNEALFVVDSARSSIELGVDVDAEGPYLDGAGFI--
----GTTTSASASTSAKGNTNTNTNANANANANSSITRKSRKFSFGSN-IASINS-----
---SKTVPQPTTSSQPN-------------------------------------------
NDYQIYLESLKKQYSQHYINSASIIRKISSERSGTTSNSHHMQVPQDAYFIDDGPDFVQV
DDL--------QHG--------VEMNENIPTTIIAAPFYNQPPSDSDSDSDSDSNSNSDS
DSNSDSNLNPNSNLDLDPGSQPGI------------------------------------
------------------------
>XP_007377994_Spathaspora_passalidarum
------------------------------------------------------------
-------------------MG-LEDNQYLQRFINFG------------------------
------------------------------------------------------------
------------------------------------------EKKAGSTTRGILVGLFAA
FGGFLFG----------YDTGTISGILAMDYVKELFPAA----NMGPNPDFSASEKSLIV
SILSAGTFCGALSAPIFSDRIGRRWTLIISTMFVFNLGVLLQT---IATSNPLLIAGRAI
AGLGVGLISAVIPLYIAETTPKWIRGAIVSSYQLAITLGLLISAIVNKIT--GGRNDSGS
YRIPIALQFAWALILAGGMLILPETPRFWVSKSKEIEAKKSLSRLRKLPVDHPDLEEEYE
DIKANFEFESQFGK-----A--SWALVFKNSNKQLK----RLFMGVSLQALQQLTGINFI
FYYGTTFFQSSG-ISNPFTIQMATNIVNVGMTFPGIALIELVGRRKLLLSGSVVMSISQI
LVAAIGVATD-----------------SKAANQCLVAFCCIFIAGFAATWGPLCWAVIAE
NYSLNVRQKSVALCTASNWLWNFAIGYATPYM--VDSGPG-N------ANLGSKVFFIWG
GCNAIGFLFVYFFVYETKGLSLEQIDEMYLKVDKAWQSSSF-------------------
------------------------------------------------------------
------------------------------------------------------------
------------------------------------------------------------
-----IPSEHAFREKNR-------------------------------------------
--------VVVSDSK---------------------------------------------
----ENVNEIEHSV----------------------------------------------
------------------------------------------------------------
------------------------------------------------------------
------------------------
>XP_043051143_Scheffersomyces_spartinae
MDSEKHLSSSTDTAPDPSNPPILHEDVNQHLDLNLPICQNENKDIMTTPPPMYSQQKNIE
EQKHLSFLQRQWDKFLGGLEGLLYDNSNHDAQYYRK------------------------
------------------------------------------------------------
------------------------------------------IKQKSSSTSAILVGMMAA
VGGFLYG----------YDTGLINDILEMSYVKRHIATN--------GVRFSVHERALVT
AILSLGTFCGALAAPPISDTYGRKSSIMVSSGIIFMIGNILQV---SSQSITFLCIGRAI
LGVAVGLLSAIVPLYQAEASPKWVRGSIVFTYQWAITWGLLIASAICQGT--RKLNNLGS
YRIPVALQFLWGLTLCVGMYFLPESPRFYVTKNKLDLALESLSMLRRLPSDDPDLIEELV
DIKANYDYEVSFGR-----T--TILDCFRNGGGRHKQRL-RMATGMGVQFFQQCSGINFI
FYYGTNFFISAG-MKNSYLMSFTTYCVNTVFTVPGILLIDIVGRRPLLLYGGVAMSCANF
IIAVVGVAVL---------------D-TFISSTICISFLCVFIAIFASTWGGCTWALCSD
IYGISIRQKAMSLSAATNWLVNFVLAYATPYL--IDTGHH-T------AALGNKIFFIWG
GFNAMGAVYVYFMVYETKGLKLEEVDFMYLNCSNARLSSKF-------------------
------------------------------------------------------------
-------------------------KSRKIDYDQLD---------QPSLAIPNSRNSISY
DHND-------MNHLDVS----------------------------------STSSFNNR
DLESGPPSSSDSGSN--SNTISPSSSPPPTSKDAQIICESA--TNGSTPPNNINNDTATS
YYISQSVSNPNSANNATGNFKLNSTARDPSLMIIPYQNTGLPNDDSDEDDDGDDDDDENV
TDYQSYLMSLQ---SSKVSNSQTL-GLIDT--PKYPIQSHHQSV------------FDEY
EDLMNRQAIG-HTVQLTSSSTSSNPGGLEKPTIIATPYFNAPP-ELDSLSEESSLEEEEN
RE----------------------------------------------------------
------------------------
>XP_001386588_Scheffersomyces_stipitis
------------------------------------------------------------
-------------------MG-LEDSALLQKYINFG------------------------
------------------------------------------------------------
------------------------------------------EKKAGSTTMGICVGLFAA
FGGILFG----------YDTGTISGIMAMDYVTARFPSN--------HQSFSSSESSLIV
SILSVGTFFGSLSASFISDRLGRRLTLMISTLIIFNVGIILQT---ASTSIPLLCVGRVL
AGLGVGLISAVIPLYQAETVPKWIRGAVVSCYQWAITLGLLLAAVVNQGT--HNRNDSGS
YRIPIAIQFLWALILGGGMCLLPETPRFWVSKGDNDRAKDSLRRLRKLPLDHPDLIEEYE
EIKANYEYEAQYGS-----G--SWSQVFANKNHQRK----RLAMGVGIQALQQLTGINFI
FYYGTNFFKGSG-IKNEFLIQMATNIVNFGSTVPGILLVEIIGRRKLLLGGSAVMSISQL
IVAIVGVAAG---------------EGSTSANKCLVAFVCIFIAAFAATWGPLCWAVIAE
CYPLTVRQKSISLCTASNWLWNWGIAYATPYM--VNSGPG-N------ANLGSKVFFIWG
GCNIIGGLFVWYLVYETKGLTLEQIDEMYEKVPKAWQSTRF-------------------
------------------------------------------------------------
------------------------------------------------------------
------------------------------------------------------------
-----IPSEHAFTQPSA-------------------------------------------
-----------AASVSS--------------------------------------GK---
--A-EGVSEVEEASV---------------------------------------------
------------------------------------------------------------
------------------------------------------------------------
------------------------
>XP_020066422_Suhomyces_tanzawaensis
------------------------------------------------------------
-------------------MG-LEDNKLLQKYINFG------------------------
------------------------------------------------------------
------------------------------------------EKKAGSTTMGILVGLFAA
FGGLLFG----------YDTGTISGVMAMKYVKQQFPKD--------GQEFSSSESSLIV
SILSVGTFFGALGAPLVSDRIGRRWTLIIATLFVFNLGVVLQT---AATAIPLLCAGRAI
AGFGVGLISAVIPLYQAETVPKWIRGAVISCYQWTITIGLFLASLVNQGT--HNRNDSGS
YRIPIAIQFLWALILGVGMIVLPETPRFFVSRSNEEAAKDSLRRLRKLPIDHPDLVEEYE
DIKAAYEYEIQFGK-----A--SWVQVFSTKNRQLK----RIAMGTLMQAFQQLTGVNFI
FYFGTTFFQRSG-IKNSFLTSLATNIVNVGCTVPGIALVEIIGRRKLLLSGSVVMCISQF
IVAIVGVAAG---------------S-SSAANKCLVAFVCIFIAAFAATWGPLAWAVCAE
AYPLRVRQKSISLCVAANWLLNWAIAYATPYL--VNPGKG-N------ANLGVKVFFIWG
GCNVLGGLFTYCMVYESKGLTLEQADEMWNTVPHAWNSPSY-------------------
------------------------------------------------------------
------------------------------------------------------------
------------------------------------------------------------
-----VPAEHAFRDANL-------------------------------------------
-----------ARSLSS-------------------------------------VGK---
--E-EVVSEVEEVSA---------------------------------------------
------------------------------------------------------------
------------------------------------------------------------
------------------------
>XP_020079160_Hyphopichia_burtonii
------------------------------------------------------------
-------------------MG-LKDNSFIRRFVDAK------------------------
------------------------------------------------------------
------------------------------------------SKKSGSSAPGIIIAGFAA
CGGVLFG----------FDTGTILGIMAMDYVLERFPSN--------KESFTSSELSLIV
SILSVGTFFGALSAPLFADSIGRRWTVLISTFFVFNLGIILQT---AATSIPLLCVGRLI
GGLGVGMISSVVPLYQAETLPEWIRGAVVSAYQLAITIGLLLAACVNQGT--HQRNDSGS
YRIPIAIQFLWGLILGIGFILLPETPRFWICKGKDDKAKASLSRLRKLPPDHPEIIEEYE
DIKAAYVFEAQFGK-----N--LFAQVFSRKGKQLK----RLFTAVTLQAFQQLSGINFI
FYFGTQFFKDSG-IENPFTVQLATNIVNVGSTVPGLFFMEIIGRRKLLITGAAFMSVFQL
IIASVGVASD-----------------TDASKKILVAFTCLSIASFAMSWGE-AWVVSSE
IFTTRTRAKSVSLATASNWLWNWAIAYATPYL--VD--KE-H------ANLGSKIFFVWG
GFNLVNVLFSFLFIYETKGLTLEQVDELYENVSHAWLSSKF-------------------
------------------------------------------------------------
------------------------------------------------------------
------------------------------------------------------------
-----VPSQHAFRPSSP-------------------------------------------
-----------SASIHS-------------------------------------DSK---
--A-DAIS-VEERSV---------------------------------------------
------------------------------------------------------------
------------------------------------------------------------
------------------------
>XP_015466194_Debaryomyces_fabryi
------------------------------------------------------------
-------------------MG-LEDNAIVRKYVNVG------------------------
------------------------------------------------------------
------------------------------------------ERKAGSASMGIFVGAFAA
FGGVLYG----------YDTGTISGIMAMDYVRGEFPDN--------KKNFTSKESSLIV
SILSAGTFFGALLAPLVSDTLGRRWSLIISTFIIFNLGVILQT---ASTGIPLLCAGRAI
AGFGVGLISAVIPLYQSEATPKWIRGAVVSCYQWAITIGLLLAACVNQGT--HKRNDSGS
YRIPIAIQLLWSLILGTGMIFLPDTPRFWIHKGNEDEAKKSLKILRKLPIDHPDLLEEYE
DIKAAYDFECSFGK-----A--TWTDLFTTKNRQLK----RLFTGVALQAFQQLTGVNFI
FYFGTSFFQSAG-IENEFLISLATNIVNVGMTVPGILLIELVGRRSMLLWGAVGMSVSQF
IVAIVGVATD-----------------STAANKVLIAFTCFFIAFFASTWGPIAWVVIGE
IFPLRTRAKSVALSAASNWLWNWAIAYATPYM--VDSGKG-N------ANLGTNVFFIWG
GCNFLCIMFTYFFIYETKGYSLEQIDELYEKIPHAWKSRGF-------------------
------------------------------------------------------------
------------------------------------------------------------
------------------------------------------------------------
-----IPSVHAFR-EDG-------------------------------------------
-----------AESISS-------------------------------------VGK---
--DLEKVTEVETTSV---------------------------------------------
------------------------------------------------------------
------------------------------------------------------------
------------------------
>XP_458532_Debaryomyces_hansenii
------------------------------------------------------------
-------------------MG-LEDNALIRKYVNVG------------------------
------------------------------------------------------------
------------------------------------------EKRAGSASMGIFVGAFAA
FGGVLFG----------YDTGTISGIMAMNYVKGEFPAN--------KESFTSKESSLIV
SILSAGTFFGALLAPFMSDTLGRRWSLIISTFIVFNLGVILQT---VSTGIPLLCAGRAI
AGFGVGLISAVIPLYQSEATPKWIRGAVVSCYQWAITIGLLLAACVNQGT--HNRNDSGS
YRIPIAVQLLWSLILGTGMIFLPDTPRFWIHKGNESEAKKSLKILRKLPLDHPDLIEEYE
DIKAAYDFECSFGK-----S--SWMDLFTTRNRQLK----RLFTGVALQAFQQLTGVNFI
FYFGTSFFKSAG-IENEFLISLATSIVNVGMTVPGIFLIELVGRRSMLLWGAVGMSVSQF
IVAIVGIATD-----------------SADANKVLIAFTCFFIAFFASTWGPIAWVVVGE
IFPLRTRAKSVALSAASNWLWNWAIAYATPYL--VEDGKG-N------ANLGTNVFFIWG
GCNFLCILFTYVFIYETKGYSLEQIDELYEKVPHAWKSRGF-------------------
------------------------------------------------------------
------------------------------------------------------------
------------------------------------------------------------
-----IPSAHAFR-EDA-------------------------------------------
-----------PESISS-------------------------------------MGK---
--DMEKVTEIETTSV---------------------------------------------
------------------------------------------------------------
------------------------------------------------------------
------------------------
>XP_006687888_Yamadazyma_tenuis
------------------------------------------------------------
-------------------MG-LEDSKLLQKYLNFG------------------------
------------------------------------------------------------
------------------------------------------ERKAGSTSMGIFVGLFAA
FGGILFG----------YDTGTISGIMAMKYVTERFPQDI-------PNEFSSSEKSLIV
SILSVGTFFGALGAPFLSDTLGRRWTLIIGTLVVFNLGIVLQT---AATDIPLLCAGRAI
AGLGVGLISAVIPLYQSETLPKWIRGAVVSLYQWAITIGLLLAGCVIQGT--HNRNDSGS
YRIPIAIQFLWALILGIGMFFLPETPRFFISKSRDDEAKESLKILRKLPIDHPDLVEEFE
DMKAAFEFERTLGG-----G--GWLDVFSNKNKQLK----RLITGTSIQAFQQLTGVNFI
FYFGTTFFKSSG-IGNEFLISLATNIVNVGMTIPGVILIEVIGRRKLLLGGSVVMSVSQL
IIAIVGVTSQ-----------------TKSSNNVLVAFTCIFIGAFASSWGPTCWALIGE
MFPLTTRAKSVAISTASNWLWNWAIAYATPYM--VDSGPG-N------ANLGSKVFFIWG
GFNLIGMAFTYLMVYETKGLTLEQVDELYEAVPNAWNSAGF-------------------
------------------------------------------------------------
------------------------------------------------------------
------------------------------------------------------------
-----VPTEHAFR-NNL-------------------------------------------
-----------AESIQS-------------------------------------DTK---
--Q-EAVSENESV-----------------------------------------------
------------------------------------------------------------
------------------------------------------------------------
------------------------
>XP_001482936_Meyerozyma_guilliermondii
------------------------------------------------------------
-------------------MG-LEDNALVRKYVNVG------------------------
------------------------------------------------------------
------------------------------------------EKKAGSTGMGIFVGLFAA
FGGILFG----------YDTGTIGGILGMKYVTERFPQDWKHDKGVPQHTFSSSEKSLIV
SILSVGTFFGSLLAPLLNDTLGRRYTLIISSLLVFNLGVILQA---AATAIPLFCAGRAI
AGFGVGLISSCVPLYQSECTPKWIRGAVVSLYQWAITIGLLLAACVNQGT--KNRNDSGS
YRIPISIQFLWSLILGIGMILLPESPRFYIHVGKDDKAKDSLRRLRKLPIDHPDLIEEYM
DIKAAYEFECSFGK-----P--SLAMLFSRNNKQFK----RLMTGIWLQAFQQLTGVNFI
FYYGTTFFQSAG-IKNEFLISLATNIVNVGMTIPGVIAIELVGRRNLLLIGAAGMSISQL
IVAIVGVAAS-----------------SKAANQVLVAFSCIFIAFFASTWGPICWVVVGE
IFPLRTRAKSVAMSTASNWLWNWAIAYATPYM--VDSGKG-N------ANLGSKVFFIWG
GCNFLCFFFTYFMVYETKGMTLEQIDAMYEHVDHAWKSPSY-------------------
------------------------------------------------------------
------------------------------------------------------------
------------------------------------------------------------
-----VPLEHEFRGEMS-------------------------------------------
-----------PHSSTK-------------------------------------A-----
----EGISEVEDASV---------------------------------------------
------------------------------------------------------------
------------------------------------------------------------
------------------------
>XP_018709697_Metschnikowia_bicuspidata
------------------------------------------------------------
-------------------MG-LQDNKILQKFINTG------------------------
------------------------------------------------------------
------------------------------------------EKRAGSSGMGIFVGVFAA
LGGILFG----------YDTGTISGVMAMPWVLQTFPAN--------KEAFTASESSLIV
SILSAGTFFGAILAPLLNDTLGRRWCLIISSLVVFNLGAALQT---AAESIPLLLAGRVI
AGFGVGLISSTIPLYQSEALPKWIRGAVVSCYQWAITIGIFLAAVVNQGT--QNINSSAS
YRIPLGIQILWGLILGIGMIFLPETPRFYISKEKHADAARSLSRLRKLPEDHPELLEELD
DIKAAHEFETIHGK-----S--SWVQVFSTKKHQLK----KLLTGVGLQAFQQLTGVNFI
FYFGTSFFSSVG-L-DGFTTALATNIVNVGATIPGILSVEIFGRRKVLLTGAVGMCVSQL
IVAIVGVSTD-----------------SAAANQVLVAFCCIFIAFFAATWGPTAWVVCGE
IFPLRTRAKSIALCTASNWLLNWAIAFTTPYM--VDADKG---------NLGTNVFFIWG
GCNFGCFFFAYFMIYETKGLSLEQVDELYEKVPSARKSMYF-------------------
------------------------------------------------------------
------------------------------------------------------------
------------------------------------------------------------
-----NPSEHAFRQNAE-------------------------------------------
--------ESVVVPEEF-------------------------------------SLK---
--A-EAVS-IEEASV---------------------------------------------
------------------------------------------------------------
------------------------------------------------------------
------------------------
>XP_002620041_Clavispora_lusitaniae
------------------------------------------------------------
-------------------MG-LENSKIVRRFINVG------------------------
------------------------------------------------------------
------------------------------------------EKKAGSTSMGILVGAFAA
FGGVLYG----------YDTGTISGVMAMDYVKERFPSN--------KHKFSSSESSLIV
SILSVGTFIGAITAPFVTDTLGRRWCIILSSLIVFNLGAALQT---AATGIPLLCVGRVI
AGLGVGLISSTIPLYQSEATPKWIRGAVVSCYQWAITIGIFLAAVFNQAT--HKMDSSAS
YRIPLGLQMIWSIILGVGMIFLPETPRFYVSKGEHEKARKSLSILRKLPSDHPDLVEELD
DIKAAYEFEIEYGK-----S--SWSQVFSNKNHQLK----RLSTGVLCQAFQQLTGVNFI
FYFGTSFFQSAG-V-NGFVTSLATNIVNVGSTVPGILLMEIVGRRNILLVGAAGMSFSQF
VVAIVGVAGS-----------------GHAAKQCLVAFSCIFIAFFAATWGPTAWVVVGE
LFPLRTRAKSVALCAASNWLWNWAIAFATPYM--VEPDKG---------NLGSKVFFIWG
GCNFLCFLFAWYSIYETKGLSLEEVDELYEKVDKAWKSPGF-------------------
------------------------------------------------------------
------------------------------------------------------------
------------------------------------------------------------
-----VPSEHAFRRETE-------------------------------------------
-----------VLPD-T-------------------------------------DDK---
--A-EAVS-VEEVSV---------------------------------------------
------------------------------------------------------------
------------------------------------------------------------
------------------------
>XP_025343623_Candida_haemuloni
------------------------------------------------------------
-------------------MG-LEDNKFVQRFINVG------------------------
------------------------------------------------------------
------------------------------------------EKKAGSTTMGIVVGVFAA
FGGVLYG----------YDTGTINGIMAMDYVKKTFPSN--------GEEFTASETSLIV
SILSVGTFFGSLAAPFFSDTLGRKWCLILSSLIVFNLGVILQT---AATDIPLLCAGRAI
AGAGVGLISSTIPLYQSEAAPKWIRGAIVSCYQWAITIGIFLAAVFNQAS--HARNDSGS
YRIPIALQFLWALILGIGMFFLPETPRFYVSKEREDKAMEALSKLRKLPTDHPDLIEEYN
DIKAAYEFEKEYGK-----S--SWGQVLSSKNHQRK----RLATGVLCQAFQQLTGVNFI
FYFGTNFFNDAG-V-DGFVTTLATNIVNVGATVPGILLMEVAGRRNILLGGAAGMSISQL
IVAIVGVAAS-----------------SDSSKKVLVAFSCIFIAFFAATWGPCAWVVIGE
LFPLRTRAKSVALCTASNWLWNWGIAYATPYM--VDKDKG---------NLGTNVFFIWG
GCNFLCFFFAWYSIYETKGLSLEQIDELYEKVPHAWRSRGF-------------------
------------------------------------------------------------
------------------------------------------------------------
------------------------------------------------------------
-----IPSEHAFRETVH-------------------------------------------
-----------VDTR-S-------------------------------------DTK---
--A-EAIS-IEEVSV---------------------------------------------
------------------------------------------------------------
------------------------------------------------------------
------------------------
>XP_024712639_Candida_pseudohaemulonis
------------------------------------------------------------
-------------------MG-LEDNRLVQRFINVG------------------------
------------------------------------------------------------
------------------------------------------EKKAGSTSMGIIVGIFAA
FGGVLYG----------YDTGTINGIMAMDYVKKQFPGK--------DNEFTASETSLIV
SILSVGTFFGSLAAPFFSDTLGRKWCLILSSLVVFNIGVVLQT---AATDIPLLCAGRAI
AGAGVGLISSTIPLYQSEAAPKWIRGAIVSCYQWAITIGIFLAAVFNQAT--HARNDSGS
YRIPIALQFLWSLILGIGMFFLPETPRFYVSKEREDKALEALSKLRKLPSDHPDLVEEYN
DIKAAYEFEKEYGK-----S--SWGQVLSSKNHQRK----RLATGVLCQAFQQLTGVNFI
FYFGTNFFNAAG-V-DGFVTTLATNIVNVGATVPGILLMEVAGRRNILLGGAAGMSISQL
IVAIVGVAAS-----------------SDSSKKVLVAFSCIFIAFFAATWGPCAWVVIGE
LFPLRTRAKSVALCTASNWLWNWGIAYATPYM--VDKDKG---------NLGTNVFFIWG
GCNFLCFFFAWYLIYETKGLSLEQIDELYEKVPHAWRSQGF-------------------
------------------------------------------------------------
------------------------------------------------------------
------------------------------------------------------------
-----IPSEHAFRDDAL-------------------------------------------
-----------TDLR-S-------------------------------------DTK---
--A-EAIS-IEERSV---------------------------------------------
------------------------------------------------------------
------------------------------------------------------------
------------------------
>XP_025337345_Candida_duobushaemulonis
------------------------------------------------------------
-------------------MG-LEDNRLVQRFINVG------------------------
------------------------------------------------------------
------------------------------------------EKKAGSTSMGIIVGVFAA
FGGVLYG----------YDTGTINGIMAMDYVKNQFPGS--------DNEFTASETSLIV
SILSVGTFFGSLAAPFFSDTLGRKWCLILSSLVVFNIGVILQT---AATGIPLLCAGRAI
AGAGVGLISSTIPLYQSEAAPKWIRGAIVSCYQWAITIGIFLAAVFNQAT--HARNDSGS
YRIPIALQFLWSLILGIGMFFLPETPRFYVSKEREDKAFEALSQLRKLPADHPDLIEEYN
DIKAAYEFEKEYGK-----S--SWGQVLSSKNHQRK----RLATGVLCQAFQQLTGVNFI
FYFGTNFFNDAG-V-DGFVTTLATNIVNVGATVPGILLMEIAGRRNILLGGAAGMSISQF
VVAIVGVAAS-----------------SDSSKKVLVAFSCIFIAFFAATWGPCAWVVVGE
LFPLRTRAKSVALCTASNWLWNWGIAYATPYM--VDKDKG---------NLGTNVFFIWG
GCNFLCFFFAWYSIYETKGLSLEQIDELYEKVPHAWRSQGF-------------------
------------------------------------------------------------
------------------------------------------------------------
------------------------------------------------------------
-----VPSEHAFRDDAL-------------------------------------------
-----------TDLR-S-------------------------------------DTK---
--A-EAIS-IEERSV---------------------------------------------
------------------------------------------------------------
------------------------------------------------------------
------------------------
>XP_028891392_Candida_auris
------------------------------------------------------------
-------------------MG-LEDNELVKRFINVG------------------------
------------------------------------------------------------
------------------------------------------EKKAGSTTMGIIVGMFAA
FGGVLYG----------YDTGTINGVMAMKYVKARFPGN--------GEEFTSSETSLIV
SILSVGTFFGSLAAPFFTDTIGRKWCLILSSLVVFNVGVVLQT---AATNIPLLCVGRAI
AGGGVGLISSTIPLYQSEAAPKWIRGAIVSCYQWAITIGIFLAAVFNQAT--HSRNDSGS
YRIPIALQLLWSLILGIGMFFLPETPRFYVSKEREDKAMEALSKLRKLPTDHPDLIEEYD
DIKAAYEFEKEYGK-----S--SWGQVLSNKNHQRK----RLATGVLCQAFQQLTGVNFI
FYFGTNFFNAAG-V-DGFVTTLATNIVNVGATVPGILLMEIAGRRNILLGGAAGMSISQL
IVAIVGVAAS-----------------SDSSKKVLVAFSCIFIAFFAATWGPCAWVVIGE
LFPLRTRAKSVALCTASNWLWNWGIAYATPYM--VDKDKG---------NLGTNVFFIWG
GCNCLCFIFAWIFIYETKNLTLEQVDELYERVPHAWKSQGF-------------------
------------------------------------------------------------
------------------------------------------------------------
------------------------------------------------------------
-----IPTEHAFREDVH-------------------------------------------
-----------VDSRLD-------------------------------------DTK---
--A-EAIS-IEETSV---------------------------------------------
------------------------------------------------------------
------------------------------------------------------------
------------------------
>NP_010087_Saccharomyces_cerevisiae
------------------------------------------------MDPNSNSSSETL
RQE---------------KQG-FLDKALQRV-KGIA---LRRNNSNKD---HTTDD----
TTGSIRTPTSLQRQNSDRQSN----------MTSVF------------------------
-------------TD----DISTIDDN--SILFSE-------PPQKQSMMMSICVGVFVA
VGGFLFG----------YDTGLINSITSMNYVKSHVAPN--------HDSFTAQQMSILV
SFLSLGTFFGALTAPFISDSYGRKPTIIFSTIFIFSIGNSLQV---GAGGITLLIVGRVI
SGIGIGAISAVVPLYQAEATHKSLRGAIISTYQWAITWGLLVSSAVSQGT--HARNDASS
YRIPIGLQYVWSSFLAIGMFFLPESPRYYVLKDKLDEAAKSLSFLRGVPVHDSGLLEELV
EIKATYDYEASFGS-----S--NFIDCFISSKSRPKQTL-RMFTGIALQAFQQFSGINFI
FYYGVNFFNKTG-VSNSYLVSFITYAVNVVFNVPGLFFVEFFGRRKVLVVGGVIMTIANF
IVAIVGCSLK-----------------TVAAAKVMIAFICLFIAAFSATWGGVVWVISAE
LYPLGVRSKCTAICAAANWLVNFICALITPYI--VDTGSH-T------SSLGAKIFFIWG
SLNAMGVIVVYLTVYETKGLTLEEIDELYIKSSTGVVSPKFNKDIRERA----LKFQYDP
LQRLEDGKNTF--------VAKRNNFDDETPRNDFRNT--I--SGEIDHSP---------
----------N----QKEVHSIPERVDIPTSTEILESPNKSSGMTVPVSPS---------
--------LQDVPIPQTTEPAE----IRT-------------------KYVDLGNGLGLN
TYNRGPPSLSSDSSEDYTED----EI----------------------------------
--------GGPSSQGDQ-------------------------------------SNRSTM
NDINDYMARLIHSTSTASNTTDKFSGNQSTLRYHTASS----------------------
----------HSDTTEEDSNLMDLGNGLALNAYNRGPPSILMNSSDEEANGGETSDNLNT
AQ------DLAGMKERMAQFAQSYIDKRGGLEPETQSNILSTSLSVMA----DTNEHNNE
ILHSSEENATNQPVNENNDLK---
>XP_018222903_Saccharomyces_eubayanus
------------------------------------------------MDPNRNSSSETL
RQE---------------KQG-FLDKALRRV-KGIA---LRQSNRDKD---SKADD----
VPISIQTPTDLQPQDFDRQSY----------VLSVL------------------------
-------------TD----DISTIDNN--SVLFSE-------PPQSQSMMMSIYVGVFVA
VGGFLFG----------YDTGLINSITSMNYVKSHLAPN--------HDSFTAKQMSILV
SFLSLGTFFGALTAPFISDTYGRKPTIIFSTIVIFSIGNSLQV---GAGGLTLLIVGRVI
SGIGIGAISAVVPLYQAEATHKSLRGAIISTYQWAITWGLLVSSAVSQGT--HSRNDASS
YRIPIGLQYVWSSILAIGMFFLPESPRYYVLKDKLDEAAKSLSFLRGVPVHDSGLLEELV
EIKATYDYEASFGT-----S--NFVDCFISSKSRPKQTL-RMFTGIALQAFQQFSGINFI
FYYGVNFFNKTG-VSKSYLVSFITYAVNVIFNVPGLFFVEFFGRRKVLVVGGIIMTIANF
IVAIVGCSLK-----------------TVAAAKVMIAFICLFIASFSATWGGVVWVISAE
LYPLGVRSKCTAICAAANWLVNFICALITPYI--VDTGSH-T------SSLGAKIFFIWG
SLNALGVIVVYLTVYETKGLTLEEIDELYSKSSSGVVSPKFNKDIRERA----LKFQYDP
LQRLENGKNSL--------IAAQNSSDDQTPRNDFRDT--T--AGEAEHSP---------
----------N----HQQMQIISETVGLPTTTEIPLVPSKDIDVMIPVNRP---------
--------LESISVPQAEGTTE----ILT-------------------NYVDLGNGLGLN
TYNRGPPSLSSDSSEDYAED----EI----------------------------------
--------GGTSFQADQ-------------------------------------GNRNTM
NDINDYMARLIHSDSAASNTTDKLSGNQSTIRYHTASS----------------------
----------RSDSTDEETDSMDLGNGLALNAYNRGPPSILMNSSDDE---DETSDTMNA
GG------DLSATQERMAQFAQSYTNKRSGPVPETPSFVLHSSFPVLARSDSKPSDADYE
TPPSNEERILKHSVKGDNDSE---
>XP_033765084_Saccharomyces_paradoxus
------------------------------------------------MDPNSNSSSETL
RQE---------------KQG-FLDKALQRV-KGIA---LRRNNSNKD---HTADD----
TASSIRTPTGLQLQDLDRQSN----------MTSMF------------------------
-------------TD----DICTIDDN--SVLFSE-------PPQKQSMMMSICVGVFVA
VGGFLFG----------YDTGLINSITSMNYVKSHVAPN--------HDSFTAQQMSILV
SFLSLGTFFGALTAPFISDSYGRKPTIIFSTIFIFSIGNSLQV---GAGGITLLIVGRVI
SGIGIGAISAVVPLYQAEATHKSLRGAIISTYQWAITWGLLVSSAVSQGT--HARNDASS
YRIPIGLQYVWSSFLAIGMFFLPESPRYYVLKDKLDEAAKSLSFLRGVPVHDSGLLEELV
EIKATYDYEASFGS-----S--NFIDCFISSKSRPKQTL-RMFTGIALQAFQQFSGINFI
FYYGVNFFNKTG-VSNSYLVSFITYAVNVVFNVPGLFFVEFFGRRKVLVVGGVIMTIANF
IVAIVGCSLK-----------------TVAAAKVMIAFICLFIAAFSATWGGVVWVISAE
LYPLGVRSKCTAICAAANWLVNFICALITPYI--VDTGSH-T------SSLGAKIFFIWG
SLNAMGVIVVYLTVYETKGLTLEEIDELYIKSSSGVVSPKFNKDIRERA----LKFQYDP
LQRLEDGKNTF--------VAKRNNSDDETPRNDFRNT--I--SGEMDHSP---------
----------N----QEQVHSIPERVDIPTSSEIPQSPENINGIAAPIIPP---------
--------LQDISIPQAPELVE----VQT-------------------KYVDLGNGLGLN
TYNRGPPSLSSDSSEDYTED----EI----------------------------------
--------IGPSSQGDL-------------------------------------SNRSTM
NDINDYMARLIHSNSTTSNTTDKFSGNQSTIRYHTASS----------------------
----------HSDTTEEDSNLMDLGNGLALNAYNRGPPSILMDSSDEEANDNEEIDNVDS
VQ------DSVGMKERMAQFAQSYIDKRGPPVPETPSYVLSTPLPVLA----DPNKNNNE
DPHSSEENSTNQPVNENNDKK---
>XP_003676801_Naumovozyma_castellii
---------------------------------------MTRADKEREIEEER-------
ERE---------------RRG-FLNKAINKVSKKLL---LRQKSSKKT---STSDE----
YAQS--STI-FDATEEIP--N--PVESGGSMQLSRI------------------------
-------------SE----EASTIDGE--SILFSE-------PPRPQRKIMSIVVGVFVA
VGGFLFG----------YDTGLINSITEMDYVLTHLTPN--------HREFTTEQLSITV
SFLSLGTFFGALTAPVFADNYGRKVTIMISTLIIFSVGNSLQV---AANGIVLLIVGRVI
SGFGIGIISAVVPLYQAEAAHKSLRGAIISTYQWAITWGLLVSSAVAQGT--HNRHGASS
YRIPIGLQYIWSFILAFGMIFLPESPRYYVLKDQLDKAAESLSFLRRVPIQDSGLLEELV
EIKATYDYECSFGS-----T--HFWDCFISSKTRPKQKL-RMFTGIAIQAFQQFSGINFI
FYYGVNFFNKTG-VDNSYLVSFITYAVNVIFNIPGMVLVEFIGRRKVLLIGGILMLMSNF
IVAIVGSTVE-----------------SVVADKVMIAFICLFIASFSATWGGVVWVISAE
LYPLGVRSKCTAICAAANWLVNFICCLITPYI--VDTGSH-T------SSMGTKIYYIWG
SLNVLGVIVVYFTVYETKGLTLEQIDELYSRASNSINSTKWNSRIKKQS----LSLIEEQ
AQRMNHPQRPT--------CSCDKN-----QTNTITN---M--INESTDRP---------
----------VDVTEQYDANIIPQVGPS------MTSTINHTQFMPN-------------
-----------INQLPLTHPNDEAIALET-------------------NYVDLGNGLGLN
TYKRGPPSISTGSSDNDQ------------------------------------------
--------EGDRSQQWS-------------------------------------DDRQHM
DRLNDYMAQLIQSDSNTT-----STTISTSVRNRNFGSINDHLHQHHHNSSI-NTNQVST
FSNRVSHGRTGSTGSEFGDNYVDLGNGLGLNTYNRGPPSILMGSSEDESDLNDENEQNGN
NYLN----H--------SPIANTNETDSAESNAFEMIYLRSAPN-THNEHNEQTP-----
TN-DN-------------------
>XP_003667689_Naumovozyma_dairenensis
----------------------------------------------MEVDSDNTNRQAVI
DRE---------------RRG-FLNKAIKRVTKSLL---SGQQKSPSE---GSETT----
TAYS--TPITFNENRQQPILN--GLSHINDLPLSRI------------------------
-------------SEGNENSDSLSDDE--SFLFST-------PPQKQRKIASILVGVFVA
VGGFLFG----------YDTGLINSITEMNYVKTHLTPN--------HEYFTSTEMSILV
SFLSLGTFIGALSAPIISDSYGRKLTIMMSTIIIFSIGNSLQV---GASGMVLLVVGRVI
SGLGIGLISAVVPLYQAEAAHKSLRGAIISTYQWAITWGLLVSSAVAQGT--HNRTDATS
YRLPLGLQYVWSFILAIGMIFLPESPRYYVLKDELDKAAEALSFLRRVPIHDSGLLEELV
EIKATYDYESSFGS-----T--TFWDCFLTTKTRPKQTL-RMFTGIAIQAFQQFSGINFI
FYYGVNFFNDTG-VHNSYLVSFICYAVNVIFNVPGMILVEFFGRRKVLLTGGVLMFMSNF
IIAIVGSSVE-----------------SVVADKVMIAFICLFIAAFSATWGGVVWVISAE
LYPLGIRSKCTAICAAANWLVNFICALITPYI--VDTGSH-T------STLGPKIYFIWG
SLNALATVVVYFTVYETKGLTLEQIDELYSKSSNSLQSTRWNKRIKEES----ISLIDER
KQRIVQAKYEA--------ANVATNDNKTSQANTIVDESGI--VNPLKNMP---------
----------H-----------PSLVPTPLGSEFQVATQDHHDTIPN-------------
-----------INASPITETDPDIRDLEN-------------------NYVDLGNGLALN
TYTRGPPSLSTDSDGTETEI----TG----------------------------------
--------EGTTSQQWS-------------------------------------EDRQHM
DQLNDYMAQLIQSDSSATGNSLGQNTIGTNLVGRTVRT----------NSDLDNFNMDRG
FLRPVT---TQSQSRSMPDNYLDLGNGLGLNTYNRGPPSILMDSSEEELDLGEDHST--A
NYLEIIGRHDNDISAYVAPLTQNN-TDN----------IQTSPNSTLKPTFEDTPQENGT
TNLDNNYALVRKTQTSSEQQHRST
>XP_003959875_Kazachstania_africana
------------------------------------------------MDAENSSISEP-
SSE---------------KRG-YFKRAINTVNNMSI---TRKRKQTGKFPANEEDI----
LHSSDKTVRNNYHSDEYSQIN---------------------------------------
--------------D----DVSTFNDSV-SYLFSE-------PPLPQSNTMSIVVGVFVA
VGGFLFG----------YDTGLINSLIDMQYVREHLAPN--------HTFFTNVQMSILV
SFLSLGTFVGALSAPIISDSLGRKLTIIISTAFVFSLGNSLQV---GATSMQLLVIGRVI
SGIGIGFISAVVPLYQAETVKKNLRGAIISTYQWAITWGLLVSSAVAQGT--HHMDNASS
YRIPIGLQYIWSSTLALGMIFLPESPRYHVLKDNLDKAARSLSFLRSVPLHDSGLLEELV
EIKATYDYEASVGT-----S--TFMDCFVSSEKRPKQSL-RMFTGMALQAFQQFTGINFI
FYYGVYFFNNTG-VNNSYIISLITYAVNVLFNVPGMYLVEYFGRRKVLIVGGILMTISNF
IIAIVGIATN-----------------SVIANKVMIAFICVFIATFSATWGGVVWVVSAE
LYPLGVRAKCTAICAATNWLVNFICAFITPYI--VDTVDH-T------SKIGSRIFFIWG
GLNAIGVMIVYLTVYETKGLTLEEIDELYTKSSTSVSSAKWNQMIREKT-----------
------------------------------------------------NNP---------
----------N------NINWFPK-------------------FPRPFKNN---------
--------RTTISTEPDTMNNTTLKNVSTQDSSLNNHAFGVFDVPNNSNYIELGNGLGLA
TAMHGPPSISTDSSYNVDSEGIHSET----------------------------------
--------NGGSHNEQR-------------------------------------NSTMNT
DHLNEYISQIVNGSSPPMNGP------------RTYGE----------------------
--ENALNFFEDDDNEELAHNYVELGNGLGITTIHREIPPVLADSSDEDDEDDDDLRGPN-
--------LQNKSTLFISRFMHR-------------------------------------
------------------------
>XP_022462969_Kazachstania_naganishii
------------------------------------------------MDGERNSSDENH
TVEPSSTSDSESTPRLQKKAG-LFDTAIRKLSNSLL---VRRKRSANVEPKSEESA----
AQSNTIQSIVGAAASLDTYVN-----------GSET------------------------
-------------SAVGDNDQVTLDAA--SLLFSE-------PPRKQSNMMSLLVGIFVA
VGGFLFG----------YDTGLINSIAEMNYVKEHLTPN--------RNAFTTKEMAIVV
SFLSMGTFVGALMAPFLSDSWGRKKTIIASTVVIFSVGNSLQV---GAASMTLLVVGRVV
SGLAIGVISAVVPLYQAEAAKKELRGAIISTYQWAITWGLLVSSAISQGT--YKRNDPSS
YRIPIGLQYVWSTILAVGMCFLPESPRYFVLKDDLDCAAKSLAFLRGVPVHDSGLLEELV
EIKATFDYERSIGS-----S--SFLDCFISSKKRPKQTL-RMFTGIAIQAFQQFSGINFI
FYYGINFFRKSG-IQNSYIISFITYAVNVAFSIPGLFLVDHLGRRKVLIYGGIGMTVSNF
IVAIVGVSTN-----------------SVVSSNVTIAFICVFIASFSATWGGAVWVISAE
LYSLGVRAKCTAICAASNWLVNFACAFMTPYI--VNRRTKDS------SSMGAKIYFIWG
SLNALGLLVVYLTVYETKGLRLEQIDELYKNSPNSRASTKWNKIIRGQG-------PLNK
IFEMSSGDSSE--------TNTPGASLNETNTSKYQNQSHINETGFTMDDL---------
----------SRYEVGNEDRSVPLVTAAPSSPTVVDTATTLTSAEQLPRMN---------
--------STSISLVQSSVPSTS-------------------------NFIDLGNGLRLN
TYRRGPPSISSESNEDEGSLQEYD------------------------------------
--------GPILTPHSS-------------------------------------DYRHHM
DMINGYLSHTVDQSSNSNSQLSSNGT----------------------------------
--------------------HIFMDNGLSLPLRSSHPQY---------------------
------------------------------------------------------------
------------------------
>XP_448101_Candida_glabrata
--------------------------------------------------------MTII
SEDEKSVARD--------REG-VLARAIKVVNRKFRRKDVRREKLERALSCDNQMTLNST
NLYAAQQQEYQRREENDIEENQEPEGGNDDIDYDIS------------------------
-------------ILSD--EMSTVDDA--SLLFAE-------PPQKQSHMMSIVVGAFVA
VGGFLFG----------YDTGLINSIVDMRYVRENIAPN--------HVGFTAQQLAILV
SFLSLGTFVGALSAPVISDKYGRKKTIMFSTAVVFSLGNSLQV---GAHNIQLLIAGRVI
SGLGVGLVSAVVPLYQAEAAHKSLRGAIISTYQWAITWGLLVSSAVSQGT--HNRNDASS
YRIPIGLQYVWAYILAAGMLWLPESPRYYVLRDQLDKAAQSLSFLRGVPIHDSGLLEELV
EIKATFDYESSFGK-----T--TFWDCFKSNKSRPKQTL-RMFTGIAIQAFQQFSGINFI
FYYGVSFFNRSG-VENSYIVSLITYAVNVGFSVPGMFLVEYFGRRSVLLYGGAIMTLSNF
IIAIVGSSTQ-----------------SVVANKVMIAFICLFIASFAATWGGVVWVISAE
LYPLGVRAKCTAICAAANWLINFVCAFITPYI--VDTGER-R------ALIGPKIYFIWG
SLNALGILVVYFTVYETRGLTLEEIDELYTKSPNGIVSAKWNRRIRHRE----KTYGHKE
QQNRDRNQQTTKENLRKNVVNEDMLSDDLTPRNDSINTHHSVDSNEKYQSENTDNTLAPA
VNDRSMMDFGNDMILHICNRGPPSISTAASVEEFGGNSTQMENLSYNESNSVEKKKVGLF
SKFKLGSRKSSINGTEEDSKPKSPQLGQAEFSPSPLDVKVSDDDHN--DFVDLGNGFGLY
SVTRRLSSGVPDTSDEESAYDLG-------------------------------------
--------NAPSSTNTY-------------------------------------RNRGNL
DSINTYMSQLIQSNTYTSQNTGYSQNDNDQTQHHQ-------------------------
------------------------------------------------------------
------------------------------------------------------------
------------------------
>XP_004181274_Tetrapisispora_blattae
--------------------------MDIFKTKIKYKRRKNNNTGSNRTIIPSLKNDIDM
NNEQRISMPDDSLNFPQKRHGFIDENLKSSLDLNEA------------------------
-------------------------------------------------------TKSNP
IICSSLACENTQVIHSNGSQGLDMTSFSNDSTIDNYETFLTAPPQKQSLIMTIAVGAFVT
VGGFLFG----------YDTGLINSVLEMKYVLDNIAPN--------NTYFTAKEQSIMV
SFLSLGTFLGALIAPFIADRYGRKITIILSSTLIFFLGNSLQV---GSHGIGLFVAGRFI
SGVAIGMVSAVVPLYQAEAAPKQLRGTIISMYQWAITWGLLVSSAVSQGT--KNINNPSS
YRIPIGLQYVWAAFLAAGMLFLPESPRFYVLRDNLDEAARSLSFLRGVPVHDSALLEELV
EIKANYDYEAAVGS-----T--SFWDCFISTETRPKETL-RMFTGLGIQAFQQFAGINFV
FYYGVNFFEKTA-VESSYIISFITYAVNVFFNVPGLLLVEYIGRRDLLISGGILMTTCNF
IIAGAGCLSD-----------------NVISSKVMIAFICCFVASFSATWGGTVWVICAE
LFPLGVRSKASAMCAASNWLANFVCAFITPYI--VSTGKNKNNPDSDGGGFGSKIFFIWG
GCTALATFLAYFTIYETSGLTLEEVNELYKKCPTSFQSKKWNRIIRNKNYEGSVEEQSAI
EAVESLVNSKNLSIKSPHSFNHKSSHSFNHKSNILSNT----------------------
-------------------------------------VAMMDTEVLSFENSDTNKQTTIL
SDKNLNLNTKENCTYNDDNNNDNDNNHNTDFQDNINYTSLFPPSPPPASHLNPDNPMLPS
TISNLVPSFNKVPNTRNSIISNDSDHSDTSIEPTIPITSPPSIPIPPPSVMLIPQSSSIP
IPEQSLFNSNISSNTPS-----------------------IPSSYHEYQLQTPNNSNGNS
SDDNNNITQHIGTSEFPQHFNDILNHLRWRLNQANTLT----------------------
------------------------------------------------------------
------------------------------------------------------------
------------------------
>XP_003683823_Tetrapisispora_phaffii
---------------------------------------MSDNTDIEELEGDNISHKIKN
AVS-------------------LIRKAAIHRQYGLRKRYTHKINEIRNEEKNSEIA----
TELATYKDKDNVINSVELQSNLNYDEGIASFTSRDTINEGLFLKANKKLRTEPYVECAEN
AENQINFENHNLENIDSDADERSLNSS--FLFFTE-------PAQEQSNQVSILMGIFVA
VGGFLYG----------YDTGLINSIVDMNYVKENFT-N--------DGFFTAKQLSIIV
SFLSLGTFGGALFAPFLADVVGRKPPVIMSAAFIFLVGNTLQV---AATGITLLTVGRVI
SGVAVGIISVVVPLYQGEASKKSLRGAIISTYQWAITWGLLVSSAVSQGT--YRRNNASS
YRIPIALQYIWSCTLALGMIFLPESPRFFVLQDKLDKAASSLSFLRGVPVQDSGLLEELV
EIKATYDYELSFGT-----A--TFWDCFKSNKSRPKQTL-RMFTGIAINAFQQFSGINFI
FYYGVNFFSRSG-IPNSYRISFITYAVNVAFNVPGMFLVDYSGRRTLLIYGGIVMAVSNF
VIAGVGTAVD-----------------TIVADKVMVAFICLFIASFACTWGSTVWVISAE
LYPLGVRSKCMSICAASNWLVNFICAFITPYI--VDIDGH-T------SFVGPKIFFLWG
GLNTIGLLIAYFTVYETKGLTLEEINELFEVCPSPRMSKEYNANMRNKR--IKAEEERRR
NYEIQMNRSSGFISNQVGNIEEPNGLDGVNFNNPISEYTSTYTDDMTKMGS---------
--------------------------STVSKTRFQTHLAT--------------------
--------TSTSTNTEYDHTKS--------------------------SYFDLGNGLGLN
THNHGPPSLPSDSENSDDDDDIENRYEIDNNGYNTS------------------------
--------TNTTFYTSE-------------------------------------DEGSEH
ARVDNFIVQLVNNTGTPTSPHP--------------------------------------
------------------------------------------------------------
------------------------------------------------------------
------------------------
>XP_001643768_Vanderwaltozyma_polyspora
-----------MKNQETNEAELHFWSRLRRNIVDIFHGDDMLHIRQRKLDDEYGIEVVKD
EQNIYSTLNPNVQTKHSLRLGDNFDKLTDNVEMKLQDKDMEDSSNSNSDPTPAETT----
----------------HRIID---------------------------------------
-------------------DCSSYDNT--SILFGD-------PPQRQSNRVTILVGFFVA
VGGFLYG----------YDTGLINSIVDMQYVREHFSSN--------HDNFTAEQLAIIV
SFLSLGTFFGALTAPVISDRCGRKTVIILSTLIIFLTGNTIQI---SSNGVVLLVIGRVI
SGFSVGLISAVVPLYQSEAAIKYLRGAIISTFQWAITWGLLVSSAVSQAT--YTIDKAAS
YRIPIGLQYIWACFLGIGMFFLPESPRYYVLKDKLDKAASSLSFLRRVPVHDSGLLEELV
EIKATYDYEMSFGS-----S--TLLDCFRSSKTRPKQTL-RMFTGILLQVFQQFSGINFI
FYYGVNFFSRTG-IENSYRISLITYAVNVAFTIPGLFLVDRVGRRNLLLYGGIGMAISNF
IIAIVSFADE-----------------HVINNRVMIAFICIFIVCFTSSWGIIVWVLSAE
LYPLGVRSKCVAICAASNWLVNFICAFITPYI--VNITSH-T------YTIGPRIFFLWG
ALNAVGVVVVYFTVYETKGLTLEEIDELFSECPNSISSPKWNKKIRERK-----------
LAKRNQHNGGKMRDYYYENNATPNVLTSSILENESEFQNRKIKHIKDFDGT---------
----------------------FAMSVSEGTTKMAQSCHERQ------------------
--------GTMSSTTDFDEFAT--------------------------NTVDLGNGFALN
PYSRGPPSIPTDSSDESDESNEP-------------------------------------
--------GRDTTAATN-------------------------------------NNGINK
NNKNNNNNNINNNNNNNNNK----------------------------------------
-------------------------------------------SNDDDDDDDDDNRNNNN
NYNNIHINNLHDYSNYLGQEIDYTRSFESTTTNPNLSRATTANQSIFE------------
------------------------
>XP_003680115_Torulaspora_delbrueckii
------------------------------------------------------------
-------------------MG------ILQTLFKAD------------------------
------------------------------------------------------------
------------------------------------------EDIRGSKARAILIGMFVA
FGGVLFG----------YDTGTISGILTMDFVKKTFTDS---------GEFTASETSLIT
SILSAGTFVGAMLAPLATDTLGRRLGLFISC-IIFCVGVILQT---IATEQALLIVGRVV
AGFGVGVLSSIVPLYQSEAAPKWIRGAVVSCYQWAITIGLLLAACVNEGT--HKRNDSGS
YRIPIALQLLWALILIVGMVFLPDTPRFHVMKGDLKKARSSLCTLRGLRPEDKFVEEELE
EIVANYEYEKTFGK-----S--TILDCFKTGNHQLK----RITTGIVIQALQQLTGINFI
FYYGTQFFKSSG-INNPFTIQLITNIVNVICTLPGIALVELAGRRRLLLWGAVGMCVSEF
LVAIIGTAVP---------------N-STAANKTLIAFSCTFIASFAATWGPLAWVVVGE
IFPLRVRAKSVAICAGSNWLFNFVIAFITPYL--VDED---R------ANLRSKVFFIWG
GCTFLCILFVYLFVYETKGLTLEEIDELYDTVTDARKSRSF-------------------
------------------------------------------------------------
------------------------------------------------------------
------------------------------------------------------------
-----VPTNKFLEVAPI-------------------------------------------
--------PVEQYSSNE-------------------------------------NNSLGE
GIEKANVGYIEKV-----------------------------------------------
------------------------------------------------------------
------------------------------------------------------------
------------------------
>XP_037146358_Zygotorulaspora_mrakii
------------------------------------------------------------
-------------------MG------ILQYLFEAD------------------------
------------------------------------------------------------
------------------------------------------DDIRGSKARAIFVGMFVA
FGGILFG----------YDTGTISGVLTMDYVKQTFTST---------GGFTASETSLIT
SILSAGTFVGAISAPLASDTLGRRYGLFISC-IIFCVGVILQT---AATTQTLLIVGRVI
AGLGVGVLSSIVPLYQSEAAPKWIRGAVVSCYQWAITLGLLLASCVNEGT--QRRNDSGS
YRIPIALQLLWAIILFVGMAFLPDTPRFYVKKGKHEAARASLSKLRGLRPDDKYIEEELE
EIIANYEYERSFGD-----T--SILDCFKPANHQLK----RIMTGIAIQGLQQLTGINFI
FYYGVQFFKTSG-ISNPFIIQLIMNIVNVVFTVPGIALVEIAGRRNLLLWGAIGMCVSEF
LVAIIGTAIP---------------D-SHAANKTLIAFSCTFIASFAATWGPLAWVVVGE
IYPLRVRGKSVAICAGSNWLFNFVIAFITPYL--VDED---R------ANLRSKVFFIWG
GCTFLCIIFVYFFVYETKGLTLEEIDELYDTVNDARKSRGF-------------------
------------------------------------------------------------
------------------------------------------------------------
------------------------------------------------------------
-----VPTNRYLNLAPI-------------------------------------------
--------PVEKESSNE-------------------------------------NNSLEP
GVDKATVEFVEKV-----------------------------------------------
------------------------------------------------------------
------------------------------------------------------------
------------------------
>XP_002497448_Zygosaccharomyces_rouxii
------------------------------------------------MSDEVNTQAELL
DSE---------------KRG-FLRNAVCKVSKGLS---GHREDN------GLELG----
TSGS--TTREEEQEDEEYQMNNLPVADNCDIPGDVV------------------------
-------------GE---------DDEVCSTLFIS-------PPQPQSKFMSILVGVFVA
VGGFLFG----------YDTGLINSLLDMKYVVHHLSPN--------HSYFTTKEQSIIV
SFLSLGTVVGALAAPLLSDSCGRKMTIILSVVSVFFVGNSLQI---AATNMQLLVAGRVI
SGVGLGLISAVVPLYQSEAAHKYLRGAIISTYQWAITWGLLVSSAVSQGT--NQIDAPAS
YRVPIGLQYVWTSILATGMIFFPESPRFYVLKDKLDKAAKSLSFLRGVPQTDSGLLEELV
EIKATYDYEKSFGT-----S--TLLDCFKSSKTRPKQTL-RMLSGISLQASQQFSGINFL
FYYGVNFFNKTG-VHRAYLVSFITYAVNVAFNIPGLFLVEYYGRRKVLIFGGIMMTMCNF
IIAIVGTSTN-----------------SIIGNKVMIAFICLFIASFSATWGGCVWVISAE
LYPLGIRSKCTAICAASNWLVNFICSLITPYI--VDTGNH-T------SSMGPKIFFIWG
SLNALAVILVHFAIYETKGLTLEEIDELYAKSPSSFQSTKWNKIIRERSSSDFLNSTSKS
ESQLHSEQY--------------------------------------SDSP---------
----------Y----EHEHMHIPE----------PVHMNEHASTIMNTKQE---------
--------ATVTNESPHTEFND----LSQ-------------------NYVDLGNGLGLN
TYKRGPPSIPSDSSDEEDT-----------------------------------------
--------EGGPSSHRS-------------------------------------IDK-NM
SSINEYMAHLMES-----------------------------------------------
------------------------------------------------------------
--------H-------------TNSTDQAGH-----------------------------
------------------------
>XP_003648173_Eremothecium_cymbalariae
------------------------------------------MVERNHATKHRLISWMPL
SFG---------------KVP-FLRKILRGLSLAHQ---V----SPVEEDTISDQAYRVD
TDIKSSIQGGCTISEGEAVLD----------SS---------------------------
-------------HIKNHNDVEDLHSVDNPNVLTV-----------HSNRMSFVVGIFVA
TGGFLYG----------YDTGLINSITEMDYVKTHFSTH--------AGQFTAREMSILV
SFLSLGTFFGALGAPLLADTYGRKSTIIFSTFFVFTVGTALQV---AAHELKLLVIGRVC
SGVAVGLISAAVPLYQGETVCKWLRGGIICTYQWAITWGLLLSSAVSQGT--HFRNDSSS
YRIPIALQFVWCFFLGTGMLLLPESPRYYVLKDQLDKAAKSLAFLRSVPEDDPGLLEELV
EIKANYDYEMSLGS-----F--SYLDCFKTSKSRSKQQL-RMLTGILIQAFQQLSGINFI
FYYGVNFFSRTG-IGKSYLVSFVTYAVNVAFNVPGLFLVEYVGRRKLLLFGGVSMAISNF
IIAIVGCSTN-----------------SVVANKVMVVFVCFFIASFSATWGGVVWVISAE
MYPLGVRSKCAAICAASNWLVNFVCALITPYL--IDTGSH-T------STLGTKIFFIWG
SLNAIGVLVVYLTVYETSGLTLEEIDDLYRLCPNSFSSYTWNSEIKVSP----------S
QYRLSKSSAGI--------TTKHSITQSTSQCTVQYLTGRN--ITASGDRY---------
----------Q---------------SSSADTKFDGSVS---------------------
------------SSALQAY-------------------------------MDLGNGLGLA
TYHRSPPSVVTEFSEDEQDSD--------------------------------------M
NHMTGLHRGTDPAS----------------------------------------------
QSINAYMSQLVNKSAC--------------------------------------------
------------------------------------------------------------
------------------------------------------------------------
------------------------
>NP_984187_Eremothecium_gossypii
---------------------------------------------------------MLK
SVE---------------KLT-LPQVISQRLTFHYR---LRRKPEEIEENCISSET----
SDEKHS--KGCNDQK-----N----------AS---------------------------
-------------HYEQPVMVTDLR--DDSEGFSIQETELERPAMRQSNKMSILVGIFVA
VGGFLYG----------YDTGLINSITEMSFVKKHFAPN--------HVNFTSMEMSILV
SFLSLGTFIGALAAPLLADSYGRKSTVIFSTFIVFLVGTSLQV---SATSMALLVAGRVA
SGVAVGLISVVVPLYQGEAAQKWCRGAIICTYQWAITWGLLVSSAVSQGT--YLRNDASS
YRIPIALQYVWCIILGSGMLLLPESPRYYVLRDQLDKAALSLSFLRGVPHDDAGLLEELV
EIKANYDYEMSLKS-----S--SYLDCFRTSEHRPKQQI-RMLSGILLQAFQQFSGINFI
FYYGVNFFSSTG-ISKSYLVSFVTYAVNVVFNIPGLFLVEYAGRRKLLLVGGVLMTISNF
IIAIVGVSTD-----------------SVIAKKVMIVFICMFIAAFSATWGGVVWVMSAE
MYPLGVRSKCAAICAASNWLVNFVCAMITPYL--IDISSY-T------SRLGSTIFFVWG
SLNAIGVMVVYLTVYETSGLTLEEINELYRRCPSSLASCAWNRRIKSSP----------E
DYHLT-------------------------------VTGR--------------------
-------------------------------------CA---------------------
------------PSEHQDH-------------------------------VDLGNGLCLA
TYHRAPPSIISESSNSSSDSV--------------------------------------V
NSGAGAG-GPAAAP----------------------------------------------
AGINAYMSDLMNNIVVNT------------------------------------------
----------------------------------------------------------HS
TPAAGTST----------------------------------------------------
------------------------
>XP_455315_Kluyveromyces_lactis
--------------------------------------------------------MTTD
SVP---------------R-----KNISQAIKLVF----LRRKAQERNEAGSSEVP----
TGGKSNNA-SATSSPEEALEN----------SGENF------------------------
-------------ELTNFASLSEME----SEIFLA-------PPAKQSKKISILVGMFVA
VGGFLFG----------YDTGLINNISEMPYVNQKFAPN--------KNHFTTPQISILV
SFLSLGTFIGALLAPLISDSYGRKTTMIFSTFVVFMIGNSLQV---AAGSMTILVVGRVL
SGMSVGLISAAVPLYQSEAAQKSVRGAIISCYQWAITWGLLVASAVSQGT--YKRMDASS
YQIPIGLQYIWSFLLGVGILFLPESPRYYVFKDRLDKAAKSLSFLRGVPEDDSGLLEELV
EIKATYDYEMSFGK-----I--SYLDCFRSTRSRTKQRL-RMLTGIALQAFQQVSGINFI
FYYGVDFFNKSG-VSESYLVSFVTYAVNVAFNIPGLFLVEYIGRRKLLLMGGILMTISNF
IIAIVGLATD-----------------SMVANKVMIAFICLFIASFSATWGGGVWVISAE
LYPLGVRAKCTAICAASNWLINFICALITPYIMHIDSSVR-Q------TSIGTKIFFVWG
SLNAVGVLVVYFTVYETNGLSLEEIDELYKKSSSGINSIEWNKKIKAFP----------D
LFQRTRPNNEG--------DGE----ADDNIHT-----DEN--YNHTISSY---------
----------N---------------GTQNNEKYPIQVQMPQFGVRNIEFL---------
--------NTTGSSPQSDM-------TEP-------------------NFVDLGNGLGIT
TYQRGPPSVLTDSSEEEEEGQ--------QQETDETEEGKSFKHQYTDARNKNRGERGSF
NSNSSTS-GTTRSSSHK-------------------------------------ASVQRM
EEINLYMAQLMHRGGTEDLSRNTTDNTHQPISHDIMSQ----------------------
-----------------------------------------WNSSSQ-----------NK
GPSTQTDINSNT------------------------------------------------
------------------------
>XP_022677576_Kluyveromyces_marxianus
--------------------------------------------------------MIIN
SNH---------------R-----KNISKAARLVL----LRRRANGDNEAGVSGLP----
AGNKSNNGLSGSASPQELYQE----------NGEEF------------------------
-------------ELSNFASLTDME----SEIFLQ-------PPAKQSKKISIFVGLFVA
VGGFLFG----------YDTGLINNVSQMPYVLKTIAPN--------KHQFTTSQISILV
SFLSLGTFFGALFAPFISDRYGRKTTMLFSTFFVFMVGNSLQV---AATSMTLLVVGRVL
SGLSVGLISAAVPLYQSEAAQKSVRGAIISTYQWAITWGLLVASAVSQGT--YKRMNASS
YRIPISLQYVWAFTLGVGVLFLPESPRYYVFKDRLDLAAKSLSFLRGVPEDDSGLLEELV
EIKATYDYELSFGK-----T--SFLDCFRSTKSRSKQRL-RMMTGIALQAFQQVSGINFI
FYYGVNFFNKTG-IKNSYLVSFITYAVNVVFNVPGLFLVEYIGRRKLLLGGGIVMTLANF
TIAVTGLVAD-----------------SKIANKVMIAFICLFIASFSATWGGGVWVISAE
LYPLGVRAKCTSICAASNWLFNFICALITPYIVRIDNGQH-S------STMGSKIFFVWG
SLNAISVLVGYFTIYETSGLSLEEIDELYKNSSSGVDSMKWNKKIRSMP----------E
LFQRNAQNDDS--------IGEEVVVTGNNVHNFGAAQGSS--SNETNSNE---------
----------N------------------SNEKYTSPIAMPQFGARSIDH----------
------------PSSASDMFSKRLPLAEL-------------------NFVDLGNGLGIT
TYQRGPPSVLTDSSDEDEEEQDLADAYSLEHASQDTEDLHHLHHLTSNRRNTNGSEPLSS
KSGSSAA-GTVRTSPPK-------------------------------------HNKHRR
EDFNMYMAQLINRGSQEAVSCSSEPKNH-PIPHDIMSQ----------------------
-----------------------------------------WNSSSKEESNRRNSSTDNS
NPSTPKNTHHK-------------------------------------------------
------------------------
>XP_022629575_Lachancea_lanzarotensis
------------------------------------------------------------
-------------------MG------ILQKLFHAE------------------------
------------------------------------------------------------
------------------------------------------ENIQGSKFRAIAVGLFVA
FGGILFG----------YDTGTISGVLAMDYVKEHFTSA---------GHFTANETSLIT
AILSAGTFCGAILAPLASDTLGRRLGLIISC-IIFTVGVVLQI---AATKQDLLIAGRVI
AGAGVGILSAIVPLYQAEASPKWIRGAVTSCYQWAITIGLLLAACVNQGT--HSRNDSGS
YRIPIAIQLLWALILFAGMLVLPESPRFYVMKNKVPEASRALSRLRGLPEEHEFIASELE
EIVANYNYECSFGA-----S--SVFDCFKPANHQLK----RILTGIAIQGLQQLTGINFI
FYYGTQFFQNSG-IKDPFIVQLIMNVVNVVMTIPGIALVEIAGRRNLLLWGAVGMCVSEL
IVAAVGTALP---------------D-SFSANKTLIAFSCTFIASFAATWGPLAWVVVGE
IFPLRVRAKSVAVCAASNWLFNFAIAYATPYL--VDSE---H------ANLQSKVFFIWG
GCTFLCFIFVYFFVYETKGLTLEQIDELFETCSSARHSKAF-------------------
------------------------------------------------------------
------------------------------------------------------------
------------------------------------------------------------
-----VPSEGF-------------------------------------------------
----------AAHEATQ-------------------------------------TDS---
--DKAFVVAIEKV-----------------------------------------------
------------------------------------------------------------
------------------------------------------------------------
------------------------
>XP_002555871_Lachancea_thermotolerans
------------------------------------------------------------
-------------------MG------ILQTLFHAE------------------------
------------------------------------------------------------
------------------------------------------EDIQGSKFRAVFIGLFVA
FGGILFG----------YDTGTISGVLAMDYVKEHFTSR---------GHFTANETSLIT
AILSAGTFCGAMLAPLASDTLGRRLGLIIST-LIFAVGVILQV---AATGQDLLIVGRVV
AGAGVGVLSAIVPLYQSEASPKWIRGAVVSCYQWAITIGLLLAACVNQGT--HARNDSGS
YRIPIALQLLWAIIMFIGMVILPESPRFYIMKEKVPEARKALSRLRGLPEEHEVIQNELE
EISANYNYEKSFGS-----T--SIWDCFKPANHQLK----RIFIGIAIQALQQLTGINFI
FYYGTQFFQNSG-IKDPFIIQLIMNVVNVVMTVPGIALVEIAGRRNLLLWGAIGMCVSEL
IVAAVGTALP---------------D-SFSANKTLIAFSCTFIASFAATWGPLAWVVVGE
IFPLRVRAKSVAVCAASNWLFNFAIAYATPYL--VDSE---H------ANLQSKVFFIWG
GCTFLCFLFVYFFIYETKGLTLEQIDELFETCPSARYSKSF-------------------
------------------------------------------------------------
------------------------------------------------------------
------------------------------------------------------------
-----VPSSGP-------------------------------------------------
----------AVDASNT-------------------------------------SDS---
--DKAVVEVFEKV-----------------------------------------------
------------------------------------------------------------
------------------------------------------------------------
------------------------
>XP_020054038_Aspergillus_aculeatus
------------------------------------------------------------
-------------------MG---------FMLKKP------------------------
------------------------------------------------------------
------------------------------------------DQAAGSAAPAIIVGLFAA
FGGILYG----------YDTGTISGIIAMKKWREMFSTG-YVNPKDGLPDITSSQSSMIV
SLLSAGTFFGALCAAPVADRFGRRLAMILDSF-VFCFGVILQT---AATRIPLFVAGRFF
AGFGVGLLSATVPLYQSETAPKWIRGTVVGAYQLAITIGLLLASIVNNST--KDRMDTGC
YRIPIAIQFAWAIILVTGMLILPETPRFLVKHDRHEAAAQALARLRRLDVNHPSIVEELS
EIQANHEYELSIGK-----A--SFGDIFRGT-LG-K----RLLTGCLVQALQQLSGVNFI
FYYGTTFFQNSG-IKNSFTITLITNIVNVCSTFPGLWLVEKWGRRPLLLFGAVGMCVCQF
IVAIVGTAT----------------DSEV-ANKVLIAFVCVYIFFFASTWGPTAWTVTGE
LFPLKARAKCLSITTASNWLLNWAIAYATPYM--VDSGPG-N------ANLQSKVFFIWG
GFCAIAGVFVYMCIYETKGLSLEQVDELYAKVSSAWRSPGF-------------------
------------------------------------------------------------
------------------------------------------------------------
------------------------------------------------------------
-----VPSVHFTDV----------------------------------------------
---------RDVAEGK---------------------------------------VR---
----GTLGELEHDAQMKREHE---HIESA-------------------------------
------------------------------------------------------------
------------------------------------------------------------
------------------------
>XP_001275684_Aspergillus_clavatus
------------------------------------------------------------
-------------------MG---------FMLRKP------------------------
------------------------------------------------------------
------------------------------------------DDAVGSATPAIVIGLFVA
FGGLLFG----------YDTGTISGIMAMKYWRKLFSTG-YINPDDHWPDITSSQSSMIV
SLLSAGTFFGALTAAPVADYFGRRLGMILDSG-VFCFGVILQT---AATSIPLFVAGRFF
AGFGVGLLSATIPLYQSETAPKWIRGTIVGAYQLAITLGLLIAAIVNNGT--KDREDTGC
YRIPVAIQFAWAIILVVGMLVLPETPRFLIKKDRHEAAAKALARLRRIDVNDRAIVEELS
EIQANHEYELSIGK-----A--SYIEILRGS-IG-R----RLATGCGLQALQQLAGVNFI
FYYGTTFFTASG-ISNPFIITLITNIVNVVSTFPGLWMVEKWGRRPLLMFGAVGMCISQL
IVAIVGIVA----------------KSDA-ANKVLIAFVCIYIFFFACSWGPVAWVVTGE
LFPLKARAKCLSITTATNWLLNWAIAYATPYM--VNAGPG-N------ANLQSKVFFIWG
GFCFIALIFVYTCIYETKGLSLEQVDELYAKVPNAWNSTSF-------------------
------------------------------------------------------------
------------------------------------------------------------
------------------------------------------------------------
-----VPSVHYTDV----------------------------------------------
---------RDVAEGH---------------------------------------GK---
----ANLSELEMDAQEKHKLE---HLETA-------------------------------
------------------------------------------------------------
------------------------------------------------------------
------------------------
>XP_001260919_Aspergillus_fischeri
------------------------------------------------------------
-------------------MG---------FMIKKP------------------------
------------------------------------------------------------
------------------------------------------DDAVGSAAPAIIIGLFVA
FGGILFG----------YDTGTISGILAMPYWRKLFSTG-YINPDDNYPDITSSQSSMIV
SLLSAGTFFGALGAAPVADYFGRRLGMIINSG-VFCVGVVLQT---AATSIPLFVAGRFF
AGFGVGLLSATVPLYQSETAPKWIRGTIVGAYQLAITLGLLIAAIVNNAT--KDRNDTGC
YRIPVAIQFAWAIILVTGMLVLPETPRFLIKKDKHEAAARALARLRRMDVNDPALIEELS
EIQANHEYELSMGT-----A--SYIEILRGS-IG-K----RLATGCGIQALQQLAGVNFI
FYYGTTFFKASG-ISNPFIITLITNIVNVMSTFPGLYMVEKWGRRPLLMFGAIGMCVSQL
IVAIVGTAT----------------SSDV-ANKVLIAFVCIYIFFFACSWGPVAWVVTGE
LYPLKARAKCLSITTATNWLLNWAIAYATPYM--VNSGPG-N------ANLQSKVFFIWG
GFCFIALVFVYTCIYETKGLSLEQVDELYGKVSKAWKSNGF-------------------
------------------------------------------------------------
------------------------------------------------------------
------------------------------------------------------------
-----VPTVHFTDV----------------------------------------------
---------RDVAEGH---------------------------------------RK---
----ASLSQLEADAQEKHKLE---HLEKA-------------------------------
------------------------------------------------------------
------------------------------------------------------------
------------------------
>XP_041141740_Aspergillus_flavus
------------------------------------------------------------
-------------------MG---------FMLKKP------------------------
------------------------------------------------------------
------------------------------------------DDATGSAAPAIVIGLFVA
FGGVLFG----------YDTGTISGILAMPYWRKLFSTG-YINPSDNYPDVTSSQSSMIV
SLLSAGTFFGALGAAPIADYFGRRLAMIINTF-VFCFGVILQT---AATAIPLFVAGRFF
AGLGVGLLSATIPLYQSETAPKWIRGTIVGAYQLAITIGLLLAAIVNNST--KGRDDTGS
YRIPVAVQFAWAIILVVGMIVLPETPRFLIKKGKHEAAAKALSRLRRIDVNDPAIVEELA
EIQANHEYELSVGN-----A--SYLSILRGS-IG-K----RLATGCAVQGLQQLAGVNFI
FYYGTTFFEHSG-IKDGFIITLITNIVNVVSTFPGLYMVEKWGRRPLLLFGAVGMCVSQL
IVAIVGTAT----------------TSDV-ANKVLIAFVCVYIFFFACSWGCTAWVVTGE
LFPLKARAKCLSITTATNWLLNWAIAYATPYM--VNSGPG-N------ANLQSKVFFIWG
GFCFIAGIFVYTCIYETKGLTLEQVDELYAKIPVAWRSHEF-------------------
------------------------------------------------------------
------------------------------------------------------------
------------------------------------------------------------
-----VPSVSYADV----------------------------------------------
---------RDVAAGK---------------------------------------VS---
----GNLADLEADAQMKRDME---HVEKA-------------------------------
------------------------------------------------------------
------------------------------------------------------------
------------------------
>XP_755791_Aspergillus_fumigatus
------------------------------------------------------------
-------------------MG---------FMIRKP------------------------
------------------------------------------------------------
------------------------------------------DDAVGSAAPAIIIGLFVA
FGGILFG----------YDTGTISGILAMPYWRKLFSTG-YINPDDNYPDITSSQSSMIV
SLLSAGTFFGALGAAPVADYFGRRLGMIINSG-VFCFGVILQT---AATAIPLFVAGRFF
AGFGVGLLSATVPLYQSETAPKWIRGTIVGAYQLAITLGLLIAAIVNNAT--KDRMDTGC
YRIPVAIQFAWAIILVTGMLVLPETPRFLIKKDKHEAAARALSRLRRMDVNDPALIEELS
EIQANHEYELSMGT-----A--SYLEILRGT-IG-K----RLATGCGIQALQQLAGVNFI
FYYGTTFFKASG-ISNPFIITLITNIVNVMSTFPGLYMVEKWGRRPLLMFGAFGMCVSQL
IVAIVGTAT----------------SSDV-ANKVLIAFVCIYIFFFACSWGPVAWVVTGE
LFPLKARAKCLSITTATNWLLNWAIAYATPYM--VNSGPG-N------ANLQSKVFFIWG
GFCFIAFVFVYTCIYETKGLSLEQVDELYGKVSKAWKSSGF-------------------
------------------------------------------------------------
------------------------------------------------------------
------------------------------------------------------------
-----VPTVHFTDV----------------------------------------------
---------RDVAEGH---------------------------------------QK---
----ASLSQLEADAQEKHKLE---HLEKA-------------------------------
------------------------------------------------------------
------------------------------------------------------------
------------------------
>XP_659401_Aspergillus_nidulans
------------------------------------------------------------
-------------------MG---------FMLRKP------------------------
------------------------------------------------------------
------------------------------------------DDAAGSAAPAILIGLFVA
FGGVLYG----------YDTGTISGILAMKYWRRQFSTG-YVNPNDHIPDVTSSQSSMIV
SLLSAGTFFGALTAAPVADYFGRRIAMILDCF-VFCFGVVLQT---AATAIPLFVAGRFF
AGFGVGLLSATVPLYQSETAPKWIRGTIVGAYQLAITIGLLLAAIVNNST--KDRNDTGC
YRIPVAVQFAWAIILVVGMIILPETPRFLIKQDNHEAAIKSLARLRRLDINDLAVVEELE
EIKANHEYELSVGK-----A--SYLEILRGS-I-------------------------VT
VYYGTTFFQHSG-INNSFVITLITNIVNVVSTLPGLWMVEKWGRRPLLLFGAVGMCVSQF
IVAIVGTTT----------------DSGV-ANKVLIAFVCVYIFFFASSWGPVAWVVTGE
LFPLKARAKCLSITTAANWLLNWAIAYATPYM--VDSGPG-N------ANLQSKVFFIWG
GFCLIAGIFVWTCIYETKGLTLEEVDELYAKVPVAWRSKGF-------------------
------------------------------------------------------------
------------------------------------------------------------
------------------------------------------------------------
-----VPSVHYTDV----------------------------------------------
---------RDVAAGR---------------------------------------KG---
----SGLAELEADAQAKQISE---HVEKASV-----------------------------
------------------------------------------------------------
------------------------------------------------------------
------------------------
>XP_001396930_Aspergillus_niger
------------------------------------------------------------
-------------------MG---------FLLKRP------------------------
------------------------------------------------------------
------------------------------------------DDAVGSAAPAIMIGLFVS
FGGILFG----------YDTGTISGILAMKFWRKMFSTG-YINPADDYPDVTSSQSSMIV
SLLSAGTFFGALASAPVADYFGRRIAMIIESF-VFCFGVILQT---AATSIPLFVAGRFF
AGFGVGLLSATIPLYQSETAPKWIRGTIVGAYQLAITIGLLLASVVNNAT--KDRMDTGC
YRIPVAVQFAWAIILVVGMSVLPETPRFLIKKDRHEAAAKALARLRRMNVDDQAVVDELV
EIRASHEYEMSVGK-----A--SFREIVTGS-LG-K----RLATGCAVQALQQLAGVNFI
FYYGTTFFQRSG-IQNSFTITLITNIVNVVSTFPGLYMVEKWGRRPLLLFGAVGMCVCQL
IVAIVGMVA----------------SSDV-ANKVLIAFVCIYIFFFASSWGPVAWVVTGE
LYPLKARAKCLSITTATNWLLNWAIAYATPYM--VDSGPG-N------ANLQSKVFFIWG
GFCFIAGVFVYTCIYETKGLSLEQVDELYSKVSSAWRSPGF-------------------
------------------------------------------------------------
------------------------------------------------------------
------------------------------------------------------------
-----IPSAHFAG-----------------------------------------------
-----------ADTEK---------------------------------------AG---
----PSVYEVEGELPQKRESQ---HIETA-------------------------------
------------------------------------------------------------
------------------------------------------------------------
------------------------
>XP_015402572_Aspergillus_nomiae
------------------------------------------------------------
-------------------MG---------FMLKKP------------------------
------------------------------------------------------------
------------------------------------------DDATGSAAPAIMIGLFVA
FGGVLFG----------YDTGTISGILAMPYWRKLFSTG-YINPSDNYPDVTSSQSSMIV
SLLSAGTFFGALGAAPIADYFGRRLAMIINTF-VFCFGVILQT---AATAIPLFVAGRFF
AGLGVGLLSATIPLYQSETAPKWIRGTIVGAYQLAITIGLLLAAIVNNAT--KGRNDTGS
YRIPVAVQFAWAIILVVGMILLPETPRFLIKKDKHEAAAKALSRLRRIDVNDPAIVEELA
EIQANHEYELSVGN-----A--SYLSILRGS-IG-K----RLATGCAVQALQQLAGVNFI
FYYGTTFFEHSG-IKDGFIITLITNIVNVVSTFPGLYMVEKWGRRPLLLFGAVGMCVSQL
IVAIVGTAT----------------TSDV-ANKVLIAFVCVYIFFFACSWGCTAWVVTGE
LFPLKARAKCLSITTATNWLLNWAIAYATPYM--VNSGPG-N------ANLQSKVFFIWG
GFCFIAGVFVYTCIYETKGLSLEQVDELYAKIPVAWRSTEF-------------------
------------------------------------------------------------
------------------------------------------------------------
------------------------------------------------------------
-----VPSVSYADV----------------------------------------------
---------RDVAAGK---------------------------------------LS---
----GNLTELEVDAQMKRDLE---HVEKA-------------------------------
------------------------------------------------------------
------------------------------------------------------------
------------------------
>XP_001817192_Aspergillus_oryzae
------------------------------------------------------------
-------------------MG---------FMLKKP------------------------
------------------------------------------------------------
------------------------------------------DDATGSAAPAIVIGLFVA
FGGVLFG----------YDTGTISGILAMPYWRKLFSTG-YINPSDNYPDVTSSQSSMIV
SLLSAGTFFGALGAAPIADYFGRRLAMIINTF-VFCFGVILQT---AATAIPLFVAGRFF
AGLGVGLLSATIPLYQSETAPKWIRGTIVGAYQLAITIGLLLAAIVNNST--KGRDDTGS
YRIPVAVQFAWAIILVVGMIVLPETPRFLIKKGKHEAAAKALSRLRRIDVNDPAIVEELA
EIQANHEYELSVGN-----A--SYLSILRGS-IG-K----RLATGCAVQGLQQLAGVNFI
FYYGTTFFEHSG-IKDGFIITLITNIVNVVSTFPGLYMVEKWGRRPLLLFGAVGMCVSQL
IVAIVGTAT----------------TSDV-ANKVLIAFVCVYIFFFACSWGCTAWVVTGE
LFPLKARAKCLSITTATNWLLNWAIAYATPYM--VNSGPG-N------ANLQSKVFFIWG
GFCFIAGIFVYTCIYETKGLTLEQVDELYAKIPVAWRSHEF-------------------
------------------------------------------------------------
------------------------------------------------------------
------------------------------------------------------------
-----VPSVSYADV----------------------------------------------
---------RDVAAGK---------------------------------------VS---
----GNLADLEADAQMKRDME---HVEKA-------------------------------
------------------------------------------------------------
------------------------------------------------------------
------------------------
>XP_040641362_Aspergillus_ruber
------------------------------------------------------------
-------------------MG---VPKF-----------------LSKLQPSAQDNSQSS
TPARSDSNAEKDTGIIDD------------------------------------------
------------------------------------------SPVKYLTWRSFMLGICVS
MGGFIFG----------YSTGQISGFTTMNDFKQRFGED--MG--NGEIGFSNVRNGLIV
GLLSIGTMVGALVAAPIADRIGRKYSISFWAV-VHMVGIIVQI--ATDTKWYQIAVGRLV
AGLGVGALSSIVPMYQSESAPRQVRGAMVSAFQLFVAFGIFISYIVNYGT--HNIASTAS
WRITMGVGFAWPLILGIGTLFLPESPRFAYGRGRFEEARRVMCKLYGVPSNHRCIAQEMQ
DMKDKFDEEQRAGK-----A--PWHEIFTGPRMLH-----RTILGIVLQSLQQMTGANFI
FYFGNSIFGTIG-L-DSYITQIILGAVNFGMTFPGLYIVEHMGRRKSLILGGAWMFVCFM
IWASVGHYQL----------GVSD-----SAGNVMIAFTCLFIVGYATTWGPIVWAICGE
LYPARYRAVCIGIATASNWTWNFLISFFTPFI---------S------GAIDYAYGYVFA
GCCFVGIFVVYFFVNETQGRTLEEVDTMYVLHVKPWKSSSW-------------------
------------------------------------------------------------
------------------------------------------------------------
------------------------------------------------------------
----VPP---------E---GIVHDMHPHGD-----------------------------
--------------------------------------------------------ENDK
RGEEQ--REEAEPTEIKE------------------------------------------
------------------------------------------------------------
------------------------------------------------------------
------------------------
>XP_040707982_Aspergillus_sydowii
------------------------------------------------------------
-------------------MG---------FMLRKP------------------------
------------------------------------------------------------
------------------------------------------DDAAGSAAPAIMIGLFVA
FGGVLYG--DGQADRNSYDTGTISGILAMKYWRETFSTG-YVNPADQIPDVTSSQSSMIV
SLLSAGTFFGALTAAPVADYFGRRIAMIVDCF-VFCFGVVLQT---VATAIPLFVAGRFF
AGFGVGLLSATVPLYQSETAPKWIRGTIVGAYQLAITIGLLLAAIVNNST--KDRDDTGS
YRIPVAVQFAWAIILVVGMIILPETPRFLIKQDRHEDATKALARLRRLDINDPALVAEIA
EIQANHEFELSVGT-----A--NYLEILRGS-IG-K----RLATGCAIQALQQLAGVNFI
FYYGTKFFQHSG-INNSFIITLITNIVNVVSTLPGLWMVEKWGRRPLLLFGAVGMCVSQF
IVAIVGMTT----------------DSGV-ANKVLIAFVCIYIFFFASSWGPVAWVVTGE
LFPLKARAKCLSITTAANWLLNWAIAYATPYM--VDAGPG-N------ANLQSKVFFIWG
GFCLIAGIFVWTCIYETKGLSLEQVDELYAKVPVAWRSRGF-------------------
------------------------------------------------------------
------------------------------------------------------------
------------------------------------------------------------
-----VPSVNYTEV----------------------------------------------
---------RDVASER---------------------------------------TG---
----SGLAELEADVQAKHAHE---HVEKA-------------------------------
------------------------------------------------------------
------------------------------------------------------------
------------------------
>XP_001216423_Aspergillus_terreus
------------------------------------------------------------
-------------------MG---------FLLKKP------------------------
------------------------------------------------------------
------------------------------------------HDAAGSAAPAIIIGLFVA
FGGLLFGFVGSFAVRHRYDTGTINGILAMKYWRKLFSTG-YINPADNYPDVTSSQSSMIV
SLLSAGTFFGALTAAPVADYFGRRIGMILDTG-VFCFGVILQT---VATSIPLFVAGRFF
AGYGVGLLSATVPLYQSETAPKWIRGTIVGAYQLAITIGLLVAAVVNNAT--KDRMDTGS
YRIPVAVQFAWAIILVTGMIVLPETPRFLIKKGKHEAASKALARLRRLDINNPAIVSELA
EIQANHEYELSVGK-----A--SYWEILKGT-LG-K----RLATGCAVQMLQQLSGVNFI
FYYGTTFFEHSG-IKNGFIITLITNIVNVVSTFPGLYMVEKWGRRPLLLFGAVGMCVCQL
IVAIVGTVA----------------TSDV-ANKVLIAFVCVYIFFFASSWGPVAWVVTGE
LFPLKARAKCLSITTATNWLFNWAIAYATPYM--VNAGPG-N------ANLQSKVFFIWG
GFCFFAIIFVYTCIYETKGLTLEQVDELYAKVAVAWQSTSF-------------------
------------------------------------------------------------
------------------------------------------------------------
------------------------------------------------------------
-----RPSVHYTDV----------------------------------------------
---------RDVADGH---------------------------------------SD---
----VDLVKLEAEAQVKHDAE---HVESA-------------------------------
------------------------------------------------------------
------------------------------------------------------------
------------------------
>XP_022486418_Penicillium_arizonense
------------------------------------------------------------
-------------------MG---------FALKRP------------------------
------------------------------------------------------------
------------------------------------------ADATGSAAPAIIIGLFVA
FGGVLFG----------YDTGTISGILAMKFWRELFSTG-YINEKDGLPDITSSQSSMIV
SLLSAGTFFGALGAAPIADKFGRRMGMIIETF-VFVFGVILQT---AATSIPLFVAGRFF
AGLGVGLLSATIPLYQSETAPKWIRGTIVGAYQLAITLGLLLAAIVNNST--KDRMDTGC
YRIPVAVQFAWAIILVVGMLILPETPRFLIKQDRHEEAIRALARLRRMDINDPALVAELA
EIQANHEFELRLGK-----A--SYLEIVKGS-LG-K----RLATGCAVQALQQLAGVNFI
FYYGTTFFQNSG-IQNSFVITLITNIINVVSTFPGLYMVEKWGRRPLLMFGAVGMCVSQL
IVAIVGTAV----------------NSDV-SNKVLIAFVCIYIFFFASSWGPVAWVVTGE
LYPLKARAKCLSITTATNWLLNWAIAYATPYM--VNSGPG-N------ANLQSKVFFIWG
GFCFICALFVYTCIYETKGLSLEQVDELYAKVPFAWKSVGF-------------------
------------------------------------------------------------
------------------------------------------------------------
------------------------------------------------------------
-----VPSVHYTDV----------------------------------------------
---------RDVADNM---------------------------------------KS---
----GDLAQLEIDAGEKRAGEHATHHESVGAKADV-------------------------
------------------------------------------------------------
------------------------------------------------------------
------------------------
>XP_014539058_Penicillium_digitatum
------------------------------------------------------------
-------------------MG---------FALKRP------------------------
------------------------------------------------------------
------------------------------------------DDAVGSAAPAIMIGLFVA
FGGVLFG----------YDTGTISGILAMKKWREMFSTG-FINEKDHLPDVTSSQSSMIV
SLLSAGTFFGALGAAPIADKFGRRMGMIMESF-VFVFGVILQT---ISTSIPLFVAGRFF
AGFGVGLLSATIPLYQSETAPKWIRGTIVGAYQLAITIGLLLAAIVNNST--KDRDDTGC
YRIPISIQFAWAIILIVGMLLLPETPRFLIKQDRYEEATKALARLRHMDVEDPAIVAELA
EIQANHEFEMRLGK-----A--SYLEIVRGS-LG-K----RLATGCAVQGLQQLAGVNFI
FYYGTTFFQNSG-ISNSFVITLITSIINVVSTFPGLYMVEKWGRRPLLLFGAVGMCVSQL
IVAIVGTAI----------------DSEV-SNKVLIAFVCIYIFFFASSWGPVAWVVTGE
LFPLKARAKCLSITTATNWLLNWAIAYATPYM--VNSGPG-N------ANLGSKVFFIWG
GFCFICTVFVYTCIYETKGLSLEQVDELYAKVPRAWNSVGW-------------------
------------------------------------------------------------
------------------------------------------------------------
------------------------------------------------------------
-----VPSVNYTE-----------------------------------------------
------------------------------------------------------------
--------QLEYDAGEKKA-EVATHHESVGVDDEV-------------------------
------------------------------------------------------------
------------------------------------------------------------
------------------------
>XP_016599705_Penicillium_expansum
------------------------------------------------------------
-------------------MG---------FALKRP------------------------
------------------------------------------------------------
------------------------------------------DDAVGSAAPAIMIGLFVA
FGGVLFG----------YDTGTISGILAMTKWREMFSTG-FINEKDHLPDVTSSQSSMIV
SLLSAGTFFGALGAAPIADKFGRRLGMIMESF-VFVFGVILQT---ASTSIPLFVAGRFF
AGFGVGLLSATIPLYQSETAPKWIRGTIVGAYQLAITIGLLLAAIVNNST--KDRDDTGC
YRIPIAIQFAWAIILVGGMLVLPETPRFLIKQDRYEEATKALARLRRMDVDDPAVLAELA
EIQANHEFEMRLGK-----A--SYLEIVRGS-LG-K----RLATGCAVQGLQQLAGVNFI
FYYGTTFFQNSG-ISNSFVITLITSIINVVSTFPGLYMVEKWGRRPLLMFGAVGMCVSQF
IVAIVGTAI----------------DSDV-SNKVLIAFVCIYIFFFASSWGPVAWVVTGE
LFPLKARAKCLSITTATNWLLNWAIAYATPYM--VNSGPG-N------ANLGSKVFFIWG
GFCFICGIFVYTCIYETKGLSLEQVDELYAKVPRAWNSVGW-------------------
------------------------------------------------------------
------------------------------------------------------------
------------------------------------------------------------
-----VPSVNYTE-----------------------------------------------
------------------------------------------------------------
--------QLEYDAGEKKA-EAATHLESVEAKAEA-------------------------
------------------------------------------------------------
------------------------------------------------------------
------------------------
>XP_040650614_Penicillium_griseofulvum
------------------------------------------------------------
-------------------MG---------FALKRP------------------------
------------------------------------------------------------
------------------------------------------DDAVGSAAPAIMIGLFVA
FGGVLFG----------YDTGTISGILAMKKWREMFSTG-YINEIDHFPDVTSSQSSMIV
SLLSAGTFFGALGAAPIADKFGRRIAMILDTF-VFVVGVILQT---ISTSIPLFVAGRFF
AGLGVGLLSATIPLYQSETAPKWIRGTVVGAYQLAITFGLLLAAIVNNAT--KDRTDTGC
YRIPIAVQFAWAIILVVGMLVLPETPRFLIKQDRYEEASKALARVRRMDVNDPAVVAELA
EIQANHEYEMSLGK-----A--TYLEICRGS-LG-K----RLATGCAVQGLQQLAGVNFI
FYYGTTFFQNSG-IKNSFTITLITNIINVVSTFPGLYMVEKWGRRPLLMFGAVGMCVSQL
IVAIVGTAV----------------NNDA-SNKVLIAFVCIYIFFFASSWGPVAWVVTGE
LFPLKARAKCLSITTATNWLLNWAIAYATPYM--VNSGPG-N------ANLQSKVFFIWG
GFCFICGVFVYTCIYETKGLSLEQVDELYAKVPRAWNSVGW-------------------
------------------------------------------------------------
------------------------------------------------------------
------------------------------------------------------------
-----VPSLNYTE-----------------------------------------------
------------------------------------------------------------
--------ELEMD-GEKRV-EGATHLESVGTKTEV-------------------------
------------------------------------------------------------
------------------------------------------------------------
------------------------
>XP_038926138_Penicillium_roqueforti
------------------------------------------------------------
-------------------MG---------FALKRP------------------------
------------------------------------------------------------
------------------------------------------TEAVGSAAPAIIIGLFVA
FGGVLFG----------YDTGTISGILAMKKWREMFSTG-FINETDHLPDVTAAQSSMIV
SLLSAGTFFGALGAAPVADRFGRRMGMVMESF-VFCFGVVLQT---AATSIPLFVAGRFF
AGFGVGLLSATIPLYQSETAPKWIRGTIVGTYQLAITVGLLLAAIVNNST--KDRDDTGC
YRIPVAVQFAWAIILVVGMLILPETPRFLIKQDRYEEASKSLGRLRRMDVNDPAIVAELA
EIQANHEYELRLGS-----A--TYLEILRGS-IG-K----RLATGCAIQGLQQLTGVNFI
FYYGTTFFQNSG-IQNSFVITLITNIINVISTFPGLYMVEKWGRRPLLMFGAVGMCVSQL
IVAIVGTAT----------------DSDI-SNKVLIAFVCVYIFFFACSWGPVAWVVTGE
LFPLKARAKCLSITTATNWLLNWAIAYATPYM--VNSGPG-N------ANLQSKVFFIWG
GFCFVCAVFVYTCIYETKGLSLEQVDELYAKIPRAWKSVGW-------------------
------------------------------------------------------------
------------------------------------------------------------
------------------------------------------------------------
-----VPSVNFTE-----------------------------------------------
------------------------------------------------------------
--------QLEIDANEKKA-EIATHHESVETKAEA-------------------------
------------------------------------------------------------
------------------------------------------------------------
------------------------
>XP_002557102_Penicillium_rubens
------------------------------------------------------------
-------------------MG---------FALKRP------------------------
------------------------------------------------------------
------------------------------------------DDAVGSAAPAIMIGLFVA
FGGVLFG----------YDTGTISGILAMKKWREMFSTG-YINEKDNWPDVTSSESSMIV
SLLSAGTFFGALGAAPIADKFGRRWGMIMECV-VFCFGVILQT---IATSIPLFVAGRFF
AGLGVGLLSATIPLYQSETAPKWIRGTIVGAYQLAITIGLLLAAIVNNST--KDRDDTGC
YRIPIAVQFAWAIILVVGMLILPETPRFLIKQDRYEEATKALARLRRMEVNDPAVVAELA
EIQANHDYEMSLGK-----A--SYIEIVRGT-LG-K----RLATGCAVQGLQQLAGVNFI
FYYGTTFFQNSG-IQNSFIITLITNIINVVSTFPGLYMVEKWGRRPLLMFGAVGMCVSQL
IVAIVGTAI----------------NNDV-SNKVLIAFVCIYIFFFASSWGPVAWVVTGE
LFPLKARAKCLSITTATNWLLNWAIAYATPYM--VNSGAG-N------ANLQSKVFFIWG
GFCFICGVFVYTCIYETKGLSLEQVDELYSKVPRAWNSVGW-------------------
------------------------------------------------------------
------------------------------------------------------------
------------------------------------------------------------
-----VPSVNYTE-----------------------------------------------
------------------------------------------------------------
--------QLEIDAGEKKA-EVATHHESVGAKAEA-------------------------
------------------------------------------------------------
------------------------------------------------------------
------------------------
>XP_040809018_Penicillium_solitum
------------------------------------------------------------
-------------------MG---------FALKRP------------------------
------------------------------------------------------------
------------------------------------------DDAVGSAAPAIMIGLFVA
FGGVLFG----------YDTGTISGILAMKKWREMFSTG-FINEKDHFPDVTSSQSSMIV
SLLSAGTFFGALGAAPIADKLGRRWGMIVESV-VFVFGVILQT---ISTSIPLFVAGRFF
AGLGVGLLSATIPLYQSETAPKWIRGTIVGAYQLAITIGLLLAAIVNNST--KDRDDTGC
YRIPIAVQFAWAIILVVGMLVLPETPRFLIKQDRYEEATKALARLRRMDVNDPAVVAELA
EIQANHEYEMRLGK-----A--TYLEIVRGS-LG-K----RLATGCAVQGLQQLAGVNFI
FYYGTTFFQNSG-IQNSFVITLITSIINVVSTFPGLYMVEKWGRRPLLMFGAVGMCVSQL
IVAIVGTAI----------------DSDV-SNKVLIAFVCIYIFFFASSWGPVAWVVTGE
LFPLKARAKCLSITTATNWLLNWAIAYATPYM--VNSGPG-N------ANLQSKVFFIWG
GFCFVCGVFVYTCIYETKGLSLEQVDELYAKVPRAWNSVGW-------------------
------------------------------------------------------------
------------------------------------------------------------
------------------------------------------------------------
-----VPAVNYTE-----------------------------------------------
------------------------------------------------------------
--------QLEFDAGEKKA-EAATHLESVGPKTEA-------------------------
------------------------------------------------------------
------------------------------------------------------------
------------------------
>XP_022578395_Penicilliopsis_zonata
------------------------------------------------------------
-------------MSSVPDTG---------------------------------------
------------------------------------------------------------
------------------------------------------RLEAPITIKAYLMCAFAA
FGGILFG----------YDSGYISGVMGMDYFIHLFEGE-------NASALPSSKKSLIT
SILSAGTFFGALIAGDLADWFGRRTTIIAGCG-IYLVGVVLQT---AASALPLLVVGRLV
AGFGVGFVSAIIILYMSEIAPRKVRGAIVSGYQFCVTIGLMLASCVDYGT--ENYTNSGA
YRIPIGIQLAWGLILGTGLFLLPESPRYYVRKGQLDRAAHVLGKVRSQPVESEYIQQELA
EIVANNEYELQVIPQGGYFA--SWYNCFRGSLWSPNSNLRRTILGTSLQMMQQWTGVNFV
FYFGTTFFEALGTIHNPFLISMITTIVNVCSTPIAFWSMERIGRRPLLLWGALGMVVCQF
IVAIIGVTDG-----QSPS-----------AVSAMIAFICIYIAFFASTWGPGAWVVIGE
IYPLPIRSRGVALSTASNWLWNCIIAVITPYM--VDSDKG---------NLGAKVFFIWG
SLCACAFVYAYFLIPETKGLTLEQVDKMMEE-TTPRTSAKW-------------------
------------------------------------------------------------
------------------------------------------------------------
------------------------------------------------------------
-----TPHSSYA------------------------------------------------
------------------------------------------------------AEM---
GFSEKDAAEVVHAEDKV-------------------------------------------
------------------------------------------------------------
------------------------------------------------------------
------------------------
>XP_016616726_Cladophialophora_bantiana
------------------------------------------------------------
-------------------MP---------FLFSKP------------------------
------------------------------------------------------------
------------------------------------------ADSPGSALPAIAIGCFVA
FGGVLFG----------YDTGTIGGILAMKYWRNLFSTG-YVNPKDHYPDVTASQTSEIV
SILSAGTFFGALFSAPIADILGRRLAMIFNTV-VFTFGVILQT---AATAIPMFVAGRFF
AGLGVGLLSATIPLYQSETAPKWIRGAIVGCYQWAITIGLFLAAIVLNAT--KNRNDTGS
YRIPIAVQFAWAIILVVGMLILPETPRFLIKKGNGEKAAKSLARLRRLPADHPAIREELA
EIIANHEYEMAIGT-----A--SYLACFKAP-IR-K----RLFTGMALQALQQLTGVNFI
FYYGTTYFTSAG-IHNPFIISVITDVVNVCSTVPGLWMVERWGRRPLLLFGAIGMSVCQL
IVASVGTARP---------------GEPA-ASNALIAFVCIYIFFFACSWGPCAWVVTGE
IFPLKARAKGLSMTTASNWLLNWAIAYATPYM--VNPGPG-N------ANLGSKVFFVWG
GFCCICCAFVYFFIYETKGLTLEQVDELYAKISSARKSPAF-------------------
------------------------------------------------------------
------------------------------------------------------------
------------------------------------------------------------
-----VPTVSFTEV----------------------------------------------
---------KDMGATE--------------------------------------ARR---
----STLADLEQAAVRRKSSAG-VHEEYVKA-----------------------------
------------------------------------------------------------
------------------------------------------------------------
------------------------
>XP_008730466_Cladophialophora_carrionii
-----------------------------------------------------MADSKET
HHEAERGRTSSIALRTTDDVN---------------------------------------
------------------------------------------------------------
------------------------------------------SIEAPVTWKAYLMCAFAS
FGGIFFG----------YDSGYINGVLGSEIFIRAVEGP-------TADALSSSHQSLIV
SILSAGTFFGALIGGDTADFIGRKWTVILGCF-IYMIGVVIQMITGEGDALAAIVAGRIV
AGIGVGFESAIVILYMSEICPRKVRGALVAGYQFCITIGIMLASIVVYAT--EDRQDTGS
YRIPIAIQFAWAIILAGGLFTLPDSPRYFVKKGRLEDAAISLSKLRGQPRESEYVQVELA
EIVANEEYERAVIPDSGWFS--SWANCFKGSLWVQKSNLRRTILGTSLQMMQQWTGVNFI
FYYSTPFLQSTGAIENTFLISLIFTLVNVCSTPLSFWTVERFGRRPLLVWGALGMLICQF
LVAIIGVSVGFNHTHPDPSDPETSLADNIPAVNAQIAFIAIFIFFFASTWGPGAWIVIGE
IFPLPIRSRGVGLSTASNWLWNTIIAVITPYM--VGEDHG---------DLKSSVFFVWG
GLCTAAFVYAWFLVPETKGLTLEQVDKMMEE-TTPRTSAKW-------------------
------------------------------------------------------------
------------------------------------------------------------
------------------------------------------------------------
-----RPTTTFA------------------------------------------------
------------------------------------------------------HSMAKD
GVLEK---EIVESNARRGSAF---------------------------------------
------------------------------------------------------------
------------------------------------------------------------
------------------------
>XP_016254884_Cladophialophora_immunda
------------------------------------------------------------
-------------------MA---------ILFSKP------------------------
------------------------------------------------------------
------------------------------------------ADTPGSALPAIVIGCFVA
FGGVLFG----------YDTGTIGGILAMKYWRNLFSTG-YINPKDHYPDVTASQTSEIV
SILSAGTFFGALFSAPIADFMGRRLAMIFNTG-VFTFGVILQT---AATAIPMFVAGRFF
AGLGVGLLSATIPLYQSETAPKWIRGAIVGCYQWAITIGLFLAAIVLNST--RNRNDTGS
YRIPVAVQFAWAIILVAGMLILPETPRYLIKKGNGEKAAKSLARLRRLPTDHPAIVEELT
EIIANHEYEMAIGT-----A--SYLACFKAP-IR-K----RLFTGMALQALQQLTGVNFI
FYYGTTYFTSAG-IHNPFIISVITDVVNVCSTVPGLWMVERWGRRPLLLFGAIGMSVCQL
IVASVGTARP---------------GEPA-ASNALIAFVCIYIFFFACSWGPCAWVVTGE
IFPLKARAKGLSMTTASNWLLNWAIAYATPYM--VNPGPG-N------ANLGSKVFFVWG
GFCCICCAFVYFFIYETKGLTLEQVDELYAKVSSARKSPDF-------------------
------------------------------------------------------------
------------------------------------------------------------
------------------------------------------------------------
-----VPTVRFTEV----------------------------------------------
---------KDMGANE--------------------------------------ARR---
----STLADLEQAAVRRKSSAG-VHEEYVKA-----------------------------
------------------------------------------------------------
------------------------------------------------------------
------------------------
>XP_007747039_Cladophialophora_psammophila
------------------------------------------------------------
-------------------MP---------FLFPKP------------------------
------------------------------------------------------------
------------------------------------------ADSPGSALPAIAIGCFVA
FGGVLFG----------YDTGTIGGILAMKYWRNLFSTG-YVNPKDHYPDVTASQTSEIV
SILSAGTFFGALFSAPIADILGRRLAMIFNTV-VFTFGVILQT---AATAIPMFVAGRFF
AGLGVGLLSATIPLYQSETAPKWIRGAIVGCYQWAITIGLFLAAIVLNAT--KNRNDTGS
YRIPVAVQFAWAIILVVGMLILPETPRFLIKKGNGEKAAKSLARLRRLPPDHPAIREELA
EIIANHEYEMAIGT-----A--SYLACFKAP-IR-K----RLFTGMALQALQQLTGVNFI
FYYGTTYFTSAG-IHNPFIISVITDVVNVCSTVPGLWMVERWGRRPLLLFGAIGMSVCQL
IVASVGTARP---------------GEPA-ASNALIAFVCIYIFFFACSWGPCAWVVTGE
IFPLKARAKGLSMTTASNWLLNWAIAYATPYM--VNPGPG-N------ANLGSKVFFVWG
GFCCICCAFVYFFIYETKGLTLEQVDELYAKIGSARKSPGF-------------------
------------------------------------------------------------
------------------------------------------------------------
------------------------------------------------------------
-----VPTVSFTEV----------------------------------------------
---------KDMGATE--------------------------------------ARR---
----STLADLEQAAVRRKSSAG-VHEEYVKA-----------------------------
------------------------------------------------------------
------------------------------------------------------------
------------------------
>XP_018698545_Fonsecaea_erecta
------------------------------------------------------------
-------------------MP---------FLFAKP------------------------
------------------------------------------------------------
------------------------------------------ADTPGSAVPAIIIGCFVA
FGGVLFG----------YDTGTIGGILAMKYWRNLFSTG-YINPKDNYPDVTASQTSEIV
SILSAGTFFGALFSAPIADFLGRRLAMIFNTG-VFTFGVILQT---AATAIPMFVAGRFF
AGLGVGLLSATIPLYQSETAPKWIRGAIVGCYQWAITIGLFLAAIVLNST--KNRNDTGS
YRIPVAVQFAWAIILVAGMLILPETPRFLIKRGNGEKAAKSLARLRRLPVDHPAVVEELT
EIIANHEYEMAIGT-----A--SYLACFQAP-IR-K----RLFTGMALQALQQLTGVNFI
FYYGTTYFTSAG-IHNPFIISVITDVVNVCSTVPGLWMVEKWGRRPLLLFGAIGMSVCQL
IVASVGTARP---------------GEPA-ASNALIAFVCIYIFFFACSWGPCAWVVTGE
IFPLKARAKGLSMTTASNWLLNWAIAYSTPYM--VNPGPG-N------ANLGSKVFFVWG
GFCCVCCAFVYFFIYETKGLTLEQVDELYAKVSSARNSPGF-------------------
------------------------------------------------------------
------------------------------------------------------------
------------------------------------------------------------
-----VPTVRFTEV----------------------------------------------
---------KDVGAHE--------------------------------------ARR---
----STLADLEQAAVRRKSSAG-VHEEYVKA-----------------------------
------------------------------------------------------------
------------------------------------------------------------
------------------------
>XP_022514036_Fonsecaea_monophora
------------------------------------------------------------
-------------------MV---------LLPQTA------------------------
------------------------------------------------------------
------------------------------------------ADV-------------YH
WDGTV-G----------YDTGTIGGILAMKYWRNLFSTG-YINPKDNFPDVTASQTSEIV
SILSAGTFFGALFSAPVADILGRRLAMIFNTG-VFTFGVILQT---AATAIPMFVAGRFF
AGLGVGLLSATIPLYQSETAPKWIRGAIVGCYQWAITIGLFLAAIVLNAT--KNRNDTGS
YRIPVAVQFAWAIILVAGMLILPETPRFLIKKGNPEKAAKSLARLRRLPVDHPAVVEELT
EIIANHEYEMAIGT-----A--SYLACFQAP-IR-K----RLFTGMALQALQQLTGVNFI
FYYGTTYFTSAG-IHNPFIISVITDVVNVCSTVPGLWMVERWGRRPLLLFGAIGMSVCQL
IVASVGTARP---------------GEPA-ASNALIAFVCIYIFFFACSWGPCAWVVTGE
IFPLKARAKGLSMTTASNWLLNWAIAYATPYM--VNPGPG-N------ANLGSKVFFVWG
GFCCICCAFVYFFIYETKGLTLEQVDELYAKVSSARKSPDF-------------------
------------------------------------------------------------
------------------------------------------------------------
------------------------------------------------------------
-----VPTVRFTEV----------------------------------------------
---------KDMGATE--------------------------------------ARR---
----STLADLELAAVRRKSSAG-VHEEYVKA-----------------------------
------------------------------------------------------------
------------------------------------------------------------
------------------------
>XP_016636213_Fonsecaea_multimorphosa
------------------------------------------------------------
-------------------MA---------ILFSKP------------------------
------------------------------------------------------------
------------------------------------------ADTPGSALPAVLIGCFVA
FGGVLFG----------YDTGTIGGILAMKYWRNLFSTG-YINPKDHYPDVTASQTSEIV
SILSAGTFFGALFSAPIADFLGRRLAMIFNTG-VFTFGVILQT---AATAIPMFVAGRFF
AGLGVGLLSATIPLYQSETAPKWIRGAIVGCYQWAITIGLFLAAIVLNST--KNRNDTGS
YRIPVAVQFAWAIILVSGMLILPETPRFLIKRGNGEKAAKSLARLRRLPVDHPAIVEELT
EIIANHEYEMTIGT-----A--SYLACFKAP-IR-K----RLFTGMALQALQQLTGVNFI
FYYGTTYFTSAG-IHNPFIISVITDVVNVCSTVPGLWMVERWGRRPLLLFGAIGMSVCQL
IVASVGTARP---------------GEPA-ASNALIAFVCIYIFFFACSWGPCAWVVTGE
IFPLKARAKGLSMTTASNWLLNWAIAYSTPYM--VNPGPG-N------ANLGSKVFFVWG
GFCCVCCAFVYFFIYETKGLTLEQVDELYAKVSSARNSPGF-------------------
------------------------------------------------------------
------------------------------------------------------------
------------------------------------------------------------
-----VPTVRFTEV----------------------------------------------
---------KEMGAME--------------------------------------ARR---
----STLADLEQAAVRRKSSAG-VHEEYVKS-----------------------------
------------------------------------------------------------
------------------------------------------------------------
------------------------
>XP_022504981_Fonsecaea_nubica
------------------------------------------------------------
-------------------MT---------LLPQTA------------------------
------------------------------------------------------------
------------------------------------------ADV-------------YH
WDGTV-G----------YDTGTIGGILAMKYWRNLFSTG-YINPKDNFPDVTASQTSEIV
SILSAGTFFGALFSAPIADFLGRRLAMIFNTG-VFTFGVILQT---AATAIPMFVAGRFF
AGLGVGLLSATIPLYQSETAPKWIRGAIVGCYQWAITIGLFLAAIVLNAT--KNRNDTGS
YRIPVAVQFAWAIILVAGMLILPETPRFLIKKGNAEKAAKSLARLRRLPVDHPAVVEELT
EIIANHEYEMAIGT-----A--SYLACFQAP-IR-K----RLFTGMALQALQQLTGVNFI
FYYGTTYFTSAG-IHNPFIISVITDVVNVCSTVPGLWMVERWGRRPLLLFGAIGMSVCQL
IVASVGTARP---------------GEPA-ASNALIAFVCIYIFFFACSWGPCAWVVTGE
IFPLKARAKGISMTTASNWLLNWAIAYATPYM--VNPGPG-N------ANLGSKVFFVWG
GFCCICCAFVYFFIYETKGLTLEQVDELYAKVSSARKSPEF-------------------
------------------------------------------------------------
------------------------------------------------------------
------------------------------------------------------------
-----VPTVRFTEV----------------------------------------------
---------KDMGATE--------------------------------------ARR---
----STLADLELAAVRRKSSAG-VHEEYVKV-----------------------------
------------------------------------------------------------
------------------------------------------------------------
------------------------
>XP_013285388_Fonsecaea_pedrosoi
------------------------------------------------------------
-------------------MT---------LLPQTA------------------------
------------------------------------------------------------
------------------------------------------ADV-------------YH
WDGTV-G----------YDTGTIGGILAMKYWRNLFSTG-YINPKDNFPDVTASQTSEIV
SILSAGTFFGALFSAPVADMLGRRLAMIFNTG-VFTFGVILQT---AATAIPMFVAGRFF
AGLGVGLLSATIPLYQSETAPKWIRGAIVGCYQWAITIGLFLAAIVLNAT--KNRNDTGS
YRIPVAVQFAWAIVLVAGMLILPETPRFLIKKGNAEKAAKSLARLRRLPVDHPAVVEELT
EIIANHEYEMAIGT-----A--SYLACFQAP-IR-K----RLFTGMALQALQQLTGVNFI
FYYGTTYFTSAG-IHNPFIISVITDVVNVCSTVPGLWMVERWGRRPLLLFGAIGMSVCQL
IVASVGTARP---------------GEPA-ASNALIAFVCIYIFFFACSWGPCAWVVTGE
IFPLKARAKGLSMTTASNWLLNWAIAYATPYM--VNPGPG-N------ANLGSKVFFVWG
GFCCICCAFVYFFIYETKGLTLEQVDELYAKVSSARKSPDF-------------------
------------------------------------------------------------
------------------------------------------------------------
------------------------------------------------------------
-----VPTVRFTEV----------------------------------------------
---------KDMGATE--------------------------------------ARR---
----STLADLELAAVRRKSSAG-VHEEYVKA-----------------------------
------------------------------------------------------------
------------------------------------------------------------
------------------------
>XP_007761133_Cladophialophora_yegresii
-----------------------------------------------------MADFKET
HQEPERGRTSSIALRTTDDVN---------------------------------------
------------------------------------------------------------
------------------------------------------RIEAPVTWKAYLMCAFAS
FGGIFFG----------YDSGYINGVLGSEIFIRAVEGP-------TADALTSSHQSLIV
SILSAGTFFGALIGGDTADFIGRKWTVILGCF-IYMIGVVIQMITGEGDALAAIVAGRIV
AGVGVGFESAIVILYMSEICPRKVRGALVAGYQFCITIGIMLASIVVYAT--EDRQDTGS
YRIPIAIQFAWAIILAGGLFTLPDSPRYFVKKGRLEDAAIALSKLRGQPRESEYVQVELA
EIVANEEYERAVIPDSGWFS--GWANCFRGSLWVQKSNLRRTILGTSLQMMQQWTGVNFI
FYYSTPFLQSTGAIENTFLISLIFTLVNVCSTPLSFWTVERFGRRPLLVWGALGMLICQF
LVAIIGVSVGFNHTHPDPSDPETSLADNIPAVNAQIAFIAIFIFFFASTWGPGAWIVIGE
IFPLPIRSRGVGLSTASNWLWNTIIAVITPYM--VGEDHG---------DLKSSVFFVWG
GLCTAAFVYAWFLVPETKGLTLEQVDKMMEE-TTPRTSAKW-------------------
------------------------------------------------------------
------------------------------------------------------------
------------------------------------------------------------
-----RPTTTFA------------------------------------------------
------------------------------------------------------HSMAKD
GVLEK---EIVESNARRGSAF---------------------------------------
------------------------------------------------------------
------------------------------------------------------------
------------------------
>XP_016235527_Exophiala_spinifera
------------------------------------------------------------
-------------------MG---------LFFNKP------------------------
------------------------------------------------------------
------------------------------------------EHVDGSARPAILIGAFVA
FGGVLFG----------YDTGTIGGILAMKYWRQLFSTG-YINPTDDFPDVTAAQTSEIV
SILSAGTFFGALLSAPLADTIGRRFAMIFNSF-VFTVGVILQT---AATAIPMFVAGRFF
AGLGVGLLSATIPLYQSETAPKWIRGAIVGTYQWAITFGLLIAAIVLNAT--KNRQDTGS
YRIPVAVQFAFAIILVVGMIILPETPRYLIKRGKLDAAARSLARLRQLPVDHTAVAEELA
EIVANHEYELAVGS-----A--SYLELFRNASIR-K----RLLTGVGLQALQQLTGVNFI
FYYGTSYFTRSG-ISNPFVVSMITNIVNVVSTVPGLILVEKWGRRPLLLTGAIGMSVCQL
IVASVGTALP---------------DESS-ANKALIAFVCFYIFFFASSWGPCAWVVTGE
IFPLKARAKGLSITTSSNWLLNWAIAYSTPYL--VNPGPG-N------ANLGSKVFFLWG
GFCCICMAFVHFFIYETKGLSLEQVDELYGKVSKAWKSKGF-------------------
------------------------------------------------------------
------------------------------------------------------------
------------------------------------------------------------
-----VPTVHFTEL----------------------------------------------
---------QALGGDE--------------------------------------ARK---
----RSLADLE-NVAQKKGSV--VEH---KDVV---------------------------
------------------------------------------------------------
------------------------------------------------------------
------------------------
>XP_016257136_Exophiala_oligosperma
------------------------------------------------------------
-------------------MG---------FFFNKP------------------------
------------------------------------------------------------
------------------------------------------DDVAGSATTAILVGAFVA
FGGVLFG----------YDTGTIGGILAMKYWRKLFSTG-YINPGDNFPDVTASQTSEIV
SILSAGTFFGALFSAPLADIIGRRWAMIFNSG-VFTLGVVLQT---AATAIPMFVAGRFF
AGLGVGLLSATIPLYQSETLPRWIRGTIVGCYQWAITFGLLLAAIVLNAT--KNHNNTGC
YRIPVAVQFAFAIIMVIGMIVLPETPRFLIKKGDLEAAARSLGRLRKLPVDHPELREELA
EIVANHNYEMSIGS-----A--SYLELIRNPSIR-K----RLFTGASLQALQQLTGVNFI
FYYGTSYFTHSG-IKNPFVISMITSVVNVVGTAPGLLLVEKWGRRPLLLAGAIGMSVCQL
IVASVGTALP---------------DNQT-ASKALIAFVCFYIVFFASTWGPCAWVVTGE
IFPLKARAKGLSITTASNWLLNWAIAYATPYL--VNDGPG-N------ANLGSKVFFIWA
AFCCVCVAFVYFFIYETKGLSLEQVDELYAKVDKAWESKGF-------------------
------------------------------------------------------------
------------------------------------------------------------
------------------------------------------------------------
-----VPTVHFAEL----------------------------------------------
---------ESAIAQD--------------------------------------GRK---
----KSLADLEQDVTHKRASM--VEYLGEK------------------------------
------------------------------------------------------------
------------------------------------------------------------
------------------------
>XP_013318749_Exophiala_xenobiotica
------------------------------------------------------------
-------------------MA---------FLFSKP------------------------
------------------------------------------------------------
------------------------------------------ADTPGSAVPAVIIGMFVA
FGGVLFG----------YDTGTIGGILAMKYWRNLFSTG-YVNPKDNYRDVTASQTSEIV
SILSAGTFFGALFSAPIADFMGRRLAMIFNTG-VFTFGVILQT---AATAIPMFVAGRFF
AGLGVGLLSATIPLYQSETAPKWIRGAIVGCYQWAITIGLFLAAIVLNST--KNRQDTGS
YRIPIAVQFAWAIILVVGMLLLPETPRFLIKKGNQTKAARSLSRLRRLPVDHPAVVDELA
EIQANHEYEMAIGT-----A--SYLACFKAP-IR-K----RLFTGMALQALQQLTGVNFI
FYYGTTYFTSAG-IKNPFIISVITDVVNVSSTVPGLWLVERWGRRPLLLFGAIGMSVCQL
IVASVGTARP---------------GEPA-ASNALIAFVCIYIFFFACSWGPCAWVVTGE
IFPLKARAKGLSMTTASNWLLNWAIAYATPYM--VNPGPG-N------ANLGSKVFFVWG
GFCCICMAFVYFCIYETKGLSLEQVDELYAKVSSARKSPGF-------------------
------------------------------------------------------------
------------------------------------------------------------
------------------------------------------------------------
-----VPSVQFTEIGAE-------------------------------------------
--------FKEEGTTH--------------------------------------ARR---
----STLADLELAAARRRSSAGVVREDYIKS-----------------------------
------------------------------------------------------------
------------------------------------------------------------
------------------------
>XP_007726841_Capronia_coronata
------------------------------------------------------------
-------------------MT---------FLFKKP------------------------
------------------------------------------------------------
------------------------------------------ADMPGSAVPAILIGCFVA
FGGVLFG----------YDTGTIGGILAMKYWRKLFSTG-YINPKDHHADVTASQTSEIV
SILSAGTFFGALFSAPLADRLGRRWAMIFNTG-VFTFGVILQT---IATQIPLFVAGRFF
AGLGVGLLSATIPLYQSETAPKWIRGAIVGCYQWAITLGLFLAAIVLNST--KDKNDTGS
YRIPVAVQFAWAIILVAGMLILPETPRFLIKKGKGAAAAKSLSRLRRLPVDHPALMEELA
EIQANHEYELTMGT-----A--SYLACFQAP-IR-K----RLFTGMALQALQQLTGVNFI
FYYGTTYFTSAG-INNPFTVSVITCVVNICSTVPGLYLVERWGRRPLLMFGAVGMSVCQL
IVGSVGTARP---------------DESA-AGNALIAFVCLYIFFFACSWGPCAWVVTGE
IFPLKARAKGLSMTTASNWLLNWAIAYATPYM--VNAGPG-N------ANLGSKVFFIWG
AFCCVCMAFVYFCIYETKGLSLEQVDELYAKVSSAKNSAGF-------------------
------------------------------------------------------------
------------------------------------------------------------
------------------------------------------------------------
-----VPTVHFVDV----------------------------------------------
---------KGVGASE--------------------------------------ARR---
----STLADLELAAVRRKSSI--VHQEYLKS-----------------------------
------------------------------------------------------------
------------------------------------------------------------
------------------------
>XP_007738451_Capronia_epimyces
------------------------------------------------------------
-------------------MP---------FLFKKP------------------------
------------------------------------------------------------
------------------------------------------ADMPGSAVPAVLIGCFVA
FGGVLFG----------YDTGTIGGILAMKFWRRLFSTG-YTNPKDHLPDVTAAQTSEIV
SILSAGTFFGALLSAPLADMLGRRLAMIFNSG-VFCFGVILQT---AATDIPTFVAGRFF
AGLGVGLLSATIPLYQSETAPKWIRGAIVGCYQWAITLGLFLAAIVLNST--KNRDDTGS
YRIPIAVQFAWAIILVAGMIILPETPRFLIKKGKTQAAAKSLARLRRLPVDHPALVEELA
EIQANHDYEMAIGT-----A--SYLACFQAP-IR-K----RLFTGMALQALQQLTGVNFI
FYYGTTYFTSAG-ISNPFIVSVVTSVVNICSTVPGLILVERWGRRPLLMFGAAGMSVCQL
IVGSVGTARP---------------NDKA-SNNALIAFVCIYIFFFACSWGPCAWVVTGE
IFPLKARARGLSMTTASNWLLNWAIAYSTPYL--VNAGPG-N------ADLGSKVFFIWG
AFCCICLLFVYFCIYETKGLSLEQVDELYAKVSSASQSAGF-------------------
------------------------------------------------------------
------------------------------------------------------------
------------------------------------------------------------
-----VPTVHFTDV----------------------------------------------
---------KEVGATE--------------------------------------ARR---
----STLADLELAAVRRKSSA--AHQEYAKY-----------------------------
------------------------------------------------------------
------------------------------------------------------------
------------------------
>XP_009161176_Exophiala_dermatitidis
------------------------------------------------------------
-------------------MG---------FLFNKP------------------------
------------------------------------------------------------
------------------------------------------ADVPGSAVPAIIIGCFVA
FGGILFG----------YDTGTIGGILAMKYWRKLFSTG-YINPKDDFPDVSASQTSEIV
SILSAGTFFGALFSAPLADMLGRRWAMIFNSA-VFTFGVILQT---AATAIPMFVAGRFF
AGLGVGLLSATIPLYQSETAPKWIRGAIVGCYQWAITMGLFLAAIVLNAT--KNRNDTGS
YRIPVAVQFAWAIILVVGMLILPETPRFLIKKGKPEQAAKSLSRLRRLPVDHPALVGELA
EIQANHDYEMTIGT-----A--SYLACFKPP-IR-K----RLFTGMALQALQQLTGVNFI
FYYGTTYFTSAG-INNPFIVSVVTCVVNICSTVPGLWLVERWGRRPLLLFGAIGMSVCQL
IVASVGTARP---------------DESA-ASNALIAFVCIYIFFFACSWGPCAWVVTGE
IFPLKARAKGLSMTTASNWLLNWAIAYATPYM--VNPGPG-N------ANLGSKVFFIWG
GFCCICMAFVYFCIYETKGLSLEQVDELYAKVSSARKSPGF-------------------
------------------------------------------------------------
------------------------------------------------------------
------------------------------------------------------------
-----VPTVHFTDI----------------------------------------------
---------EQVVDAEG-------------------------------------ARR---
----STLADLELAAVRRKSST--IHEEYLKSG----------------------------
------------------------------------------------------------
------------------------------------------------------------
------------------------
>XP_013260025_Exophiala_aquamarina
------------------------------------------------------------
-------------------MV---------GFFKKP------------------------
------------------------------------------------------------
------------------------------------------ADVPGSAAPAIIIGAFVA
FGGVLFG----------YDTGTIGGILAMKYWRNLFSTG-YINPKDGLKDVDANQTSEIV
SILSAGTFFGALLSAPVADMIGRRWAMIFHTV-VFTFGVILQT---IATAIPLFVAGRFF
AGLGVGLLSANIPLYQSETAPKWIRGAIVGCYQWAITIGLLIAAIVLNAT--KDRNDTGS
YRIPVAVQFAWAIILVVGMLILPETPRYLIKKDRHADAAKSLSRLRRLPIDHPALVEELA
EIQANHQYEMALGT-----A--SYFTLLKSP-IR-K----RLFTGMALQALQQLTGVNFI
FYYGTTYFKSAG-INNPFTTSVITCVVNICSTVPGLFLVERWGRRPLLMFGAIGMSISQL
IVASVGTARP---------------GEPA-ASNALIAFVCIYIFFFACSWGPCAWVVTGE
IFPLKARAKGLSITTASNWLLNWAIAYATPYM--VNPGPG-N------ANLGSKVFFLWG
GFCCVCVAFVYFYIYETKGLSLEQVDELYAKVSHARNSPGF-------------------
------------------------------------------------------------
------------------------------------------------------------
------------------------------------------------------------
-----VPTVNFVDV----------------------------------------------
---------KTEVSSGG-------------------------------------ARR---
----ATLAELEQSAVRRKSSAG-VHHEYSEKL----------------------------
------------------------------------------------------------
------------------------------------------------------------
------------------------
>XP_016220759_Exophiala_mesophila
------------------------------------------------------------
-------------------MGHLKAPNFRKPQLTREGLGLTTWVKYDKYNP----HSDQS
TDAR------KSLADLDY------------------------------------------
------------------------------------------SPLRRITLQSFLMGILIS
MGGFIFG----------YDTGQISGFLEMPDFLERFGQR--HS--DGTYYFSNVRAGLIV
ALLSIGTLIGALVAGPVADIIGRRISVTIWCG-IFCIGNIVMI--SSIHHWYQMMMGRWV
AGLGVGALSLLVPMYMSETAPRHIRGALISTYQLFITFGIFFAACINFGTYEHQRGSSAS
WRIPLGVGFVWPFILGAGVLLFPETPRYDYRKGYTQRAKETMLKVYGAPPNHYSVHVELE
EIEAKLKSEAAKES-----ALREWIHMFSAPKMAY-----RIALGMGLQMLQQLTGANYF
FYYGTTIFQATG-INNSYVTQMILNGINFGSTFYGLYIVEHYGRRKSLIVGGLWMSAMFF
IFANVGHFSL----------NRDDPPSTESSGTAMIVVASFFIFGFATTWGPMIWTICGE
LYPSRYRAKGMALSTASNWFWNFLIAFFTPFI---------T------GDIDFLYGYVFA
GCNLVAVVVVYLFVMEGQGRTLEELDTMYILGVKPWQSSSW-------------------
------------------------------------------------------------
------------------------------------------------------------
------------------------------------------------------------
---EAPPAEEISRIRKE---AGTEDAAEAGEIQPSQ------------------------
------------------------------------------------------APATHN
RDSDS--TEAEKETEHRE------------------------------------------
------------------------------------------------------------
------------------------------------------------------------
------------------------
>XP_013266956_Rhinocladiella_mackenziei
------------------------------------------------------------
-------------------MA---------IPLKKP------------------------
------------------------------------------------------------
------------------------------------------GDEAGAAWPAIVIGVFVA
FGGLLFG----------YDTGTISGILEMPYWKKLFSDG-YTDSEGN-PAIRSSDESLIV
SILSLGTFLGALTAAPTADFFGRRMGLILSTGIVFNLGVILQT---AATSQPLFIAGRFF
AGYGVGLISAMVPLYQSETAPKWIRGTIVGCYQLAITIGLFLAAIVNNGT--GDRNDSGS
YRIPVALQFAWAIILIGGMIMLPETPRFHIKKGRPEKAAIALARLRRLPADHPGLVEELA
EVRANHEYEMSIGK-----A--SYADCFKGT-IL-K----RLITGCCLQALQQLSGVNFI
FYYGTAYFTRAG-FQDPFIIQVITNSVNVASTFPGLWLVEKMGRRHLLLMGAIGMTVSQF
IVAITGTVAG---------------TTDLPAQRAAIAFVCIYIYFFASSWGPVAWVVTGE
LFPLKVRAKALSMTTATNWIFNWALAFSTPYL--VDE--E-H------ANLQSKVFFIWG
GFCCIAIFFVWFMIYETKNLTLEQVDELYEMVDKAWLSRKF-------------------
------------------------------------------------------------
------------------------------------------------------------
------------------------------------------------------------
-----RPQVSFKDA----------------------------------------------
---------GQQRGTAD-------------------------------------GHR---
----LSLRQMSIAQEERRASQAQAQEQIEQAGEKGESLHHN-------------------
------------------------------------------------------------
------------------------------------------------------------
------------------------
>XP_018003566_Phialophora_attinorum
------------------------------------------------------------
-------------------MP---------FL-NKP------------------------
------------------------------------------------------------
------------------------------------------ADMAGSAMPAILIGSFVA
FGGVLFG----------YDTGTIGGILAMKYWKDHFSTG-YRDDKGDL-NVDANQTSEIV
SILSAGTFFGALLSAPVADFFGRRLAMIINTC-VFTVGVILQT---AATHIPLFVAGRFF
AGLGVGLLSATIPLYQSETAPKWIRGAIVGCYQWAITIGLLLAAIVNNAT--KDRNDTGS
YRIPVAVQFAWAIVLWVGMAILPETPRFLIKKGDHAGAAKSLSRLRRLDIDHPALVEELA
EVRANHEYEMSIGT-----A--SYFALFKKP-IR-K----RLFTGMALQALQQLTGVNFI
FYYGTAYFQNSG-ISNPFIVSVITSVVNISSTVPGLYLVEKWGRRPLLMFGAVGMSISQL
IVASVGTALP---------------DNTS-ANKALIAFVCIYIFFFACSWGPCAWVVTGE
IFPLKARARGLSITTASNWLLNWAIAYATPYM--VNAGPG-N------ANLQSKVFFIWG
GFCCICMAFVYFCIYETKGLSLEQVDELYAKVPKAWQSKGF-------------------
------------------------------------------------------------
------------------------------------------------------------
------------------------------------------------------------
-----QPTVNFTEV----------------------------------------------
---------NELAAGD--------------------------------------GRR---
----ATLADLEQEAGRRKSTV--GHVEYEKH-----------------------------
------------------------------------------------------------
------------------------------------------------------------
------------------------
>NP_587739_Schizosaccharomyces_pombe
------------------------------------------------------------
-------------------MA---------------------------------------
------------------------------------------------------------
---------------------------------------------KILT---IVMLVFVS
MAGWMFG----------ADTGSIGGITNMRDFQSRYADR--YDPVTDTYSYSSARQGLLV
GMVNTGTTVGCLLSSPLGDRFGKRKCIMGWTL-VYITGVIVQL--TTIPSWVQMMVAKIW
TGLGIGALSVIAPGYQSESSPPHIRGAIVTTYQLFITLGIFIAACINMGTHKYTTHPEAQ
WRVPIGINLLWGILMFFGMLFLPESPRYLAVKGRNEECMKILTRNAGLPADHPIMQKEYN
AIQADVEAELAGGP-----C--SWPQIFSN-EIRY-----RTLLGMGVMAFQQLTGNNYF
FYYGTQVFRGTG-LNSPFLAALILDAVNFGCTFGAIFVLEYFGRRGPLIVGGVWQSICFF
IYASVGDRAL----------TRPNGTSNHRAGAVMIVFSCLFIFSFAQTWAPAAYVIVGE
SYPIRYRSKCAAVATASNWFWNFMISFFTPFI---------S------NSIGFKYGYVFA
ACNLCAAIIIFLFAKETKGLTLEEINQLYLSNIKPWNTGAY-------------------
------------------------------------------------------------
------------------------------------------------------------
------------------------------------------------------------
----QRDREDIKQSDSEKERGPTSKLHEYVEHAPNS------------------------
------------------------------------------------------YASTHS
TESENYPQQVTNPVGL--------------------------------------------
------------------------------------------------------------
------------------------------------------------------------
------------------------
```
