## Supplementary material for "Coding Sequence Insertions in Fungal Genomes are Intrinsically Disordered and can Impart Functionally-Important Properties on the Host Protein": MAFFT_MSAs: XP_720397.1_blasthits_MAFFT.txt

```
>XP_720397_Candida_albicans
------------------------------------------------------------
-------------------------MLYEK------------------------------
--------RV-----------------------------LPPKRSYQRNPIVWAFF----
---VLAILTIYKLPLTL--F----------------------------------------
--------------------------------------PQEQDVIDPKAVIL--------
-NAL-------ETNLAGNWSRKYT-----AEPHL-AGT--NYGLVAWTESK-FKEYGLK-
TQVDTYDIYVSYPKDHDLKLINK-KG------HVEYQPSLKEDVIDE---DSTTH-GND-
-TVPTFLGYAANGNVTAEYVFVNYGTKDDFDFLKEQKVNVTGKIAIAR----YGKIFRGL
KVKFAQEHGAVGVLIYSD----------PGDDQGI--TPANGYKQYPHGPARQESSVQRG
SVQFLS--QI---PGDPTTPGYPSKG-DVERKDPHES--IGRIPALPISYREVKPILAKL
NGFG--IQP----DS--------FAG---ELEGFDYFTGPNPKYT-----LNLYNDQIYN
ITPLWNVYGEIEGQNKDE---VIIIGNHRDAWIKG---GASDPNSGSAALLEIARALNEL
KQ-QNYKFKRTIILHSYDGEEYGLLGSTEQGEYYAEKY--QRNVVAYLNLD-DAVSGKHF
KLSASPVLDEVLLAVAKELEYP-EK------------------GA--ASLYDHWLA--NG
GRIKPLGSG---SDYTVYLDHLGIPSVDLGFAGG-KG-DPVYHYHSNYDSYHWM-KKFGD
EGFVFHNLCAKYVSLLALQLSEREVIDFRLSSYSKKLQEYYNSTVS--------------
-------TIPKSWLNKTVK-----SS--HTDWEEYNFINKATNGYYTDEI----PE--G-
K--QCRMMR----RIHHHKHKTTLQELVAATFDKLEKFD-NVTQSLDLTSFKLQALYDDY
DNLPL---WE----------RIKLHFRIRHHNKLLQYFE-------RNFLHQKGLHNRFW
FRH--------IVYASGRYTGYAGQ----------TLPGLNEAIEDGDFDRFVHWVNIFA
-----RTLKRINRHS----------------
>XP_002421258_Candida_dubliniensis
------------------------------------------------------------
-------------------MIYYNNMLYEKVD----------------------------
--------RV-----------------------------LPPRRSFQKKPIIWIFL----
---ILAFLAMYKLPLSL--F----------------------------------------
--------------------------------------STKQDVIDPKAVIL--------
-NAL-------EINLAGNWSRKYT-----AEPHL-AGT--NYDLVAWTESK-FKEYGLK-
TQVDTYDIYVSYPKDHDLKLINK-KG------HVEYQPSLKEDVIDE---DPTTH-GND-
-TIPTFLGYAANGNVTAEYVFVNYGTKEDFDFLKQQKVNITGKIAIAR----YGKIFRGL
KVKFAQEHGAVGVLIYSD----------PGDDQGI--TPTNGYKQYPHGPARQESSVQRG
SVQFLS--QI---PGDPTTPGYPSKG-DVERKDPHES--IGRIPALPISYREVKPILAKL
NGFG--IQP----DS--------FAG---ELEGFDYFTGPNPKYT-----LNLYNDQIYN
ITPLWNVYGEIEGQNKDE---VIIIGNHRDAWIKG---GASDPNSGSAALLEITRALNEL
KQ-QNYKFKRTIILHSYDGEEYGLLGSTEQGEYYAEKY--QRNVVAYLNLD-DAVSGKHF
KLSASPVLDEVLLAVAKELQYP-EK------------------GA--GSLYDHWLA--NG
GRIKPLGSG---SDYTVYLDHLGIPSVDLGFAGG-KG-DPVYHYHSNYDSYHWM-EKFGD
EGFVFHNLCAKYVSLLALQLSEREVIDFRLSNYSKKLQEYYNSTIS--------------
-------TIPKSWLNKTVE-----SSLGNTDWEEYNFINKVTNGYYTEEM----PE--G-
N--QCRMMR----YIHHYKHKTTLQELVTATFQKLEKFD-NVTQSLDLTSFKLQALYDDY
DNLPL---WE----------RIKLHFRIRHHNKLLQYFE-------RNFLHQKGLHNRFW
FRH--------IVYASGRYTGYAGQ----------TLPGLNEAIEDGDFDRFVHWVNIFA
-----RTLKRINRHS----------------
>XP_002550390_Candida_tropicalis
--MTTAANTESNEHTRLLSNTNNEVNNTYSSATNDTTDSEVAPSQDDSNQPQDYVVTPPT
TQDTSSPSSPNYDRRYDNEDFTRHNEYDDDDDDDDNMSKILQIAKR--------------
-------PSFIWVCCLGVVALIIFQLTFLPRTSVARDYRNWH------------------
------------------------------------------------------------
--------------------------------------GIKLTKNDIKRNFLTMTRIGKY
QNTLT------TEDYINNLLRNLTDLNKNSEVNMIAQD--NPKLTEFIKSS-FKSFGAFK
TESFTRQVELGVPVTSNLRLLDN-------QDDVVYEPKLLEPKFKT-------------
---PAYFALGSSGHVIGDYLFVNNGEPKDYELLQNQGINVKDKIVIIKSNRHYKNITIGE
KIAIAEWNGAKGVLTYNDWRTEFDSSVPPGDSTGI------------------NNAISRD
TLLYNT-----------------------------------EIPAIPVSMKIIKPILETL
LKP----------TD--------------SFSSWDY--APSSNRLFKLE-LNTEFTSSQE
SRNFTTIVSTIKGIINDA---DIIIGARRDSY------ASSNPLSGHAIMLEIMRYYQKL
VK-LGWKPLRNIKFVSWDASYLNLLG-VESITNDTNVFNPKRTIVAYINIDGDAVTGSKF
KVDANAVFNHVLRYTSKSIPIP-KEAVGSAADSIFYNDLSRGSDDRYTTLYQYWWKQDKT
AINNNMGRAIVNSESSIFQKHLATPIINVKFENDPSVDHDVYVPNSNYYSYEWLIKNKID
DDLLLHGSLMRFVGLLAISLTEHEVYDYKTNPYFKFISSCYKNLMK--------------
------------------------------------------------KESNKLDTWKDN
IVPNYLIFKSTLFQHLDTNEPVSFQQVLDQVGIMINHQILNQTKIFDDWNVAVEEGLMQ-
-DYPWYMYYK----------KLQHFAEYKVSNYKLAYLENDLQLNDRDYLYLKVDENGGS
TKHISNYYYDSIIFGQTKFHPNENQEYFNQRNLSGCFTYLYQSIENDDFEFTIKWLVLIY
-----EKVNNIDYKMT---------------
>XP_003871268_Candida_orthopsilosis
------------------------------------------------------------
--------------------------MDEKFE--V------------------------K
HTQYVSKKRTS-----PLLKVLAWVSAIGLVFY--FNIFNTP------------------
---------------FF--R----------------------------------------
--------------------------------------SSNNPELDPEQVIL--------
-DSL-------KVNLASDWSKKYT-----AEPHL-AGT--NYGLVEWTETK-FKEFGFE-
TTIDPYEILVSYPKDHDLKLLDS-KG------EIIYTAPLKEDVIDE---DSTTH--ND-
-TIPTFLGYAANGNVTGQYIYANYGTKKDFELLKENGIDVKGKIVVVR----YGKIFRGL
KVKFAQDLGAIGVLIYSD----------PGDDYGL--TPANGYDQYPKGPARQESSVQRG
SVQFLG--GEGAAPGDPTTPGYPSKP-DAERKDPHDS--IGNIPVLPISYREVKPILHKL
NKHG--VKI----DG--------FKG---ELEGFDYSTGPS-KYE-----LNLYNEQDYK
ITTLWNVYGEIKGEKSNE---VIIVGNHRDAWIKG---GAGDPNSGSASLLEVARALGDL
KR-AGHKFKRTIVLQSYDGEEYGLLGSTEQGEYFAKKY--QREVVAYLNVD-VSVSGKNL
KLESSPVLNDLIFETAKKLEYP-EG------------------G----SLYEHYVKSHKG
EHIPTLGSG---SDYTVFLEHLGIPSLDFGFVGG-KG-DPIYHYHSNYDSYHWM-EKFGD
KKFVYHNLAAKYLALLTLGLSEREVIHFNLHDYAKGLLEYYKATIR--------------
-------SVPKKWFDKKVE---GHDRQFD--LDEYNYIDDITQGHFSY------PICKP-
M--QLGLTNA-NAHHPHHHHNKTLGDLIHHTHHQLKFLA-NSTEKYDFESKELQKSHDLY
DELPL---WK----------KIKLHFQIKAHNKGLQYFE-------RNFLHSKGLHKRPW
FKH--------IVFASGRFTGYAGQ----------NLPGLNEAIEDGDFDRFVDWLQIFE
-----STVSRVANILLH--------------
>XP_001526060_Lodderomyces_elongisporus
------------------------------------------------------------
--------------------------MKAKKE--MEMEKDTKTKPN-------------R
HLQQVSQERIANAHGGPLKLLL--IGGLLYLFYRLFAISTPP------------------
---------------SI-------------------------------------------
---------------------------------------GNLALVEPAQIVL--------
-DAL-------ELNYARNWSQKYT-----AEAHL-AGT--NYPLVEWTEQK-FLEYGFD-
TTIDSYEILASYPKDHSLSLLDK-HE------QIVYTAPLKEDSIDE---DPTTH--NN-
-TVPTFLGYAANGNVTAQYVYANYGTKSDFEALKEHNVDVTGKIVVVR----YGKIFRGL
KVKFAQDRGAIGVLIYSD----------PGDDFGI--TPKNGYKQYPHGPARQESSVQRG
SVQFLG--GEGSAPGDPTTPGYASKP-GVERKDPHTS--IGKIPVLPISYREVKPILQKL
NGKG--AKV----KG--------FEG---ELDGFEYTTGPS-EYS-----LNLYSDQDFK
YATMWNVYGEIKGEKADE---VIILGNHRDAWIKG---GAGDPNSGSATLLEVARALGTL
KA-KGHKFKRTIVLHSYDGEEYGLLGSTEQGEYFAKKY--QREVVAYLNLD-VSVSGKNL
GLGSSPVLNNLLLDVAKELEYP-EG------------------G----SLYDHYVKVHGS
DAIKSLGSG---SDYTVYLEHLGIPSVDLGFGGG-KK-DPIYHYHSNYDSFHWM-EKFGD
KNFVYHNLAAKYLALLALRLSEKEVIQFRLESYASSLIDYFEKTSQ--------------
-------RVPAEWLNKTTA---FSDYRGSHLLDEDTFIRDVTQSQYTC------PMRKN-
Q--QMRLTHGLNCFEA--KKTATLGQRLDQTLHLLHGFQ-KSAQAFDEKSLHLQDQADNY
LNLSL---PG----------KIWLHLKIRKHNRSLKYFE-------RNFLHHEGLDTRPW
FKH--------ILFASGRFTGYAGQ----------DLPGLNEAIEDGDLGRLSKWIGILD
-----RTVHRVSHHLHQRVI-----------
>XP_007377982_Spathaspora_passalidarum
------------------------------------------------------------
-------------------------MFDEKYE----------------------------
--------RIDRRSGTNFHYFLLLPCLVFFGFYS--------------------------
---------LFNHSVFE--F----------------------------------------
--------------------------------------SFTEQDIDPKKVVL--------
-DAL-------ETNLASNWSRKYT-----AEPHL-AGT--NYGLVKWTEEK-FAEYGFD-
TTIDPYEIYVSYPNDHDLNLVNS-SG------DVIYKAPLKEDELKK---DPTTK-GND-
-TIPTFLGYAANGNVTAEYVYANYGTREDFDTLKENNVNVTGKIVIVR----YGKIFRGL
KVKFAQDNGAIGVLLYSD----------PGDDHGI--TPANGYKQYPHGPARQESSVQRG
SVQFLG--GIGSAPGDPTTPGYPSKP-GAERQDPHAS--IGKIPALPISYREVKPILAKL
NGQGKKIK------G--------FEG---ELEGFKYYTGPNSNYT-----LNLYNDQIYN
ITTMWNVYGEIKGEKTDE---VIIIGNHRDAWIKG---GAGDPNSGSAVLLEVARALGEL
KK-AGYKFKRTIVLHSYDGEEYGLLGSTEQGEFFADKY--QREVIAYLNLD-VAVSGKHF
KLGSSPVLNKILLEIAKELVYP-EE------------------GV--GSLYDHYVKAKGG
EHIPTLGSG---SDYTVYLEHLGIPSVDLGFQEG-KE-DPVYHYHSNYDSYYWI-SEFAD
KGFVYHNLAAKYLALLTLGISERELINFGLQDYSKGLLSYLNTTIS--------------
-------RVPKEWLSKPIKLQECY------DWSDSVYISKVTNGYYAPDR----PH--G-
T--RSMMMK----YTSNLKNKHTLETVIDHAFENLHSLH-NSTLSFDAQTAYLQEKFEEP
NQ-PF---WQ----------KIRLHYQIKYHNKYLQYFE-------RNFLHSKGLHERPW
FKH--------IIFASGRYTGYAGQ----------NLPGLNEAIEDEDFDRFVRWLKIVS
-----KTAKRVSKRLHN--------------
>XP_043048917_Scheffersomyces_spartinae
------------------------------------------------------------
------------------------------------------------------------
-----------------------------MLRLEDSEKTSGLHKTATTTKAIRYWKWGFI
GATAIFLWLQFSCSSYY--G----------------------------------------
--------------------------------------DVNSTEVDYAKLFL--------
-DAL-------DINLALVWSEYYT-----SETHL-AGT--NYGFVEWTKNK-FEEYGLK-
AEIDTYEMLMSYPEDHSLKLSNS-KD------GLVYEHSLKEDALKK---DPTSQ-GDD-
-LIPTFLGYAANGNVTAQYVYANYGTREDFAHLHKEGVDIKGKIVIVR----YGKIFRGL
KVKFAQDSGAIGVLIYTD----------PGDDFGI--TPKNGYKQYPNGPARQESSVQRG
SVQFLG--GENLAPGDPTTPGYPSKP-GVPRKNPYTS--IGQIPVLPISYREVKPILEGL
NGHGKKPNK----ND--------WVG---ELDGVKYFTGPNEDLT-----LNLYNKQTYN
ITELWNVYGEIKGELDNE---VIIIGNHRDAWIKG---GAGDPNSGSAVLIELARAFGQM
KA-LGYKFKRTIILQSFDGEEYGLLGSTEQGEYFANKY--KRKVIAYYNVD-VAVAGKNL
KLGASPTLYKVLKDTAKLFQYP-GS------------------NY---TLYDHFVD-KSN
GYISNLGSG---SDYTVYLDHLGISSADIGFVPG-KD-DPIYHYHSNYDSFYWM-KTFAD
PDFIFHNLAAKFLGLVALKTSEEAVLPLTVTDYATTLSGYFTKAIL--------------
-------NVPDSWLDRIVTKSKAWKSFVTHDEEDLKFLSEAASNNYQPKNDYPFPELVKG
KTRMCPHSHSGYSLTNKDSVNLTFKDLIEKTKKELKLMA-DRTDIFDTKSKELQAKWENR
QSIGW---WE----------KVRLIYAILFHNRNLKYFE-------RSFLFHKGLDSRPW
YKH--------IVFAPGRYTGYAGQ----------TLPGLVEAIEDEDFDKAVYWLGIIT
-----KAFKRASEGLDRRITI----------
>XP_001386580_Scheffersomyces_stipitis
------------------------------------------------------------
-------------------------MSDEK------------------------------
------------------------------GFYTPIEVAPSRKQSWLKRFAAGAIG----
---AAASLYLLSSAASY--L----------------------------------------
--------------------------------------STEISETEAKKIIL--------
-DAL-------ETNLAGNWSKIYT-----AEPHL-AGT--NFGLVQFTRDK-FEEYGLD-
ASIDTYEIYVSYPNDHDLNLLDAKTE------EILYKAPLKEDVLKE---DETTH-GND-
-TVPTFLAYAANGNVTGQYVYANYGTKKDFEQLQEWGVDVKGKIVIVR----YGAIFRGL
KVKFAQENGAIGVLIYSD----------PGDDHGI--TEKNGYKQYPHGPARQESSVQRG
SVQFLG--GVGATPGDPTTPGYASKP-GVERKDPHAS--IGKIPALPISYREVKPILEKL
NGEGHHAKE----DS--------WIG---ELEGFKYYTGPSKNYT-----LNLYNDQIYN
ISTLYNVYGEIPGEKRDE---VIIIGNHRDAWIKG---GAGDPNSGSATIVEVARALGEL
KK-AGYKFKRTIVFQSYDGEEYGLLGSTEQGEYFADKY--KRTVVAYLNLD-ASTTGSHL
KLGASPLLNNILREAAKELEYP-AK------------------GV--GSLYDHFVQ-ETG
DNIKNLGSG---SDYTVFLEHLGIPSVDLGFGQG-KG-DPIYHYHSNYDSFYWI-SEFAD
KGFVYHNLAAKYLSLIVFGLGERELINFKLTDYSKDLIKYYNETIK--------------
-------AVPKKWFHQEIS-QETWDKYLNHDIADIEFISKATSRTYLPRRWFPFPELLN-
V--RDCKMKGHLMYDSKHHKNATLEDLLLKTLEDINTLQ-NSTVSFDLKTFDLQSQHENK
DDLNF---WQ----------RFKLHFQIKGHNKLLQYFE-------RNFLYHKGLYERPW
FKH--------IVFASGRFTGYEGQ----------TFPGLKEALEDGDFERFVDWLGIVS
-----KAIRRINAEIAVK-------------
>XP_020066404_Suhomyces_tanzawaensis
------------------------------------------------------------
--------------------------MSEK------------------------------
-------------------------------IEYTPIEAKPRHHASRWRKWTHLALLAAP
LIYLAHYSQYPSSLYSL--L----------------------------------------
--------------------------------------QGSEPIDNPSQVVL--------
-DAL-------SINLASKWSKIYT-----AEAHL-AGT--NYGLVQWTADQ-FERYGLK-
STIDEYEVLLSYPDDHALNLVAK-DG------LVAYKAPLKEDVLKE---DKTSG-GDG-
-LVPTFLGYAANGNVTAQYVYANYATRDDFRQLKAEGVDVSGKIVIAR----YGAIFRGL
KVKFAQDEGAVGVLLYTD----------PGDDNGI--TPANGYEQYPKGPARQESSVQRG
SVQFLG--GLGSAPGDPTTPGYSSKP-GAERQDPHDS--IGKIPALPISYREVKPILEKL
NGHGHKLGK----E---------WKG---GLDGVSYSTGPNKEYT-----LNLYSKQIYN
ISTIYNVYGEFEGKNPGE---AIIVGNHRDAWIKG---GAGDPNSGSAVLIEVARALGRL
QK-LGYKFKRSIILHSYDGEEYGLVGSTEQGEYFAKKY--QKDVVAYINLD-VAVSGKHL
HLLASPLLNHVLLEVAKQVEYP-DK------------------EG--TTLYDHYLE-ERG
GKIGNLGLG---SDYAVYLDHLGIASVDFGFTGG-KG-DPVYHYHSNYDSYHWI-SEYAD
KGFKFHGATAKYLSLLILRLAERDVIDFKLEDYSYALGTYFNTTLE--------------
-------KVPKSWLDEKVS-GDALKDFLGHDEKTSALVKEASQGEYSDHSRYPFMELMSV
K--QCSMHK--VVRFEEDDGEFTVRELLNHTLHELISLQ-NLTTHFDAHAEQLQEQADHW
DSLRF---WE----------KIKLFVLLRVSNKLLHYFE-------RNFLHHDGLDGRPW
YRH--------IVYAGGRYTGYAGQ----------TLPGLLEAIEDHDLGRFVHWLGVVD
-----RTLRRINHEIS---------------
>XP_020079047_Hyphopichia_burtonii
------------------------------------------------------------
------------------------MAIDEK------------------------------
------------------------------------------------------------
----------------S--L----------------------------------------
--------------------------------------SGDSLSLSPEQVIL--------
-NEL-------ESNHAGEWLQKYT-----DEPSL-TGT--AKNLADWTKLK-FEEYGAS-
ASIDTYEVYLSFPHEHDLSLLDSKTN------ETLYKAPLEEDELSV---DPASF-KNN-
-TVPTFLGYAANGNVTAEYVYVNYGTKNDFEELKKLGVDVNGKIAIAR----YGAIFRGL
KVKFAQDNGAIGVLLYSD----------PGDDHGI--TPANGYKQYPEGPARNDGSVQRG
SAQFLG--GLGATPGDPTTPGYPSQGDDIKRSDPHQS--TGKIPVLPISYREIKPILAKL
NGKGAK-SP----KK--------WVG---ELEGYDYSIGPNPKVQ-----LNLYNNQIYN
ITPIWNVYGEFEGESKDE---VILIGNHRDAWVT----GASDPHSGSAVLIEVARALGKL
KE-SGYKFKRTIRLASWDGEEQGLLGLTEAGENFSKEF--QSKVIAYLNLD-SSVSGQHL
KLSASPVLNKILKKIASNLLYP-KE------------------SV--GTLLDHFNQ-ETG
GKITNLGSG---SDYTVFLEHLGIPSVDLGFGQG-KG-DPIYQYHSSYDSYYWI-SKFAD
PGFVYHNLAAKYLSLLIFELNNHEVIEFGLKDYSSDLYNYFNESVD--------------
-------LIPKSWFNEKIDTPNVD--------ENEFFIDEISQGYYFNLIM---------
T--HGCHNKVGAMH---HHKNKTLSYLVDNIYQDLNKLY-NTTAEFDLKGESLQSEYNNR
NNLHW---WQ----------KIKLHFEIKHHNKLLQYYE-------RNFLYHKGLDGREW
FKH--------IVFASGRYTGYAGQ----------TWPGLREAIEDGDFERLVKWLTIVS
-----KTLKRVETALF---------------
>XP_015466883_Debaryomyces_fabryi
------------------------------------------------------------
------MS--------------------EK----QLFEPYRDPVEI-------------R
SKIKERKSKW-NFRNLFLLATVVFAG---FICT---------------------------
-----------NRIIPL--A----------------------------------------
--------------------------------------PVVIEKGDHSKVFL--------
-KAL-------ETNLAGNWSRKYT-----SEAHL-PGT--NYGFVEWTKNK-FEEYGFK-
TCIDSYDVYVSYPFQHDLKLLDAKGK------HTLYVAPLKEDELKD---DKTST-GED-
-LVPTFLSYAANGNVTAQYVYVNYGTREDFATLDSLGVSVKGKIVIAR----YGHVMRGL
KVKFAQENGAVGVLLYSD----------PGNDYGI--TPANGYKQYPHGPARHESAVERG
SVQFLG--GVGAAPGDPTTPGYASKP-GVERKDPHNS--IGKIPALPISYREVSPILEKL
NGYGSNISD----EK--------WRG---ELEGFDYSTGPNPEVK-----LNLYNNQIYN
ISQLHNVYGEIEGENKDE---VIIIGNHRDAWIKG---GAGDPNSGSAALLEIARGLGEL
KK-SGYKFKRTIILQSYDGEEYGLLGSTEFGEFAAKDL--KRKVVAYLNVD-VAVVGRQL
KLGASPVLNNILRKVAKTLDYP-GE------------------EP--KSLYDHFVQ-KSG
DKIRNLGSG---SDYTVFLEHLGIPSVDMSFTQS-KG-DPIYQYHSNYDSYHWM-EKYGD
KGFVFHNLLAKYLGLVALELNERQLIDFKLDDYSKDLLKYYNETID--------------
-------LIPKKWLHKHLTNNSNWDEYLTYDFQNERSIIEDSNGYYSHQSLYPFPEFLNP
T--QCKHSKIHVMYDLKHHKNATLKEFVKRTYEDLLTLE-NKTTVFDAETETLQIKYDKR
DSLHW---WQ----------RIKLHFQIKKHNKLLQYFE-------RNFLYHKGLDERSW
FRH--------IVFASGRYTGYAGQ----------TLPGLKEAIEDGDVDRLVKWLGIVS
-----KSIRRVSTQLSL--------------
>XP_460958_Debaryomyces_hansenii
------------------------------------------------------------
------MS--------------------EK----EFFEPHREPVEI-------------R
TRIRDGKSRW-NVRNLFLLAIVAFSG---LIFT---------------------------
-----------NRIISL--A----------------------------------------
--------------------------------------PEVNEREDRSKIYL--------
-KAL-------ETNLAGNWSQKYT-----SEAHL-PGT--NYGFVEWTKNK-FEEYGFK-
TCIDSYDVYVSYPFQHDLKLLDAKGK------HTLYEAPLREDELDE---DKTSK-GKD-
-LVPTFLSYSANGNVTAQYVYVNYGTREDFATLDSSGVSVKGKIVIAR----YGHIMRGL
KVKFAQENGAIGVLLYSD----------PGNDYGI--TPANGYKQYPHGPARHESAVERG
SVQFLG--GVGAAPGDPTTPGYASKP-GVERKDPHNS--IGKIPALPISYREVRPILEKL
NGYGSNISD----EK--------WRG---ELEGFDYSTGPNPEVK-----LNLYNNQIYN
ISQLHNVYGEIEGENKDE---VIIIGNHRDAWVKG---GAGDPNSGSAALLEVARGLGEL
KK-SGYKFKRTIILQSFDGEEYGLLGSTEFGEYAAKEL--KRKVVAYLNVD-VAVVGRDL
KMGASPVLNHILRKVAKTLSYP-GE------------------KS--GSLYDHFVQ-KAG
DKIRNLGSG---SDYTVFLEHLGIPSVDMSFAQS-KG-DPIYQYHSNYDSYHWM-EKFGD
KGFVFHNLLAKYLGLVALELNERHLIDFKLEDYSKDLLKYYNETAD--------------
-------LIPKKWLHKHIVNKDTWDDYLKYDLQNERSVFDDSYSYYSLKTLYPFPELLAP
T--QCKHNKVHTMYDSKHHRNATLQELVGKTYEDLLNLE-NKATIFDAETDNLQIKYDRR
DSLHW---WQ----------RIKLHFQIKKHNKLLQYFE-------RNFLYHKGLDKRSW
FKH--------IVFASGRYTGYAGQ----------TFPGLKEAIEDGEIENLVRWLGIVS
-----KSIRRVSTQLSL--------------
>XP_006689099_Yamadazyma_tenuis
------------------------------------------------------------
------------------------------------------------------------
-------------------------------MYHPFA-----------------------
-------------------F----------------------------------------
--------------------------------------QASEDEIDFRSTFL--------
-SAL-------EVNLASNWSKIYT-----AEPHL-AGT--NYGLVNFTKEK-FEEYGFK-
ASVDDYEILVSYPNEHALNLLE--EG------DVIYTAPLQEDVLED---DETTG-GDD-
-LIPTFLGYAANGNVTAEYVYVNYGTKDDFELLKGLGVDVAGKIVVAR----YGSIFRGL
KVKFAQDNGAIGVLLYSD----------PGDDGGI--TEANGYKQYPKGPARQESSVQRG
SVQFLG--GIGAAPGDPTTPGYASKP-GCERQDPHDS--IGKIPVLPISYREVKPILKKL
NGHGVKMTQ----EN--------WVG---ELEGFEYYTGPNKKTE-----LNLYSDQFYN
ISTLTNVYGEIEGEIKDE---VIVIGNHRDAWIKG---GAGDPNSGSSSLLEIARGLGEL
QK-QGYKFKRSIVLMSFDGEEYGLLGSTEYGEYAAKQL--SKKVVAYLNVD-VSVSGPVL
GLQGCPSLYSVLKKAASILPYP-EE------------------GV--GSLLDHYIS-HNG
DKIGVLGSG---SDYTVFLEHLGIPSVDMGFGPV-KG-SAIYHYHSNYDSYHWM-ETYGD
KGFVYHNLMAKYLGLVALELSDREVLNLKVADYADYLIGYFEVVKK--------------
-------KIPKTWLKERIEDPDTLKNLLTYSEDETSFMKSTAHGYYKAKSPLPFPEFLKH
G--MCPKHQGSIMHLLEDHEDVTLGDLLDSTITDLEKVK-ETTEAFDAKSEDLQLQFDDR
YSLPF---WS----------RFKLRFLIIKQNKLLQYFE-------RNFLTHKGLHQREW
FKH--------IIYASGRFTGYAGQ----------VYPALQEAIEDNDFDRLVDGLGVVS
-----KTLRRIYGELS---------------
>XP_001487576_Meyerozyma_guilliermondii
------------------------------------------------------------
------MSQTTPSRHTTTPILFNYSIVMEK----QYSEPY--------------------
VVQRPRKKLWAHAVGAGCLLMMYFYGNWSFDYF---------------------------
-----------NFGLTT--A----------------------------------------
-----------------------------------------NDSFDYKRTFL--------
-NAL-------TTNLAGNWSEKYT-----SEPHL-AGT--NYGFVDWTKDK-FEEYGLK-
ATVDTYDIYVSYPHEHSLKLLRAKDD------KLLYEAPLKEDEIKK---DKTSVGGKDA
GVVPTFLGYAANGNVTAEYVYVNYGTKQDFETLEKLGVSVAGKIAVAR----YGSIFRGL
KVKFAQDAGAVGVLLYTD----------PGDDAGI--TPANGYKQYPEGPARHESSVQRG
SVQFLG--APGATPGDPTTPGYASVP-GAERKDPHNS--IGKIPVLPISYREVTPILKLL
NGHGEKAPK----E---------WKG---ELEGFDYYTGPNKNVT-----LNLYNDQVFK
VQPLHNVYGEIEGEKKDE---VIIIGNHRDAWIKG---GAGDPNSGSAVLIELARAFGQL
KA-AGFKFKRTIVLQSYDGEEYGLLGSTEYGENYAHDL--TRKVVSYINLD-SAVTGKNL
HLGASPVLNQVLRSVAKELDYP-EK------------------KV--GSLYDHFVD-VSG
DKIHTLGSG---SDYTVFLEHLGIPSVDLGFGAG-KG-DAVYQYHSNYDSYYWM-THFGD
PGFVYHNLAAKYVGLLALQLSEHEIIDFGTNDYANALVDYFSVTEK--------------
-------LIPKKWLKEEVSKGEGWNEFLRWDMADLGASKELATA-YSPRNLYPFPELFGA
K--QCKHNRLHQMIDLAHHKELKLEDIVKLTKTDLERLQ-NATQILDSESHEIQVKFDNR
DALNF---WQ----------RIKLHFQIKHHNALLQYFE-------RNFLHHKGLHERSW
FKH--------IVFASGRYTGYAGQ----------DLPGLREALEDEDFDRFVHWLGIFS
-----KALRRVSAHVG---------------
>XP_018711398_Metschnikowia_bicuspidata
------------------------------------------------------------
------------------------------------------------------------
--------------------------------MGDLVAEKNDRYDSSQISNFFGVGKFAR
GLLLAIALVTVTFKCTL--L----------------------------------------
--------------------------------------RSREIE-NPVDIIL--------
-DAL-------QTNCAAEWSRKYT-----SEPHL-PGT--NFGLAQWTKDK-FDEYGWK-
TEIDTYDVYVSYPEGHDLNLLE--NG------ELIYKAPLREDAIPE---DSTSA-GND-
-TVPTFLAYGANGNVTAEYVYANYGTRDDFAMLKKLNVDITGKIVVAR----YGSIFRGL
KVKFAQENGAIGLLLYSD----------PGDDHGI--TPANGYKQYPHGPARQESSVQRG
NVQFAG--GVGATPGDPTTPGYASKG-LVERKDPHTS--IGRIPVLPISYREVKPILEKL
NGNGKK-AP----EA--------WVG---ELEGFEYNIGPSPNVT-----LNLYSNQIYN
ITPLWNVYAEIEGENKDD---VIIIGNHRDAWIKG---GAGDPNSGSAALIEIARALGSL
KR-AGYKFQRTIILQSYDGEEYGLLGSTEFGEYAARRL--QKNVIAYLNMD-SAAIGRHL
RLKASPVLNRVLRKVAKWLPYP-GE------------------TA--DSLYDHFLG-ERG
DRILNLGSG---SDYTVFLEHLGIPSADISFVQG-KG-DAIYHYHSNYDSYDWM-EKYGD
KGFVYHNVAAKYLSLIALDLTKHKVIDFSICDYAKDLVTYYTQLEQ--------------
-------EIPKEWYHKPVT-NRATREYLSGEEQNEKFISDISEKVFFTKERYVFPELMTP
V--QCSHSKRVNMLRPESHGNLTFGDVFWHAKKKLEEFV-EVASNFDETSEALQAQYNKR
HAMAW---WL----------RIKLHFQVLHQNMLLKYFE-------RNFLYTGGLHERSW
FKH--------IVFASGRFTGYAGQ----------TWPGIREAIEDDDIDRAVKWVGLAA
-----KAVKRVAVQMR---------------
>XP_002618321_Clavispora_lusitaniae
------------------------------------------------------------
----------------------------MSEF--PALDNLPGNPVL-------------V
QSKKYQGRQHWKTRFFFLALLGTVISYHVLPRVFSWRHGFGFHYVARND-----------
-------------------S----------------------------------------
--------------------------------------PSKISTAEAQDVLD--------
-DVLS------QTNLARNWSYAYT-----QERHM-SGE--SQHLVDWTKEK-FEEYGLED
TKVETYHVYLNTPVDHALNLLDK-NG------KVEFAASLEEDALPE---DPTSQ--ND-
-TVPTFHGYSASGNVTAQYFYANYGRKQDFDALRRLGIDMTGKIAIVR----YGQIYRGL
KVKFAQESGAVGVVIYSD----------PGDDGEF--IPQNGYKTYPHGPARNPSSVERG
SVMYLS--YR---PGDPTTPGYASKK-GVPREDPHAT--TPKIPSLPVSYKDIMPILSKL
NGLGPNAKHFG--SD--------WVG---KLEGFDYSIGLSPKGDVSSPLLHLFNQQDYS
IIPIHNVLGTTKGILEDE---VVIVGNHRDAWIRG---GAGDPNSGSAVMLEILRAFQEA
AK-SGFKPYRTIIWASWDGEEPGLLGSTEWAEDHARRL--QKKVVAYLNLD-SAVTGKTL
LMSSSPVLKDVLFDVAKKVDYP-KG----------------------GSLFEHYMNGPLK
GDISILGSG---SDYTVFLEHLGIPSFDIGFVSNPET-EPVYQYHSNYDSFYWM-DTICD
PGFLYHNTMAKYFGKLVMQVSGPELLPFGVLAYGIDIEEYLSDALK--------------
-------SVPLEWYHYKSN-----------------TSRIPGHIHKTVASLSNLPELQHK
TGFQFVN---------------EFTEAVKITKKALKKFQ-RAGSEIDDARKHLQDNLYKK
KSI-----WH----------RIRDQARVALINAKLGYLD-------RIFLHSDGLKDRPW
FKH--------SIYASGRYTGYAGQ----------SLPGFREAVEDEDPESALKWLNVYW
-----RSLYVATGLLSI--------------
>XP_025343307_Candida_haemuloni
------------------------------------------------------------
------------------------------------------------------------
-----------------------------MELEKDYVATRPRASPARQWAKFAFAF----
---VALTICLIQFDFRF--F----------------------------------------
--------------------------------------SVDKIR-NPGDVIL--------
-GAL-------DLNLARNWSLTYA-----SEKHL-AGT--NYGLVEFTRGK-LAEYGAK-
TTVDDYEVLLSYPESHALNLLDK-KG------RVEYEAPLKEDEFEE---DFTSV--ND-
-TIPTFLGFAANGNVTAEYVYVNYGSVEDFAWLKENGIDVKGKIAVAR----YGEIYRGL
KVKFAQEHGAVGVLIYTD----------PADDGEV--VPANGYKQYPEGPARAESSVQRG
SVLFLG--GTGASPGDPTTPGYASKK-GAERQDPHAS--IGKIPALPISYREVKPILAKL
NGHGVK-AP----KS--------WKG---GLDEFKYTTGPNPDAS-----LNLYSNQTFK
ITPIWNVYGEFEGENRNE---AILIGNHRDAWIKG---GAGDPNSGTAVLLEIARALGAL
QD-AGYKFKRSIILQNWDGEEYGLIGSTEYGEYASKLL--QKDVVAYLNID-VAVQGRIF
SLSSSPVLNKVLRKVARWLPYP-GK------------------DS--GSLYDHFKK-ESG
DKIVNLGSG---SDYTVFLEHLGIPSADIGFRSG-KN-DPIYQYHSNYDSFYWM-EKYGD
KGFKFHNLAAKYISLVSLELSKHKVIEFSLNDYAKDLLTYFKEVKE--------------
-------TVPKKWLDQEVP-HHSMADYIVSDSENNRAVDEASSNYYSSNNVFAFTELLEP
Y--QCRHMRTMLMRDSSHHKKASFGDILKHTEHQLVNLE-KDALLFDTESASLQERFENR
DRLHW---WQ----------RIKLHFQIKHQNKLIQYFE-------RNFLYDKGLHERSW
FKH--------IVFASGRLTGYAGQ----------TWPGIREAIEDEDFERTVQWLGIAA
-----RAAKRTSGGLAP--------------
>XP_024712312_Candida_pseudohaemulonis
------------------------------------------------------------
------------------------------------------------------------
-----------------------------MDMEKDYITATPRQGPVRRFVKFTIVA----
---LAVMVCLIKLDFSL--F----------------------------------------
--------------------------------------SVEKID-HPEDIVL--------
-NAL-------KENYASNWLLTYA-----SEKHL-AGT--NYGLVEFTRKK-LADYGAK-
TTVDDYDVLLSYPEDHALHLLDK-KG------RVEYTAPLQEDAFEE---DFTTV--ND-
-TIPTFLGFAANGNVTADYVYVNYGRSEDFAWLKENGISVKGKIAIAR----YGELFRGL
KVKFAQENGAVGVLLYTD----------PADDGEV--VPKNGYKQYPEGPARAESAVQRG
SAMFLG--GVGAQPGDPTTPGYASKK-GVERKDPYNS--IGKIPALPISYREVKPILAKL
NGHGKK-AP----KD--------WKG---GLDEFDYTTGPNPDAS-----LNLYSNQTFK
ITPIWNVYGEFVGENRNE---AILIGNHRDAWIKG---GAGDPNSGTAVLLEIARALGQL
QD-AGYKFKRSIILQNWDGEEYGLIGSTEFGEYAAKSL--QKDVVAYLNVD-VGVQGKFL
QLSASPVLNRVLRKVARWLPYP-GK------------------GG--LSLYDHYKK-EAG
DRIINLGSG---SDYTVFLEHLGIPSADIGFKSG-PK-DPIYQYHSNYDSYHWM-EKFGD
KGFVFHNLAAKYISLVALELTKHKVIEFSLNDYAKDLISYFEQVKE--------------
-------LVPKKWLDQEVP-HPVMAQYITNDREDLEAVYEATQSYYVDRHIFAFEELLEP
Y--QCRHILTMLMKDSSHHKKLKFGDLLRHTDAHLENLE-KDSLTFDAESAVLQERFDNR
GDLHW---WQ----------RIKLHFEIKHHNKLIQYFE-------RNFLYKHGLHERPW
FKH--------IVFASGRLTGYAGQ----------TWPGIREAIEDEDFDRTAKWIGIAA
-----KAVKRATGGLSVE-------------
>XP_025337643_Candida_duobushaemulonis
------------------------------------------------------------
------------------------------------------------------------
-----------------------------MDMEKDYITVTPRQGPVRRFVKFTIVA----
---LAVMVCLIKLDFSL--F----------------------------------------
--------------------------------------SVERIE-NPEDIVL--------
-NAL-------KENYASNWSLKYA-----SEKHL-AGT--NYGLVEFTRKK-LADYGAK-
TTVDDYDVLLSYPEDHALHLLDK-KG------KVEYTAPLKEDAFEE---DFTSV--ND-
-TIPTFLGFAANGNVTADYVYVNYGRTEDFAWLKENGVSVKGKIAIAR----YGELFRGL
KVKFAQENGAVGVLLYTD----------PADDGEL--VPKNGYKQYPEGPARAESAVQRG
SAMFLG--GVGAQPGDPTTPGYASKK-GVERKDPYNS--IGKIPALPISYREVKPILAKL
NGHGKK-AP----KD--------WKG---GLDEFDYTTGPNPDAS-----LNLYSNQTFK
ITPIWNVYGEFVGENRNE---AILIGNHRDAWIKG---GAGDPNSGTAVLLEIARALGQL
QD-AGYKFKRSIILQNWDGEEYGLIGSTEFGEYAAKSL--QKDVVAYLNVD-VGVQGKFL
QLSASPVLNRVLRKVARWLPYP-GK------------------GG--LSLYDHYKK-EAG
DRIINLGSG---SDYTVFLEHLGIPSADIGFKSG-PK-DPIYQYHSNYDSYHWM-EKFGD
KGFVFHNLAAKYISLVALELTKHKVIEFSLNDYAKDLISYFEQVKE--------------
-------LVPKKWLDKEVP-HPVMAQYITNDREDLEAVYEATQSYYIDRHVFAFEELLEP
Y--QCRHMSTMLMKDSSHHKKLKFGDLLRHTDAHLENLE-KDSLAFDAESAVLQERFDNR
GDLHW---WQ----------RIKLHFEIKHHNKLLQYFE-------RNFLYKHGLHERPW
FKH--------IVFASGRLTGYAGQ----------TWPGIREAIEDEDFERTSKWVGIAA
-----KAVKRATGGLSVE-------------
>XP_028891712_Candida_auris
------------------------------------------------------------
------------------------------------------------------------
-----------------------------MEMEKNYVAATPRKGLASRILKFTIVS----
---FAVFVCLLKINFSL--F----------------------------------------
--------------------------------------STEKVE-NPREIVL--------
-GAL-------EQNYARNWSQIYT-----AEKHL-AGT--NYGLVEFTRSK-LEEYGAK-
TTVDDYDVLLTYPESHDLNLLDK-KG------KVVYKAPLKEDEIEE---DRTSV-GND-
-TVPTFLGYGANGNVTAEYVYVNYGSVEDFAWLKENGISVKGKIAVAR----YGNIFRGL
KVKFAQDNGAVGVLIYTD----------PADDGEV--TEANGYKQYPNGPARHESSVQRG
SAQFLG--GVGAAPGDPTTPGYASKK-GAPRNDPHSS--IGKIPVLPISYREVKPILAKL
NGHGIK-TP----QS--------WKG---GLKEFDYTTGPNPDSS-----LNLYSNQTFV
ITPIWNVYGEFEGENKNE---AILIGNHRDAWIKG---GAGDPNSGSAVLLEIARALGQL
KD-AGYKFKRSIILQSWDGEEYGLVGSTEYGEYAAKSL--QKDVVAYYNVD-VAVQGKIL
SLSASPVLNKVLRKIARLLPYP-EK------------------NS--GSLYDHFKK-ESG
DKIINLGSG---SDYTVFLEHLGIPSVDMSFRSG-KK-DPIYQYHSNYDSFHWM-EKFGD
PGFVYHNLAAKYIALVALELSSHKVIEFSLDDYAKDLLKYFNEVKE--------------
-------IIPKDWLDKKVP-HHSIAEYLSKYPDMEAASDEASQYNYQNTDVFPFPELLEP
Y--QCRHMRTMLMRNADHHKKATFGEILKHTEQQLEDLE-KKALLFDTGSASLQERYDNR
KNLHW---WQ----------RIKLYFEIKRQNKLIQYFE-------RNFLYEEGLHERPW
FKH--------IVFASGRFTGYAGQ----------TWPGIREAVEDKDIERAVKWLGIAA
-----KSAKKVSTGLSVE-------------
>NP_012660_Saccharomyces_cerevisiae
MRMIQRERKREKEEGQLKERTVV-----------NMADPDDNEAEATGLQQYSGETTR--
---------DDNEESMNDSF----TLTSRNRGRSNTISSIVS-GYE-------------I
MKEHMDKEKFMYLILASLLLYMGFVAAFAPRTSLSRDFRRFH------------------
------------------------------------------------------------
--------------------------------------SSRLTNAEVYRIYL--------
-NSLQ------QENRAKEHVYKYA-----GYMSN-GAS--DSSTFKYTLDE-FLDMGYK-
PKVEKYYPWIGEPVDTNVAPLE--------NGKVVYEASMIEDRVKG---DP-ASHARKR
--QKGFHQYSKNGSVTARYVFCNYGSISDYKLLLKKNIDIEDKIHIVR----SGKILPGL
KVKNAELYGASSVIIYTD----------PFDDGKV--TEENGFLHYPYGPARNPSYIRRD
SVNYFS--DT---PGDPTTPGYPSKDSDTEHMSPVGR--VPRIPSVPMSARDVQPILERL
NGRG---------FQ--------I-GPGSNIKDFGSFTGPSSSIDK----VHLHNELTYN
IKEMSSVEVSIPGIFTEG---EIIIGAHRDSLASS---SAGDANSGSAILLEIARGMSKL
LK-HGWKPLRPIKLISWDGERSGLLGSTDYAEAHAAIL--RRRALVYLNLD-NAISGTNF
HCKANPLLQDVIYEAAKLTEFN-GH------------------ED--WSLFDHWKY-TSN
ATISLLDGL---SSYTSFQYHLGVPAAHFQFNANDTS-GAVYHSNSVFDSPTWL-EKFTN
SDYKLHNTMAMFVGLTTLMLSENELARFNTHVYLKKIYNWYIAWHS--------------
------------------------------------------------------------
---------NLSSAFPQDDEVNSLAKRVL---DLLKVATQEDSIQFDQQNGILYKECRE-
-ALPVWAFYK----------KIKSYIKLQRSNSKSKQID-------QLFITHRGLKDREW
MKY--------SLLAPSKFEGSVGE----------VLPGLHEGLADIDRNEVIQWLTILL
-----SQFSNVRYLLQ---------------
>XP_018221424_Saccharomyces_eubayanus
-----------------------------------MVEPEDNEIEATGLQQYSGDSTR--
---------DDDEENTNDSF----TLTSRHRGRSNTISSIVS-GYE-------------I
VKEHMDKERFIYLILASLLLYLSFVAAFAPRTSLSRDFRRFH------------------
------------------------------------------------------------
--------------------------------------SSKLTNAEVYRIYL--------
-NSLQ------QENKAKEHVYKYA-----GHMDS-ELG--ASSALKYTLDE-FLDMEYK-
PKIEKYYPWVGELVDTNVALLE--------DDRVIYQASMVEDRIRD---DP-ATHMKRR
--QKGFHQYSKNGNVTAQYVFCNYGSIEDYKRLLNKNIDIEDKIHIVR----SGKLVSGL
KVKNAELYGASSVIIYTD----------PFDDGKV--TEKDGYLHYPYGPARNPSYIERD
AVNYFS--DT---PGDPTTPGYPSKDYDTEHMSPVGR--VPRIPSVPMSAKDIQPILEKL
NGKG---------FQ--------I-GPGSNIKKFRSFTGPSSFKDK----VHLHNELNYT
IKEIASIEVSIPGIFTEG---EIIIGAHRDSLALS---SAGDASSGSAILLEIARGMSRL
LK-HGWKPLRPIKLISWDGXRSGLLGSTDYAEAHSAIL--RRRALVYLNLD-NAVSGTSF
HCKANPLLQDVIYEAAKLTEFN-GH------------------ED--RTLYDHWKH-DSN
ATISLLDGL---SSYNSFQYHLGVPAANFQFSANDTS-GAVYHGNSILDSPAWL-EKFTS
SDYKLHNTMAMFVGLTTLMLSENELARFNTHVYLKKTYNWYIEWYS--------------
------------------------------------------------------------
---------KLSSAFPHDQELAHLAKRVL---DLLKVATWEDSVRFDKQNELLYKECRE-
-ALPVWTFYK----------KIKSYIKLQRSNSKSKQID-------QLFITHRGLKDREW
MKY--------SLLEPDKFQGSVGD----------VLPGLHEALDDMDREEVAQWLTILL
-----SQFSNVRYLLQ---------------
>XP_033767383_Saccharomyces_paradoxus
MR----------EEGQQKERTGV-----------KMADPDDNEAEATGLQQYSGETTR--
---------DGNEESMNDSF----TLTSRHRGRSNTISSIVS-GYE-------------I
MKEHMDKEKFIYLILASLLLYMGFVAAFAPRTSLSRDFRRFH------------------
------------------------------------------------------------
--------------------------------------SSRLTNAEVYRIYL--------
-NSLQ------QENRAKEHVYKYA-----GHMSN-ALS--DSSTFKYTLDE-FLDMGYK-
PKVEKYYPWIGDPVDTKVALLE--------NGKVVYQASMIEDKIKG---DP-VSHAKKR
--QKGFHQYSKNGNVTARYVFCNYGSIGDYKLLLKKNIDIEDKIHIVR----SGKIVSGL
KVKNAELYGASSVIIYTD----------PFDDGKV--TEKNGFLHYPYGPARNPSYIMRD
SVNYFS--ET---PGDPTTPGYPSKDSDTEHMSPVGR--VPRIPSVPMSARDVQPILEKL
NGRG---------FQ--------I-GPGSNIKDFGSFTGPSSPIDK----VHLHNELTYN
IKEMSSIEVSIPGIFTEG---EIIIGAHRDSLASS---SAGDANSGSAILLEIARGMSKL
LK-HGWKPLRPIKLISWDGERSGLLGSTDYAEAHTAIL--RRRALVYLNLD-NAISGTNF
HCKANPLLQDVIYEAAKLTEFN-GH------------------ED--WSLYHHWKY-TSN
ATISLLDGL---SSYTSFQYHLGVPAAHFQFNANDTT-GAIYHSNSVFDSPAWL-EKFTS
SDYKLHNTMAMFVGLTTLMLSENELARFNTHVYLKKIYNWYVAWYS--------------
------------------------------------------------------------
---------ELSSAFPQDYEVNRLAKRVL---DLLKVATWEDSIQFDQQNDILYKECRE-
-ALPVWAFYK----------KIKSYIKLQRSNSKSKQID-------QLFITHRGLKDRGW
MKY--------SLLAPSKLQGSVGE----------VLPGLHEGLADIDRNEVIQWLTVLL
-----SQFSNVRYLLQ---------------
>XP_003678529_Naumovozyma_castellii
-----------MSQNSNYGSNSI-----------DEDL--------------------ET
LPPFLGLDNLDND--GSDLFDND-TEQIRTRHRSNTISSIVS-VYE-------------L
VKEHLDKKRFAYLVLASLFLYLGFVMAFAPRTSLSRDFRRAH------------------
------------------------------------------------------------
--------------------------------------SSKLTTAEVYRIYL--------
-SSLQ------VENHAETHLKNLS-----E-NGRDDNR--DGLNLQYLEDQ-FHDLGFH-
PKLTKYYPWISRPLDVDVQLLR--------DGKSIFKATMEE--------DDVEYEDSSN
SFTRGFHAYSCNGDVTAQYIFSNYGSLEDYKQLIENNINIEGKIHIIR----HGKLLPGI
KVKNAELYGASGVILYTD----------PYDDGEV--TTANGYKSFPDGPARNPRSIERS
SVEYFS--ES---PGDPTTPGYASRYFDIERMSPAGR--LPRIPSVPLSSNEVTFILKHL
KKNG---------HR--------F-DSKGSIEGFHYYSGPSEKGLE----IRLFNKQDYA
VKEVTDLEVRIPGIFTDG---EIIVGSHRDTWGVG---GSSGSYSGTAVLLEIARGLSEL
KK-LGWKPLRSIKLISWDNELFAKTGSVEYAEQHTAIL--KRNTLAYINLD-SAISGSEF
SCKANPLLHDIIYKAAKFTNFK-GE------------------EN--WTLFDEWKK-STN
ATIDYVNGD---AEFFAFQYNLGVASVEFSFKNNGTG-DAIYHKHSSYDNLSWL-KSYVD
SDFQLHNTLAMFTGLTTLMIGETELLPYQTHPYLKEISERYEFWNK--------------
------------------------------------------------------------
---------KLLTVFSHDRELANLASSVS---NLIKLATWKDSLAFDKENYLLHLECTH-
-DLPLWSFFK----------KFKLYVRLLRSNNKLKQLD-------RLFITNRGLKGREW
FKH--------SIVAPDKFIGSKTC----------LLPGLHESLLDTDRDAVVQWLKILQ
-----SQFSNIRYLLQ---------------
>XP_003672419_Naumovozyma_dairenensis
-----------MPRNNLYGTFSN-----------DQDTPATTHSPRNRESSFSAPITEEQ
TP-------LDNDMIRNDIRDSP-PQQPSFRHRSSTITSIVSDGYH-------------I
VKEHMDKEKFIYLILTSIMIYFSFIVVFAPRTSLSRDFRRFH------------------
------------------------------------------------------------
--------------------------------------STKLTTAEIYRIYL--------
-DTFQSGRPHLIADHLET----LN-----ELNNRDD-R--ESQILEFMVKQ-FKDLEFI-
PKIENYYPWVTEPILTSVSLLD--------GENTIFNAAMMEDCLLEKKGDNDPKNDQHQ
RYKGGFHAYSPNGLVTNQYIYSNYGTLEDYKLLLENNIDIEGKIHIIR----QGQLLNGL
KVKNAQLYGASGVILYRD----------PHDDGNI--TRGHGFEEYPDGPARNPSSIERD
TVQYFF--NS---PGDPTTPGYPSKFPNMEHLSPTGK--IPSIPSVPMSAREIQPILETL
TNRG---------YR--------F-LNDSNIQGFQGFSGPSPPNLQ----VRLYNEQTHT
IKEISNVVITIPGILTGG---DVIIGAHRDTWGVG---GVSRSFSGTAILLEIARGMKEL
RK-KGWIPLRTIKLISWDGKQPSMIGSTEFIEEHMALL--KRNALVYLNLD-HAVSGTQF
TCSANPLLNDIIYKTAKMTSFK-KE------------------ED--HTLYEEWTK-ASN
NTIDIIGGD---SDYMGFQHYLGIPSATFAFENNGIN-DPISHVGSAYDSIEWL-QGSMD
VDFKLHNTMVEFIGLLSLTIGENELASFKTHHYLNAIYSTYNILVE--------------
------------------------------------------------------------
---------SLSKIFPNDDQLLKSAKNVA---EILDLITWKDSINFDKQNTLLRDDCSR-
-DFPVWSLFK----------KFKIYIRLTRANNKLKQLD-------QLFITQRGLKDRSW
FKH--------SILAPDKFIGFKGD----------VLPGLHEAMISKDRDEVLQWLTLLS
-----SQFTNVRYLLQ---------------
>XP_003957712_Kazachstania_africana
-------------------MTHE-----------EETTPLLNEVEN---QSNGGDAISQR
VPFDVPDEFENNGSNRNSNFSGIVTPVVR-RMRSTTMSSIMSTSIQ-------------A
VKGHMDKKRFVFLILSSFCIYLGFVAAFAPRTSLSRDFKRWH------------------
------------------------------------------------------------
--------------------------------------NSKLTTAEVYRIYL--------
-DTLQ------NSNHVMQHVKNYS-----ERFESQEAS--AEWSLEYTVSQ-LRALGFQ-
PKLEKYYPWVSKLVDTQVELLE--------DGLPIFKATLLEDCLHD---E----HYCER
VNSKGFHAYSPNGDVTSQYVYCNYGSLEDYRQLLENNIDIEDKVHIIR----SGRLQRGL
KIKNAELYGASSAIIYTD----------PMDDGAV--TESNGYKPYPRGPARNPSYIEKG
SVEFFT--EN---PGDPTTPGYPAKYPDIERLSPVGK--VPRIPSIPMSAKEVQPFLKEL
NNEG---------FQ--------FTDKEGGIPEFRYFSGPSRPNLK----IHLLNNQNHS
IVEITNVIVEIPGILSDS---TAIIGSHREAWDIG---TTSNPNSGSAILLEVARGMSKL
LK-HGWKPLRPIKLISWDGEESALIGSTEYIEDHMSLM--KKSGFFYLNLN-KAISGTKF
QCKANPLLTSVITDAAKFTAFK-GM------------------DD--WTLFDEWRT-QSK
NSIELPAGD---EAYPGFQYHLGIPSASFSFSNNGVD-DAIYHCHSKYHSSQWL-ENFVD
PDYKLHNTMASFIGLASLMISENELAHVKTNEYFIEIFYWYKKWYK--------------
------------------------------------------------------------
---------EINLLFPHDKKITELADSVF---TSIKLITLQDSVNFDRRLKDVNLQCSQ-
-DYPIWGIIK----------KFRIYLSLLRANNKLKQLD-------KLFMTNRGLKDRPW
MKH--------SIYAPDKELGVTGD----------VLPGLHEALLEMDREEVFEWLTILL
-----SQFNNIRYLLR---------------
>XP_022463354_Kazachstania_naganishii
--------------MSDYSDRAA-----------TEREPLVGDRSHSPTQYVPG------
---------DDSIENG--------YPMPRLRRRGSTISSIAS-GYN-------------A
IREHMDKRKFVSLVITSIVIYLGFVALFAPRTSLSRDFRRWH------------------
------------------------------------------------------------
--------------------------------------SSKLTTAEVFRIYL--------
-NALQ------DENRIKKHVHSLT-----EGNTN---------SLDYMLQQ-FHELGYR-
PKLENIYPWITQHVDTQLKLIS--------GGETIWDAPLIEDCNES---SACIAHNNHT
ATTKGFHYYAPNGNVTAQYVYCNYGTLEDYETLLQNGIDIDGKIHIVR----YGDINRGL
KVKNAQLYGASAVIMYTD----------PYDDGLI--TESNGYTPFPKGPARNPTAIERG
TVEFFT--ES---PGDPTTPGYSSKFPDTERHSPAGK--FSMIPSIPVSARDIQPILEKL
NGCG---------KQ--------L-GSRGNIYGFRYFSGPSPEDIQ----VQLYNEQNTS
IVKMTNLVVDIPGIFADG---ETIIGCHRDTWSLS---NTGESASGCAILLEIASGMKTL
LH-KGWKPLRPIRFVSWDGEENGMLGSTEYIDEHSDVL--QRSALAYLNLD-KAVTGSQF
TVAAHPLLENVIKTAARYTNFK-GQ------------------DD--VTLHDEWTR-TSN
ATVDHLNGD---SDYLGFQYHLGIPSASFNFAQNNSG-DAIYHWHSLFDSVQFV-EDFID
GDYKLHNTLATFTGIVALMMSENELNNFKTHSLFEILYEKYSYLYE--------------
------------------------------------------------------------
---------GILNAFPHDNELQKLADSLS---TTVEILAKMDSVRFDSKNKKLARDCVQ-
-DYPVWALLT----------KLKLYLNLLRSNNKLKQID-------RLFVTKIGLNDREW
LKH--------SVFSPNKYTGIQGC----------TIPGIYEALIETDRDQVHQWLILLS
-----TQLNNMRYLLL---------------
>XP_449372_Candida_glabrata
--------------MSAIDDSQS------------DLRPFPVDSNDGSSQPDGYGSIEQ-
------------------------DERAFRRPRSDTMSTIRS-GIE-------------I
VRENMDRWKFLYLILASLFIYLSFIAAFAPRTSLARDLRRFH------------------
------------------------------------------------------------
--------------------------------------SARMTQSEVYRIFL--------
-DTLL------YENKAEQHHDAIS-----KTNGT-----------SYIKNY-LIDLGFE-
IKNDSYYAWVNTPVKQQVRVIQ--------DDEVIYQAKLKEDLTGV-------------
-SHNAFHGYSKDGKLTARFVYCNYCTIEDYTKLVNDKIDIEGKVHICK----YGINAPGN
KLKNAELYGSTGVLIFTDIN---EIPNMPVNYGTINSSETNSY----------DDAIQRD
TVRFGS--DI---FGDPTTPGYAALYPDTERMNPNDY--MPSIPSLPISYRDASKLLDML
HAKG---------SF--------W-VSNDGVNSAKLFSGPSDPNTE----VQLVNRQEYG
VQQIDNIIVEIPGILSEN---DILIGAHRDGFPIGNGTSSMSSHSGIAVLLEFARGISKL
RK-KGWKPLRTIKFVLWDGLHNSQLGSSSFGTRYATSL--KRDSLLYVNLD-NAIAGQYF
NVKANPMLISAITEASKNIDYK-KN------------------ED--WSLFQEWYN-TSN
AKVDSLEGV---NDYSVFQFYLGIPVVNFSFNSRTSN-QPQFPINTGYDNKEWL-IRYVD
PEFLLHNTLSRFLGMFVLMVSETELSYYNPHPFFKHLNIQFDKVKR--------------
------------------------------------------------------------
---------FAEKTFSRNEKLLYKLDSLG---KLIKDIADYDSKYYERRNKEVADGVSS-
-ELPIWAFVR----------KYRVFLSLIRANKKLREIG-------KVFLTNNGIEGRPL
MKS--------SLFAPNLENSTEIM----------MFPGLLEATKQKDVQKAMKSLIVLE
-----AQFLNVRYLLL---------------
>XP_004177717_Tetrapisispora_blattae
------------------------------------------------------------
------MLPIETVKHKFKCFNKKRTIVDEEKG--DIQ-----EKSL-------------E
KLEGIRKRRGFLS---------SCFCAFIFTYY--------------------------T
ISTLQ-LTQYFTYIGSNEIS----------------------------------------
--------------------------------------RDKNYISALEERFL--------
-NAL-------QLNLASNWSQVYT-----AVPHL-AGK--GIELVEFTAEK-FKEYKLE-
THIEAFDVYLNYPVDAKLTLLDQFDN-------IEFEASLQEDVLKE---DPTTG-GND-
-TVPIFHGYSASGNVSAEYVYVNYGRKSDFELLKSKKVNLEGKIAIAR----YGEIFRGL
KVKFAEQAGCTGVLLYSD----------PADDR-Y--SEDDGYLVYPDGPVRNPSSVQRG
SVEFLS--DM---PGDPTTPGYPSQG-NVERKEP-TT--IPKIPSLPVSLNDIEPILKRL
NGYGIDLTQDEDFSG--------WVG---GSKQFQYFTGPTEDYK-----VNIYNEQSYD
IREIHNVYGKIPGKSKD----FILIGNHRDAWIKG---GASDPNSGSSTMLEIIRGLHEL
SK-TGWKPEKTLIFASWDGEEYGLLGSTEFGEKYDKLL--KKNCIAYLNLD-VSVGGSQL
GLSASPILNRLLINSLSKVHYP-GD------------------NTDNTSLFDHFFK-DTE
SSIGILGSG---SDYTVFLEHLGIPSADIGFVEG-KN-DGVYNYHSNYDSYYWM-STILD
PGFKYHQAIAKYLGLTILNISEKNVLNFELNTYAKELNKYFTDLMK--------------
-------RVPKDWLSKEM------------------------------------------
---------VCTYATEHKFPLRTIKSYIEELENDLNRLD-YRSKKFDKYCDSLEKSWENS
NDLPF---YK----------RIILKLKIRRVNFPLKMFE-------RNFLTEDGLKGRPW
YKH--------LVFAAGRDTGYEGF----------ALPGIKESLDDLDSTDFIYWLRKLH
-----HAIRRINVSLEL--------------
>XP_003684666_Tetrapisispora_phaffii
------------------------------------------------------------
----------------------MQLKAKEKPF--DDSDMEK-QNAI-------------P
KDKNM-PRKSSRS--------LSIL-IFVVYFF--------------------------C
LKVLSYSVHYLTTISSP--C----------------------------------------
--------------------------------------SDENIFDDNEAYFL--------
-EKLN------QKNLAGNWSQVYT-----SIPHL-AGQ--GEVLVNFTISK-FEEYGLK-
VEKESYDVLLNYPVDNGLKLVYDEKV-------VTFEATLKEDELAD---DPTTN-GDD-
-LVQSFHGYSASGNVTAQYVYANYGTKEDFEMLNKLKVDIKDKIVIVR----YGRIFRGL
KVKFAQENGASGVLIYSD----------PGDDF-Y--QEKDGYKAYPEGPARNPSSVQRG
SVQFLS--QM---PGDPTTPGYASIP-GVNRKDPYNS--IPKIPSLPVSFKEIEPILKKL
NGFGVNAKDIKG-EN--------WVG---GLSEFKYFTGPNPEYT-----LNLYNKQSYD
IRSITNVYGKLEGVLKDK---YIIVGNHRDAWIKG---GASDPNSGTASMLETIRGLKSL
TK-AGWKPERTIIFASWDGEEYALLGSTEYGENHGKEL--MKNCLAYINVD-VSVGGTNL
QVSASPSLNKVLDSSMARVDYP-GA------------------DK-KTSLFEHFYD-TPD
KKIGILGSG---SDYTVFLEHLGIPSVDLGFESG-EN-DPVYHYHSNYDSYHWM-SEVMD
PGFKYHKSIAQFLGVIILKLSDQRVIQFGIHDYAVELSGYFTNLVE--------------
-------KIPKHWLSKPLN-----------------------------------------
-------KRQRCHAKGNAEDEMTVHDLVLKAVDNLSSLI-ANCYEFDLYAEDLNQQWKQA
KRLPI---WK----------RVLLALRIEKVNLKYYYWE-------RLFIVKEGLNNRPW
FRH--------LVFASGRDTGYEGF----------ALPGMKEALDDKDFSEFSKWLQITA
-----KKIELLNKH-----------------
>XP_001647186_Vanderwaltozyma_polyspora
------------------------------------------------------------
--------------------------MSSEIF--DKYVDEKLSNPI-------------E
VESRIETRKKGVS-----WVRITILFLFAIFFI--------------------------Y
LRRFVNTLQELTFYVGP--D----------------------------------------
--------------------------------------GPE-----IEEQFL--------
-EHL-------KTNLAGNWSRKYT-----SIPHL-AGQ--GKELLEFTAEK-FKEYGLE-
TEVESFDIYLNYPVDNGLKLIKDDSE-------VVYEASLKEDELED---DPTTI-GDD-
-LIPTFHGYSASGNVTAQFVYVNYGTKKDFETLDKLGVELEGKIAIAR----YGGIFRGL
KVKFAQERGCVGVLIYSD----------PGDDN-F--NEDQGYKPYPQGPSRNPSSVQRG
SVQFLS--QM---PGDPTTPGVPSQG-NVTRVDPYNS--IPKIPSLPVSFAEIEPILKKL
NGHGINSSEDIS-SD--------WVG---GLADFKYWTGPNPDYT-----INLYNEQSYD
IRPIYNVYGKLRG--RDPSEGYIIIGNHRDAWIKG---GASDPNSGSASMLEIIRGFHEL
SK-TGWVPERTIIFASWDGEEYGLLGSTEFGEKYGERL--KGHCYAYLNVD-VSVGGTGL
KLESSPSLNHVLNTALKQVQYP-GS------------------ET-PQSLYEHFYE-TPD
KKIGILGSG---SDFTVFLEHLGIPSVDLGFDHG-DN-DPVYHYHSNYDSYKWM-SEMMD
PGFKYHQAVAKYLGLVALKLSGQKVVPLKMAEYATELKGYYDELSA--------------
-------RIPDDWLSKKIT-----------------------------------------
-------KRRRCHERKHNVNETTIEELVVLTKLSLSDAI-GSSIKLDNKTSYLQDLWDNS
VDMPF---WK----------RIILAGWIKYTNIRLLLLE-------RTFLVEEGLKGRPW
FKH--------MVYAAGRDTGYEGF----------ALPGMKEALDDSDFWELVKWLKTIY
-----SVTQDLNVRIGYEKESLMESSFFNTK
>XP_003680865_Torulaspora_delbrueckii
-----------MSQGA---NGES----------NRESEPLLNGYSS-FGSEYLDSRRPSS
GLPSIA------------------------RLRSGTITSIRS-TYE-------------T
VKEHMDKKKFAYLVLASLFLYLGFVGAFAPRTSLARDLRRIH------------------
------------------------------------------------------------
--------------------------------------ASRLTDAEVYRIYL--------
-NALY------SENHAGEHLKNYT-----SQLHG--TG--DAHVLDYTVSE-LRKLGFD-
PKLERYYPWVSEPVDTQVALYV--------DDTITFNATLKEECVAE---DP---SSCNL
IEKRAYHGYSASGNVTSQYIFANYGSLEDYTFLLDNGVDIDGKVHVIR----YGKLLPGL
KVKNAELFGASGVLMYTD----------PYDDGRI--TKKNGFKMYPAGPARHESSIERG
SVAFMN--YF---PGDPTTPGYPSKFPGTERLSPAGK--VPTIPSIPISAKEIAPILQLL
NGKG---------VR--------L-GSGGNIDGFEYFSGPSDLNEQ----VKLYNQQHNS
IIEITNVIVEISGIFSEY---DILIGNHRDSWTAG---GAGSPNSGSAVLLEIARGMSEL
LK-HGWKPLRPVKLISWDGGELSMLGSSEYVENHAEIL--KRSALVYLNLE-SAITGSQF
SCKSNPLLEDVIRNAAKYTDLG-DG------------------DE--GTLYDEWKR-ATN
LTNDHLDGI---ADYVPFQYHLGIPSASFEFSNNKTC-DAVVPYHSIYDTYTWM-EKFVD
KDYRHHNTLAVLTGMTSLMLCEREPTVFKVHPYFKDINKWYQKWHQ--------------
------------------------------------------------------------
---------EVLSLFPSDRELRETAQTVA---DNLQGVTFNETILFDTQNIELNDLCTR-
-DFATYEFYK----------KIRIYLQLMRANNKLKQID-------QMFLTHRGLLERPW
MKH--------SIYAPDRLTGYDVD----------VLPGLHEALLDHDRDGVLQWLSILL
-----TQISNVKSLLQ---------------
>XP_037144804_Zygotorulaspora_mrakii
-----------MTRQY---NSIA----------GGEVEPFLGDVATETNTNDCNMGRRDS
VSSHIE------------------------RMRSNSIKSIRS-TIE-------------I
VREHVDKKKFALLIFSSFLLYIGFICVFAPRTSLARDLRRIH------------------
------------------------------------------------------------
--------------------------------------SSHLTESEIFRIYL--------
-NELA------DKNLAGQHVRNYT-----SHPHE--IG--DKETLEYTVSQ-LRSMGFE-
PKLEKYYPWVNKYGNTEVHLFN--------ESDIIFSATMLEDCLRE---DP---TTCRK
DNARGYHGYSANGTVEAQYIFGNYGTLEDYKRLLDNEIDIEGKIHIIR----YGEMCPGL
KVKNAELYGASGVIMYSD----------SYEDGYI--TQANGFEAYPKGPARHQSSIERA
SVGFFS--DF---LGDPTTPNYASKYPYTERLSPSGR--LPSIPSVPLSAKEVAPLLSKL
NGRG---------VN--------M-LPGGNIEGFNYFSGPSSEDIK----AKIVNDQKYK
IVEMTNVVVDIPGIFSEY---DVIIGNSRDSWTSG---GAGSPNSGSSILLEIARGMKSL
LR-QGWKPLRPIKLISWDGGAHGNLGSTEYVEDHSQLL--KRNALAYLNLE-SAITGSEF
NSQANPLLHEVIRRAAKATQYK-GE------------------DN--WTLFDEWDK-SSG
SRIDPIDGI---SDCSSFQFNMGIPSAQFQFRNNGKT-DAVHQLHSSFDSYTWM-ETFVD
KNYQMHNTLAVLVGMTSLMLSEKEPTVFTMGPYFEGILENYNQLHE--------------
------------------------------------------------------------
---------SLLQAFPKDKEVHNLAEKVSKVLSYLRSVSSS----FDTEVLALSQLCTQ-
-DFPAWQIYK----------KFKIYIKLTRINRKLKQID-------QFFLTQKGLNGRRS
MRH--------SIFAPNKWRGDKVD----------VLPGLHEAICERDRPSLLLWLKTLQ
-----TQCGNLESLLQ---------------
>XP_002495584_Zygosaccharomyces_rouxii
-----------MSGNAGDDNMESSVHLAVPIPFGGEEQPLLMDGRS--------------
-AGGVS------------------------RHRSNTISSIMS-GYE-------------V
VKEYFDKKKFVYLLLASLTVYCAFLAAFAPRTSLVRDIRRIN------------------
------------------------------------------------------------
--------------------------------------SSKITEAEVYRIFL--------
-DTMH------EHNGAQDHLRNYT-----HQGHN--IG--DQNSLEYTVNQ-FKQMGFE-
PKLEKYYPWINKPVHTGVTLYR--------KEEIAFEATMMEDCVQD---DP---TSCSK
DRIQGYHAYSSNGEVRAQYVFCNYGTLPDYLKLLDAGIDIEDKIHIIR----IGPISQGL
QVRNAELYGASGVITYTD----------PHDDGTV--TAKHGFLTYPEGPARNPSSIKRG
SVAFLT--DF---NGDPTTPGYPSKYPAMERLSPAGK--IPTIPSVPMSAKEVAPLLREL
NGYG---------VQ--------I-GNAGDVEGFDYSTGPSPDGVE----ILLQNEQDYQ
TVEITNVVVEIPGIFQEY---DIIIGNHRDSWGVG---GAGVSNSGSAILLETARGFSQL
LK-RGWKPFKPIKLISWDGGSPGMLGSAEHAEEHAQII--KKHSLAYLSLD-SAISGTQF
HCEMNPLLYEIIRKAAKYTSFK-ME------------------D---WTLFDEWRS-ISN
LTGEDLSVE---TDLAPFQYHLGIPSSSCRFQNNGSG-DPILASNSNYDTFTWM-ETQLD
PDYKMHNTLAVLTGLTTLMLSEKELISFRTQPYFAKIQTHFGKYHK--------------
------------------------------------------------------------
---------RLISIFPYDRQLLRLAKTVS---DLLQSLETSESQLFDDENALLNSQLIQ-
-DYPGWLFYK----------KISLYIRLLRANSKLKQLD-------QLFLTKRGLEDRPW
MKH--------SLFAPDTQLGLQET----------ILPSINDALQDYDREKAIEWLVMLL
-----NQFHNVKSLME---------------
>XP_003644200_Eremothecium_cymbalariae
------------------MNLRV-----------DEHDPTQPLLSNHVNDEGLEEQSTTR
VRRKNS------------------VASQFVRARSTTINSLRS-TYE-------------T
VKVH--KTQFVLILLSGVLVYTGFLLAFMPSTSISRDFRRFH------------------
------------------------------------------------------------
--------------------------------------FSKLTKEEAYRIYV--------
-SSLL------SSNNAKSHLRNYT-----AHRHW--AG--DMRALHYTVEQ-LQLLGFK-
PKLESYYPWLNTPINTSVSLWI--------DGELDYSASMIEDFLND---DP---SSSRE
DSVMSFIGYSANGNVTKQYVFCNYGNLEDYEYLLASEIDLKDKIHIIR----YSSVARGL
KVKVAEEHGAAAVILYTD----------SFDDGPI--TEANGYKPYPHGPARHESSIQRG
TVLYFS--DQ---PGDPTTPGRAPKSPNTTRKSPKGK--IPDIPSVAVSEREIAPILRQL
NYKG---------VK--------I-GRGGNVRGFEYFTGPSDPNTK----VNVYNHQNYE
IKEITNVVVEIPGLLYDN---EVIIGNHRDSWTSG---GAGDPNSGSAVLLEVARGLSAI
IK-KGWKPLRTIKLISWDAEEYGSIGSTSYGEDHAEDI--TAKAVAYLNLD-VAVIGTEF
GCAANPLLESLFVRASKYTPFK-RQ------------------ID--VTLYDYWKS-SSN
LSTKVLGAG---SDFAVFQDHLGIPSGDVRFTTNITK-DAVYQYHSNYDTYTWL-EKYID
PGYQLHNTLAIFVGMSTLMISEDELLDFKTSNYMATIWHHYQDLYG--------------
------------------------------------------------------------
---------LVNVTFPENTKIASLSAALS---DQLQLVTFHSSYQFDENANDLRKDVIC-
-EYPWWKFYK----------KIAIYRRLINTNKKLKQLD-------RIFLTERGLKGRPW
MKH--------SIFGPNKVLGYSGD----------VLPGLHEAILSKDSDGVIEWLKILS
-----TQIDYVTSLLTVEI------------
>NP_985015_Eremothecium_gossypii
--------------MATNENL-V-----------DETNPLLPRPNTFAERQVLAAGARPR
T---NS------------------VASLLARGRSNTIDSLRT-TYA-------------V
VRRH--RTGFAFILFVTFLVYCAFVLAFLPSTSISRDFRRLH------------------
------------------------------------------------------------
--------------------------------------FAKVTKDEAYRLFV--------
-TSLL------WENYAKGHMRHIA-----SKNHP--AG--DSRALKYTMRE-LRAYGLN-
PVCETYYPYFNTPIRTEVSIWT--------NGLEAEKLSTWEDVL-----DQ---SQSTN
ISVAGFHGYSADGDVTAAYVYCGYGSAEEYFYLLQNGIQLAGKVHIVR----EGRLHPGQ
KIRYAEAYGAVGVITYSD----------SCDDGNV--TTVHGYAPYPFGPAAHPSRLRRD
SVLFSN--EI---PGDPTTPGSVPWSPRTRRQLMNAR--VPRIPSVPISEREASKLLKLL
NGKG---------VR--------V-GLGGNTKGFDYHSGPSDSNVQ----VRVLNRQNYG
MHAITNVIAEVPGILKDQ---EVVIGANRDSWAV----GAGESASATSILLEIARGLGAA
RK-KGWKPLRSIKLISWDGEELGLLGSTSHGAAHNTSI--SDKTIAYFNLG-NPVTGTDF
ECEAHPLVAGHLLDASKATNFK-EK------------------FS--DTLYDYWRN-QSN
LSIASPVSS---SSYATFQHHLGVPSAECRFVNNRKD-DAIHHGHSSYDTYTWM-EKLLD
PDYELHNTLAMFVGLSALMLAENELVPFRTTDYMIELWRIYEDLHQ--------------
------------------------------------------------------------
---------PLKKAFLHNEEVCVLYSALS---SQLQLAAFHTAVSFDAFTASVRSKTIV-
-DYPWWKLRE----------KLRIYNNLTSSNRRMKLLD-------RIFIKQLGLAGRPW
MKH--------TVFAPAGNNCANCT----------MLPGLSEAIHAKDANSTIKWLKSLS
-----TQVDRVISLLTV--------------
>XP_453792_Kluyveromyces_lactis
------------------------------------------------------------
-----------------------MTAKSPEEY--PADIKHD-LNDI-------------E
AQKSVPSKRTWIKKALSLSFQVGLFCYLLVNIL--------------------------S
YSFSS----------SS--H----------------------------------------
--------------------------------------RDRSQATATELAYL--------
-KTLD------DSNLAGNWSEKLT-----SVPHL-AGK--GIELVNWTASK-FEEYGLK-
TEVEAFDIYMNYPVDNGLTLLQEDEP--------VFKANLTEDHLPE---DSTTG-GDD-
-LVPAFHGYSASGNVTAEFVYVNYGSKEDFELLEEHGVPLKGKIAIVR----YGRIFRGL
KVKFAQDAGCVGVLIYSD----------PGDDF-F--QEAKGDKPYPKGPARNPSSLQRG
SVQFLS--QF---PGDPTTPGRPSQGDDVVRDDPYKS--IPKIPSLPISFKEVKPILEKL
NGHGVKGSSIGG-DH--------WVG---NLPGFEYWTGPNSKYS-----LNLYNEQKYD
IVPIHNVYGILEG--YDSKSGYILVGNHRDAWIKG---GASDPNSGTAAMLEMARSLHEL
TK-NGWKPRRTIKFASWDGEEYALLGSTEFGEKNANEL--KKNLLAYLNVD-VAVGGRQL
KIASSPFLNKAIKEALPLIEYP--L------------------EE-NVTLHDHFF--N-H
TNIGILGSG---SDYTVFLEHLGIASLDLGFSAT-AK-DPVYHYHSNYDSFHWM-ATMQD
PGFKLHNAVAKLFGTIALRLSEDKIINSKVSDYSTELTKYYKHIQE--------------
-------SVPEQWLNITNH-----------------------------------------
-------R-GT-----------PLSKLIHKTSKKLDKLV-SSADYFDEYLTDLNKQWEDK
NSLPW---WR----------RIKLHFQIVHVNFKLFYLE-------RNFLHEEGLKGRPW
FKH--------VVFASGKNTGYEGF----------ALPGLKEALDDKDVKDFIHWNKIFL
-----HTIKRLAHEFDLKK------------
>XP_022676955_Kluyveromyces_marxianus
------------------------------------------------------------
-----------------------MVAIDSQDF--PVEKKDE-FQDI-------------E
SNLRGSRRRSQTK--------IKIFCKVLTLFI--------------------------I
YQLWSTGISFLNKPLSD--D----------------------------------------
--------------------------------------RDRAKATPNELAYL--------
-KTLE------DSNFAGNWSEKLT-----SVPHL-AGQ--GIELVNWTASK-FEEYGLE-
TEVEAFDIYLNYPVANGLTLLHDGKS--------VYKANLTEDVISE---DPTTG-GDD-
-LVPAFHGYSASGNVTAEYVYVNYGTKEDFDLLQENNVPLEGKIAIVR----YGHIFRGL
KVKFAQDAGCVGVLIYSD----------PGDDF-F--QEAKGDKPYPYGPARQPSSLQRG
SVQFLS--QS---PGDPTTPGRPSQGDDVVREDPYGS--IPKIPSLPISFREVQPILKKL
NGHGIKGSQIGG-SK--------WVG---NLPGFEYWTGPSPKNT-----LNLYNEQKYD
IVPIYNVYGTLHG--SDPKAGYIMVGNHRDAWIKG---GASDPNSGSAVVLEIIRSLHEL
TK-TGWKPKRTIKFASWDGEEYALLGSTEFGEKNAEEL--KKNLIAYLNVD-VAVDGGQL
KIASSPFLNNAINEALALVDYP--S------------------EE-NVSLHEHFY--N-H
SKIGILGSG---SDYTVFLEHLGISSLDTGFSAT-WK-DPVYHYHSNYDSFHWM-STMVD
PGFKLHNALAKFLGTLTLRLTEDELINTKVADYSGELLKYYKSIES--------------
-------KVPQSWLNITNH-----------------------------------------
-------K-GK-----------PLKKIIEKTKLRLEEFD-EAATTFDTYLTDLSRQLEHK
GSLPF---WK----------RIRLHFQAVHANFKLRYLE-------RAFLHKKGLKGRPW
FKH--------MIFASGRYTGYEGF----------VLPGLTEAIEDEEVKDFIRWNKIFL
-----RKVSALADSYKLKDKNGSTKMRCMHW
>XP_022627654_Lachancea_lanzarotensis
------------------------------------------------------------
-------------------------MRDEEKL--SKSLGAE-KQG---------------
------SNRLIRSICQGIIAIVGI-CWITIGLG--------------------------I
SPFSHGIFDY-----GS--S----------------------------------------
--------------------------------------GELGVASPIENAFL--------
-SAL-------DVNLAGNWSEKYT-----SVPHL-AGQ--GIELVDWTAKK-FEEYGLS-
TEIEGFDIYLNYPVENGLALLKKGRN----GTSVAYKASLREDALPE---DPTTN-GDD-
-LVPAFHGYSASGNVTANYVFVNYGTKEDFELLKSQKVNLKDKIAIAR----YGKIFRGL
KVKFAQEAGCVGVLLYSD----------PGDDY-Y--QEAKGDKAYPEGPARNPSSLQRG
SVQFLS--EA---PGDPTTPGYPSQG-DVERADPKGL--IPDIPSLPISHKEVAPILQKL
NGHGLSGSKIGG-DK--------WKG---GLKGFDYWTGPSPDYS-----LNLYNNQSYD
IRPIHNVYGNITG--SDSDEGYILIGNHRDAWIKG---GASDPNSGSAALLEVIRGFHQL
QL-TGWKPRKTIIFASWDGEEYALLGSTEFGEKYGKDL--QANCLAYLNVD-VATSGKTL
GIQASPFLNKVLNDSLHLVDYP----------------------L-GGSLHDHFFE-S-K
EKFGILGSG---SDYTVFQEHLGIASVDLGFKGG-PE-DPVYHYHSNYDSYHWM-STVAD
PGFKFHNALAKYLGIIALKLTERKVIPTEVATYGAELKLYFQRLVD--------------
-------RVPAEWLDVPSG-----------------------------------------
-------KCHR-----------TVSDVITSLGDELNGFL-ENAGVFDLRSEALQSKWDSS
EGQPF---WR----------RIVLHYKIKSLNYKLRYLE-------RRFLYRKGLDGRPW
FKH--------VVYAAGRDTGYEGF----------ALPGLKEALDDGDIVSFVKWLKIIR
-----AKVRKLNDDYA---------------
>XP_002555559_Lachancea_thermotolerans
------------------------------------------------------------
-----------------------MVASDVE-----KAIAAS-SDN---------------
------SRRSTRR--WGVVLQLTI-----VALL--------------------------L
MRRLH----F-----PG--P----------------------------------------
--------------------------------------GELGIASPLESAFL--------
-GAL-------DENLAGNWSEKYT-----SIPHL-AGQ--GVELVNWTAEK-FREYGLL-
TDVESFDIYLNYPVEHGLQLLKDGRN----GTRVEYTATLEEDRLPD---DPTTD-GDD-
-LVQAFHGYSASGNVTAEYVYVNYGTKEDFELLKSLKVDLTGKIAVAR----YGKIFRGL
KVKFAQEAGCVGVLIYSD----------PGDDY-Y--RESKGDKAYPDGPARNPSSLQRG
SVQFLS--QN---PGDPTTPGYASQG-DVERVDPYDS--IPSIPSLPISMREVEPILKRL
NGHGLNVTSIGG-DK--------WVG---ALKGFDYWTGPAPGYS-----LNLYNNQSYD
IRPIYNVYGNISG--TDAGGEYILVGNHRDAWIKG---GASDPNSGSASMLEVIRAFSQL
ME-QGWKPRKTIVFASWDGEEYALLGSTEFGEKYADDL--KANCLAYLNVD-VSVSGKTL
NVASSPLLNYVLEEALHLVQYP----------------------E-GGTLHDHYFG-R-K
EKFGILGSG---SDYTVFQEHLGIASVDMGFDSS-FK-EPVYHYHSNYDSFHWM-STMCD
PGFKLHNALARYLGLVTLKLSERKVTGFKVFDYAAELDLYFEELKD--------------
-------RVPIGWLNIPAG-----------------------------------------
-------RCKK-----------TIADALVILGDRLGGLK-KRAASFDARAEELQALWD--
EPMPW---WK----------RIALHYRIVGLNYKLRFLE-------RMFLHEEGLEGRPW
FKH--------VVYAAGRDTGYEGF----------AFPGLKEALDDDDPVAFGKWLRIIG
-----RTIKHLEKRLGHAKH-----------
>XP_020059114_Aspergillus_aculeatus
------------------------------------------------------------
-------------------------MAPSEST--PLLTTVAIAPRR-------------Y
RYPHHALRRSCNFVLGFILAVSVLLFLVPSAIL---------------------------
-------------------P--REHGSIWSYLPWANPF----------------------
----------------------------PHASWP----HGHGLGFEELQALL--------
-HETP------SAEKAREWSSYYT-----AGPHL-AGK--NLSQAVWTQER-WQEFGIDD
TSIVAYDIFLNYPVDHRLALLKRNG---D-ATEVTFEATLEEDILEE---DHTTN-LTD-
-RVPTFHGYSASGNVTAPFVFANFGTVYDFQDLIDANVSLAGKIAICK----YGRIFRGL
KVKRAQELGMVGVILYDD----------PESDGEI--TEENGYEAYPKGPARNPSAVQRG
STQFLS--IA---PGDPTTPGYASKP-GCERQDPFNS--IPSIPSLPISYQEVIPLLKAL
NGHGPKASDFN--KW--------WQGGKLRSKGVEYNIGPTPDDVV----INLYNEQEYV
TTPLWNVIGVVKGHIQDE---VVILGNHRDAWIAG---GSGDPNSGSAALNEVIRSFGEA
LK-AGWKPLRTIVFASWDGEEYGLLGSTEWVEDQLPWL--SKANIAYLNVD-VAAAGTLL
EPRASPLMNQLIYEVTGLVQSP-NQ------------------TVPGQTVRDVW-----D
GHIATMGSG---SDFTAFQDFAGVASYDLGFGRG-PT-DAVYHYHSNYDSFDWM-DRFGD
PSWKYHEACTKIWALAAAKLIETPIIAFNATDYALGLEQYLSQIKP----------VAKQ
LPKGT--SFDFAPLDQAIA-----------------------------------------
------------------------------------QFQ-AAAARFEAHAADLASQLGE-
-DVPWYHWWK----------KVRLLFQIRVVNDKYKSIE-------KQFLYQPGLDGRSW
YKH--------VVFAPGIWTGYSGA----------TYPGLVESLEAGDLTNSQKWRSIIL
-----ERIEAATRLLQ---------------
>XP_001269780_Aspergillus_clavatus
------------------------------------------------------------
--------------MREKA------MAPSETT--PLL-VVNVAPQR-------------H
RYPHHTLRRACSWSLSLVLSIGLILFLIPSAIL---------------------------
-------------------P--REHGSIWSYLPGANPF----------------------
----------------------------PYTSWP----HGHGLTYEELQAVL--------
-QNTP------SAAKARDWSKYYT-----AGPHL-AGK--NLSQALWTREK-WQEFGVTD
TEVVAYDVYLNYPVDHRLALLKQNG---D-QTEITFEASLEEDVLEE---DHTSG-LPE-
-RVPTFHGYSASGNVTAPFVYANFGTVQDYQDLVDANVSLAGKIAIVK----YGRIFRGL
KVKRAQELGMVGVVMYDD----------PQEDGEI--TEDNGYKPYPEGPARNPSAVQRG
STQFLS--IA---PGDPTTPGYPSKP-GCERQDPHNT--IPSIPSLPISYQEVLPFLKAL
NGHGPKASDFN--KW--------WQGGKLGPKGVEYHIGPSPDDVV----INLYNEQEYV
TTPLWNVIGTIKGAIADE---VVILGNHRDAWIAG---GAGDPNSGSAVLNEVIRSFGEA
LK-AGWKPLRTIVFASWDGEEYGLLGSTEWVEDMLPWL--SKTTIAYLNVD-VAASGTTF
NPMASPLLNGVIYEVTGLVQSP-NQ------------------TVKGQTVRDTW-----D
GQIATMGSG---SDFTAFQDFAGIPSYDLAFSHG-PN-DPVYHYHSNYDSFDWM-DRFGD
SDWLYHEASTKIWALAAARLAQTPVLAFNATDYAVGLGTYLDRIRP----------AAEN
LPDHV--SFDFGPLDRAIA-----------------------------------------
------------------------------------ELR-EAAARFDAEAAELTSQLDE-
-NLPWWLWWK----------KVRLYFLIRGVNDKYKGIE-------RKFLYQPGLDGRNW
YKH--------VVFAPGIWTGYSGA----------TYPGLVESLEAGDLENAKKWRAIIR
-----ERIDDATKLLQ---------------
>XP_001265282_Aspergillus_fischeri
------------------------------------------------------------
--------------MREKA------MAPSETT--PLL-VVNVAPQR-------------Y
RYPHHTLRRACSFSLILILFIGLILFLIPFSIL---------------------------
-------------------P--REHGSLWSYLPGANPF----------------------
----------------------------PYPSWP----NSPGLTYEQLQAVL--------
-QSTP------SAAKAREWSSYYT-----AGPHL-AGK--NLSQALWTREK-WQEFGVVD
TEIVAYDVYLNYPVDHRLALLKKNG---D-KTDVTFEASLEEDVLEE---DHTSG-LLD-
-RVPTFHGYSASGNVTAPFVYVNFGTYNDYQDLVDANVSLAGKIAIAK----YGRIFRGL
KVKRAQELGMVGVILYDD----------PQEDGDI--TEDNGHKPYPEGPARNPSAVQRG
SAQFLS--IA---PGDPTTPGYPSKP-GCERQDPHNS--IPSIPSLPVSYQEVLPFLKAL
NGHGPKASDFN--KW--------WQGGKLGSKGVEYNIGPSPDDVV----INLYNEQEYI
TTPLWNVIGTIKGAIPDE---VVILGNHRDAWIAG---GAGDPNSGSAVLNEVIRSFGEA
LK-AGWKPLRTIVFASWDGEEYGLLGSTEWVEEMLPWL--SKTTVAYLNVD-VAAAGTNL
RPTASPLLNNVIYEVTGLVQSP-NQ------------------TVEGQTVRDTW-----D
GRIGTMGSG---SDFTAFQDFAGIPSYDLGFNRG-PK-DPVYHYHSNYDSFDWM-DRFGD
PDWLYHEACTKIWALAAAKLVETPVLAFNATDYAMGLSTYLDKIRP----------AAER
LPGHS--SFNFGPLDKAIA-----------------------------------------
------------------------------------RLQ-KVAAKFDAEAAELTSQLDE-
-NLPWWLWWK----------KVRLYFLIRGVNDKYKAIE-------RKFLYQPGLDGRNW
YKH--------VVFAPGIWTGYAGA----------TYPGLVESLEAGDLENAEKWRDIIR
-----ERIEDATDLLQ---------------
>XP_041143365_Aspergillus_flavus
------------------------------------------------------------
----------MPPEMREKSMPHT--MAPSEST--PLLQVVSVGPQR-------------H
RYPHHKLRQFCSFTLGTLLVVSLFLFLLPSAIF---------------------------
-------------------P--REHGSIWSYFPGARPF----------------------
----------------------------PHKAWP----QGHGLKYEELQAIL--------
-QTTP------SAEKAREWSSYYT-----AGPHL-AGK--NLSQAIWTQER-WQEFGIHD
TDIVAYDVYINYPLDHRLALLKKSK---D-TTEVTFEATLEEDVLEE---DGTSG-LPD-
-RVPTFHGYSATGNVTASFVYVNYGSYQDYQDLVDANVSLSGKIAIAK----YGHIFRGL
KVKRAQELGMVGVILYDD----------PEDDGEI--TEENGYKPYPEGPARNPSAVQRG
STQFLS--FA---PGDPTTPGWPSKP-GCDRKDPSDA--IPSIPSIPISYKEAIPFLKAL
NGHGPKAADFP--KR--------WQGGKLGSKGVEYNIGPSPDDVV----INLDNQQEYV
TTPLWNVIGTIKGAIPDE---VVILGNHRDAWIAG---GAGDPNSGSAVLNEVIRSFGEA
LK-AGWKPLRTIVFASWDGEEYGLLGSTEWVEDKLPWL--KKANVAYLNVD-VAASGTVL
GPRAAPLLNSLIYEVTSLVQSP-NQ------------------TIEGQTVRDVW-----D
GYIATMGSG---SDFTAFQDFAGVASLDLGFGRG-PK-DPVYHYHSNYDSFDWM-DRFGD
PGWLYHEACTKLWSLAAAKLVEAPVLSFSASDYSTGLGQYLEKIKP----------GAKK
LR-GG--EFDFGSLDRAVA-----------------------------------------
------------------------------------EFQ-ATAKKFDAYAADLTSQLGE-
-DLPWYLWWK----------KVRLYFQIRVVNDKYKALE-------RAFLYEPGLDGRNW
FKH--------VVFAPGLWTGYSGA----------TYPGLVESFDAGDSANAQKWRSIIV
-----ERLDAATKVLQ---------------
>XP_750124_Aspergillus_fumigatus
------------------------------------------------------------
--------------MREKA------MAPSETT--PLL-VVNVAPQR-------------Y
RYPHHALRRACSFSLILILFIGLILFLIPFPIL---------------------------
-------------------P--REHGSLWSYLPGASPF----------------------
----------------------------PYPSWP----NSPGLTYEQLQAVL--------
-QSTP------SAAKAREWSSYYT-----AGPHL-AGK--NLSQALWTREK-WQDFGVMD
TEIVAYDVYLNYPVDHRLALLKKDG---D-KTDVTFEASLEEDVLKE---DHTSG-LPD-
-RVPTFHGYSASGNVTAPFVYVNFGTYDDYQDLVDANVSLAGKIAIAK----YGRIFRGL
KVKRAQELGMVGVILYDD----------PQEDGDI--TEDNGYKPYPEGPARNPSAVQRG
SAQFLS--IA---PGDPTTPGYPSKP-GCERQDPHNS--IPSIPSLPISYQEVLPFLRAL
NGHGPKASEFN--KR--------WQGGKLGSKGVEYNIGPSPDDVV----INLYNEQEYI
TTPLWNVIGTIKGAIPDE---VVILGNHRDAWIAG---GAGDPNSGSAVLNEVIRSFGEA
LK-AGWKPLRTIVFASWDGEEYGLLGSTEWVEEMLPWL--SKTTVAYLNVD-VAAAGTNL
RPTASPLLYNVIYEVTGLVQSP-NQ------------------TLEGQTVRDTW-----D
GQIDTMGSG---SDFTAFQDFAGIPSYDLGFSHG-PK-DPVYHYHSNYDSFDWM-DRFGD
PGWLYHEACTKIWALAAAKLVETPVLAFNATDYAVGLSTYLDQIRP----------AAEQ
LPGHS--SFNLEPLDKAIA-----------------------------------------
------------------------------------RLQ-KVAAKFDAEAAELTSQLDE-
-NLPWWLWWK----------KVRLYFLIRGVNDKYKAFE-------RKFLYQPGLDGRNW
YKH--------VVFAPGIWTGYAGA----------TYPGLVESLDAGDLKNAKKWRDIIR
-----ERIEDATDLLQ---------------
>XP_661622_Aspergillus_nidulans
------------------------------------------------------------
--------------MKEKAI-----MSPSETT--PLLVPVQVAPQR-------------H
RYPHDKLRRACSYSLSLILAVALVLFLFPQALF---------------------------
-------------------P--REGGSLWSYLPGAQPY----------------------
----------------------------PN-TWP----SGNGLDQEELQTLL--------
-LGTP------SAARAREWSKYYT-----SGPHL-TGK--NLSQALWTKER-WEEFGIAD
TKIATYDVYLNYPLDHRLALYQ--------GGNISYEASLEEDVLEE---DSTSG-LPD-
-RVPTFHGYSASGNVTASFVFVNFGTYADFEDLVNANVSLSGKIAIAK----YGRVFRGL
KVKRAQELGMVGVVLYDD----------PQTDGEY--TEENGYKPYPEGPARNPSAVQRG
STQFLSIGFA---PGDPTTPGYPSKP-GCERQDPHHF--IPSIPSIPVSNRDVLPLLKAL
NGHGPKASDFN--EA--------WQGGGLAYKGVEYNIGPSPDDLV----INLYNEQEYV
TTPLWNVIGVIPGSLPD----TIILGNHRDAWIAG---GAGDPNSGSAVLNEVVRSFGEA
RR-AGWKPLRTIVFASWDGEEYGLLGSTEWVEDHLPWL--SKSNVAYLNVD-VAASGTRL
APNASPLLNKLIYEITGLVQSP-NQ------------------TVPGQTVRDVW-----D
GYIGTMGSG---SDFTAFQDFAGIPSYDLGFSPS-SQ-DPVYHYHSNYDSFDWM-QRFGD
PDWLYHEACAKIWALAAAKLAETPVLFFNATDYSLGLEEYVDRIRP----------AADN
LPNGL--TFDFGPLYEAIS-----------------------------------------
------------------------------------RLQ-KTAIEFDAYAADLTSQLTE-
-ELPWYLWWK----------KVRLFFLIHEVNTKYKNIE-------RQFLYQQGLDGRSW
FKH--------VVFAPGLWTGYAGA----------TYPGIVESLEAGDVANAAKWQYIVI
-----ERVKAATELLQ---------------
>XP_001398856_Aspergillus_niger
------------------------------------------------------------
----------MPPEMREKAHAYHYSTMPSEST--PLLTTVGIRPHR-------------R
RYPHHTLRRFCTIILTSILTLSLCLFLTPTALL---------------------------
-------------------P--RAHGSIWSYLPWANPF----------------------
----------------------------PHSSWP----EGHGLSYAELQAIL--------
-KETP------SAEKAREWSTYYT-----AGPHL-AGK--NLSQAVWTKER-WAEFGVPE
TDIVAYDIFLNYPVDHRLALLKKD--------EVVFEATLEEDVLEE---DHTSG-LPN-
-RVPVFHGYSASGNVTAPYVFVNYGTVDDFQDLVDRNVSLGGKIAIAK----YGRIFRGL
KVKRAQELGMSGVILYDD----------PESDGEI--IEENGYAPYPEGPARNPSAVQRG
STQFLS--IA---PGDPTTPGYPSKP-GCDRQDPYES--IPLIPSLPISYQEVVPLLKAL
NGHGPKASDFN--EY--------WQGGKLGSKGVEYYIGPTPDDVQ----INLYNEQEYV
TTPLWNVIGIIKGAIPDE---VVIMGNHRDAWIAG---GAGDPNSGSAALNEVVRSFGEA
LK-AGWKPLRTIVFASWDGEEYGLLGSTEWVEEHLPWL--SKANIAYLNVD-VAASGTSL
RPRASPLLNKLIYEVTGLVKSP-NQ------------------TVPGQTVRDLW-----D
GDIATMGSG---SDFTAFQDFAGVASYDLGFSRG-PK-DPVYHYHSNYDSFDWM-DRFGD
PGWKYHEATTKIWALAAAKLVETPVVAFNATDYALGLEKYLDKIKP----------AAKQ
LPEGT--SFDFGPLDAAIA-----------------------------------------
------------------------------------EFQ-AVSAKFDAYAADLSAQLGD-
-DVPWYHWWK----------KVRLYFQIRIVNDKYKGIE-------RQFLYQPGLDGRSW
FKH--------VVFAPGIWTGYSGA----------TYPGLVESLEAGDLLNSQKWRAIII
-----ERIEAATKLLQ---------------
>XP_015403577_Aspergillus_nomiae
------------------------------------------------------------
----------MPPEMREKSMPHT--MAPSEST--PLLQVVSVAPQR-------------H
RYPHNRLRRFCSFTLGTLLVFSLFLFLLPTAVF---------------------------
-------------------P--REHGSIWSYLPGARPF----------------------
----------------------------PHKAWP----QGHGLKYEELQAIL--------
-QTTP------SAEKAREWSSYYT-----AGPHL-AGK--NLSQAIWTQER-WQEFGIQD
TEIVAYDVYINYPLDHRLALLKKSK---D-QTEVTFEATLEEDVLEE---DGTSG-LPD-
-RVPTFHGYSATGNVTAPFVYVNYGSYQDYQDLVDANVSLAGKIAIAK----YGHIFRGL
KVKRAQELGMVGVILYDD----------PEGDGEV--TEENGYKPYPEGPARNPSAVQRG
STQFLS--FA---PGDPTTPGWPSKP-GCDRKDPSHA--IPSIPSIPISYKEAIPFLKAL
NGHGPKAVDFP--KG--------WHGGKLGSKGVEYNIGPSPDDVV----INLDNQQEYV
TTPLWNVIGTIKGAIPDE---VVILGNHRDAWIAG---GAGDPNSGSAVLNEVIRSFGEA
LK-AGWKPLRTIVFASWDGEEYGLLGSTEWVEDKLPWL--SKANVAYLNVD-VAASGTVL
GPRAAPLLNSLIYEVTSLVQSP-NQ------------------TIEGQTVRDVW-----D
GHIATMGSG---SDFTAFQDFAGVASLDLGFGRG-PK-DPVYHYHSNYDSFDWM-DRFGD
PNWLYHEACTKLWSLAAAKLVEAPVLSFSASDYSAGLGQYLEKIKP----------SAKN
LP-GG--EFDFGSLDRAVA-----------------------------------------
------------------------------------EFQ-ATAQKFDANAADLTAQLDE-
-DLPWYLWWK----------KVRLYFQIRVVNDKYKALE-------RAFLYEPGLDGREW
FKH--------VVFAPGLWTGYSGA----------TYPGLVESFDAGDAANAQKWRSIIV
-----DRLEAATKVLQ---------------
>XP_001820084_Aspergillus_oryzae
------------------------------------------------------------
-------------------------MAPSEST--PLLQVVSVGPQR-------------H
RYPHHKLRQFCSFTLGTLLVVSLFLFLLPSAIF---------------------------
-------------------P--REHGSIWSYFPGARPF----------------------
----------------------------PHKAWP----QGHGLKYEELQAIL--------
-QTTP------SAEKAREWSSYYT-----AGPHL-AGK--NLSQAIWTQER-WQEFGIHD
TDIVAYDVYINYPLDHRLALLKKSK---D-TTEVTFEATLEEDVLEE---DGTSG-LPD-
-RVPTFHGYSATGNVTASFVYVNYGSYQDYQDLVDANVSLSGKIAIAK----YGHIFRGL
KVKRAQELGMVGVILYDD----------PEDDGEI--TEENGYKPYPEGPARNPSAVQRG
STQFLS--FA---PGDPTTPGWPSKP-GCDRKDPSDA--IPSIPSIPISYKEAIPFLKAL
NGHGPKAADFP--KR--------WQGGKLGSKGVEYNIGPSPDDVV----INLDNQQEYV
TTPLWNVIGTIKGAIPDE---VVILGNHRDAWIAG---GAGDPNSGSAVLNEVIRSFGEA
LK-AGWKPLRTIVFASWDGEEYGLLGSTEWVEDKLPWL--KKANVAYLNVD-VAASGTVL
GPRAAPLLNSLIYEVTSLVQSP-NQ------------------TIEGQTVRDVW-----D
GYIATMGSG---SDFTAFQDFAGVASLDLGFGRG-PK-DPVYHYHSNYDSFDWM-DRFGD
PGWLYHEACTKLWSLAAAKLVEAPVLSFSASDYSTGLGQYLEKIKP----------GAKK
LR-GG--EFDFGSLDRAVA-----------------------------------------
------------------------------------EFQ-ATAKKFDAYAADLTSQLGE-
-DLPWYLWWK----------KVRLYFQIRVVNDKYKALE-------RAFLYEPGLDGRNW
FKH--------VVFAPGLWTGYSGA----------TYPGLVESFDAGDSANAQKWRSIIV
-----ERLDAATKVLQ---------------
>XP_040638090_Aspergillus_ruber
------------------------------------------------------------
--------------MKEKN------MAPLEPS--PLL-LVHVAPQR-------------Q
QYPHNTFRRI----LGLLLSIALVLFLAPD------------------------------
--------------------------SFWSYIPGSRSI----------------------
----------------------------PHSSWP----QGYGLSYEQLQAVL--------
-TSTP------SAAMAREWSSYYT-----AGPHL-AGK--NLSQALWTREK-WQEFGVED
TIIDTYETYLNYPVDHRLALLKKTE---TGSTEVTFEASLEEDVLEE---DHTSG-LPD-
-RVPTFHGYSASGNVTAPFVYANFGTFDDFEDLVKANVDLEGKIAIVK----YGRIFRGL
KVKRAQELGIVGVIMYDD----------PQGDGEI--TEENGYKAYPEGPARNPSAVQRG
STQFLS--FA---PGDPTTPGYPSKP-GCERQDPHDF--IPSIPSLPVSYKEVLPLLKAL
NGHGPKASDFN--QW--------WQGGRLGYKGVEYNIGPTPEDVV----INLYNQQEYV
TTPLWNVIGTIKGIIPDE---VVVLGNHRDAWIAG---GAGDPNSGSAVLNEVVRSFGEA
LK-AGWRPLRTIVFASWDGEEYGLLGSTEWVEDKLSWL--SKTNVAYLNVD-VAASGTDF
SPRASPLLNDVIYEVTGLVQSP-NQ------------------TVEGQTIRDVW-----D
GKIATMGSG---SDFTAFQDFAGVASYDLGFGRG-PN-DPVYHYHSDYDSFDWM-DRFGD
SDWLYHEAATKLWALSAAKIVETPVLSLNAKEYSLGLQTYLEAAKK----------TAKN
LPVGV--DFDFEPLDSAIV-----------------------------------------
------------------------------------QFQ-AIAAAFDAYAEELSSKIGE-
-DLPWYLLWK----------KVQLFLQIRAVNNKYREIE-------HQFLYQPGLDGRSW
YKH--------VVFAPGLWTGYSGS----------TYPSLTESLEAGDVANAKKWSFIIE
-----TRIQAATELLQ---------------
>XP_040703920_Aspergillus_sydowii
------------------------------------------------------------
--------------MRKKPT-----MSPSETT--PLLI-VPVAPQR-------------Y
RYPHHKLRRACTYSLGFVLVVAIVLFLFPSAIL---------------------------
-------------------P--REGGSLWSYLPGAHPY----------------------
----------------------------PN-SWP----GGNGLDYEELETLL--------
-LGTP------SAARAREWSKYYT-----AGPHL-AGK--NLSQALWTRER-WEEFGIAD
TKIASYDVYLNYPIDHRLALLK--------GNNVTYEASLEEDVLEE---DNTSG-LRD-
-RVPTFHGYSASGNVTAGFVYVNFGTYADYEDLVNANVTLEGKIAIAK----YGRIFRGL
KVKRAQELGMVGVILYDD----------PQQDGEF--TEENGYKPYPEGPARNPSAVQRG
STQFLS--FA---PGDPTTPGYPSKP-GCDRQDPHHF--IPSIPSIPVSYTDVLPFLKAL
NGHGPKASDFN--EW--------WQGGGLGYKGVDYNIGPSPDDIT----VNLYNEQEYV
TTPLWNVIGVIPGSLPD----VVILGNHRDAWIAG---GAGDPNSGSAALNEVIRSFGEA
LK-AGWKPLRTIVFASWDGEEYGLLGSTEWVEDHLPWL--SKSNVAYLNVD-VAASGTRI
APTASPLLNKLIYEITGLVQSP-NQ------------------TIEGQTVRDVW-----D
GYIGTMGSG---SDFTAFQDFAGIPSYDLGFSRS-SE-DPVYHYHSNYDSFDWM-QKFGD
PQFLYHEACTKIWALAAAKLAETPVLFFNATDYGLGLEEYVDRIRS----------SADN
LPDGV--SFDFGPLYDAIS-----------------------------------------
------------------------------------KFQ-KVAIKFDAYAADLTSQLDE-
-DLPWYLWWK----------KVRLFFLIHDVNNKYKNIE-------RQFLYEEGLDGRSW
FKH--------VVFAPGIWTGYAGA----------TYPGLVESLEADDVANASVSSFLPF
IICFHGEAYANIDI-----------------
>XP_001213014_Aspergillus_terreus
------------------------------------------------------------
----------MPPEMREKHMGLF--MAPSETT--PLL-VVNVAPQR-------------Y
RYPHHTLRRICTFSLSLVLVIAVILFLIPSAIL---------------------------
-------------------P--RDGGSILSYLPGAHPF----------------------
----------------------------PHASWP----HGDGLSYEELQAIL--------
-QNTP------SAAKEREWSSYYT-----AGPHL-AGK--NLSQAVWTQER-WKEFGVED
TSIVAYDIYLNYPVDHRLALLKKTG---D-ATEVTFEASLEEDVLEK---DHTSG-LPD-
-RVPTFHGYSASGNVTAPFVYANFGTYHDFQDLVDANVSLTGKIAIIK----YGRIFRGL
KVKRAQELGMVGVVLYDD----------PQEDGDI--IEENGYKAYPDGPARNPSAVQRG
STQFLS--IA---PGDPTTPGYASKP-GCERQDPHGS--IPSIPSLPISYQEALPLLKAL
NGHGPKASDFN--EW--------WQGGKLGSKGVEYNIGPSPDDVV----INLYNEQEYV
TTPLWNVIGVIKGSIPDE---VVILGNHRDSWIAG---GAGDPNSGSAVMNEVIRSFGEA
LK-AGWKPLRTIVFASWDGEEYGLLGSTEWVEDNIPWL--SHANIAYLNVD-VAASGTQI
HPVASPLLNNVIYDVTGLVQSP-NQ------------------TVEGQTVRDVW-----D
GRIGTMGSG---SDFTAFQDFIGVPSFDIGFSRG-KQ-DPVYHYHSNYDSFDWM-DRFGD
PQWLYHEACTKIWSLAAAKLVETPVLAFSATDYGVGLGAYLEKIKP----------SAKQ
LPHGG--SFDFGSLDRAIA-----------------------------------------
------------------------------------EFQ-EAAVKLDVHAAELTSQLDE-
-DLPWYLWWK----------KVRLFFQIRAVNVKYKEIE-------RQFLYEPGLDGRSW
FKH--------VVFAPGIWTGYSGA----------TFPGLVESFDAADVANAQKWRSIIV
-----ERLEAATELLKK--------------
>XP_022487202_Penicillium_arizonense
------------------------------------------------------------
--------------MREKD------MPYSETT--PLL-EVHVAPQR-------------H
RYPHHALRRACTISLAALLVLAGTLFVIPVAIL---------------------------
-------------------P--REHGSIWSYLPWSHPI----------------------
----------------------------PHDAWP----ESYGLPYDQLQQIL--------
-LNVP------SAAKAREWSNYYT-----AGPHL-AGK--NLSQALWTMEK-WKEFGVED
TSLAAYDIYINYPVDHRLALLNQSD---G-KTEVTFEATLEEDVLEE---DPTSG-LPD-
-RVPVFHGYSATGNVTAQYVYVNFGTYADFEDLVNSNITLEGKIAIAK----YGRNFRGL
KVKRAQELGMVGIVIYSD----------PQEDGEI--TEENGYEAYPNGPARNPSAIQRG
STQFLS--IL---PGDPTTPGYPSKP-GCERQDPYKS--IPSIPSLPISYKEALPFLKAL
NGHGPKASDYN--EW--------WQGGGLGYKGVEYNIGPSPEDVV----INLHNHQDYV
TTPLWNVIGVIKGHIPDE---VVILGNHRDAWVAG---GAGDPNSGSAALNEVVRSFGEA
LK-AGWKPLRTIVFASWDGEEYGLLGSTEWVEEYLPWL--SEANIAYLNVD-VAAAGTIF
EPRASPLLNKVINDVTGLVQSP-NQ------------------TVRGQTVRDVW-----S
GKIATMGSG---SDFTAFQDFAGVASLDFGFGRG-KN-DPVYHYHSNYDSFAWM-DKYGD
RGFLYHQACTQLWALAAAQLVESPLLALNATDYASGLGSYLDHIKP----------SADN
LPGNT--GFHFAPLDRAIL-----------------------------------------
------------------------------------EFQ-EAAKAFDAYSADLTSQLSE-
-DVPWYHWWK----------KVRLWFQIRATNKKYKSIE-------QAFLYQPGLDGREW
FKH--------VVFAPGIWTGYAGA----------TYPGLVESFEAGDVENAKKWGSIIL
-----GRIEAATKLLQ---------------
>XP_014537321_Penicillium_digitatum
------------------------------------------------------------
--------------MKEKD------MRHSETT--PLL-EVNVAPPR-------------H
RYPHHALRRACTMCLAALLSVATLLFLLPTSIL---------------------------
-------------------P--REGGSIWSYLPGANPI----------------------
----------------------------PHKAWP----ESYGLPYEQLQQIL--------
-LNVP------SAAKAREWSQYYT-----AGPHL-GGK--NLSQALWTLEK-WKEFGVED
TGLATYDIYINYPLEHRLALLKKSG---D-KTEVTFEATLEEDVLEE---DPTSG-LPD-
-RVPVFHGYSASGNVTAQYVYVNFGTYKDFEDLVNANITLKGKIAIAK----YGGIFRGL
KVKRAQELGMVGVVIYSD----------PQEDGEI--TEENGYEAYPNGPARNPSAIQRG
STQFLS--IL---PGDPTTPGYASKP-GCERQDPHNS--IPSIPSLPISYKEVLPFLKAL
NGHGPKASDFN--EF--------WQGGGLGYKGVEYNIGPSPEDVV----INLHNLQEYV
TTPLWNVIGTIKGHISDE---VVVLGNHRDAWIAG---GAGDPNSGSAALNEVVRSFGEA
LK-AGWRPLRTVVFASWDGEEYGLLGSTEWVEEYLPWL--SKTNIAYLNVD-VAAAGTHF
EPRASPLLNKVINDVTALVQSP-NQ------------------TVRGQTIRDVW-----D
GKISTMGSG---SDFTAFQDFAGVASLDFGFGRS-KN-DPVYHYHSNYDSFAWM-EKYGD
KDFLYHQACAKLWALAAAQLVESPLLALNATDYSLGLGSYLDHIKP----------AADN
LPEKI--HFDFAPLDRAIF-----------------------------------------
------------------------------------EFQ-ESAKAFDAHAADLESQLGD-
-DVPWYQWWK----------KVRLLFQIRVTNAKYKGIE-------RAFLYQPGLDGREW
FKH--------VVFAPGIWTGYSGA----------TYPGLVESLEAGDVENAEKWSSIIQ
-----ERIGAATKLLL---------------
>XP_016594549_Penicillium_expansum
------------------------------------------------------------
--------------MREKD------MRYSEIT--PLL-EVNVAPLR-------------H
RYPHHALRRACTISLAALLSVATLLFLLPIAIL---------------------------
-------------------P--REGGSIWSYLPGAHPI----------------------
----------------------------PHEAWP----ESYGLPYEQLQQIL--------
-LNVP------SAAKAREWSQYYT-----AGPHL-GGK--NLSQALWTLEK-WKEFGVED
TELATYDIYINYPLEHRLALLKTSG---D-KTEVTFEATLEEDVLEE---DPTSG-LPD-
-RVPVFHGYSATGNVTAQYVYVNFGTYKDFEDLVNANITLEGKIAIAK----YGGIFRGL
KVKRAQELGMVGVVIYSD----------PQEDGEI--TEENGYEAYPNGPARNPSAIQRG
STQFLS--IL---PGDPTTPGYASKP-GCERQDPHNS--IPSIPSLPISYKEVLPFLKAL
NGHGPKASDFN--KF--------WQGGGLGYKGVEYNIGPSPEDVV----INLHNLQEYV
TTPLWNVIGTIKGHIADE---VVILGNHRDAWIAG---GAGDPNSGSAALNEVVRSFGEA
LK-AGWKPLRTVVFASWDGEEYGLLGSTEWVEEYLPWL--SKANIAYLNVD-VAAAGTHF
EPRASPLLNKVINDVTALVQSP-NQ------------------TVRGQTIRDVW-----D
GKISTMGSG---SDFTAFQDFAGVASLDFGFGRG-KN-DPVYHYHSNYDSFAWM-EKYGD
KDFLYHQACTKLWALAAAQLVESPLLALNATDYSLGLGSYLDNIKP----------AADN
LPEKT--HFDFAPLDRAIL-----------------------------------------
------------------------------------EFQ-ESAKAFDAHAADLKSQLGD-
-DVPWYHWWK----------KVRLWFQIRVTNAKYKGIE-------RAFLYQPGLDGREW
FKH--------VVFAPGIWTGYSGA----------TYPGLVESLEAGDVENAEKWSSIIQ
-----ERIGAATKLLL---------------
>XP_040652202_Penicillium_griseofulvum
------------------------------------------------------------
--------------MREKD------MRFSETT--PLL-EVNVAPPR-------------H
RYPHHAVRRACTISLAGLLSVATILFLLPTAIL---------------------------
-------------------P--REHGSIWSYLPGAHPI----------------------
----------------------------PHDAWP----ESYGLPYDQLQQIL--------
-LNVP------SAEKAREWSKYYT-----AGPHL-GGK--NLSQALWTMEK-WKEFGVED
TSLAAYDIYINYPLDHRLALLNTSG---D-KTEVTFETTLEEDVLEE---DPTSG-LPD-
-RVPVFHGYSASGNVTAQYVYVNFGTYRDFEDLVNANVTLEGKIAIAK----YGKIFRGL
KVKRAQELGMIGVVIYSD----------PQEDGEI--TEENGYEAYPNGPARNPSAIQRG
STQFLS--IL---PGDPTTPGYASKP-GCERQDPQNS--IPSIPSLPVSYKEALPFLKAL
NGHGPKASDFN--EF--------WQGGGLGYKGVEYNIGPSPEGVV----INLHNLQEYV
TTPLWNVIGTIKGYIPDE---VVILGNHRDAWIAG---GAGDPNSGSAALNEVVRSFGEA
LK-AGWKPLRTVVFASWDGEEYGLLGSTEWVEEYLPWL--SKANIAYLNVD-VAAAGTNF
EPRASPLLNKVINDVTALVQSP-NQ------------------TVRGQTVRDVW-----N
GKIATMGSG---SDFTAFQDFAGVASLDFGFGRS-KS-DPVYHYHSNYDSFAWM-EKYGD
KDFLYHQACTKLWALAAAQLVESPLLALNATDYSLGLGSYLDHIKP----------AADN
LPEKT--HFDFAPLDRAIH-----------------------------------------
------------------------------------EFQ-QAAKAFDAHAADLGSQLGD-
-DVPWYHWWK----------KVRLWFQIRATNAKYKGIE-------RAFLYQPGLDGREW
FKH--------VVFAPGIWTGYSGA----------TYPGLVESLEAGDVENAEKWSSIIQ
-----ERIGAATKLLL---------------
>XP_038927788_Penicillium_roqueforti
------------------------------------------------------------
--------------MREKD------MPYSETT--PLL-EVNVAPPR-------------H
RYPHNAVRQACTISLAALLSVATLLFLIPTAIL---------------------------
-------------------P--REHGSIWSYFPGAHPI----------------------
----------------------------PHEAWP----ESFGLPYDQLQQIL--------
-LNVP------SADKAREWSQYYT-----AGPHL-AGK--NLSQALWTLEK-WKEFGVED
TELVAYDIYINYPVDHRLALLKKSG---D-KTEVTFEATLEEDVLEE---DPTSG-LPD-
-RVPVFHGYSATGNVTAQYVYVNFGTYRDFEDLVNANVTLEGKIAIAK----YGMIFRGL
KVKRAQELGMVGVVIYSD----------PQEDGEI--TEENGYEAYPNGPARNPSAIQRG
STQFLS--IL---PGDPTTPGYASKP-GCERQDPHNS--IPSIPSLPISYKEILPFLKAL
NGHGPKASDFN--EF--------WQGGGLGYKGVEYNIGPSPEDVL----INLDNLQEYV
TTPLWNVIGTIKGHIPDE---VVILGNHRDAWIAG---GAGDPNSGSAALNEVVRSFGEA
LK-AGWKPLRTIVFASWDGEEYGLLGSTEWVEEYLPWL--SEANIAYLNVD-VAAAGTNF
EPRASPLLNKVINDVTALVQSP-NQ------------------TVRGQTVRDVW-----N
GKISTMGSG---SDFTAFQDFAGIASLDFGFGRG-KN-DPVYHYHSNYDSFAWM-EKYGD
KDFLYHQACTKLWALAAAQLVESPLLALNATDYSLGLGSYLDHIKP----------AADN
LPENT--QFEFAPLDRAIL-----------------------------------------
------------------------------------EFQ-ESAKAFDAFATDLKSQLGD-
-NVPWYHWWK----------KVRLWFQIRATNAKYKGIE-------RAFLYQPGLDGREW
FKH--------VVFAPGIWTGYSGA----------TYPGLVESLEAGDVENAEKWSSIIQ
-----DRIGAATQLLL---------------
>XP_002561115_Penicillium_rubens
------------------------------------------------------------
--------------MREKD------MRFSETT--PLL-EVNVAPPR-------------H
RYPHHAVRRVCTFSLAALLSVATVLFLLPTAIL---------------------------
-------------------P--REGGSIWSYLPWAHPI----------------------
----------------------------PHEAWP----QSYGLPYDQLQQIL--------
-LNVP------SADKAREWSQYYT-----AGPHL-GGK--NLSQALWTLEK-WKEFGVED
TGLAAYDIYINYPLDHRLALLKTSG---D-KTEVTFEATLEEDVLEE---DPTSG-LPD-
-RVPVFHGYSATGNVTAQFVYVNFGTYKDFEDLVNANVTLEGKIAIAK----YGRIFRGL
KVKRAQELGMVGVVIYSD----------PQEDGEI--TEENGYEAYPNGPARNPSAIQRG
STQFLS--IL---PGDPTTPGYASKP-GCERQDPQNS--IPSIPSLPVSYKEVLPFLKAL
NGHGPKASDFN--EW--------WQGGGLGYKGVEYNIGPSPEDVV----INLHNLQEYV
ITPLWNVIGTIKGHIPDE---VVILGNHRDAWIAG---GAGDPNSGSAALNEVVRSFGEA
LK-AGWKPLRTVVFASWDGEEYGLLGSTEWVEEYLPWL--SKANIAYLNVD-VATSGTDF
KPRASPLLNKVINDVTALVQSP-NQ------------------TVRGQTVRDVW-----D
GKISTMGSG---SDFTAFQDFAGVASLDFGFGRG-EN-DAVYHYHSNYDSFAWM-EKYGD
KGFLYHQACAKLWGLAAAQLVESPLLALNATDYSLGLGSYLDHIKP----------AADN
LPEKT--HFDFGSLDRAIS-----------------------------------------
------------------------------------EFQ-ESAKAFDAHAADLQSQLGD-
-DVPWYHWWK----------KVRLWFQIRATNAKYKGIE-------RAFLYQPGLDGRDW
FKH--------VVFAPGIWTGYSGA----------TYPGLVESLEAGDVENAK--ASV--
-------------------------------
>XP_040817098_Penicillium_solitum
------------------------------------------------------------
--------------MREKD------MRYSETT--PLL-EVDVAPQR-------------H
RYPHHALRRACTISLAAVLSVATLLFLLPTAIL---------------------------
-------------------P--REGGSIWSYLPGAHPI----------------------
----------------------------PHEAWP----ESYGLPYEQLQQIL--------
-LNVP------SADKAREWSRYYT-----AGPHL-GGK--NLSQALWTLEK-WKEFGVED
TGLATYDIYINYPLEHRLALLKKSG---D-KTEVTFEATLEEDVLEE---DPTSG-LPD-
-RVPVFHGYSATGNVTAQYVYVNFGTYQDFEDLVNANITLEGKIAIAK----YGGIFRGL
KVKRAQELGMVGVVIYSD----------PQEDGEI--TEENGYEAYPNGPARNPSAIQRG
STQFLS--IL---PGDPTTPGYASKP-GVERQDPHNS--IPSIPSLPISYKEVLPFLKAL
NGHGPKASGFN--EF--------WQGGGLGYKGVEYNIGPSPEDVV----INLHNLQEYV
TTPLWNVIGTIKGHIPDE---VVILGNHRDAWIAG---GAGDPNSGSAALNEVVRSFGEA
LK-AGWKPLRTVVFASWDGEEYGLLGSTEWVEEYLPWL--SKANIAYLNVD-VAAAGTNF
EPRASPLLNKVINDVTALVLSP-NQ------------------TVRGQTVHDVW-----N
GKISTMGSG---SDFTAFQDFAGVASLDFGFGRG-KN-DPVYHYHSNYDSFAWM-EKYGD
KDFLYHQACTKLWALAAAQLVESPLLALNATDYSLGLGSYLDHIKP----------AADK
LPEKT--HFDFAPLDRAIL-----------------------------------------
------------------------------------EFQ-ESAKAFDARAADLESQLGD-
-DVHWYHWWK----------KVRLWFQIRVTNAKYKGIE-------RAFLYQPGLDGREW
FKH--------VVFAPGIWTGYSGA----------TYPGLVESLEAGDVENAEKWSSIIQ
-----ERIGAATKLLL---------------
>XP_022582208_Penicilliopsis_zonata
------------------------------------------------------------
--------------MEKKLI-----MPVSETT--PLL-VVPVAAQR-------------Y
RYPHHPLRRACTFTLGVLLVGALVLFLTPA------------------------------
--------------------------GLWSYLPWASVY----------------------
----------------------------PHQSWP----HGQGLSYGELQEIL--------
-LTTP------TAQREREWSSYYT-----SGSHL-AGK--NLSQALWTQEK-WQELGVDE
ASIVAYDIYLNYPVEHRLALLKKTGGDED-ATEVTFEATLEEDVLEQ---DGTSG-LPD-
-RVPTFHGYSASGNVTAQFVYANFGTYYDFDDLVKANVSLEGKIALVK----YGGVFRGL
KVKRAQELGMVGVVMYTD----------PQEDGDI--TEENGYKAYPEGPARHPSAVQRG
STQFLS--FA---PGDPTTPGYPSLP-GCERQDPHAS--IPSIPSLPISYTEALPLLKAL
NGHGPKASDFN--KY--------WQGGGLGYKGVEYNIGPSPEDEV----INLYNQQEYT
TTPLWNVIGVIKGAIPDE---VVILGNHRDAWIAG---GAGDPNSGSAALNELIRSFGAA
RK-AGWRPLRTIVFASWDGEEYGLLGSTEWVEDKLPWL--QKANVAYLNVD-VAASGPNF
APRASPLLNQVIYEATSLVPSP-NQ------------------TVAGQTVRDVW-----D
GAIATMGSG---SDFTAFQDFAGVASADFGFTRG-PH-DPVYHYHSNYDSFDWM-DRFGD
PAWRYHETATKVWALAAAQLVESPVLALNASDYAFALGAYLERIKPAAAAATTTAAAADS
SHPSA--VFDFTSLDRAIA-----------------------------------------
------------------------------------GFQ-AAAMRFDAHVADLRAGLHH-
-DYPWYRWWQ----------KVRLFLQVRKVNDQLKALE-------RQFLYTDGLDGRSW
FKH--------VVFAPGLWTGYSGA----------TYPGLVESFEAGDLENAEKWAGIIK
-----ERIEAATKTLQ---------------
>XP_016613384_Cladophialophora_bantiana
------------------------------------------------------------
---------------------------MDERT--PLITTVYVTRRR-------------P
RYPHTTLKRFCSIALASGLIAIVICFLLPVAIL---------------------------
-------------------P--RGHDFVSSYFPWSSPY----------------------
----------------------------PR-SWP----QSAGVTFDELIELL--------
-LETP------NEDKARSWSEYYT-----SGPHL-AGK--NLSQALWTRER-WEEFGVK-
SDIVAYDVFINYPSDHRLALLD--------GHKVKYECSLEEDIIDE---DPTTS-LKD-
-RIPTFHGYSASGNVTAPYVYVNFGTYQDFEDLRAANITLEGKIALAK----YGRIFRGL
KVKRAQELGMVGVVIYSD----------PQEDGDI--TEENGYKTYPDGPARNPSSVQRG
STQYIS--TL---PGDPTTPGYPSKP-GVPRVDPHGS--TPRIPSLPISYADALPLLKAL
NGHGPNASSFN--NN--------WQGGGLAHKGVEYNIGPSPDSTV----LNLMNEQEYV
TTPLWNVIGIINGTAKDE---VIVVGNHRDAWIAG---GAGDPNSGSAALNEVIRSFGEA
LK-AGWKPLRTIVFASWDGEEYGLIGSTEWVEEYLPWL--SSSTVAYLNVD-VGARGTHF
EAAASPLLSKILYAVTASVPSP-NQ------------------TTKGQSVADVW-----D
GHVRTMGSG---SDFTAFQDFAGIPSLDFGFASG-PK-DAVYHYHSNYDSFHWM-DNYGD
NGWHYHVTVAKILALVTAQLSETPVLSLSAQDYANGLSAYLDDVKE----------RSKT
LFAGS--SFSFQALDNATA-----------------------------------------
------------------------------------EFR-KAATRFDNYTADLTKKLAE-
-NVPWWDWWR----------KVRLFYEVRDANEKYKTLE-------RQFLFPGGLDHRPW
FKH--------VVFAPGRWTGYAGA----------TYPGLVESFEDKNITNARRWSVIIE
-----ERLEAATKLLE---------------
>XP_008723965_Cladophialophora_carrionii
------------------------------------------------------------
---------------------------MDEQT--PLISTVYVTRRP-------------R
RTPHTTLKRFCTIALGSCLLVIAICFLLPVAIL---------------------------
-------------------P--RGHDSVSAYLPWSRPY----------------------
----------------------------PA-SWP----QSNGLNFAELVDLL--------
-LETP------SEDKARAWSEYYT-----AGPHL-AGK--NLSQALWTRER-WEEFGVK-
TEIVAYDVFINYPLGHRLALLD--------GKKVKYEASLEEDVLHD---DPTTS-LED-
-RVPTFHGYSASGNVTAPYVYVNFGTYQDFEDLQAANISLKGKIALAK----YGRIFRGL
KVKRAQELGMVGVVMYSD----------PQEDGEI--TEENGHKPYPEGPARNPSSVQRG
STQYIS--TL---PGDPTTPGYPSKP-GVPRVDPHFS--TPQIPSLPISYADALPLLKAL
NGYGPNATSFN--KY--------WHGGGLEYKGVEYNIGPSPDSVV----LNLVNEQEYV
TTPLWNVIGIINGTAKDE---VIVVGNHRDAWIAG---GAGDPNSGSAALNEVIRSFGEA
LK-AGWKPLRTIVFASWDGEEYGLVGSTEWVEEYLPWL--SASTVAYLNVD-VGARGKHF
DAAASPLLNKLLYAVTNSVPSP-NQ------------------TVPGQSVGDTW-----H
GHIRTMGSG---SDFTAFQDFAGIPSLDFGFGSG-PK-DAVYHYHSNYDSFHWM-DTYGD
KGWHYHVTVAKVLSLLIAQLSETPVLSLSAGDYAQGLKNYLADVKE----------RSKL
HLAGS--SFSFHALDNATT-----------------------------------------
------------------------------------EFK-KAASRFDDYTADLTDRLAE-
-DVPWWDWWK----------KVRLFYEVRNANEKYKALE-------RQFLFPGGLDERPW
FKH--------VVFAPGRWTGYAGA----------TYPGLVESFEDKNLTNALKWSEIIQ
-----ERLQAATRLLE---------------
>XP_016250919_Cladophialophora_immunda
------------------------------------------------------------
---------------------------MDERT--PLITTVYVTRRR-------------P
RYPHTTLKRFCSVALASSLIAIIVCFLLPVAIL---------------------------
-------------------P--RGHDSVSSYLPWSRPY----------------------
----------------------------PP-SWP----QSAGITFEELIELL--------
-LETP------DEDKARSWSEYYT-----SGPHL-AGK--NLSQALWTRER-WEEFGVK-
SDIVAYDVFINYPSDHRLALLD--------GHKVKYECSLEEDIIDD---DPTTS-LKD-
-RIPTFHGYSASGNVTAPYVYVNFGTYQDFEDLQAANITLEGKIALTK----YGRIFRGL
KVKRAQELGMVGVVMYSD----------PQEDGDI--TEENGYKTYPDGPARNPSSVQRG
STQYIS--TL---PGDPTTPGYPSKP-GVPRVDPHGS--TPRIPSLPISYADALPLLKAL
NGHGPNASSFD--KS--------WHGGGLAYKGVEYNIGPSPDTVV----LNLMNEQEYV
TTPLWNVIGIINGTAKDE---VIVVGNHRDAWIAG---GAGDPNSGSAALNEVIRSFGEA
LK-AGWKPLRTIVFASWDGEEYGLIGSTEWVEEYLPWL--SSSTIAYLNVD-VGARGKHF
DAAASPLLNKLLYAATNSVPSP-NQ------------------TTKGQSVGDVW-----D
GHIRTMGSG---SDFTAFQDFAGIPSLDFGFGTG-PK-DAVYHYHSNYDSFHWM-DAYGD
NGWHYHVTVAKILALVTAQLSETPVLFLSAQDYAEGLSVYLDDVKE----------RSKT
HLAGS--SFSFQALDNATA-----------------------------------------
------------------------------------EFR-NAATKFDEYTADLTKKLAE-
-DVPWWEWWK----------KVRLFYEIRNANEKYKTLE-------RQFLFPGGLDHRTW
FKH--------VVFAPGRWTGYAGA----------TYPGLVESFEDKNITNARRWSAIIE
-----ERLGAATRLLE---------------
>XP_007748920_Cladophialophora_psammophila
------------------------------------------------------------
---------------------------MDERT--PLITTVYVTRRR-------------P
RYPHTTLKRFCSIALASGLIAIVICFLLPLAIL---------------------------
-------------------P--RGHDSVSSYFPWSSPY----------------------
----------------------------PR-SWP----QSAGVTFDELIELL--------
-LETP------NEDKARSWSEYYT-----SGPHL-AGK--NLSQALWTRER-WEEFGVK-
SDIVAYDVFINYPSDHRLALLV--------GHKVKYECSLEEDIIDE---DPTTS-LKD-
-RIPTFHGYSASGNVTAPYVYVNFGTYQDFEDLRAANITLEGKIALAK----YGRIFRGL
KVKRAQELGMVGVVIYSD----------PQEDGDI--TEENGYKTYPDGPARNPSSVQRG
STQYIS--TL---PGDPTTPGYPSKP-GAPRVDPHGS--TPRIPSLPISYADALPLLKAL
NGHGPNASSFN--KN--------WQGGGLAHKGVEYNIGPSPDSMV----LNLMNEQEYV
TTPLWNVIGIVNGTAKDE---VIVVGNHRDAWIAG---GAGDPNSGSAALNEVIRSFGEA
LK-AGWKPLRTIVFASWDGEEYGLIGSTEWVEEYLPWL--SSSTVAYLNVD-VGARGTHF
EAAASPLLNKVLYAVTASVPSP-NQ------------------TTKGQSVADVW-----D
GHVRTMGSG---SDFTAFQDFAGIPSLDFGFASG-PK-DAVYHYHSNYDSFHWM-DNHGD
NGWHYHVTVAKILALVTAQLSETPVLSLSAQDYANGLSAYLDDVKE----------RSKT
HFAGS--SFSFEALDNATA-----------------------------------------
------------------------------------EFS-KAATRFDNYTADLTKKLAE-
-DVPWWDWWR----------KVRLFYEVRNANEKYKTLE-------RQFLFPGGLDHRPW
FKH--------VVFAPGRWTGYAGA----------TYPGLVESFEDKNITNARRWSVIIE
-----ERLEAATKLLE---------------
>XP_018697404_Fonsecaea_erecta
------------------------------------------------------------
---------------------------MDERT--PLITTVYVTRRP-------------P
RYPHTTLKRFCSIALAGSLIAIAICFLLPGAIL---------------------------
-------------------P--RGQDPVSSYLPWSRPF----------------------
----------------------------PR-SWP----QSAGITFEELVELL--------
-LETP------DEDKARSWSEYYT-----SGPHL-AGK--NLSQALWTRER-WEEFGVK-
SDIVAYDVFINYPSDHRLALLD--------GHKVKYECSLEEDIIEE---DPSTS-LKD-
-RIPTFHGYSASGNVTAPYVYVNFGTYQDFEDLQAANITLEGKIALAK----YGRIFRGL
KVKRAQELGMLGVVMYSD----------PQEDGDI--TEENGYKTYPDGPARNPSSVQRG
IA---G--TL---PGDPTTPGYPSKP-GVPRVDPHGS--TPRIPSLPISYADALPLLKAL
NGHGPNASSFE--KS--------WQGGGLAYKGVEYNIGPSPDSVV----LNLVNEQEYV
TTPLWNVIGIINGTAQDE---VIVVGNHRDAWIAG---GAGDPNSGSAALNEVIRSFGEA
LK-AGWKPLRTIVFASWDGEEYGLIGSTEWVEEYLPWL--SSSTVAYLNVD-VGARGTHF
EAAASPLLNKVLYAVTNSVPSP-NQ------------------TTKGQSVGDVW-----E
GHIRTMGSG---SDFTAFQDFAGIPSLDFGFGNG-AK-DAVYHYHSNYDSFHWM-DVYGD
NGWHYHVTVAKILALIIAQLSETPVLFLSAQDYAKGLGVYLDDVKA----------RSKT
HLAGS--SFSFQALDNATA-----------------------------------------
------------------------------------EFC-KAATKFDEYTADLTKKLAE-
-DVPWWDWWK----------KVRLFYEVRNANEKYKTLE-------RQFLFPGGLDNRSW
FKH--------VVFAPGRWTGYAGA----------TYPGLVESFEDKNMTNARRWSLIIE
-----ERLEAAAKLLG---------------
>XP_022513763_Fonsecaea_monophora
------------------------------------------------------------
---------------------------MDEHT--PLIATVYVTRRR-------------P
RYPHTTLKRFCSIALASSLIAIVICFLLPGAIL---------------------------
-------------------P--RGHDSVSSYFPWSPPY----------------------
----------------------------PR-SWP----QSAGITFEQLIELL--------
-LETP------DEEKARSWSEYYT-----SGPHL-AGK--NLSQALWTRER-WEEFGVK-
SDIVAYDVFINYPSDHRLALLD--------GHKVKYECSLEEDILDE---DPTTS-LKD-
-RIPTFHGYSASGNVTAPYVYANFGTYQDFEDLRAANISLEGKIALVK----YGHIFRGL
KVKRAQELGMVGVVMYSD----------PQEDGDI--TEKNGYKTYPDGPARNPSSVQRG
SA---G--TL---PGDPTTPGYPSKP-GAPRVDPHGS--TPRIPSLPISYADALPLLKAL
NGHGPNASSFD--KS--------WHGGGLSYKGVNYNIGPSPDSVV----LNLVNEQEYV
TTPLWNVIGIINGTAKDE---VIVVGNHRDAWIAG---GAGDPNSGSAALNEVIRSFGEA
LK-AGWKPLRTIVFASWDGEEYGLIGSTEWVEEYLPWL--SSSTVAYLNVD-VGARGKHF
EAAASPLLNKVLYAVTNSVPSP-NQ------------------TTKGQSIGDVW-----D
GHIRTMGSG---SDFTAFQDFAGIPSLDFGFGNG-PE-DAVYHYHSNYDSFHWM-NAYGD
KGWHYHVAAAKILALVTAQLSETPVLSLSAEDYAKGLSVYLDDVKE----------KAKT
HLAGS--SFSFLALDNATA-----------------------------------------
------------------------------------EFR-HAATKFDEYTAGLTKKLAE-
-DVPWWDWWK----------KVRLFYEVRNANEKYKTLE-------RQFLFSGGLDDRSW
FKH--------VVFAPGRWTGYAGA----------TYPGLVESFEDKNITNAKRWSVIIE
-----EALGAAAKLLE---------------
>XP_016626201_Fonsecaea_multimorphosa
------------------------------------------------------------
----------------MPTGGCLCGELKYEYTGEPVMKAIC-------------------
---HCITCRHVSGSVFTTNI-----------VV---------------------------
-------------------P--EGNFKITAGAPKTYATTQDSGMILTYSFCANCGCVINK
VGDAEGFRGVVLIVAGSLDDTSGVETAEPG-VEF----YSAGITYEELIELL--------
-LETP------NEDKARSWSEYYT-----SGPHL-AGK--NLSQALWTRER-WEEFGVK-
SDIVAYDVFINYPIDHRLALLD--------GHKVKYECSLEEDVIDE---DPTTS-LQD-
-RVPTFHGYSASGNVTAPYVYVNFGTYQDFEDLRAANITLEGKIALAK----YGRIFRGL
KVKRAQELGMVGVVMYSD----------PQEDGDV--TEENGYKTYPDGPARNPSSVQRG
STQYIS--TL---PGDPTTPGYPSKP-GVPRVDPHGS--TPRIPSLPISYADALPLLKAL
NGHGPNASSFD--KA--------WHGGGLAYKGVEYNIGPSPDSVV----LNLINEQEYV
TTPLWNVIGIINGTAKDE---VIVVGNHRDAWIAG---GAGDPNSGSAALNEVIRSFGEA
LK-AGWKPLRTIVFASWDGEEYGLVGSTEWVEEYLPWL--SSSTVAYLNVD-VGARGTHF
EAAASPLLNKLLYAATDSVPSP-NQ------------------TTKGQSVGDVW-----D
GHIRTMGSG---SDFTAFQDFAGIPSLDLGFGNG-PK-DAVYHYHSNYDSFHWM-DSYGD
NGWHYHATVAKIIALLTAQLSETPVLSLSAQDYAKGLSVYLDDVKE----------RSKP
HLEGS--SFSFRALDNATA-----------------------------------------
------------------------------------EFG-KAATKFDEYTTDLTKKLAE-
-DVPWWDWWK----------KVRLFYEVRNANEKYKTLE-------RQFLFAGGLDNRSW
FKH--------VVFAPGRWTGYAGA----------TYPGLVESFEDKNITNAKRWSAIIE
-----ERLEAATNLLG---------------
>XP_022500311_Fonsecaea_nubica
------------------------------------------------------------
---------------------------MDEHT--PLIATVYVTRRR-------------P
RYPHTTLKRFCSIALASSLIAIAICFLLPGAIL---------------------------
-------------------P--RGHDSVSSYLPWSPPY----------------------
----------------------------PR-SWP----QSAGITFEQLIELL--------
-LETP------DEEKARSWSEYYT-----SGPHL-AGK--NLSQALWTRER-WEEFGVK-
SDIVAYDVFINYPSDHRLALLD--------GHKVKYECSLEEDILDE---DPTTS-LKD-
-RIPTFHGYSASGNVTAPYVYANFGTYQDFEDLRAANVSLEGKIALVK----YGHIFRGL
KVKRAQELGLVGVVMYSD----------PQEDGDI--TEENGYKTYPDGPARNPSSVQRG
SA---G--TL---PGDPTTPGYPSKP-GAPRVDPHGS--TPRIPSLPISYADALPLLKAL
NGHGPNASSFD--KS--------WHGGGLSYKGVNYNIGPSPDSVV----LNLVNEQEYV
TTPLWNVIGIINGTAKDE---VIVVGNHRDAWIAG---GAGDPNSGSAALNEVIRSFGEA
LK-AGWKPLRTIVFASWDGEEYGLIGSTEWVEEYLPWL--SSSTVAYLNVD-VGARGKHF
EAAASPLLNKVLYAVTNSVPSP-NQ------------------TTKGQSIGDVW-----D
GHIRTMGSG---SDFTAFQDFAGIPSLDFGFGNG-PE-DAVYHYHSNYDSFHWM-NAYGD
KGWHYHVAAAKILALVTAQLSETPVLSLSAEDYAKGLSVYLDDVKE----------RAKT
HMAGS--SFSFQALDNATA-----------------------------------------
------------------------------------EFR-HAATKFDEYTAGLTKKLAE-
-DVPWWDWWK----------KVRLFYEVRNANEKYKTLE-------RQFLFSGGLDDRSW
FKH--------VVFAPGRWTGYAGA----------TYPGLVESFEDKNITNAKRWSVIIE
-----EALGAAAKLLE---------------
>XP_013288429_Fonsecaea_pedrosoi
------------------------------------------------------------
---------------------------MDEHT--PLIETVYVTRRR-------------P
RYPHTTLKRFCSIALASTLIAIVICFLLPGAIL---------------------------
-------------------P--RGHDSVSSYFPWSPPY----------------------
----------------------------PR-SWP----QSAGITFEQLIELL--------
-LETP------DEEKARSWSEYYT-----SGPHL-AGK--NLSQALWTRER-WEEFGVK-
SDIVAYDVFINYPSDHRLALLD--------GHKVKYECSLEEDILDE---DPTTS-LKD-
-RIPTFHGYSASGNVTAPYVYANFGTYQDFEDLRAANISLEGKIALVK----YGHIFRGL
KVKRAQELGMVGVVMYSD----------PQEDGDI--TEKNGYKTYPDGPARNPSSVQRG
STQYIS--TL---PGDPTTPGYPSKP-GAPRVDPHGS--TPRIPSLPISYADALPLLKAL
NGHGPNASSFD--KS--------WHGGGLSHKGVNYNIGPSPDSVV----LNLVNEQEYV
TTPLWNVIGIINGTAKDE---VIVVGNHRDAWIAG---GAGDPNSGSAALNEVIRSFGEA
LK-AGWKPLRTIVFASWDGEEYGLIGSTEWVEEYLPWL--SSSTVAYLNVD-VGARGKHF
EAAASPLLNKVLYAVTNSVPSP-NQ------------------TTKGQSIGDVW-----D
GHIRTMGSG---SDFTAFQDFAGIPSLDFGFGNG-PE-DAVYHYHSNYDSFHWM-NAYGD
KGWHYHVAAAKILALVTAQLSETPVLSLSAEDYAKGLSVYLDDVKE----------RAKT
HLAGS--SFSFQALDNATA-----------------------------------------
------------------------------------KFR-QAATKFDEYTAGLTKKLAE-
-DVPWWDWWK----------KVRLFYEVRNANEKYKTLE-------RQFLFSGGLDDRSW
FKH--------VVFAPGRWTGYAGA----------TYPGLVESFEDKNITNAKRWSVIIE
-----EALGAAAKLLE---------------
>XP_007754160_Cladophialophora_yegresii
------------------------------------------------------------
---------------------------MDEHT--PLISTVYVTRRP-------------R
RTPHTAFKRFCTVALGSCLFAIAICFLLPVAIS---------------------------
-------------------P--RGHDSVSSYVPWSRPY----------------------
----------------------------PA-SWP----QSNGLSFAELVDLL--------
-LETP------NADKARAWSEYYT-----AGPHL-AGK--NLSQALWTRER-WEEFGVK-
TEIVAYDVFINYPLGHRLALLD--------GKKVKYEASLEEDVLQD---DPTTS-LED-
-RVPTFHGYSASGNVTASYVYVNFGTYQDFEDLRAANISLKGKIALAK----YGRIFRGL
KVKRAQELGMVGVVMYSD----------PQEDGEI--TEENGHKPYPDGPARNPSSVQRG
STQYIS--TL---PGDPTTPGYPSKP-GVPRVDPHFS--TPQIPSLPISYADALPLLKAL
NGYGPNATSFN--KY--------WHGGGLGYKGVEYNIGPSPDSVV----LNLVNEQEYV
TTPLWNVIGIINGTAKDE---VIVVGNHRDAWIAG---GAGDPNSGSAALNEVITSFGEA
LK-AGWKPLRTIVFASWDGEEYGLVGSTEWVEEYLPWL--AASTVAYLNVD-VGARGKHF
DAAASPLLNKLLYAVTNSVPSP-NQ------------------TVPGQSVGDTW-----H
GHIRTMGSG---SDFTAFQDFAGIPSLDFGFASG-PK-DAVYHYHSNYDSFHWM-DTYGD
QGWLYHVTVAKVLSLLIAQLSETPLLSLSAGDYAQGLKNYLADVKE----------RSKL
QLTGS--SFSFHALDNATA-----------------------------------------
------------------------------------GFK-KAAAKFDDYTADLTDRLAE-
-DVPWWDWWK----------KVRLFYEVRNANEKYKALE-------RQFLFPGGLDERPW
FKH--------VVFAPGRWTGYAGA----------TYPGLVESFEDKNLTNALRWSEIIQ
-----ERLRSATRLLE---------------
>XP_016239611_Exophiala_spinifera
------------------------------------------------------------
---------------------------MDEQT--PLISSVRVERRT-------------R
RYHHSVIRRFCTVALSSILIVIVICFFLPFALL---------------------------
-------------------P--RGHDSLTAYLPWSRLF----------------------
----------------------------PK-AWP----QSTGITYSELQALL--------
-LETP------NEDKVRAWSKYYT-----AGPHL-AGK--NLSQAIWTREK-WEEFGVK-
SDIVAYDVYINYPVSHRLALLQ--------GDKVEYECSLEEDIIDE---DPSTA-LQD-
-RIPTFHGYSASGNVTAPYVYVNFGTYQDFEDLLAANISLAGKIALAK----YGKIFRGL
KVKRAQELGMIGVVMYSD----------PQEDGEI--TEENGYKPYPEGPARNPSSVQRG
STQYLS--TL---PGDPTTPGYPSKP-GVPRVDPNGS--TPKIPSLPISYADALPLLKAL
NGYGPNASSFS--DA--------WHGGGLGYKGVDYYIGPSPSDLT----LNLVNEQEYV
TTPLWNVIGVINGTVPDE---VIVLGNHRDAWIAG---GAGDPNSGSAALNEVIRSFGEA
LK-AGWKPFRTIVFASWDGEEYGLVGSTEWVEEYLPWL--SSSTVAYLNVD-VGSRGKHF
DAAASPLLNKLIYNVTDTIPSP-NQ------------------TVKGQSVGDTW-----S
GKIRTMGSG---SDFTAFQDFAGIPSLDLGFGSG-PK-DAVYHYHSNYDSFHWM-DKYGD
KDWHYHVAVTKIWALLAAQLAESAVLPLSAKDYAQGLGNYLEDVKE----------RSKK
SLISS--SFSFQHLDKATA-----------------------------------------
------------------------------------KLH-HAASHFDAYTTQLKDRLGE-
-DIPWWKWWK----------KVRLYYEVRRVNAKYKLLE-------RQFLFPGGLDDRSW
FKH--------VVFAPGRWTGYAGA----------TYPGLVESFEDNNTTNAERWSEIIV
-----DRLHAATSLLS---------------
>XP_016261062_Exophiala_oligosperma
------------------------------------------------------------
---------------------------MDERT--PLISTVRVERRT-------------G
QYHHTIVRRFCTVALSSVLVAIIICFLLPVAIL---------------------------
-------------------P--RGHDPLSAYFPWSHHL----------------------
----------------------------PK-AWP----QSTGITYNELQELL--------
-LSTP------DEDKVRSWSEYYT-----AGPHL-AGK--NLSQAIWTRER-WEEFGVK-
SDIIAYDVYINYPVSHRLALLK--------DDKVKYECSLEEDILDE---DPSTA-LQD-
-RIPTFHGYSASGNVTAPYVYVNFGTYQDFEDLLAANISLSGKIALAK----YGKVFRGL
KVKRAQELGMIGIVIYSD----------PQEDGEI--TEENGYKPYPEGPARNPSSVQRG
STQFLS--TL---PGDPTTPGYPSKP-GVPRLDPGGS--TPKIPSLPISYADALPLLKAL
NGHGPNASSFS--DD--------WQGGGLGYKGVEYYIGPSPSDMT----LNLVNEQEYV
TTPLWNVIGVINGTIPDE---VIVLGNHRDAWIAG---GAGDPNSGSAALNEVIRSFGEA
LK-AGWKPFRTIVFASWDGEEYGLVGSTEWVEEYLPWL--SSSTVAYLNVD-VGSRGKHF
DAAASPLLNKLIYNVTGTIPSP-NQ------------------TTEGQTVGDIW-----D
GRIRTMGSG---SDFTAFQDFAGIPSLDLGFGNG-PK-DAVYHYHSNYDSFHWM-DNYGD
KDWHYHVAVTKVWALLAAQLSESAVLPLSAKDYARGLGNYLEDVKE----------RSKE
LSFSSSFSFSFKHLDKATA-----------------------------------------
------------------------------------KLH-KAASHFDAYTTELKGRLGE-
-DVPWWKWWK----------KVKLYYEVRKANSKYKMLE-------RQFLFPGGLDNRSW
FKH--------VVFAPGRWTGYAGA----------TYPGLVESFEDNNVTNAERWSEIIV
-----DRLHAAAKLLA---------------
>XP_013315982_Exophiala_xenobiotica
------------------------------------------------------------
---------------------------MNERT--PLISTVRVERRP-------------G
RYPHSTFRRFCTVALASSLIAILVCFLLPIAIL---------------------------
-------------------P--RGHDSPSSYLPWSRPY----------------------
----------------------------PK-SWP----QSTGITFNELQDLL--------
-LNTP------DENSVRSWSEYYT-----AGPHL-AGK--NLSQALWTRER-WEEFGVK-
SEIVAYDVYINYPVSHRLALLH--------GDKVKYECSLEEDVIDE---DPTTS-LKD-
-RIPTFHGYSASGNVTAPFVYVNFGTYQDFEDLLAANISLSGKIALAK----YGKVFRGL
KVKRAQELGMIGVAIYSD----------PQEDGEM--TEENGYKPYPEGPARNPSSVQRG
STQWIS--TL---PGDPTTPGYPSKP-GVPRVDPNGS--IPKIPSLPISYADALPLLKAL
NGHGPNASSFD--AR--------WHGGGLGYKGVDYNVGPSPESIV----LNLINEQEYV
TTPLWNVIGVINGTVPDE---VIVLGNHRDAWIAG---GAGDPNSGSAALNEVIRSFGEA
LK-AGWRPFRTIVFASWDGEEYGLVGSTEWVEEYLPWL--SASTVAYLNVD-VGSRGKHF
DAAASPLLNKLIYNVTGTIPSP-NQ------------------TTEGQTVGDVW-----N
GKIRTMGSG---SDFTAFQDFAGIPSLDLGFGSG-PN-DPVYHYHSNYDSFHWM-DTYGD
KDWHYHVTVTKIWALLAAQLSETAVLPLSAKDYAKGLEMYLDDVKE----------RSKE
YRRSS--TFSFHNLDKATT-----------------------------------------
------------------------------------KLR-KAASHFDAYTTNLKARLGE-
-DVPWWKWWK----------KIKLYYEVRKANAKYKMLE-------RQFLFPGGLDNRTW
FKH--------VVFAPGRWTGYAGA----------TYPGLVESFEDGNMTNAHRWSDIIQ
-----ERLQAATKLLE---------------
>XP_007725724_Capronia_coronata
------------------------------------------------------------
---------------------------MDERT--PLISTVSVTRPR-------------P
GYHHSTFRRFCTIALGSTLIAVVICFLIPIAVL---------------------------
-------------------P--RDHDSPSSYLPWSRPF----------------------
----------------------------PR-SWP----HTSGISVEELREIL--------
-STTP------DEDNARSWSEYYT-----AGPHL-AGK--NLSQAVWTRDK-WEEFGVK-
ADIVAYDIYINYPISHRLALLK--------EGQLKYECSLEEDVIQD---DPTTS-LKD-
-RVPTFHGYSASGNVTAPYVFVNYGTYQDFEDLQAANITLKGKIALAK----YGAIFRGL
KVKRAQELGMVGVVMYSD----------PQDDGEV--TEENGYKPYPEGPARNPSSVQRG
STQFLS--TL---PGDPTTPGYPSKP-GVPRVDPHGS--TPQIPSLPISYGDALPLLKAL
NGHGPNATSFG--KH--------WQGGGLAYKGVEYNIGPSPDSVV----LNLVNEQDYV
TTPLWNVIGIVNGTIPDE---VIVLGNHRDAWIAG---GAGDPNSGSAALNEVIRSIGKA
LE-AGWKPLRTIVFASWDGEEYGLIGSTEWVEEYLPWL--SAHAVAYLNVD-VGARGKHF
EAAASPILNKLIYNVTGAVPSP-NQ------------------TTEGQSVGDIW-----D
GRIRTMGSG---SDFTAFQDFAGIPSLDLGFGSG-PD-DAVYHYHSNYDSFHWM-DNYGD
KGWQYHVAVAKVWALLAAQLAETPILSLSAGDYAKGLSEYLDDVKD----------RAKE
YSAMS--GFSFRELDSATT-----------------------------------------
------------------------------------KFR-KSAAHFDEYTAKLGQRLAK-
-RVPWWQWWK----------KVKLFYEVRKANQKYKVLE-------RQFLFPGGLDSRPW
FKH--------VVFAPGRWTGYAGA----------TYPGLVESFEDRNMTNAERWEHIIR
-----ERLGSATELLK---------------
>XP_007738757_Capronia_epimyces
------------------------------------------------------------
---------------------------MDERT--PLISTVPVTRPR-------------H
GYRHSTFRRFCTIALGSSLIAIVICFLVPFAIL---------------------------
-------------------P--RGHGSLSSYLPWSRPF----------------------
----------------------------PS-SWP----HSSGITFEELRDIL--------
-STTP------NMDQIRSWSEYYT-----AGPHL-AGK--NLSQAVWTRER-WEEFGVK-
SEIVAYDVYINYPISHRLALFK--------EGNLKYECSLEEDVIED---DPTTS-LKD-
-RVPTFHGYSASGNVTAPYVYVNFGTYQDFEDLQAANITLKGKIAFAK----YGRIFRGL
KVKRAQELGMVGVVMYSD----------PQEDGEI--TEENGYKPYPEGPARNPSSVQRG
STQYIS--TL---PGDPTTPGYPSKP-GVPRVDPHGS--TPQIPSLPISYTDALPLLKAL
NGHGPNATSFD--EH--------WQGGGLAYKGVNYNIGPSPDSVV----LNLVNEQDYV
TTPLWNVIGVVNGTIPDE---VVVLGNHRDAWIAG---GAGDPNSGSAALNEVIRSIGQA
LE-AGWKPLRTIVFASWDGEEYGLVGSTEWVEEFLPWL--SASAVAYLNVD-VGARGKHF
EAAASPLLNRLIYNVTDAVPSP-NQ------------------TTKGQSVGDVW-----D
GRIRTMGSG---SDFTAFQDFAGIPSLDLGFGSG-RN-DAVYHYHSNYDSFHWM-DDYGD
KGWHYHVAIAKVWGLLAAQLSETPILYLSASDYANGLSRYLEDVKS----------GAKE
YPIMS--SFSFRELDKATT-----------------------------------------
------------------------------------KFR-KSAASFDKYTARLAQRLTK-
-QVPWWQWWK----------KVKLFYEVRKVNEKYKILE-------RQFLFPGGLDNRPW
FKH--------VVFAPGRWTGYAGA----------TYPGLVESFEDRNITNAERWEHIIR
-----ERLGAATELLG---------------
>XP_009156729_Exophiala_dermatitidis
------------------------------------------------------------
---------------------------MNERT--PLISTVRVTRSP-------------H
GFRHSTVRRFCTIALGSTLVAIVICFLLPSAIL---------------------------
-------------------P--RGDDSVASYLPWFRPY----------------------
----------------------------PR-SWP----HSNGISFDELTEIL--------
-STTP------DEDKIRSWSQYYT-----AGPHL-AGK--NLSQAIWTRER-WEEFGIK-
AEIVAYDTYINYPVSHRLGLLK--------GDKLQYECSLAEDVLEE---DPTTS-LKD-
-RVPTFHGYSASGNVTAPYVYVNFGTFQDFEDLRAANVSLEGKIALAK----YGGIFRGL
KVKRAQELGMVGVVIYSD----------PQEDGEI--TEENGYKPYPKGPARNPSSVQRG
STQFLS--TL---PGDPTTPGYPSKP-GAPRVDPHGS--IPQIPSLPISYRDALPLLKAL
NGHGPNATSFG--KH--------WEGGGLSHKGVNYNVGPSPKGVV----LNLVNEQEYV
TTPLWNVIGVVNGTIPDE---VIVLGNHRDAWIAG---GAADPNSGSAALNEVIRSVGRA
LE-AEWKPLRTIVFASWDGEEYGLVGSTEWVEEYIPWL--SKSAVAYLNVD-VGARGKHL
RVAASPLLNKVIYNVTAAVPSP-NQ------------------TTEGQSVGDVW-----D
GQIRTMGSG---SDFTAFQDFAGIPSLDIGFDSG-PK-DPVYHYHSNYDSFHWM-DTYGD
KHWHYHVTMAKIWALLAAQLVETPILSLSAADYAKGLSAYLEDVKE----------KAME
YTAMS--EFSFHELDKATA-----------------------------------------
------------------------------------KFR-KSAAHFDEYTHSLAQRLGE-
-NVPWWKWWK----------KVKLFYEVRKANQKYKALE-------RQFLFPGGLDNRSW
FKH--------VVFAPGRWTGYAGA----------TFPGLVESFEDRNLTNAERWDHIIR
-----ERLHAATDLLK---------------
>XP_013259258_Exophiala_aquamarina
------------------------------------------------------------
---------------------------MDERT--PLISTVTISRRR-------------G
RYSHSTIKRFCTIALGSTLVAIAILFLVPIAIL---------------------------
-------------------P--RGNDSLSSYLPWSQPF----------------------
----------------------------PK-SWP----ESSGLTFSELQDIL--------
-LNTP------DERKIRSWSEYYT-----AGPHL-AGK--NLSQALWTRER-WEEFGVK-
SELVAYDVYINYPLSHRLALLD--------GHKVKYEAKLEEDTIEE---DPTTS-LDD-
-RIPTFHGYSASGNVTAPYVFVNFGTFQDFEDLVAANVTLKGKIALSK----YGGIFRGL
KVKRAQELGMVGVVIYSD----------PQEDGEI--TEKNGYKPYPEGPARNPSSVQRG
STQFLS--IL---PGDPTTPGYPSKP-GVPRTDPHFS--TPKIPSIPISYSDALPILKAL
NGHGPNASSLG--NS--------WQGGGLDYKGVQYSIGPSPDSLT----LNLVNEQEYV
TTPLWNVIGIINGTISDE---VIVLGNHRDAWIAG---GAGDPNSGSAALNEVIRSFGEA
LK-AGWKPYRTIVFASWDGEEYGLVGSTEWVEEFVPWL--SGSAVAYLNVD-VGTRGKVF
SAAASPLLNKLIYNVTGSVPSP-NQ------------------TTKGQTVGDVW-----D
GRIRTMGSG---SDFTAFQDFAGIPSLDLGFGAG-PK-DAVYHYHSNYDSFHWM-DKYGD
AKWHYHVAITKIWALLAARLSETPVLALSAEDYAKGLKVYLESVKE----------KASD
FAVNS--RFSFHYLDKATA-----------------------------------------
------------------------------------TFQ-KAAANFDAYTAELSERVGE-
-KIPWWKWWK----------KVKLYYEVRKANEKYKLLE-------RKFLFPGGLDNRPW
FKH--------IVFAPGRWTGYAGA----------TYPGLVESFEDKNITNAKKWGYIIE
-----SSLNTAAKLLR---------------
>XP_016227654_Exophiala_mesophila
------------------------------------------------------------
---------------------------MDERT--PLIQTVTVRRRA-------------P
RYSRSTLRRFCSIALGSTLILIAVLFLLPLAIL---------------------------
-------------------P--RGNDSFSSYLPWAAPF----------------------
----------------------------PK-SWP----HTAGISYHDLEQIL--------
-LQTP------NPDRARSWSQYYT-----AGPHL-AGK--NLSQAIWTRDR-WQEFGLE-
ADIVAYDVYINYPLSHRLALLK--------HGKVQYEASLEEDILPD---DPTTS-LTD-
-RIPTFHGYSASGNVTAPYVYVNFGTYQDFEDLQAANITLKGKIALAK----YGGIFRGL
KVKRAQELGMVGVVIYSD----------PQEDGDV--TEKNGHKPYPQGPARNPSSVQRG
STQYIS--TL---PGDPTTPGYPSKP-GVPRVDPHGS--TPKIPSLPISYADALPLLKAL
NGHGPNASSFN--SH--------WHGGGLDYKGVDYSIGPTPESLT----LNLVNEQEYV
TTPLWNVIGVINGTISDE---VVVLGNHRDAWIAG---GAGDPNSGSAALNEVIRSFGEA
LK-AGWKPLRTIVFASWDGEEYGLVGSTEWVEEFLPWL--SCSAVAYLNVD-VAARGTHF
SAAASPLLNQAIFNATGSVISP-NQ------------------TAKDQTVRDTW-----D
GHIRTIGSG---SDFTAFQDFAGIPTLDIGFGSG-PG-DAVYHYHSNYDSFHWM-DKYGD
KGWHYHVAITKVWALLAAKLVETPILALGAEDYAKGLKGYLQSVKG----------NTEL
FEHGRNHDFSFRRLEKATS-----------------------------------------
------------------------------------RLE-KVAAGFDSYTAELADRIEQ-
-DVPWWKWWK----------KVRLYYEVRRANQKYKKLE-------RQFLYPQGLDQRSW
FKH--------VVFAPGRWTGYAGA----------TYPGLVESLEDKNATNAQRWAEIIE
-----QRLEAAIKLLA---------------
>XP_013271691_Rhinocladiella_mackenziei
------------------------------------------------------------
---------------------------MDEHT--PLITPVAVSRRR-------------P
RYRHSTLRRFCSIALGSTLIAIVICFLLPIAIL---------------------------
-------------------P--RGHDPVSSYLPWSRPF----------------------
----------------------------PK-SWP----QSTGISFEELQEIL--------
-SATP------DEDKVRSWSEYYT-----AGSHL-AGK--NLSQAIWTRER-WEEFGVK-
SEIVAYDIYLNYPVSHRLALLK--------GDTVKFECSLEEDTIED---DPTTS-LTD-
-RIPTFHGYSASGNVTAPYVYVNLGTFQDFEDLQAANVSLKGKIALAR----YGGIFRGL
KVKRAQELGMVGMVIYTD----------PKEDGEM--TEENGYQTYPDGPARNPSSVQRG
STQFLS--VL---PGDPTTPGYPSKP-GVPRVDPHGS--TPQIPSLPISYVDALPLLRAL
NGHGLNASDFN--DD--------WR-GGLGYKGVDYNIGPSPDDVV----LNLINEQDYV
TTPLWNVIGMINGTIPDE---VVVLGNHRDAWIAG---GAGDPNSGSAAMNEVIRSFGEA
LK-AGWKPLRTIVFASWDGEEYGLLGSTEWVEEYLPWL--SASAVAYLNVD-VGTRGKRF
EAAAAPLLNKLIGEVTHLVPSP-NQ------------------TTQGQSVGDVW-----D
GRIRTMGSG---SDFTAFQDFAGIPSLDLGFGNG-PN-DAVYHYHSNYDSFRWM-DMFGD
KGWHYHVAISKVWALLAARLCETPVLSLSAADYAKDLETYLDEVKE----------ISKE
YFSKS--SFNFHALDRATT-----------------------------------------
------------------------------------KLR-KVATRFDEYTTDLTERLKE-
-DLPWWQWWK----------KVRLWYEVRKANEKYKAVE-------RRFLFPGGLDGRPW
FKH--------VVFAPGRWTGYAGA----------TYPGLVESFEDKNLTNAQRWASIIE
-----ERLHAATKLLAH--------------
>XP_017997094_Phialophora_attinorum
------------------------------------------------------------
---------------------------MNERT--PLIQTVVVTRPQ-------------R
RFPHSTFRRFCTIALFSCLTLAVIGLLIPWTIV---------------------------
-------------------TGHRNH-------PGRRPH----------------------
---------------------------HGNSSRPQLDSQTAGLSFADLKDII--------
-VTTP------DPEQARKWSKYYT-----SGPHL-AGK--NLTQALWTRER-WQEFGIN-
SEIATYETYLTYPLDHRLALLD--------GDKVAYECSLKEDVLDE---DPTAH--PD-
--IPTFHGYSASGNVTGQYVYVNFGTVYDFDDLVKAGIELKGKIALAK----YGRVFRGL
KVKRAQELGMIGVVMYDD----------PQMDGEM--TEANGHKPYPAGPARNPSSVQRG
SVQFLS--SL---PGDPTTPGYPSKP-GVPRVDPHLS--TPQIPSLPISLQQILARRRP-
-----------------------------SYKGVDYNIGPS--NLT----LNLYNQQEYI
ITPLWNVIGIVNGSIPDE---VIVVGNHRDAWIAG---GAGDPNSGSAVLNEVIRSIGAA
LS-LGWKPLRTIVFASWDGEEYGLVGSTEWVEEFLPWL--SASAIAYLNVD-VGARGDRF
DVAASPLLNTLIYNATSSITSPLNH------------------S---RSIRDTW-----D
GAIRTMGSG---SDFTAFQDFAGIASIDFGYANG-PE-DP----------------GFGD
PGWKHHTTMAQLLGLFTITLSETPIIPLNVTDYAFALEKYLASVKK----------SAST
SSIGH--KFSFKSLDKAIT-----------------------------------------
------------------------------------AFQ-STAEKFDAYAVELAGRVAEA
GDIPWWKFWK----------KVKLYYEVRKANSKIKLLE-------RRFLYVKGLDERNW
FKH--------VIFAPGRWTGYAGA----------TFPGLVESFEDGDLKNARKWAEIIE
-----ATIKAAQTSLE---------------
>NP_595233_Schizosaccharomyces_pombe
-----------------------------------MTDEKHVYVPPPKDPPSYEEVALHS
ALNNSAPPNDGEQNETSMEEMEIIEPPSEDSSRFPLLRTKLAAIHEGWESACHSFEIRFA
STFHRIPFQFLYLAVIATVIILASYYGYFDGVP---------------------------
------------------------------------------------------------
--------------------------------------AWRSVHHYGEDVLL--------
-NYIKGC----DISDTRQQVMTLS-----SIPHL-AGTVGDSSLLQMIMNRLYYEKGTI-
VDFREFYAYLNFPQLVSLSI----------DGDDSFHPSLIESYQVGGY-DGVSI-----
-PTPATFGGSPSGFVNAPLVYANRGRIEDFEWLVNSGIYVESSIVLVR----ANQSDFAL
ATANAEKYNASAILIFED---------------TYLTSLDNLNQVYPAGPYPSANSLYRG
SVA-----NHYYYVGDPLTPGWSAHE-ETNRISPKDANVLPSIVSIPITFNDGIELLKRL
QGHGHLVKDSNWCQDLAPVLSEVWTGSKISSPGLE---------------VNVLQDIE-D
KQKIINIMAQIDGYESDQ---ILVVGAPRDSWCT----GASDSSVGTSLLIDVISTFANM
AQDLSWKPRRTIVFASWDARQFNAIGSTEFLEYWKESL--EAKAVAYINVD-VAVSGDTF
TARTVPGLKKVIQRAFDVANEE-DE------------------MKAANIITDDFDY----
--------T---SDLTSFLTFAGIPVVNLAFERNEENPTPMPFLGSCEDTVSWI-DTFGS
EYWENAARLGKIWSYLILFLANDPVVPYDLEDEINGVGEMLKRIPE--------------
-------IPGANALD---------------------------------------------
---------------------------LRKINEEFSELL-ESLIRFEDEIRE--------
--------WKSLMMHNSYTVSVKKHPELEGYNAKLARFE-------RSFLDEAGLPGHEW
YKH--------LIYGPNLRNSHS-Q----------LFPSIFDALLYGDVEAAQKEVKRIA
-----LALDRAHNEIRFA-------------
```
