## Supplementary material for "Coding Sequence Insertions in Fungal Genomes are Intrinsically Disordered and can Impart Functionally-Important Properties on the Host Protein": MAFFT_MSAs: XP_720405.1_blasthits_MAFFT.txt

```
>XP_720405_Candida_albicans
MESGMFSSIISSACNNKMSLRTTYPLDYTLSINNKNFFLYIFFFFPPPPFSILTIYIFFN
CLLLLFFFSFALFHQTQ-----FIMSSPNTGKSLFNTFTRNLKM----V-----------
--------------------LSNES--------------------LPHV----S------
------DN-----------------------E----NDSK--SPMS--------------
--------T----------------------SPPQNIPIP---QNPSLFHN---------
------------------------------------------------------------
------------------------------------------------------------
----------------------------------------------PHQ-------QPS-
------------------------------------------------------------
-------------------------------------------TPSG--NSYLNAV----
---HSGI---------------SR-----VRSNSL-----------NPSE-T-SVRQQ--
-------------------------NVYFGVTLDNALVQGFAKISILGTDNN-----PDG
LNYGKIPIVVAKCGVYLKKNGLTVEGIFRVGGSSKRLKELQIIFN-TPPDFGKKL-NWEG
YTVHDAATILRRYLNALPEPLIPLEMYEVFRDPLRNRSRIINYMKYK-------------
--------------AAVAT--SSISSPN-PHTARANGNNNNNSYFPDMSQPLTEAN----
-----------------IGKLN----HDIAPRKNSESSS---------------------
NVFSQSAPM--------PLS----------E--EE-------------------------
----------------------------VNTKSKKKSKSYKKLTNDIHEAIDEYKLLVNE
LPLASKQLLFYILDLLSMVQAQSKENLMNSRNLAAIFQPSILSHPNHDMDPVEYALSQAV
VEFLIKYSYKLLP---TTVSA---------------------------------------
------------SPAVKSPV-----A------------------ARDESDVTSTSTTPLN
EESHLSKENY--------------------------------------------------
-------------------------PH---------------------------------
------------------------------------------------------------
------------------------------------------------------------
-----R---ESVTSEP-QDSLVAGFQ----------------------------------
------------------------------------------------------------
------------------------------------------------------------
------------------------------------------------------------
------------------------------------------------HNVTGS----IP
FDSDI-----E-------------------------------SDIGSDLDDLNFQQL---
-----------KL-NDGSPV----------------------------------------
----------------------KSSPPP--------APQMPA------------------
------------------------------AIVVSPPSSSSV----HQSDK---------
------------------------------------------------------------
------------------------------------------------------------
------------------------------------------------------------
------------------------------------------------------------
------------------------------------------------------------
------------------------------------------------------------
------------------------------------------------------------
------------------------------------------------------------
------------------------------------------------------------
------------------------------------------------------------
------------------------------------------------------------
------------------------------------------------------------
------------------------------------------------------------
------------------------------------------------------------
------------------------------------------------------------
------------------------------------------------------------
------------------------------------------------------------
------------------------------------------------------------
------------------------------------------------------------
------------------------------------------------------------
------------------------------------------------------------
------------------------------------------------------------
------------------------------------------------------------
------------------------------------------------------------
-----------------------------------------
>XP_002421249_Candida_dubliniensis
------------------------------------------------------------
------------------------MSSPNTGKSLFNTFTRNLKM----V-----------
--------------------LSNES--------------------LPHV----S------
------DN-----------------------E----NDSK--SPLS--------------
--------T----------------------SPPQNIPIP---QNPSLFHN---------
------------------------------------------------------------
------------------------------------------------------------
----------------------------------------------PH--------QPS-
------------------------------------------------------------
-------------------------------------------TPSG--NSYLNAV----
---HSGI---------------SR-----VRSNSL-----------NPSE-T-SVRQQ--
-------------------------NVYFGVTLDNALEQGFAKISILGTDNN-----PDG
LNYGKIPIVVAKCGVYLKKNGLTVEGIFRVGGSSKRLKELQIIFN-TPPDFGKKL-NWEG
YTVHDAATILRRYLNALPEPLIPLDMYEVFRDPLRNRSRIINYMKYK-------------
--------------AAVAT--SSISSPN-PHTARANG-NSSNSYFPDMSQPLTEAN----
-----------------IGKLN----HDIAPRKNSESSS---------------------
NVFSQSAPM--------PLS----------E--EE-------------------------
----------------------------INTKSKKKSKSYKKLTNDIHEAIDEYKLLVNE
LPLASKQLLFYILDLLSMVQAQSKENLMNSRNLAAIFQPSILSHPNHDMDPVEYALSQAV
VEFLIKYSYKLLP---TTVSA-----------PE--------------------------
----------STSPAIKSPI-----AATTI-------------PAREESDVTSTSTTPLN
EESHLSKENY--------------------------------------------------
-------------------------PH---------------------------------
------------------------------------------------------------
------------------------------------------------------------
-----R---ESVTSEP-HDSLVAGFQ----------------------------------
------------------------------------------------------------
------------------------------------------------------------
------------------------------------------------------------
------------------------------------------------HNVTGS----IP
FDSDI-----E-------------------------------SDIGSDLDDLNFQQL---
-----------KL-NDGSPI----------------------------------------
----------------------KSSSTPPSALEIQSAPQMPA------------------
------------------------------AIVVSPPSSSSV----HQSDK---------
------------------------------------------------------------
------------------------------------------------------------
------------------------------------------------------------
------------------------------------------------------------
------------------------------------------------------------
------------------------------------------------------------
------------------------------------------------------------
------------------------------------------------------------
------------------------------------------------------------
------------------------------------------------------------
------------------------------------------------------------
------------------------------------------------------------
------------------------------------------------------------
------------------------------------------------------------
------------------------------------------------------------
------------------------------------------------------------
------------------------------------------------------------
------------------------------------------------------------
------------------------------------------------------------
------------------------------------------------------------
------------------------------------------------------------
------------------------------------------------------------
------------------------------------------------------------
------------------------------------------------------------
-----------------------------------------
>XP_002550651_Candida_tropicalis
------------------------------------------------------------
----------------M-----SHSSSPNNRSSIFG-WAKSLKKS--HF-----------
--------------------LSSES--------------------VNEI----S------
------DN-----------------------E----SLGK--SPTK--------------
--------SMIFNPNFNGSGSGSGSGSGNGASQPQNIPLPPQGSTSSLFNNH--------
------------------------------------------------------------
------------------------------------------------------------
-----------------------------------------PSSPPPHSNSHHHNIQPS-
-----------------------------SITNYLST-----------------------
-----------------------------------------SPTP-G--SDFLRPLLNPR
SRSANNV---------------SR-----VRSNSL-----------NQSE-TNSVRQHRD
SFLQSNSLLDEN-------------SKYFGVPLQQALNEASAKISILATEQG------DG
LNYGQIPIVVAKCGVYLKKNGLTVEGIFRVGGSSKRIKELQVIFN-TPPNYGKKL-NWDG
FTVHDAASVLRRYLNALPEPLIPLDMYELFREPLRSRNRIISYMKYKAENPAKSLP----
----S-------KDAAIATSNSSISRPSLPQNGTNNNANNSTSDLLDSSQLLTEAN----
-----------------VGRLN----GDNAPRKNSEGSS---------------------
NIFSQTPQV--------QLS----------E--EE-------------------------
----------------------------INIRNKKKSKNYKKLTNEIHSAIDEYKSLVNA
LPVASKQLLFYILDLLAMVQNHSKENLMSSRNLAAIFQPSILSHPSHDLDPIEYALSQSV
VEFLIQYAYKLLPNHEATVLS-----------PE--------------------------
----------ATSPTTKSAMPTHISTNTAN-------------FAPTESDVTSTSTSPLG
EEAHLTKDAF--------------------------------------------------
-------------------------PH---------------------------------
------------------------------------------------------------
------------------------------------------------------------
VPPPRH---HSISSGPNNDDLVSGYQ----------------------------------
------------------------------------------------------------
------------------------------------------------------------
------------------------------------------------------------
------------------------------------------------HNVTGS----LP
FDSDM-----E-------------------------------SDIGSDLDELHFQQL---
-----------KL-NEGSPIKFN-------------------------------------
---------------------QKSSSPP-----------VPN------------------
------------------------------AIVVSTPSSSSVPLVKHEI-----------
------------------------------------------------------------
------------------------------------------------------------
------------------------------------------------------------
------------------------------------------------------------
------------------------------------------------------------
------------------------------------------------------------
------------------------------------------------------------
------------------------------------------------------------
------------------------------------------------------------
------------------------------------------------------------
------------------------------------------------------------
------------------------------------------------------------
------------------------------------------------------------
------------------------------------------------------------
------------------------------------------------------------
------------------------------------------------------------
------------------------------------------------------------
------------------------------------------------------------
------------------------------------------------------------
------------------------------------------------------------
------------------------------------------------------------
------------------------------------------------------------
------------------------------------------------------------
------------------------------------------------------------
-----------------------------------------
>XP_003871260_Candida_orthopsilosis
------------------------------------------------------------
----------------M-----SHSQSPNNRGSIFG-WAKSLKRS--NL-----------
--------------------LSNES--------------------VNEI----S------
------DN-----------------------D----SISK--SPTK--------------
--------ASYTSPHQQ--------------HSPLNIP-------NANAHNT--------
------------------------------------------------------------
------------------------------------------------------------
-----------------------------------------QSSDSQNSFYQQQSSHHN-
-----------------------------HGGNFFGT-----------------------
-----------------------------------------SPTGSSHHSDFLRPLLNHK
SRSTNNV---------------SR-----VRSNSL-----------NQSE-S-SIRQHRD
SFMQTNALVDEN-------------SKYFGVPLQQALDESSAKISILTGDQS------DG
LQYGQIPIVVAKCGVYLKKNGLTVEGIFRVGGSSKRIKDLQVIFN-TPPSFGKQL-NWDG
YTVHDAASILRRYLNALPEPLIPLNMYDDFREPLRNRRRIISYMQYKAENPSKSLK----
----Q---------ASVEDVSST-------------------------SQMLTEAN----
-----------------VEKFNDNGVSDFRRRNDSNVSSHPTSSIQPPTEQSRHVEQQSQ
SQFSSSSPQQPQQLQQRQPT----------E--EE-------------------------
----------------------------IELKNKKKSKNYKKLTRDVHAAIDEYKHLVND
LPLASKQLLFYVLDLLAMVRNHSKENLMSSRNLAAIFQPSILSHPNHDLDPDEYALSQLV
VEFLIHYAYKLLPTHTSKSVS-----------IN--------------------------
----------TNEDVVPTEPPQAL-----------------------QSAVTSTSTTPLE
SATSLSKNDLSS----------K-------------------------------------
------------------EPIVSAQPA---------------------------------
------------------------------------------------------------
------------------------------------------------------------
PPPFNRRHSKSLSSAGNHEDLVVGYQ----------------------------------
------------------------------------------------------------
------------------------------------------------------------
------------------------------------------------------------
------------------------------------------------HNVTGS----IP
FESDVDYISDE-------------------------------NDIGSDVEESYFNQS---
-----------RLANAGSPMRIN-------------------------------------
---------------------FDNERPN-------AEPEVPKNGTS--------------
---------------------------EEPVIIVTTPSSGPTTAK---------------
------------------------------------------------------------
------------------------------------------------------------
------------------------------------------------------------
------------------------------------------------------------
------------------------------------------------------------
------------------------------------------------------------
------------------------------------------------------------
------------------------------------------------------------
------------------------------------------------------------
------------------------------------------------------------
------------------------------------------------------------
------------------------------------------------------------
------------------------------------------------------------
------------------------------------------------------------
------------------------------------------------------------
------------------------------------------------------------
------------------------------------------------------------
------------------------------------------------------------
------------------------------------------------------------
------------------------------------------------------------
------------------------------------------------------------
------------------------------------------------------------
------------------------------------------------------------
------------------------------------------------------------
-----------------------------------------
>XP_001525756_Lodderomyces_elongisporus
------------------------------------------------------------
----------------M-----SHSSSPNRSSSIFG-WAKSLKRS--HL-----------
--------------------LSNDS--------------------VNEI----S------
------DS-----------------------D----NASSKFSPTKLINAGAFPSIVPSS
SMQQLQQQQQQQQQQQQQQQQQQQMPRLQPQRSPLNIP-----SNTNNNNNI--------
------------------------------------------------------------
------------------------------------------------------------
-----------------------------------------NNNSIPMSSSISGNLEPGA
ISPSPSNYIPLPSHQRQSILLHNNAQSGFSTSNYLGT-----------------------
-----------------------------------------SPTASSSTHDFLRPILNHK
LRSTNNV---------------SR-----VRSNSE-----------N------SIRNHRD
SFLQSNSLVDEN-------------SKYFGVPLQQALSEAAAKISVLSSDDQ-----TSG
LQYGEIPIVVAKCGVYLKKNGLTVEGIFRVGGSSKRLKELQVIFN-TPPDYGKKL-IWDG
YTVHDAASILRRYLNALPEPLIPLDVYEEFRVVLKERPRIISYMKYKAENPTRSLR----
----K-------KSEG------------------------------DSSQMLTEAN----
-----------------MGRHNDS--HALSVNAESLSNARATPNTVPDSQAVPTSLTAQT
AQTAQTAPASTITASLQQPTLLLSIPQSSQE--DF-------------------------
----------------------------SNKQKKKKTKNYKKLTNDVHTAIDIYRVLLNN
LPISSKQLLFYILDLLAMVQSNLERNLMSARNLAAIFQPLILSHPNHDLDPEEYALSQLV
VEFLIQYSYKLLPSHKEP--S-----------PP--------------------------
----------PPAPPIATSLDVNVSADEIG-------------P---QDSLSNSEATYEA
QKGQLSVEETASGSSSSQVVQKQ-------------------------------------
------------------QQQQQQQQL---------------------------------
------------------------------------------------------------
------------------------------------------------------------
TPRFQRQHSKSLSAAPQHEDIVMGFK----------------------------------
------------------------------------------------------------
------------------------------------------------------------
------------------------------------------------------------
------------------------------------------------HNATES----IP
GESDLEYEV-S-------------------------------DGVGSDADELYFHEA---
--------------HRPSTM----------------------------------------
------------------------SSPKTSPMELIGKPVIPA--AE--------------
---------------------------EDPVIVVTSPLSTSVDQKSE-------------
------------------------------------------------------------
------------------------------------------------------------
------------------------------------------------------------
------------------------------------------------------------
------------------------------------------------------------
------------------------------------------------------------
------------------------------------------------------------
------------------------------------------------------------
------------------------------------------------------------
------------------------------------------------------------
------------------------------------------------------------
------------------------------------------------------------
------------------------------------------------------------
------------------------------------------------------------
------------------------------------------------------------
------------------------------------------------------------
------------------------------------------------------------
------------------------------------------------------------
------------------------------------------------------------
------------------------------------------------------------
------------------------------------------------------------
------------------------------------------------------------
------------------------------------------------------------
------------------------------------------------------------
-----------------------------------------
>XP_007377998_Spathaspora_passalidarum
------------------------------------------------------------
----------------M-----SHSTSPTTRNSIFG-WAKGLKRGGSHF-----------
--------------------VSNDS--------------------VNEIS---S------
------DE-----------------------S-I----SR--SPTK--------------
---------------------GI---------TIQHSS-----SQPNNYTSS--------
------------------------------------------------------------
------------------------------------------------------------
-----------------------------------------QQNTSSSQPQQQQTNIPN-
----------------------------------FGS-----------------------
-----------------------------------------SPT--QQASDFLRPLLNHK
SRSNNNI---------------NR-----VRSNSL-----------NQSEN--SLRQHRD
SFLQHNSLVDEN-------------SKYFGVPLHQALEEASSNISILAGDQS-----KE-
LQYGQIPIVVAKCGVYLKKHGLAVEGIFRVGGSSKRLKELQVIFN-TPPSYGKGL-VWDG
YTVHDAASILRRYLNALPEPLIPLEMYESFRDPLRSRPRIINYMKYKAENPSKSIS----
----------------------NLESTN-----------SSEVLDT--SQPLTEAN----
-----------------IGRLNCSD-SNGD------FKDSEDVPINPVFSPTGQSE----
-QQEKLPST---------------------E--DD-------------------------
----------------------------NAEKSKRKSKSYKKL-----------------
------------------------------------------------------------
------------------------------------------------------------
------------------------------------------------------------
------------------------------------------------------------
------------------------------------------------------------
------------------------------------------------------------
------------------------------------------------------------
------------------------------------------------------------
------------------------------------------------------------
------------------------------------------------------------
------------------------------------------------------------
------------------------------------------------------------
------------------------------------------------------------
------------------------------------------------------------
------------------------------------------------------------
------------------------------------------------------------
------------------------------------------------------------
------------------------------------------------------------
------------------------------------------------------------
------------------------------------------------------------
------------------------------------------------------------
------------------------------------------------------------
------------------------------------------------------------
------------------------------------------------------------
------------------------------------------------------------
------------------------------------------------------------
------------------------------------------------------------
------------------------------------------------------------
------------------------------------------------------------
------------------------------------------------------------
------------------------------------------------------------
------------------------------------------------------------
------------------------------------------------------------
------------------------------------------------------------
------------------------------------------------------------
------------------------------------------------------------
------------------------------------------------------------
------------------------------------------------------------
------------------------------------------------------------
------------------------------------------------------------
-----------------------------------------
>XP_043051208_Scheffersomyces_spartinae
------------------------------------------------------------
-------------------------------MSFKG-FKKTIVRAPQSIRQKMNMGEITQ
DAVYMDAERRFKELEVETKKLSDESKRYFSAVNGMLDFQIDFSKAIEEIYKPISGRLSDP
NSTVQEDNPEGIKASEGYREVVKALKEELKPD-LELIEKRIVHPAQELLDVISSIRKMAT
KRDHKQVDLDRHKRNYKKYADKKERTAKDEEKMYNAEAEVQIATQEYDYYNDMMKQELPI
LFQMQNDFIRPLFVSFYYMQLNIFYTLYTRMEELKIPYFELNLDIVEAYTLKKGNIEEQT
DAIGITHFKVGHAKLKLEMTKRRYAAQGVAVGGAEGGEAAPAYGQYGQYGQAGGVPPAKP
GAPAYGQYGQYGAAGGEAAAAPPPYSSGTVVSPVSATPTYGSYGSQPSTATAYGAPVPAA
VALPTVASPAVPGAEICTALYDYTAQAQGDLTFPAGAKIEIVQRTADANGWWTGRYNGQT
GVFPGQVGNVQPQAEGIGEADAITSPTALETGSTPMVVSSPSHLTLSHHSDFLRPLLHHK
SRSSNNVHPSHAPHGSTLLGARDR-----ARSNS-----------------NVSLKQSID
SFVALN-YHDEN-------------SKYFGVPLEDAINQAAAKISILAGAGSGADTDSNG
IQYGKIPIVVAKCGVFLKKKGLTVEGIFRVGGSSKRIKELQSIFN-SPPDFGKKL-SWEG
YNVHDAASILRRYLNALPEPLIPLAFYQEFRMPLLNRPRVINYLKFKAENPKRTPSTSSP
TKGGTS------KPSGVSGSSDFSHGHNTTQHSPNSLPSNNAAGSSLPSETLSDRDYRLE
KALENEVIESMIPKSPHLTSITSKEAPILPNLDQIAGSSTQAHSNSKAMDRSMTTTPDSA
NSKDSTPKP---------------------T--EGGS-----------------------
------------------------KHSRSLLHQKRK---YKKLTKDVHDAIDDYTHLVEQ
LPILSKQLLFYILDLLAMVQNHSSENRMPSRNLAAIFQPSILSHPNHDMDPEEYALSQYV
VEFLIQYAYRLLPNEEHKKVP-----------PK--------------------------
----------ESIPLEAPDPIVPTSSAQTAETFVPLITFGGAEDPGTTTEVTTPNRKPKA
PTSVIPKTPSDDQSVDSLTPEKV-------------------------------------
------------------ILSDTTKAD---------------------------------
------------------------------------------------------------
---------------------------------------------------APSTLAVSK
TPASYRPHSKSLPVNSNDE-DLVVYQTPSALP----------------------------
------------------------------------------------------------
------------------------------------------------------------
------------------------------------------------------------
-------------SERNVIDSDIGMTDDSSDDEGEGNPSSPHDVAQKLSDMKLSKSEPLA
D-KDQDQELLE-------------------------------NEFDFGEPTDDIVGNDDT
KPTRDVTKEVVDTSVHPSPTLDD-------------------------------------
---------------------NQEPECEILESTTPPIKNGGDAGIN--------------
---------------------------NSPQIIVSEFSKD--------------------
------------------------------------------------------------
------------------------------------------------------------
------------------------------------------------------------
------------------------------------------------------------
------------------------------------------------------------
------------------------------------------------------------
------------------------------------------------------------
------------------------------------------------------------
------------------------------------------------------------
------------------------------------------------------------
------------------------------------------------------------
------------------------------------------------------------
------------------------------------------------------------
------------------------------------------------------------
------------------------------------------------------------
------------------------------------------------------------
------------------------------------------------------------
------------------------------------------------------------
------------------------------------------------------------
------------------------------------------------------------
------------------------------------------------------------
------------------------------------------------------------
------------------------------------------------------------
------------------------------------------------------------
-----------------------------------------
>XP_001386593_Scheffersomyces_stipitis
------------------------------------------------------------
----------------M-----SHSSSPNSKPSIFG-WVKNLKRG--NL-----------
--------------------LSSDS--------------------VNDIT---S------
------DN-----------------------ENLQSVDSR--SPTK--------------
---------------------AK-----------------------NIALSL--------
------------------------------------------------------------
------------------------------------------------------------
-----------------------------------------SQSQSSSILPTSQASPPN-
----------------------------------AG------------------------
---------------------------------------------HQ---DFLRPLLHQK
SRSTNNV---------------NR-----VRSNSL-----------NQSEKSSSLRQHRD
SFLQHNPLVDEN-------------SKYFGVPLEVAIREASAKISILNPDPS-----DHG
LQYGEIPIVVAKCGVFLKNNGLTVEGIFRVGGSSKRLKELQHIFN-TPPIYGKKL-KWDG
YTVHDAASILRRYLNALPEPLIPLGLYESFRDPLRKRTRIINYMKYKAENPSKTSK----
-------------------SALSSSTALPVET-------------ESTSSQLTEAN----
-----------------IDRLNETG-STVTAAA---AASHPTITVVSESQQQNPGEEQST
GEINAAIME---------------------G--SSSQ-----------------------
------------------------LTEEEQRKSLKKSKNYKKLTRDVHEAIEEYKQLLDE
LPTASRQLLFYILDLLAMVQNHSGENLMSSRNLAAIFQPSILSHPNHDLDPEEYALSQSV
VEFLVQYAYKLLPQQSPPSGK-----------IV--------------------------
-------------------PAGEAAEQATE-------------DPNAHIDANSNGNTGVV
APAPLKSEDSHSSVTSTSTTPIE-------------------------------------
------------------ETGLLSKPT---------------------------------
------------------------------------------------------------
------------------------------------------------------------
SAKFKRQHSKSLPSADDVDNDLVGYH----------------------------------
------------------------------------------------------------
------------------------------------------------------------
------------------------------------------------------------
------------------------------------------------NSVKSKNSIPVI
D-SDNDFEITD-------------------------------DEIEGDNSEEDLHLR---
------------------------------------------------------------
----------------------LNNGSVQSQDQVQHHNTLPIETSS--------------
---------------------------SSVAIIVSTPSSKVVPVLVKDSSTQ--------
------------------------------------------------------------
------------------------------------------------------------
------------------------------------------------------------
------------------------------------------------------------
------------------------------------------------------------
------------------------------------------------------------
------------------------------------------------------------
------------------------------------------------------------
------------------------------------------------------------
------------------------------------------------------------
------------------------------------------------------------
------------------------------------------------------------
------------------------------------------------------------
------------------------------------------------------------
------------------------------------------------------------
------------------------------------------------------------
------------------------------------------------------------
------------------------------------------------------------
------------------------------------------------------------
------------------------------------------------------------
------------------------------------------------------------
------------------------------------------------------------
------------------------------------------------------------
------------------------------------------------------------
-----------------------------------------
>XP_020066424_Suhomyces_tanzawaensis
------------------------------------------------------------
----------------M-----SHSLSPTNRNSIFG-WVKNLKRG--NF-----------
--------------------LSNES--------------------VNEIT---S------
------DN-----------------------D-LLSTESR--SPVK--------------
----------------------------------THQP-----SIP--------------
------------------------------------------------------------
------------------------------------------------------------
----------------------------------------------IAAPNKALPFPPQ-
----------------------------------PSS-----------------------
-----------------------------------------SPPAHQQAPEFLRPLLNHK
SRSSNNV---------------NR-----VRSNSL-----------SQSEKSASIRQHRD
SFLQHHLLVDEN-------------SKYFGVPLADAINEASAKISILNPNPS-----DPG
VTYGEIPIVVAKCGVYLKNNGLNVEGIFRVGGSSKRLKELQVIFN-SPPDYGKKL-SWEG
YTVHDAASILRRFLNALPEPLIPLELYEAFRDPLRSRSRIINYMKYKAENPNKSLR----
----------------------PTSSNNNTPA-----PESANLLDSSESQPLTEAN----
-----------------IGRLNNHG-SSNP------SSSYNQVGYSPVHSHS-QSDLSHI
KSQQQFESA---------------------A--DEAA-----------------------
------------------------AAESAAKKSAKKSKNYRKLTRDVHEVIDEYKLLVDE
LPTLSKQLLFYILDLLSMVQNNADENLMSSRNLAAIFQPSILSHPNHDMDPVEYALSQLV
VEFLIQYAYKLLPKQTGSMHP-----------SP--------------------------
----------SKSLVKTPERADLQLDVNDV-------------IGEGEVELKTKPTVTTN
FGADAANQSSNVTSTSTTPIESE-------------------------------------
------------------PSNLLSKPP---------------------------------
------------------------------------------------------------
------------------------------------------------------------
QPPFKRQYSKSLPISTNQ--DMVGLH----------------------------------
------------------------------------------------------------
------------------------------------------------------------
------------------------------------------------------------
------------------------------------------------D--TSK-SLGLS
D-YDNDYEITD-------------------------------DDNEIDMSDLDELHP---
------------------------------------------------------------
-----------------------GNLHLNSNDTNEPAETAPAAAAN--------------
---------------------------PKVAIIVSTPSTTSVPQASLAAPSEQR------
------------------------------------------------------------
------------------------------------------------------------
------------------------------------------------------------
------------------------------------------------------------
------------------------------------------------------------
------------------------------------------------------------
------------------------------------------------------------
------------------------------------------------------------
------------------------------------------------------------
------------------------------------------------------------
------------------------------------------------------------
------------------------------------------------------------
------------------------------------------------------------
------------------------------------------------------------
------------------------------------------------------------
------------------------------------------------------------
------------------------------------------------------------
------------------------------------------------------------
------------------------------------------------------------
------------------------------------------------------------
------------------------------------------------------------
------------------------------------------------------------
------------------------------------------------------------
------------------------------------------------------------
-----------------------------------------
>XP_020077335_Hyphopichia_burtonii
------------------------------------------------------------
----------------M-----SHSLSPNNRNSIFG-WMKNLKRG--SL-----------
--------------------MSNES--------------------VNEIT---S------
------DN-----------------------D-LLISDSK--SPSK--------------
---------------------SLLSSNSNNQLQPIPFP-----QQHQNEHQQ--------
------------------------------------------------------------
------------------------------------------------------------
-----------------------------------------QQQQQQQQQQQQQQQQSN-
----------------------------------IFS-----------------------
-----------------------------------------SNSPHQ---EFLRPLLHHK
SRSTNNV---------------NR-----VRSNSL-----------NQSEKSSSIRQHRD
SFLQHNPLVDEN-------------SKYFGVSLEDAINQAAAKISILTNEDSS---NDQV
LQYGKIPIVVAKCGVYLKKNGLNIEGIFRVGGLSKRLKDLQLIFN-TPPDFGKKL-NWDG
YTVHDAASILRRYLNALPEPLIPLELYEEFRDPLRKRPRIINYMKYKAEYPNKPLKSQKQ
PTDSS-------ETEPKLPSSVKSNTPIN--------NSNSNLL---DSEPLTEAN----
-----------------IGRLNSTN-SSVNNLKINHSNSD---------LSNLKSDNEAD
IEQDDLNNN---------------------D--DA-------------------------
----------------------------KHEIKKKKSKNYKKLTRNVHEAINEYKSMVDE
LPMLSKQLLFYILDLLAMVQNHSSENLMSSRNLAAIFQPSILSHPNHDMDPVEYALSQSV
VEFLIQYAYKLLPNQN--------------------------------------------
-------------------SDDDIANNNNS-------------DNSNINDKKSKSS----
----------------SPNTEND-------------------------------------
------------------DQSNDLKPP---------------------------------
------------------------------------------------------------
------------------------------------------------------------
QPVFKRKHSKSLSSTNNND-DLIGYQ----------------------------------
------------------------------------------------------------
------------------------------------------------------------
------------------------------------------------------------
------------------------------------------------SSPSKK----LV
DTSDNEFDITDVTDNEDSNVDDTTNSDLDDVNFHSLNIDHNNNNNNNHYPQTDIDSG---
-SEFNFGHDHDHEDNFNFNHDNP-------------------------------------
---------------------GILNKLINQEEKNDAESDSLSNPPN--------------
---------------------------SNVAIIVSTPS-SSSVPKMK-------------
------------------------------------------------------------
------------------------------------------------------------
------------------------------------------------------------
------------------------------------------------------------
------------------------------------------------------------
------------------------------------------------------------
------------------------------------------------------------
------------------------------------------------------------
------------------------------------------------------------
------------------------------------------------------------
------------------------------------------------------------
------------------------------------------------------------
------------------------------------------------------------
------------------------------------------------------------
------------------------------------------------------------
------------------------------------------------------------
------------------------------------------------------------
------------------------------------------------------------
------------------------------------------------------------
------------------------------------------------------------
------------------------------------------------------------
------------------------------------------------------------
------------------------------------------------------------
------------------------------------------------------------
-----------------------------------------
>XP_015467918_Debaryomyces_fabryi
------------------------------------------------------------
----------------M-----SHSLSPTNRNSIFG-WVKNLKRG--SL-----------
--------------------MSSDS--------------------VNDVT---S------
------DN-----------------------D-AFPGESR--SPTK--------------
---------------------SI-----NNGQTQVQSP-----HS---------------
------------------------------------------------------------
------------------------------------------------------------
------------------------------------------------------------
------------------------------------------------------------
---------------------------------------------HQ---EFLRPMLHHK
SRSTNNL---------------NR-----VRSNSF-----------NQSEKSSTIRQHRD
SFLQHNPLVDEN-------------SKYFGVPLDEAIKQASAKISILTNEDS-----DHV
LQYGKIPIVVAKCGVYLKKNGLNVEGIFRVGGSSKRVKELQLIFN-SPPDFGKKL-NWDG
YTVHDAASVLRRYLNALPEPLITLDLYESFREPLRKRQRIIHYMKYKAENPNKPYK----
----------------------KSNTDLSLNDDDKKIDTNSELLSSSHSQPLTETN----
-----------------IGRLNNSN-LSTSQDTLEIWNSKNASQNASLSQSNPRSNSQAQ
ADLIQTSSK---------------------S--NN-------------------------
----------------------------DSKSKAKKLKNYTKLTKDIHEAIDEYKAMVDN
LPNLSKQLLFYILDLLAMVQNNASENLMPSRNLAAIFQPSILSHPSHDMDPVEYALSQLV
VEFLIQYAYILLPNQNPS------------------------------------------
---------------KLG-SKSKQVSSTSL-------------DKTGQPDCESNRSQVAS
LGQHEQQQERNKFSQQSDATTNN-------------------------------------
------------------LTSTSTTPL---------------------------------
------------------------------------------------------------
---------------------------------------------------DFESQGLLN
KP-FKRYHSKSLSSSSNHE-DLVGYQ----------------------------------
------------------------------------------------------------
------------------------------------------------------------
------------------------------------------------------------
------------------------------------------------NNVNSK-SLPIV
D-SDHDFEITD-------------------------------DENDDETPEVDMKDSVIS
PDEFQFVTNANQ------------------------------------------------
------------------------------------AFEE-NITPN--------------
-----------------------------VSIVVSTPPVPVSNTKVE-------------
------------------------------------------------------------
------------------------------------------------------------
------------------------------------------------------------
------------------------------------------------------------
------------------------------------------------------------
------------------------------------------------------------
------------------------------------------------------------
------------------------------------------------------------
------------------------------------------------------------
------------------------------------------------------------
------------------------------------------------------------
------------------------------------------------------------
------------------------------------------------------------
------------------------------------------------------------
------------------------------------------------------------
------------------------------------------------------------
------------------------------------------------------------
------------------------------------------------------------
------------------------------------------------------------
------------------------------------------------------------
------------------------------------------------------------
------------------------------------------------------------
------------------------------------------------------------
------------------------------------------------------------
-----------------------------------------
>XP_462058_Debaryomyces_hansenii
------------------------------------------------------------
----------------M-----SHSSSPTNRNSIFG-WVKNLKRG--SL-----------
--------------------MSSDS--------------------VNDVP---S------
------DS-----------------------D-VFPVESR--SPTK--------------
---------------------SI-----NNSQTQVHSP-----HS---------------
------------------------------------------------------------
------------------------------------------------------------
------------------------------------------------------------
------------------------------------------------------------
---------------------------------------------HQ---EFLRPILHHK
SRSTNNL---------------NR-----VRSNSF-----------NQSEKSSSIRQHRD
SFLQHNPLVDEN-------------SKYFGVSLEEAIKQASAKISILTNEDS-----DHV
LQYGKIPIVVAKCGVYLKANGLNIEGIFRVGGSSKRVKELQLIFN-SPPDFGKKL-NWDG
YTVHDAASVLRRYLNALPEPLITLDLYESFREPLRKRQRIIHYMKYKAENPNKPYK----
----------------------KSTTDLSLNNDDKRTNANPELLSSNDSQPLTETN----
-----------------IGRFNKSN-SSTSQGSQDVWDSKNASKSPSPSQPNPQSNSQSQ
ADLSQAANR---------------------N--NI-------------------------
----------------------------DGKSKAKKLKNYTKLTKDIHDAIDEYKAMVDN
LPNLSKQLLFYILDLLAMVQNNSSENLMPSRNLAAIFQPSILSHPSHDMDPIEYALSQLV
VEFLIQYAYILLPNQNPA------------------------------------------
---------------KSGTSRSKQVSSTSL-------------DKAGQTDCESKQSHIPS
REQYQQQQERNQLSQQSEDAASN-------------------------------------
------------------LTSTSTTPL---------------------------------
------------------------------------------------------------
---------------------------------------------------GMESS-LLN
KPAFKRYHSKSLSSSSNHE-DLVGYQ----------------------------------
------------------------------------------------------------
------------------------------------------------------------
------------------------------------------------------------
------------------------------------------------NNVNSK-SLSIV
D-SDHDFEITD-------------------------------DENDDDTPEVDIKNSVIS
PDEFKFVTDGNH------------------------------------------------
------------------------------------ALDEANFTPN--------------
-----------------------------VSIVVSTPPVTVSNTKVE-------------
------------------------------------------------------------
------------------------------------------------------------
------------------------------------------------------------
------------------------------------------------------------
------------------------------------------------------------
------------------------------------------------------------
------------------------------------------------------------
------------------------------------------------------------
------------------------------------------------------------
------------------------------------------------------------
------------------------------------------------------------
------------------------------------------------------------
------------------------------------------------------------
------------------------------------------------------------
------------------------------------------------------------
------------------------------------------------------------
------------------------------------------------------------
------------------------------------------------------------
------------------------------------------------------------
------------------------------------------------------------
------------------------------------------------------------
------------------------------------------------------------
------------------------------------------------------------
------------------------------------------------------------
-----------------------------------------
>XP_006689518_Yamadazyma_tenuis
------------------------------------------------------------
----------------M-----SHSSSPNNRNSIFG-WVKNLKNK--NL-----------
--------------------LSNES--------------------VNEI----S------
------DN-----------------------DIMSSSDYK-YSDAE--------------
-----------------------------------NIP-----SSNQNSYNQ--------
------------------------------------------------------------
------------------------------------------------------------
------------------------------------------------------------
------------------------------------------------------------
--------------------------------------------------EFLRPSLNHK
SRSANNV---------------NR-----VRSHSQSDNNSAINHFGNTPNPNASIRQHRD
SFLLSNPLVDKN-------------SKYFGVPLEEAVNQACAKISIFAENDS-----GEV
LQYGRIPVVVAKCGVFLKTNGLSVEGIFRVGGSSKRLKELQVLFN-TPPDFGKKL-NWDG
YTVHDAASILRRYLNSLPEPLIPLELYEIFRAPLRSRARIINYMKYKASNPKKLLKSKMS
PTLVE-------AADTPVEAFKLNEFNSNVTSNVTQTPKTVDTSNSLPSPSLSPDNYHDE
VMGGSISLDNRMDTIESVGKHEVFGDNDEENDADNDDDDNDHNNVNSDNENVNYVDNDGL
VKRN--------------------------E--EM-------------------------
----------------------------VKMKQSKKNKHYKKLTKDVHDAIDEYKVMLDQ
LPILSKQLLFYILDLLAMVQNHSSENLMSSRNLAAIFQPSILSHPNHDLDPTEYALSQFV
VEFLIQYAYKLLPNHDNLSRP-----------IS--------------------------
-----------------------------------------------KSPVSTTSVNKLE
GDKHKL------------------------------------------------------
------------------------------------------------------------
------------------------------------------------------------
------------------------------------------------------------
APRFNRQHSKSLSSANHED--VVGYQ----------------------------------
------------------------------------------------------------
------------------------------------------------------------
------------------------------------------------------------
------------------------------------------------NKVSNS-KLPV-
--VDKDYEIAE-------------------------------DDSDHEEKEKFKERE---
------------------------------------------------------------
--------------------------------------------PS--------------
---------------------------SQPAIIVSTPSSSSVPKV---------------
------------------------------------------------------------
------------------------------------------------------------
------------------------------------------------------------
------------------------------------------------------------
------------------------------------------------------------
------------------------------------------------------------
------------------------------------------------------------
------------------------------------------------------------
------------------------------------------------------------
------------------------------------------------------------
------------------------------------------------------------
------------------------------------------------------------
------------------------------------------------------------
------------------------------------------------------------
------------------------------------------------------------
------------------------------------------------------------
------------------------------------------------------------
------------------------------------------------------------
------------------------------------------------------------
------------------------------------------------------------
------------------------------------------------------------
------------------------------------------------------------
------------------------------------------------------------
------------------------------------------------------------
-----------------------------------------
>XP_001483577_Meyerozyma_guilliermondii
------------------------------------------------------------
----------------M-----SHALSPTNRNSIFG-WVKNLKRG--SL-----------
--------------------MSSDS--------------------VNDVQDPLS------
------DP-----------------------D----------------------------
------------------------------------DP-----SQ---------------
------------------------------------------------------------
------------------------------------------------------------
------------------------------------------------------------
------------------------------------------------------------
---------------------------------------------QQ---EFLRPLLQHK
SRSTNNV---------------NR-----ARSNSN-----------NQSERSSNLRQHRD
SFLQHNPLVDEN-------------SQYFGISLDRAIDLASAKISIFGTTSS-----DQM
LQYGRIPVVVAKCGVYLKTNGLKVEGIFRVGGSSRRLKELQLVFN-TPPEFGKKL-SWDG
FTVHDAASILRRYLNALPEPLIPLDLYEKFRDPLRNRPRIVNYMKYKAENPYKSIK----
----------------------DISTSVATSG-----VASSELL--DKSEPLTETN----
-----------------MGRFN--------QQREPIYTSD------PRSQDFPATNDQTK
DCTNASSSA---------------------P--DC-------------------------
----------------------------DTDSKERRHRNYKKLTRDVHDAIKDYKEMVDI
LPDLSKQLLFYILDLLAMVQNHSDVNLMSSRNLAAIFQPSILSHPSHDMDPIEYALSQLV
VEFLIQYAYKLLPSHNPD------------------------------------------
---------------GLR-RSSKALLTMDA-------------GEVG-------------
------------------------------------------------------------
------------------------SPL---------------------------------
------------------------------------------------------------
------------------------------------------------------------
KPAFKRHHSKSLSSTNNQD-DFVGYQ----------------------------------
------------------------------------------------------------
------------------------------------------------------------
------------------------------------------------------------
------------------------------------------------NNVNSK-ALPIV
D-SDHEYDISD-------------------------------DEEETHTPGT-VSAAVAI
P-----------------------------------------------------------
-------------------------------------------VPS--------------
---------------------------APVAILVSPPGVTPH------------------
------------------------------------------------------------
------------------------------------------------------------
------------------------------------------------------------
------------------------------------------------------------
------------------------------------------------------------
------------------------------------------------------------
------------------------------------------------------------
------------------------------------------------------------
------------------------------------------------------------
------------------------------------------------------------
------------------------------------------------------------
------------------------------------------------------------
------------------------------------------------------------
------------------------------------------------------------
------------------------------------------------------------
------------------------------------------------------------
------------------------------------------------------------
------------------------------------------------------------
------------------------------------------------------------
------------------------------------------------------------
------------------------------------------------------------
------------------------------------------------------------
------------------------------------------------------------
------------------------------------------------------------
-----------------------------------------
>XP_018715031_Metschnikowia_bicuspidata
------------------------------------------------------------
----------------M-----NQSG---NRNSIFG-WVKNLKRN--AL-----------
---------------------LNDS--------------------VNEI-----------
------DD-----------------------D-LSGSESR--SPS---------------
------------------------------------------------------------
------------------------------------------------------------
------------------------------------------------------------
--------------------------------------------------PAGG------
------------------------------------------------------------
------------------------------------------------ASEFLRPLLSHK
SCSTNNV---------------NSQPDSISRSLSNYDN-------------SLGLRQRRD
SFLQNNPLVDEN-------------SKYFGVPLEKAISQAAAKISILGSESST-LSDEDV
LHYGRIPIVVAKCGVYLKNNGLNVEGIFRVGGSSKRIKELQIIFN-SPPDFGKRL-NWDG
FTVHDAASVLRRYLNALPEPLIPLDLYEEFRDPLRSRLRIIKYLKYKANNSRKA------
------------PRRDLTSVA--------PAAVTGRSD--------SQSSPVNEQS----
--------------------------------FLTQKSQETQKENVFASHSVVKDNEKDA
QARNISIPG---------------------D--KGKK-----------------------
------------------------LSKLEPS---KKPKSYKNLTRDVYSAIEDYKQLLGD
LPSLSKQLLFYILDLLAMVQSFSNENLMSSRNLAAIFQPSILLHPSHDMDPEEYALSQSV
VEFLIQYSYKLLPNSEPRQES-----------SS--------------------------
----------ASV------ESSSKQVAKPP-------------SR---------------
------------------------------------------------------------
------------------------------------------------------------
------------------------------------------------------------
------------------------------------------------------------
-DPSKRQHSKSLSAPNL-EVDFIGYR----------------------------------
------------------------------------------------------------
------------------------------------------------------------
------------------------------------------------------------
------------------------------------------------ATVKPMRSFAL-
--SDTDHDFVS----------------------------------ASSEDEDGFGKHVIP
TFHLFNA-RQSGQNEESAPSLQQ-------------------------------------
---------------------LIEPA------------------AS--------------
---------------------------REVPLVVLDDHK---------------------
------------------------------------------------------------
------------------------------------------------------------
------------------------------------------------------------
------------------------------------------------------------
------------------------------------------------------------
------------------------------------------------------------
------------------------------------------------------------
------------------------------------------------------------
------------------------------------------------------------
------------------------------------------------------------
------------------------------------------------------------
------------------------------------------------------------
------------------------------------------------------------
------------------------------------------------------------
------------------------------------------------------------
------------------------------------------------------------
------------------------------------------------------------
------------------------------------------------------------
------------------------------------------------------------
------------------------------------------------------------
------------------------------------------------------------
------------------------------------------------------------
------------------------------------------------------------
------------------------------------------------------------
-----------------------------------------
>XP_002615065_Clavispora_lusitaniae
------------------------------------------------------------
----------------M-----STPASPSNRNSLLG-WVKNLKRQ--AL-----------
--------------------TSSDS--------------------VNDV----S------
------DS-----------------------E---PAEPR--SPPR---SSLS-------
------------------------------------------------------------
------------------------------------------------------------
------------------------------------------------------------
------------------------------------------------------------
------------------------------------------------------------
--------------------------------------------TDPSAAELLRPILNHK
SRSTNNV---------------HR-----MRSNS-ATTP-------CVSADSLHLRQHRD
SFLQSNSLVDES-------------SKYFGVPLEAAIEQASVKISIMAPDASS-----NM
PHYGRIPIVVAKCGVFLKKNGLAVEGIFRVGGSSKRIRELQIIFN-TPPDFGRKL-DWDG
YNVHDAASVLRRYLNALPEPLVPLHLYEDFRDPLRSRPRIIKFMKYRAENPR--------
------------PKKPTSEVAASSSTALAPSDAATGSATGSLADLLDSSSQVASQT----
--------------------------------TSVLLQAPPESQPGN----QTAAMRASA
-------PQ---------------------E--AEAA-----------------------
------------------------ETRASTSSGDRKSRSYKKLARDVYSAIDDYKHLLDE
LPGLSKQLLFYILDLLSMVQNNSNENLMSSRNLAAIFQPSILSHPQHDMDPEEYALSQAV
VEFLIQYAYKLLPNEEPQKVR-----------PV--------------------------
----------EPE------HPK--------------------------------------
------------------------------------------------------------
------------------------------------------------------------
------------------------------------------------------------
------------------------------------------------------------
-----RFHSQSLSSPNPDDLDMIGYR----------------------------------
------------------------------------------------------------
------------------------------------------------------------
------------------------------------------------------------
------------------------------------------------NLVKNARGLTV-
--SDTEHDFAS----------------------------------ASSDDE---------
--NLSESLPKQLPKPTNAPNLMG-------------------------------------
---------------------VITGE----------------------------------
---------------------------SPPPIVVSPSHQ---------------------
------------------------------------------------------------
------------------------------------------------------------
------------------------------------------------------------
------------------------------------------------------------
------------------------------------------------------------
------------------------------------------------------------
------------------------------------------------------------
------------------------------------------------------------
------------------------------------------------------------
------------------------------------------------------------
------------------------------------------------------------
------------------------------------------------------------
------------------------------------------------------------
------------------------------------------------------------
------------------------------------------------------------
------------------------------------------------------------
------------------------------------------------------------
------------------------------------------------------------
------------------------------------------------------------
------------------------------------------------------------
------------------------------------------------------------
------------------------------------------------------------
------------------------------------------------------------
------------------------------------------------------------
-----------------------------------------
>XP_025344205_Candida_haemuloni
------------------------------------------------------------
----------------M-----SHSASPTNRGSIFG-WVKNLKRN--TL-----------
---------------------SNDS--------------------VNEV----S------
------DS-----------------------D-VPSADSK--SPTR---SVA----SHMN
APHASSLPAAGQTASSSH--HSAHSFNLGFHHSPSHHQHHQHHHA---------------
------------------------------------------------------------
------------------------------------------------------------
---------------------------------------------LPAS-PQGAIPFPH-
----------------------------------HHS-----------------------
-----------------------------------------PHHHSP-TSDFLRPLLQHK
SRSTNNV---------------NR-----VRSNSNSTNP-------ASSYANSDLRQHRD
SFLQNNPLVDEN-------------SKYFGVPLAEAISQASAKISILGATAVSKSAADDV
LHYGRIPVVVAKCGVYLKKNGLSVEGIFRVGGASKRIKELQIIFN-SPPEFGKKL-SWDG
YTVHDAASVLRRYLNALPEPLIPLHLYDEFRDPLKARPRIIKYMRYKANNPQKVLRSGQN
TA----------PQTPSTEFPQP------PKIVASDPS--------ATTNPIESST----
--------------------------------EALQIDEDEEK--------PNSKDRTKS
-------PL---------------------D--EGGA-----------------------
------------------------PTKAQ-----RKARNYKKLTRDVYEAIDEYKELLDD
LPQLSKQLLFYILDLLAMVQSNAHENLMSPRNLAAIFQPSILSHPNHDMDPEEYALSQSV
VEFLIQYAYKLLPNQEQSSPE-----------PT--------------------------
----------IPLDAPPASAPKSPEVAKPA-------------AS-------ASWAHLN-
------------------------------------------------------------
------------------------------------------------------------
------------------------------------------------------------
------------------------------------------------------------
ARTSGRQHSQSLSSPNPDDLDLIGFR----------------------------------
------------------------------------------------------------
------------------------------------------------------------
------------------------------------------------------------
------------------------------------------------NSTASAKGVTL-
--SDTEHDFAS----------------------------------ASSEED---------
--YVSDA-GQRLPRRTDAPNLLY-------------------------------------
---------------------VVNAD-ANDDAASGSGGYESRGSSK--------------
---------------------------MSPPIIVSEAHSG--------------------
------------------------------------------------------------
------------------------------------------------------------
------------------------------------------------------------
------------------------------------------------------------
------------------------------------------------------------
------------------------------------------------------------
------------------------------------------------------------
------------------------------------------------------------
------------------------------------------------------------
------------------------------------------------------------
------------------------------------------------------------
------------------------------------------------------------
------------------------------------------------------------
------------------------------------------------------------
------------------------------------------------------------
------------------------------------------------------------
------------------------------------------------------------
------------------------------------------------------------
------------------------------------------------------------
------------------------------------------------------------
------------------------------------------------------------
------------------------------------------------------------
------------------------------------------------------------
------------------------------------------------------------
-----------------------------------------
>XP_024713934_Candida_pseudohaemulonis
------------------------------------------------------------
------------------------------------------------M-----------
---------------------LNDS--------------------VNEV----S------
------DS-----------------------D-GPLGESR--LPAR---SVASPGSSHV-
--HGSH----GQ-----H--TQGHSFNLGFHHLPQH--HHQNNHQ---------------
------------------------------------------------------------
------------------------------------------------------------
---------------------------------------------MPPA-PQGAIPFP--
------------------------------------------------------------
-------------------------------------------HALP-LLDFLRPLLHHK
LRLTNNV---------------NR-----VRSNLNSTNQ-------ALLYANLDLRQHRD
SFLQNNPLVDEN-------------SKYFGVSLADAISQALAKISILGATAAPKLASDDV
LHYGRIPVVVAKCGVYLKKNGLNVEGIFRVGGASKRIKELQIIFN-LPPEFGKKL-SWDG
YTVHDAASVLRRYLNALPEPLIPLHLYDEFRDPLKARPRIIKYMRYKAENPLKVRLSSQE
ML--QAQASRELSQTAISDPPQPQQSQLAPQ--ANQQE--------QTTQPTAPAA----
----------------------------------------LEK--------ASSEAKQDS
-------PL---------------------------------------------------
------------------------PTKAQ-----RKARNYKKLTRDVYDAIDEYKELLDD
VPQLLKQLLFYILDLLAMVQSNAHENLMLARNLAAIFQPSILSHPNHDMDPEEYALSQSV
VEFLIQYAYKLLPNQEQSSPE-----------PA--------------------------
----------TPTPIDTRASPKAE--AKPA-------------AA----------SYLN-
------------------------------------------------------------
------------------------------------------------------------
------------------------------------------------------------
------------------------------------------------------------
SRTSGRQHSQSLLSPNPDDLDLIGFR----------------------------------
------------------------------------------------------------
------------------------------------------------------------
------------------------------------------------------------
------------------------------------------------NTTAPGRGVTL-
--SDTEQDFAS----------------------------------GSSDDE---------
--YVSDA-GQRRPRQAEVPNLLY-------------------------------------
---------------------VVNAD-ASDEAA--SGGYESRGSSK--------------
---------------------------LSPPIIVSEAPQGTEVTLPFVLEQKELYPIWFR
TVVTSSCFKKNLPLEKPYFITYMYDPAKAEQLFEKVDEAEANKVKANVEAISEKLLEEAI
DTRFKSGLVDEYGIDAI--KRIHEVMCQSDLELCQEYYAFFSKALHGKRQIPETDAVMQS
SYFIQKVHNFTYLEHFGMRKMASFPDKHRYITKAILQTLGVETLDLKKMIYDSCMSREGF
NQPEPYWAFTDVNPKQPGEKSEENATINRVKSKWCWKCETDTHWSKNCRKLKKRKGKGDD
QNNGQNGGQGNGQAPRPKRQKQDNNNQSINKSGPYYNVGPTTDFIWDSGSPIHVTPHWEL
LYDFVRKPTVFYDFGVNKYTAVGYGKIRMVLMTGDAVVLDDVYYIDQALSNIISAFRGIR
DFTVHYDDRTKTLKNEQGAAFGQGILPGYFKISATPEISKHPYNALTELEAQHITVNHAR
LNQVSLNGVQSVDFKTSATYKDEDMMNHIRLGHMNHQQYLALQKEYPHLPDIPRDIRNHC
RSCQVSTITNYRKSRVTERVPTRPLEIIHADVCGEISPGGIFKSERYFLIVVDRFTGVYH
VTPLQRKEDTIQALWCTLTELIRDFPGCRIGEIRVDNGTEFQSRLLNDGQYISLNEAGIV
MQFTTPYNSHQNGTAERAIRAVLAKSRVLLSQSGLPLSYWPVSVTAAAHVINGCPRSTNE
WHIPNRLLPKRPKDRAIIWDEPPFGCLGYVRKHSIPAGEKNTPRGEECIFVGLSKCRRAF
RCLLIENDQPTTTIIESHQAVFYANKFPLANRKLEVDEDPRHHHFMSQSHSLHFMGEYED
EIVSVPSPGTPVDSEPEVVRSDPGETSPTVTEQETRARTPSEDFTSPLWAIEREDVSLAD
EDDPIRDMCTDSDILSHPNAEQQEDRDPPIDDSQHNQRRLSRIALKNRHNYKDLNSGRIS
KTASAVREGILMHIRHIQSPSSVTYPEYPVSSETTAFCLFMETIQWSTKSLNVKIHNLNV
SYLPETYQDATTGVDRLKWEAAIEVEIKALKEKETFEEVDLPKGRKAIKYKWVFSIKDNE
LYKARLVAKGFSQILGLDYTDTFSPVAKYESVKLALSLAARYGMTVHQIDVKTAFLNGQL
DLDLYLTIPEGFRTEQNKGKVFKLKGALYGLKQAPLIWNTQIDKTLRELEFAPLKKEPCL
YRKRVNGTLVLIVLYVDDMLVMSSDPQLVESVKEAIGLRYTIKDLGDAKKFLGVNISQTS
DDITIHLTDYVREMVDTHLQEKDRPVDNPCFSDWSERLAPSLADKPYHDPETYRKIIGKL
LFASTTVRYDIAFITSALARYSSRPTVKHWNFILRVLRYLKGTADFTVRYKRHNQPSSES
LNVQAYCDADWANDKETFKSVSGMLFLLEGSPIMWKSKKQGPVALSSTEAEFYALSECTR
NALWLKHLLMDLKLWNKLSSIPMYVDNQACINIAEKDNFSSERTKHISVRLSYVHDEIKK
QNVRIIKVPTADNFADQLTKGLATSLFTRLRSLQTTAAATL
>XP_025336532_Candida_duobushaemulonis
------------------------------------------------------------
------------------------------------------------M-----------
---------------------SNDS--------------------VNEV----S------
------DS-----------------------D-GPSGESR--SPSR---SVASPGSSHVH
GSHGSH----GQ-----H--TSGHSFNLGFHHSPQH--HHQNNHQ---------------
------------------------------------------------------------
------------------------------------------------------------
---------------------------------------------MPPA-PQGAIPFP--
------------------------------------------------------------
-------------------------------------------HASP-SSDFLRPLLQHK
SRSTNNV---------------NR-----VRSNSSSTNQ-------TSSYANSDLRQHRD
SFLQNNPLVDEN-------------SKYFGVSLADAITQASAKISILGATAAPKSASDDV
LHYGRIPVVVAKCGVYLKKNGLNVEGIFRVGGASKRIKELQIIFN-SPPEFGKKL-SWDG
YTVHDAASVLRRYLNALPEPLIPLHLYDEFRDPLKARPRIIKYMRYKAENPSKVRSGSQE
MLQAQAQASRESSQTALSDPPQPQQSQSVPQ--ANHPE--------QTTQPTAPFA----
----------------------------------------SEK--------ARSEAKQDS
-------PL---------------------------------------------------
------------------------PTKAQ-----RKARNYKKLTRDVYEAIDEYKELLDD
VPQLSKQLLFYILDLLAMVQSNAHENLMSARNLAAIFQPSILSHPNHDMDPDEYALSQSV
VEFLIQYAYKLLPNQEQSSPE-----------PA--------------------------
----------TPTPIDTRASPKAE--AKPA-------------AA----------SYLN-
------------------------------------------------------------
------------------------------------------------------------
------------------------------------------------------------
------------------------------------------------------------
ARTNGRQHSQSLSSPNPDDLDLIGFR----------------------------------
------------------------------------------------------------
------------------------------------------------------------
------------------------------------------------------------
------------------------------------------------NTTAPGRGVTL-
--SDTEQDFAS----------------------------------GSSDDE---------
--YVSDA-GQRRPRQAEVPNLLY-------------------------------------
---------------------VVNAD-ASDEAA--SGGYESRGSSK--------------
---------------------------LSPPIIVSEAPQG--------------------
------------------------------------------------------------
------------------------------------------------------------
------------------------------------------------------------
------------------------------------------------------------
------------------------------------------------------------
------------------------------------------------------------
------------------------------------------------------------
------------------------------------------------------------
------------------------------------------------------------
------------------------------------------------------------
------------------------------------------------------------
------------------------------------------------------------
------------------------------------------------------------
------------------------------------------------------------
------------------------------------------------------------
------------------------------------------------------------
------------------------------------------------------------
------------------------------------------------------------
------------------------------------------------------------
------------------------------------------------------------
------------------------------------------------------------
------------------------------------------------------------
------------------------------------------------------------
------------------------------------------------------------
-----------------------------------------
>XP_028891900_Candida_auris
------------------------------------------------------------
----------------M-----SYSASPTNRGSLFG-WVKSLKRG--TL-----------
---------------------SNDS--------------------VNEY----S------
------DS-----------------------D-VPSGESK--SPTR---SVAS-------
--HAQNQQQQSQ-AQQMHLSSSSHHFNLGFHHSPQH--HQQQAHQSHSNQNI--------
------------------------------------------------------------
------------------------------------------------------------
-----------------------------------------HHSSSPTSPPQNVIPFPH-
----------------------------------H-------------------------
-------------------------------------------HQSPSSSDFLRPLLHHK
SRSTNNV---------------NR-----VRSNSNSTNP-------TSSFANSDLRQHRD
SFLQSNSLVDEN-------------SKYFGVPLADAISQASAKISILGATTSSKSSADDV
LHYGRIPVVVAKCGVYLKKNGLTVEGIFRVGGASKRIKELQIIFN-SPPEFGKKL-NWEG
YTVHDAASVLRRYLNALPEPLIPLHLYDEFRDPLKARPRIIKYMRYKANNPSKV-GTSQA
AA----------PSRGSGDVQQP------PKIA----S--------EVANQMESSS----
--------------------------------EALQIDEDKEEKIHEAGAVPTSKSSEGS
-------PS---------------------------A-----------------------
------------------------QSKAQ-----RKARNYKKLTRDVYEAIDEYKMLLDD
LPQLSKQLLFYILDLLAMVSSNSHQNLMSPRNLAAIFQPSILSHPNHDMDPEEYALSQSV
VEFLIQYAYKLLPNHDQPSPE-----------PA--------------------------
----------TPIDTP---QPKE---TKPS-------------EGTLPDRMKSSYSHLD-
------------------------------------------------------------
------------------------------------------------------------
------------------------------------------------------------
------------------------------------------------------------
PRTTGRQHSQSLSSPNPDDLDLIGFR----------------------------------
------------------------------------------------------------
------------------------------------------------------------
------------------------------------------------------------
------------------------------------------------NSKVPNRGVAL-
--SDTEHDFAS----------------------------------GSSEDD---------
--CVSET-GQGLPRRSDPLNLLY-------------------------------------
---------------------VVNADNTNDDGASGNGGYTSRGSSK--------------
---------------------------LSPPIIVSEAHNG--------------------
------------------------------------------------------------
------------------------------------------------------------
------------------------------------------------------------
------------------------------------------------------------
------------------------------------------------------------
------------------------------------------------------------
------------------------------------------------------------
------------------------------------------------------------
------------------------------------------------------------
------------------------------------------------------------
------------------------------------------------------------
------------------------------------------------------------
------------------------------------------------------------
------------------------------------------------------------
------------------------------------------------------------
------------------------------------------------------------
------------------------------------------------------------
------------------------------------------------------------
------------------------------------------------------------
------------------------------------------------------------
------------------------------------------------------------
------------------------------------------------------------
------------------------------------------------------------
------------------------------------------------------------
-----------------------------------------
>NP_010677_Saccharomyces_cerevisiae
------------------------------------------------------------
-----------MPNNTLKQGSKIENVSPSKG-HVPS-FWKQFINNPKS------------
--------------------MSSENITVPRSPTSLSRNAQPTT-----------L-KRP-
-------P----------------------------------------------------
------------------------------------------------------------
------------------------------------------------------------
------------------------------------------------------------
------------------------------------------------------------
------------------------------------------------------------
------------------------------------------LSSRPYSYNTPT--KDRK
SFSKSAK------------------------------QNNNNNNANSGTSPHAEFKNYRD
MFLSNRNGFTGR---------------VFGVTLAESLSVASAEVIVQ----------SEL
VSFGRIPIVVAKCGAYLKANGLETSGIFRIAGNGKRVKALQYIFS-SPPDYGTKFNDWET
YTVHDVASLLRRYLNNLAEPLIPLSLYEQFRNPLRSRPRILRHMLTH-------------
--------------------EVSHPNANKTNNVTVK------------------------
-------------------------------------------------S----------
--------------------SRQNYNDDGAN--DGDI----EKEDA--------------
------------------------KDD--EEKRRRKIRHKRRLTRDIRAAIKEYEELFVT
LSNDTKQLTIYLLDLLSLFARQSQFNLMSGRNLAAIFQPSILSHPQHDMDPKEYELSRLV
VEFLIEYSYKLLPHLLKLAKR-----------EQ----------------QERLSTENKK
NNGDKQKTDPIEIPK---ITSSD---------SPP------------IVSSNKNP-----
-------PA--IDNNNKLD-----HT----------------------------------
------------------TLSP---IS-------------TSIPE----NS------SD-
-----------LQ-----------------------------------------------
------------------------TSKML-----KPP-----------------------
--KQRRPHSKSFGS----------------------------------------------
------------------------------------------------------------
------------------------------------------------------------
------------------------------------------------------------
-------------TPVPPDVIAS--NKRRTSLFPWLH-----------KPGILSDTGDN-
G--DLTATEAE-------------------------------GDD-Y-EE-ENV-DPYGQ
SPSSV--HSG--------SLPKQHY--------LPIPRMNRSLSGNST--------NSSF
NTR---------------PISMIL---TSGNDNSADQLELLSNT----------------
--------------------------------------HSNN-ERSNALPLTE-------
------------------------------DDG---------------------------
DERNSRSR-KRESWFQRLT--SRSGSANRA------------------------------
------------------------------------------------------------
------------------------------------------------------------
------------------------------------------------------------
------------------------------------------------------------
------------------------------------------------------------
------------------------------------------------------------
------------------------------------------------------------
------------------------------------------------------------
------------------------------------------------------------
------------------------------------------------------------
------------------------------------------------------------
------------------------------------------------------------
------------------------------------------------------------
------------------------------------------------------------
------------------------------------------------------------
------------------------------------------------------------
------------------------------------------------------------
------------------------------------------------------------
------------------------------------------------------------
------------------------------------------------------------
------------------------------------------------------------
------------------------------------------------------------
-----------------------------------------
>XP_018223925_Saccharomyces_eubayanus
------------------------------------------------------------
-----------MPNSALKQGPKNENASPSKG-HVPS-FWKQFINNPKS------------
--------------------MSSESISVPRSPTSLSRSAQPTT-----------L-KRP-
-------P----------------------------------------------------
------------------------------------------------------------
------------------------------------------------------------
------------------------------------------------------------
------------------------------------------------------------
------------------------------------------------------------
------------------------------------------LSSRPYSYNTPT--KDRK
SFSKSAK------------------------------QNSSSNNTNAGTSPHAEFKNYRD
MFLSNRNGFTGR---------------VFGVTLAESLSVASAEVIVQ----------SEL
VSFGRIPIVVAKCGAYLKANGLETSGIFRIAGNGKRVKALQYIFS-SPPDYGTKFNDWET
YTVHDVASLLRRYLNNLAEPLIPLALYEQFRDPLRAKPRILRHMLTH-------------
--------------------EVSHPNANKLNNATAK------------------------
-------------------------------------------------S----------
--------------------SRQNYNDEGAN--DGDI----EKDEI--------------
------------------------KDD--EEKRRRKIRHKRRLTRDIRAAIKEYEELFVT
LSNDTKQLTIYLLDLLSLFARQSQLNLMSGRNLAAIFQPSILSHPQHDMDPKEYELSRLV
VEFLIEYSYKLLPHLLKLAKK-----------EQ----------------QERLSNEKKD
IDANKQKSDPIPIPK---ITSSD---------VPP------------IAPSNPYP-----
-------PT--IDNSNKFN-----HP----------------------------------
------------------TLSP---IS-------------TSIPE----NS------SD-
-----------VQ-----------------------------------------------
------------------------TSKML-----KPP-----------------------
--KQRRPHSKSFGS----------------------------------------------
------------------------------------------------------------
------------------------------------------------------------
------------------------------------------------------------
-------------TPVPPDVIAS--NKRRTSLFPWLH-----------KPGILSDTGDN-
G--DLTGTEAE-------------------------------GDD-Y-ED-ENI-DPYSQ
SPSSM--QSG--------SLPKQHH--------LPIPQMNRSLSGNST--------SSSF
NTR---------------PISMIL---TGANNNSADHLELLDNA----------------
--------------------------------------HSNNGERNHASPLTE-------
------------------------------DDD---------------------------
EERNSRSR-KRESWFQRLT--SRSGSANRAQ-----------------------------
------------------------------------------------------------
------------------------------------------------------------
------------------------------------------------------------
------------------------------------------------------------
------------------------------------------------------------
------------------------------------------------------------
------------------------------------------------------------
------------------------------------------------------------
------------------------------------------------------------
------------------------------------------------------------
------------------------------------------------------------
------------------------------------------------------------
------------------------------------------------------------
------------------------------------------------------------
------------------------------------------------------------
------------------------------------------------------------
------------------------------------------------------------
------------------------------------------------------------
------------------------------------------------------------
------------------------------------------------------------
------------------------------------------------------------
------------------------------------------------------------
-----------------------------------------
>XP_033765612_Saccharomyces_paradoxus
------------------------------------------------------------
-----------MPNSTLKQGPKIENVSPSKG-HVPS-FWKQFINNPKS------------
--------------------MSSENITVPRSPNSLSRNAQPTT-----------L-KRP-
-------P----------------------------------------------------
------------------------------------------------------------
------------------------------------------------------------
------------------------------------------------------------
------------------------------------------------------------
------------------------------------------------------------
------------------------------------------LSSRPYSYNTPT--KDRK
SFSKSAK------------------------------QNNNNNNANSGTSPHAEFKNYRD
MFLSNRNGFTGR---------------VFGVTLAESLSVASAEVIVQ----------SEL
VSFGRIPIVVAKCGAYLKANGLETSGIFRIAGNGKRVKALQYIFS-SPPDYGTKFNDWET
YTVHDVASLLRRYLNNLAEPLIPLSLYEQFRDPLRARPRILRHMLTH-------------
--------------------EVSHPNANKANNITVK------------------------
-------------------------------------------------S----------
--------------------SRQNYNDDGAN--DGDI----EKEDT--------------
------------------------KDD--EEKRRRKIRHKRRLTRDIRAAIKEYEELFVT
LSNDTKQLTIYLLDLLSLFARQSQFNLMSGRNLAAIFQPSILSHPQHDMDPREYELSRLV
VEFLIEYSYKLLPHLLKLAKK-----------EQ----------------QKRLSTEKKN
NNAEKQKIDPTEIPR---ITSSD---------SPP------------IVSSNKYP-----
-------ST--IDNSNKLD-----RP----------------------------------
------------------TLSP---IS-------------TSIPE----NS------SD-
-----------LQ-----------------------------------------------
------------------------DSKML-----KPP-----------------------
--KQRRPHSKSFGS----------------------------------------------
------------------------------------------------------------
------------------------------------------------------------
------------------------------------------------------------
-------------TPVPPDVIAS--NKRRTNLFPWLH-----------KPGILSDTGDN-
G--DLTATEAE-------------------------------GDD-Y-EE-ENV-DPYGQ
SPASV--HSG--------SLPKQHH--------LPIPRMNRSLSGNST--------NSSF
NTR---------------PISMIL---TSGNDNSADHLELLSNS----------------
--------------------------------------HSNS-ERSHALPLTE-------
------------------------------DDG---------------------------
DERNSRSR-KRESWFQRLT--SRSGSANRA------------------------------
------------------------------------------------------------
------------------------------------------------------------
------------------------------------------------------------
------------------------------------------------------------
------------------------------------------------------------
------------------------------------------------------------
------------------------------------------------------------
------------------------------------------------------------
------------------------------------------------------------
------------------------------------------------------------
------------------------------------------------------------
------------------------------------------------------------
------------------------------------------------------------
------------------------------------------------------------
------------------------------------------------------------
------------------------------------------------------------
------------------------------------------------------------
------------------------------------------------------------
------------------------------------------------------------
------------------------------------------------------------
------------------------------------------------------------
------------------------------------------------------------
-----------------------------------------
>XP_003677881_Naumovozyma_castellii
------------------------------------------------------------
-------MDMTAREDTYTHTYMDGRIHGGPAAHTVY-IYKSTNADHTT------------
--------------------MS-----------------------------------RPI
PIRCKTTS----------------------------------------------------
------------------------------------------------------------
------------------------------------------------------------
------------------------------------------------------------
------------------------------------------------------------
------------------------------------------------------------
------------------------------------------NMASAAVIDMENTSNEAN
GSGSSFQMLGSPN------------------------RAHVRDVLATSPAPSSQFKSFRD
NFINTQNVFTGD---------------IFGVPLDKSLQHAHAKVVVQ----------TDL
LKLGDIPVVVAKCGAYLKAHGLKTNGIFRKAGNNKRVKELQAIFS-TPPEYGFEFSDWDN
YTIHDVATLLRRYLNNLTEPLISLNLYDAFRKPLKSRPRVLRFLDKQH------------
--------------------QLQDGTTTNAELSSIV------------------------
------------------------------------------------------------
------------------PSSLSLSLLEKGDIADDDIDMETDEEDR--------------
-------------------------------HSMKKIRYKKRVARDIRESLDEYQELFGL
LSENSRNLTIYLLDLLSLFARSSELNLMNARNLSAIFQPCLLSHPEHDMEPKEYELSRQV
IEFLIVYSFKLLPELLKVKRT---------------------------------------
------------------------------------------------------------
------------------------------------------------------------
---------------------TPLSPT---HDSTHNKGFLSPITSPVGFGHSLMKIHGSS
KNSSSNKVHIVEK-----------------------------------------------
----------------------------------KSP-----------------------
--------SKSMDS----------------------------------------------
------------------------------------------------------------
------------------------------------------------------------
------------------------------------------------------------
-------------S------ISS-TSKKSGKLFPWLH-----------KSAVLS---DS-
---IITEGEDD-------------------------------SDLSPRLEEDDPLATHTR
SPPHA-------------IAADAKL--------LSPTKIHKTHSN-----------TDDA
EGK---------------------------------------------------------
------------------------------------------------------------
------------------------------------------------------------
---------RRGSWFAKFRRGSNSSNSK--------------------------------
------------------------------------------------------------
------------------------------------------------------------
------------------------------------------------------------
------------------------------------------------------------
------------------------------------------------------------
------------------------------------------------------------
------------------------------------------------------------
------------------------------------------------------------
------------------------------------------------------------
------------------------------------------------------------
------------------------------------------------------------
------------------------------------------------------------
------------------------------------------------------------
------------------------------------------------------------
------------------------------------------------------------
------------------------------------------------------------
------------------------------------------------------------
------------------------------------------------------------
------------------------------------------------------------
------------------------------------------------------------
------------------------------------------------------------
------------------------------------------------------------
-----------------------------------------
>XP_003667834_Naumovozyma_dairenensis
------------------------------------------------------------
-----------MVASLSKKTLKSNNPSPTKS-HVPE-FWKQFLNNPKS------------
--------------------MSSDSLSPP-------KNSQNQS-----------LQKRP-
-------S----------------------------------------------------
------------------------------------------------------------
------------------------------------------------------------
------------------------------------------------------------
------------------------------------------------------------
------------------------------------------------------------
------------------------------------------MSSRAHSFNTPSSNRDRN
SPTKVPT------------------------------NLSNSN-----------YKNYRD
AFLSNKNDFTGR---------------VFGVSLSKSLSVASAEVIVQ----------SEL
VSFGRIPIVVAKSGAYLKANALETKGIFRIAGNGKRVKELQFIFS-SPPDYGTKFNDWDG
YTVHDVASLLRRFLNNLEEPLIPLSLYEEFRAPLRERPRILKHMLNH-------------
--------------------NVSHPKSNNDSSDQVG------------------------
-------------------------------------------------KIKEGEKQLST
DEPANIEKTTEAIGAEKNDVSQSNEQDTKGN--DGDE----EKEEG--------------
------------------------EPDISEEKRKRKIRHKKRLTRDIRAAIKDYESLFTK
LSNDSKQLTIYLLDLLSLFARQSQFNLMSGRNLAAIFQPSILSHPRHDMDPKEYELSRLA
VEFLIEYSYKLLPHLLKLAKE-----------EQ----------------QNKLS-----
-------------PKTATITTTDENNSTEVLKKSP------------SKPINISP-----
-------STSAIKNNALTN-----KS----------------------------------
------------------SREL---LS-------------ASSPKLIRFDS------SQN
TNRIPK-----IT-----------------------------------------------
------------------------NSNSL-----KLP-----------------------
--KQRRNHSKSIGS----------------------------------------------
------------------------------------------------------------
------------------------------------------------------------
------------------------------------------------------------
-------------AAVPPDVIAS--NKRRTRLFPWLH-----------KPGILS---DN-
G--DFTTTEGE-------------------------------GEE-Y-DE-ENI-DISGQ
SPMSI--NSN--------SLAARRQ--SNNHTLLSVSRANRSLSGNST--------TSSF
NVR---------------PISMII---T-GNGSS-----ITQDN----------------
--------------------------------------KSND-----SLVTNE-------
------------------------------DDSGKAV-----------FRKASD--DKSA
TDRAVRSK-KRESWFQRL---AHSGSSTRD------------------------------
------------------------------------------------------------
------------------------------------------------------------
------------------------------------------------------------
------------------------------------------------------------
------------------------------------------------------------
------------------------------------------------------------
------------------------------------------------------------
------------------------------------------------------------
------------------------------------------------------------
------------------------------------------------------------
------------------------------------------------------------
------------------------------------------------------------
------------------------------------------------------------
------------------------------------------------------------
------------------------------------------------------------
------------------------------------------------------------
------------------------------------------------------------
------------------------------------------------------------
------------------------------------------------------------
------------------------------------------------------------
------------------------------------------------------------
------------------------------------------------------------
-----------------------------------------
>XP_003957649_Kazachstania_africana
------------------------------------------------------------
-----------MQANSKK---ASNNSSPLKGSNMSQ-FWKNFINNPKS------------
--------------------MSSDSVATNTKQTGSSNGLSPI--------------KRP-
-------P----------------------------------------------------
------------------------------------------------------------
------------------------------------------------------------
------------------------------------------------------------
------------------------------------------------------------
------------------------------------------------------------
------------------------------------------LSRKPFSF------QNDK
EQTQVPG------------------------------KLSTAD-----------YKNYRD
MFLSNRHDFTGR---------------IFGVSLSESLSVASAEVIVQ----------SEL
VSFGRIPIIVAKCGAYLKAHALKTSGIFRIAGNNKRVKELQYIFS-TPPDYGTKFNDWES
YSVHDVASLLRRFLNNLKEPLISLDLYEDFRNPLRERPRILKHMLSH-------------
--------------------SVSHPNANKENSLSSN------------------------
-------------------------------------------------P----------
--------------------ELQLRQEDKGN--DGDN----EKELN--------------
------------------------DNENDEELKKRRLRHKKRLSRDIRSCIKEYETLFLK
LSNDSKQLTIYLLDLLSLFARQSQFNLMSGRNLAAIFQPSVLSHPQHDMDPKEYELSRFV
VEFLIEYSYKLLPHLLKLAKD-----------EQ----------------KQLKNTERE-
-------------PLKTPVTT----------------------------PTDSAP-----
-------KAIDIPNKNKLT-----PS----------------------------------
------------------KYSTPMSPS-------------NSLLKGVSHGK------SQ-
-----------IS-----------------------------------------------
------------------------TTG-L-----KAP-----------------------
--NRSRPHSKSIGS----------------------------------------------
------------------------------------------------------------
------------------------------------------------------------
------------------------------------------------------------
-------------VPTPPDVITS--NKRRISLFPWLH-----------KPDILS---DT-
G--DLTATENE-------------------------------GDDIY-DD-ENVNEVSRQ
SPISIPSMSG--------SLPKSQS------NYLNVPKIYRSTSGGGTPPSV----NNTT
NQR---------------PMSMVL------NNHSMDEIDNALSS----------------
--------------------------------------DNNE------------------
------------------------------------------------------------
EGRTARSK-KRESWFQRLTSRSRSGSISRS------------------------------
------------------------------------------------------------
------------------------------------------------------------
------------------------------------------------------------
------------------------------------------------------------
------------------------------------------------------------
------------------------------------------------------------
------------------------------------------------------------
------------------------------------------------------------
------------------------------------------------------------
------------------------------------------------------------
------------------------------------------------------------
------------------------------------------------------------
------------------------------------------------------------
------------------------------------------------------------
------------------------------------------------------------
------------------------------------------------------------
------------------------------------------------------------
------------------------------------------------------------
------------------------------------------------------------
------------------------------------------------------------
------------------------------------------------------------
------------------------------------------------------------
-----------------------------------------
>XP_022463812_Kazachstania_naganishii
------------------------------------------------------------
---------------------------------MPQ-FWKQFVNNPKS------------
--------------------MSSDSLAGPPVANGNSHSTVNTSERTNGTGANTGISVRP-
-------N----------------------------------------------------
------------------------------------------------------------
------------------------------------------------------------
------------------------------------------------------------
------------------------------------------------------------
------------------------------------------------------------
------------------------------------------LYNRPNSYHSSPVAAAKN
DQSKTSA------------------------------MASSTE-----------YKIFRD
TFLSNKNGFSGR---------------VFGVALSESLSVASAEVIVQ----------SEL
VSFGRIPIVVAKCGAYLKANGLETSGIFRIAGNGKRVKELQYIFS-SPPDYGAKFNNWDA
YTVHDVASLLRRFLNNLEEPLVPLSLYEEFRTPLREKPRIIKHMAMH-------------
--------------------SVQHPNANRENSAGTA------------------------
-------------------------------------------------NNKREESPLDV
--------------------SSERPTDTHGNATDADTTVDVESENMTIDQRISSGRSDKP
EPRRELSFKEVLASNDPSEVTNSCDDEKEEERRRRKLRHKKRLTRDIRAAIKSYEDLFVK
LSNDTKQLTIYLLDLLSLFARQSQFNLMSGRNLAAIFQPSMLSHPEHDMDPKEYELSRFV
VEFLIEYSYKLLPHLLKIANE-----------EQ----------------KQQQLSRNQT
RKV----------PQITTTSSSSIDRLPRSTSRKPSRTGSPVELLTKTSPSKSNP-----
-------PSSSLLNMSPPA-----PS----------------------------------
------------------SMSRAMSPR-------------K--------SN------SQS
QIPLKK-----AS-----------------------------------------------
------------------------SSS-L-----RVA-----------------------
--PISRPHSRSIGS----------------------------------------------
------------------------------------------------------------
------------------------------------------------------------
------------------------------------------------------------
-------------AQVPPDFIPS--TKRRTNLFPWLP-----------KSGILS---DT-
G--DLTGTDPE-------------------------------EADGYFDE-ENNHGADAQ
SPGSI--QSG--------SLPKSNL--------LSIPIFHRSLSGNSTASSFKIHSTNNT
NGR---------------PLSMVM---DGSLNGSNEDFAYSSTN----------------
--------------------------------------ETD-------------------
------------------------------------------------------------
EPEKGRRK-KRESWLHRLT--SR-------------------------------------
------------------------------------------------------------
------------------------------------------------------------
------------------------------------------------------------
------------------------------------------------------------
------------------------------------------------------------
------------------------------------------------------------
------------------------------------------------------------
------------------------------------------------------------
------------------------------------------------------------
------------------------------------------------------------
------------------------------------------------------------
------------------------------------------------------------
------------------------------------------------------------
------------------------------------------------------------
------------------------------------------------------------
------------------------------------------------------------
------------------------------------------------------------
------------------------------------------------------------
------------------------------------------------------------
------------------------------------------------------------
------------------------------------------------------------
------------------------------------------------------------
-----------------------------------------
>XP_449415_Candida_glabrata
------------------------------------------------------------
-----------MPNK--------HSISPSR--HMP--FWKNFVNNPKS------------
--------------------VSSENLSTP---------------------------SRP-
------------------------------------------------------------
------------------------------------------------------------
------------------------------------------------------------
------------------------------------------------------------
------------------------------------------------------------
------------------------------------------------------------
------------------------------------------VYQRGHSYNH----TAPK
TGSPIKN------------------------------EVGAAE--------RQDFRDYRD
QFLSGRNGFSGR---------------VFGVSLEESLSVASAEVIVQ----------SEL
VSFGRIPIVVAKCGAYLKSNGLSTSGVFRIAGNSKRIKELQYIFS-TPPDYGAKFSNWEP
YTVHDVASLLRRYLNNLEEPLIPLALYEKFRAPLMNRPRILKYMLNN-------------
--------------------EVSHPNANKENTLTMK------------------------
-------------------------------------------------LTE--------
--------------------STKQDTDDRAN--DGDN----ENEDE--------------
------------------------QHITEEEAKRKQLRRKKKLSRCIRAAIKEYEELFTD
LLSDSKQLTIYLLDLLSLFARQSQLNLMSGSNLAAIFQPSILSHPQHDLDPKEYELSRLV
VEFLIEYTYKLLPHLLKSTKD-----------DQ----------------QKKISESVH-
-------------QKSTTESTTNRDKT-----SSP------------LPNIQIQT-----
-------ETTTIKGTPDNS-----KT----------------------------------
------------------TSTA---------------------------TS------QQN
NIHSKP-----EA-----------------------------------------------
------------------------KSPAL-----QVP-----------------------
--KYQRPHSRSIGS----------------------------------------------
------------------------------------------------------------
------------------------------------------------------------
------------------------------------------------------------
-------------APMVPDVIAS--NKRRSRLFPWLH-----------KPGILS---DT-
G--D-TATDGE-------------------------------GDDLLNDD-ENV-DPHLS
SPVHSSNHRQ--------HL-------------LSIPKVQRSVSGRSI--------TSNS
SGR---------------PLSLIL-------NRSEDNLPKNGSS----------------
--------------------------------------STEKFERPRSPIAYS-------
------------------------------Q-----------------------------
ESIESKAK-KRESWFARLT--SRN------------------------------------
------------------------------------------------------------
------------------------------------------------------------
------------------------------------------------------------
------------------------------------------------------------
------------------------------------------------------------
------------------------------------------------------------
------------------------------------------------------------
------------------------------------------------------------
------------------------------------------------------------
------------------------------------------------------------
------------------------------------------------------------
------------------------------------------------------------
------------------------------------------------------------
------------------------------------------------------------
------------------------------------------------------------
------------------------------------------------------------
------------------------------------------------------------
------------------------------------------------------------
------------------------------------------------------------
------------------------------------------------------------
------------------------------------------------------------
------------------------------------------------------------
-----------------------------------------
>XP_004177574_Tetrapisispora_blattae
------------------------------------------------------------
---------------------------------MPV-FWKQFNNNQKS------------
--------------------FSSDSLPLPS-----ST-----------------INKSPI
-------K----------------------------------------------------
------------------------------------------------------------
------------------------------------------------------------
------------------------------------------------------------
------------------------------------------------------------
------------------------------------------------------------
------------------------------------------ENENNNIFDSSFSQIPIE
SPIPISSVDKNYLSPPTTLPARRPPLALKFGSNNNVPTTPPSINTSKQQEEQNKYRSYRD
NFISNRNGFTGG---------------VFGVSLSQSLSVASAEVIVQ----------SEL
VNFGRIPIVVAKCGAYLKANALDTPGIFRIAGNSKRVKELQYIFS-RPPDYGTKFNQWEP
YTVHDVASLLRRYLNNLEEPLIPLDLYDDFRSPLQDRPRILRHMMKKNKSDMSKNSSTVN
HTLNAHSSKSKSIHSSSAISPAGQPSDLNQNSNNAKNQNLSNSTVQSHINHHNNESTDKK
EPAIHRLELKDVPIITMTDKPHGEPKEILPAHSKPMRVKNSSGSGLSITSTEATISTEAA
SNQQALSSSMNELSSTSPTENMPPYTDDREN--DGDE----E-EDD--------------
------------------------A--LLKERKGKRTHKKKKLTRDVKAAIKDYEALFVS
LSNDTKQLTIYLLDLLSLFSRQSQFNLMPGSNLAAIFQPSFLFHPQHDMDPKEYELSRLV
VEFLIEYSYKLLPHLLKLAKE-----------EQLKTQETDRKISASSNIATSTNINAEE
RPESFTRVDPSGSPSKVLNSNDSPNRVIKNIIKDDPVSGRTSPIQAINIPRTMSPARITR
TDSPLSISSSSLKNGEKQNL-LAFPS----------------------------------
------------------DIPGIVQPS-------------SVKENAANNIS------LTN
LSQSIPKKFI-SP-----------------------------------------------
------------------------KK----------P-----------------------
--IKTRPHSRSIGS----------------------------------------------
------------------------------------------------------------
------------------------------------------------------------
------------------------------------------------------------
-------------VPNPPDVITS--NKRRSKLFPWLH-----------KPGILS---DS-
G--DLSVTEEE-------------------------------GEDLYDDENENENEVASL
SPSTP--THD--------ISTGLQY--------LPVQGMNRSLSSNSA--------NFTF
NGR---------------PKATVIKPSVGTTETSISADSAIKTALL--------------
------------------------------------EGPENGHTRSRSFSGSE-------
------------------------------N---PTY-----------MKSAKD------
----SKQK-KRESWFQRLRSPSRPVKK---------------------------------
------------------------------------------------------------
------------------------------------------------------------
------------------------------------------------------------
------------------------------------------------------------
------------------------------------------------------------
------------------------------------------------------------
------------------------------------------------------------
------------------------------------------------------------
------------------------------------------------------------
------------------------------------------------------------
------------------------------------------------------------
------------------------------------------------------------
------------------------------------------------------------
------------------------------------------------------------
------------------------------------------------------------
------------------------------------------------------------
------------------------------------------------------------
------------------------------------------------------------
------------------------------------------------------------
------------------------------------------------------------
------------------------------------------------------------
------------------------------------------------------------
-----------------------------------------
>XP_003687530_Tetrapisispora_phaffii
------------------------------------------------------------
-----------------------------------M-FWKNFTNNPKS------------
--------------------HSTDLLTVSNDKKIDEDGNKL-------------KVPRP-
-------S----------------------------------------------------
------------------------------------------------------------
------------------------------------------------------------
------------------------------------------------------------
------------------------------------------------------------
------------------------------------------------------------
------------------------------------------LNAKGHSFSTNSKRLSSF
LGYGSSS------------------------------SNVHTESNSVSSMNEQDYKEYRD
KFLLNRHGFDGT---------------VFGVPLKKSLDIANTEIMIQNSNNGDPTMDSTI
SRFGRIPIVVAKTGSYLKNNALDTCGIFRITGNNKKVKQLQYIFSIEETNYGMKFSDWDN
YSVHDFTALLRRFLNNLNEPLIPLEFYNDFRKPLRSRPRILKHLSKE-------------
--------------------IVQHPNSLNDNKLEIQ------------------------
------------------------------------------------------------
---------------------ASNNESIKEN--KGTTDDITKPDEL--------------
------------------------SQKEAAKKKKDRRLHKKRLAKDIRDAIKEYQKLFLS
LNPDSKHLTLYLLDMLSLFDRNSDKNLMTTQNLSAIFQPSILSHPEHDMDPKQYELSRLI
LEFLIEYSYKLVPFMLQQGPE-------DTTNSEWKNTSGLTKFLDSNLNMPAQALSDKS
NEKKNNADNNFKPPLSVLVTEANDKSD---------------------------------
-------EISVCSNNKKEGSAMSSPIASQITTQ---------------------------
------------------KTTIQFSPT------------------------------KGK
KESSPLSASFKAS-----------------------------------------------
------------------------DEVTLKLPFNKEP------------VSSGIQKKQLE
THKKTRPHARSIGS----------------------------------------------
------------------------------------------------------------
------------------------------------------------------------
------------------------------------------------------------
-------------TSVPHDIIPSKQNNKNPRFFSWLQ-----------KSSLLS---DS-
G--EFSVTEEE-------------------------------GEE---DDEFDGNTSYED
ANSSI--ISN--------MLPSP----------LESSHNARKETSRKTS-------SGSF
QLR---------------PKSMFI--NNKSSDELSRNLQAVPLSTR--------------
------------------------------------SSSYTGVLKMPLTTASN-------
-------------MKSISPSTEIPTIKVNEAPNINKIVKKEKDELRETDNHLREIKENFS
ETREARTK-KRQSWFQRLRSSSKSTTRS--------------------------------
------------------------------------------------------------
------------------------------------------------------------
------------------------------------------------------------
------------------------------------------------------------
------------------------------------------------------------
------------------------------------------------------------
------------------------------------------------------------
------------------------------------------------------------
------------------------------------------------------------
------------------------------------------------------------
------------------------------------------------------------
------------------------------------------------------------
------------------------------------------------------------
------------------------------------------------------------
------------------------------------------------------------
------------------------------------------------------------
------------------------------------------------------------
------------------------------------------------------------
------------------------------------------------------------
------------------------------------------------------------
------------------------------------------------------------
------------------------------------------------------------
-----------------------------------------
>XP_001643022_Vanderwaltozyma_polyspora
------------------------------------------------------------
-----------------MPTASGGTASPSK--NTKQ-FWKHFLSNPKS------------
--------------------LSSDSLTVKDAHNSND------------------LMKRP-
-------T----------------------------------------------------
------------------------------------------------------------
------------------------------------------------------------
------------------------------------------------------------
------------------------------------------------------------
------------------------------------------------------------
------------------------------------------LSKGKVIGEAANGSVVKN
SNLNLGN-----------------------------------------QQFDANFKNYRD
DFILKNRGFTGS---------------VFGVSLSDSLSVASAEVIVQ----------SEL
VSFGRIPIVVAKCGAYLKANALETSGIFRIAGSSKRVKELQHIFS-TPPDYGTKFSNWDV
YTVHDVASLLRRYLNNLDEPLIPLQLYDDFRAPLKNRPRVIKHIQSL-------------
---------------------------NVSSSSDAK------------------------
------------------------------------------------------------
------------AGVGINDENRPMNEIEHAH--DGDV----EKEDE--------------
------------------------SADVREEMIQKEKRRKRRLTKEIKATIKEYQRLFLS
LSDDSKQLTIYLLDLLSLFARQSDRNLMTGKNLSAIFQPSILSHPQHDMDPREYELSRLV
VNFLIEYSYKLLPFLLKASKE-----------DQ--------------------------
-----QAVSISKVTTSATTTTTAATTTTTTTTAATPTLEKPVDTTKLQKTQSTNS-----
-------GSIDLLN----------KE----------------------------------
------------------TITPVVTPT------------------------------SRN
VVPPGSSVVYEKG-----------------------------------------------
------------------------HDNKL-----TPP-----------------------
--IIRRPHSRSIGS----------------------------------------------
------------------------------------------------------------
------------------------------------------------------------
------------------------------------------------------------
-------------VPVPPDVISS--NKRRTKLFNWFH-----------RPDYLS---DS-
GANDEDCAEEE----------------------------------VFSDN----------
-------STD--------AMPRATS--HVRSLSTHTSSMSRSLSGG-------------L
DVR---------------PMSLIFPHGNSNGNKSVDELEQLPNSNH--------------
------------------------------------TSSNHIHHHSKHNSHSHHLHPHHS
NYGANHVHHVEDLKSEENNIDTLLQSDHQPEHHYPPVPEYLSTHSNGSVTGSSSYTKTSD
EERSPRSH-KRNSWFQRLRSRSRSTTNNEKDRRD--------------------------
------------------------------------------------------------
------------------------------------------------------------
------------------------------------------------------------
------------------------------------------------------------
------------------------------------------------------------
------------------------------------------------------------
------------------------------------------------------------
------------------------------------------------------------
------------------------------------------------------------
------------------------------------------------------------
------------------------------------------------------------
------------------------------------------------------------
------------------------------------------------------------
------------------------------------------------------------
------------------------------------------------------------
------------------------------------------------------------
------------------------------------------------------------
------------------------------------------------------------
------------------------------------------------------------
------------------------------------------------------------
------------------------------------------------------------
------------------------------------------------------------
-----------------------------------------
>XP_003678878_Torulaspora_delbrueckii
------------------------------------------------------------
----------------MTSGGSGMA-SPTKS-PISL-LWKQLNSNPKS------------
--------------------MSTDSLSLPSPVSSNQN-----------------LNGETA
GLRMPVLS----------------------------------------------------
------------------------------------------------------------
------------------------------------------------------------
------------------------------------------------------------
------------------------------------------------------------
------------------------------------------------------------
------------------------------------------SSEN--YEDSNLSA--KQ
SSKVWSG------------------------------STPNS----------SEYKHFRD
DFLANRHGFTGR---------------VFGVSLSESLSVASAEVIVQ----------SGL
VSFGRIPIVVAKCGAYLKANGLETSGVFRIAGNSKRVKELQYIFS-SPPDYGAKFNGWDA
YTVHDVASLLRRFLNNLEEPLVPLDLYEAFRKPLQNRPRILRHMANQ-------------
--------------------TT-----TGSNAN--K------------------------
------------------------------------------------------------
ENTDVLKKPNAEAD-----------KDDRAN--DGDE----EKEDD--------------
------------------------DPQLSEERKKKRQRHRKRLIRDIRAAIKEYEGLFVS
ISNDTKQLTIYLLDLMSLFARQSQFNLMTGRNLAAIFQPSILSHPQHDMDPREYELSRYV
TEFLIEYSYKLLPHLLKLTKD-----------EQ-----------------Q---QQPQQ
EPQQQAQEQPQQQPQQPSQTNQ------------------------LEAPKA--------
-------HKLVVTNEKNESVTFATPD----------------------------------
------------------SISIPLKT-----------------ENEASVAP------STT
IFGSPSKN---AP-----------------------------------------------
------------------------PRQPL-----KVP-----------------------
--KQRRPHSKSIGS----------------------------------------------
------------------------------------------------------------
------------------------------------------------------------
------------------------------------------------------------
-------------APIPPDVIAS--NKRKSRLFPWSP-----------KPGILS---DNG
G--DFTATEEE-------------------------------GDE-YYDEEHREA--M-H
SPLSV--NSN--------SVTRQQF--------LPIPPMNRSLSGNST--------ASSL
TRR---------------PMSAIF---IGSRNSSIDAID---------------------
-----------------------------------------------AAKGND-------
------------------------------T---GND-----------KKVLSD--EGEL
EERGTRSR-KRDSWFQRLRSRSRSNTRS--------------------------------
------------------------------------------------------------
------------------------------------------------------------
------------------------------------------------------------
------------------------------------------------------------
------------------------------------------------------------
------------------------------------------------------------
------------------------------------------------------------
------------------------------------------------------------
------------------------------------------------------------
------------------------------------------------------------
------------------------------------------------------------
------------------------------------------------------------
------------------------------------------------------------
------------------------------------------------------------
------------------------------------------------------------
------------------------------------------------------------
------------------------------------------------------------
------------------------------------------------------------
------------------------------------------------------------
------------------------------------------------------------
------------------------------------------------------------
------------------------------------------------------------
-----------------------------------------
>XP_037144442_Zygotorulaspora_mrakii
------------------------------------------------------------
----------------MTNSNPIVTVSPAKS-PISA-LWKQWSNNPKS------------
--------------------ASSESLGLPS------------------------INQSKA
G------S----------------------------------------------------
------------------------------------------------------------
------------------------------------------------------------
------------------------------------------------------------
------------------------------------------------------------
------------------------------------------------------------
------------------------------------------DSKKSVYSDVNSQALSKN
TMSALSS------------------------------SPQPS----------DDYKNYRD
NFLSNRHGFTGR---------------VFGVSLSESLSIASAEVIVQ----------SEL
VSFGRIPVVVAKCGAYLKKYGLETSGIFRIAGNSKRVKELQYIFS-SPPDYGAKFSSWDS
YTVHDVASLLRRYLNNLKEPLIPLDLYEDFRKPLKDKPRIIKYMTSQ-------------
--------------------PVMNPGQSGNNANTIK------------------------
------------------------------------------------------------
SNKDAQQ---AVVP-----------VDDREN--DGDE----ELEDD--------------
------------------------SKTLAEEENKKKQRHKKRLIRDIRAAIKDYETLFIS
ISNDAKQLTIYLLDLLSLFSRQSQFNLMSARNLAAIFQPSILSHPQHDMDPREYELSRVV
TEFLIEYSYKLLPHLLKLAKS-----------EQ-----------------EIAKIESQK
KSKTSAKE------EQLKERVN------------------------ADVVKT--------
-------AKVVIANEEKEELTTAIPS----------------------------------
------------------SKPINILP-----------------PKKIDISQ------ATG
ISFSADKKYEMSP-----------------------------------------------
------------------------KKQQL-----QLP-----------------------
--RHGRPHSKSFGS----------------------------------------------
------------------------------------------------------------
------------------------------------------------------------
------------------------------------------------------------
-------------VVTPPDVIAS--SKRRSKLFPWLH-----------KPGILS---DNG
G--DLTATEEE-------------------------------GEEGYFDERESDG--FAQ
SPGSS--FSN--------SAPRQVY--------LPIPNMDRSLSWNSI--------TSP-
SRR---------------PMSTIF---SGSRNNSVEAFEGLSSA----------------
-------------------------------------------RRARSSSGNE-------
------------------------------QSNLGTS-----------SNPMADGQEEST
EERHSRSR-RSESWFRRLRSRSRSKTRS--------------------------------
------------------------------------------------------------
------------------------------------------------------------
------------------------------------------------------------
------------------------------------------------------------
------------------------------------------------------------
------------------------------------------------------------
------------------------------------------------------------
------------------------------------------------------------
------------------------------------------------------------
------------------------------------------------------------
------------------------------------------------------------
------------------------------------------------------------
------------------------------------------------------------
------------------------------------------------------------
------------------------------------------------------------
------------------------------------------------------------
------------------------------------------------------------
------------------------------------------------------------
------------------------------------------------------------
------------------------------------------------------------
------------------------------------------------------------
------------------------------------------------------------
-----------------------------------------
>XP_002496919_Zygosaccharomyces_rouxii
------------------------------------------------------------
----------------MHTGTANRAVSPPP---------------PPL------------
--------------------LSTPVASTPSRRGSFKMDEENRRLNINSNT----LPIRP-
-------S----------------------------------------------------
------------------------------------------------------------
------------------------------------------------------------
------------------------------------------------------------
------------------------------------------------------------
------------------------------------------------------------
------------------------------------------LSNKAHSYTSVPKGSDSN
Q--------------------------------------------------NRDFKNHRD
SFLANRNHFTGK---------------VFGVSLSESLGIASAEVIVQ----------SEL
VSFGRIPIVVAKCGAYLKAHGLETSGIFRIAGNGKRIKELQYIFS-SPPDYGSKFTNWDG
FTVHDIASLLRRFLNNLEEPLIPLELYEDFRAPLKDRPRILRYMANR-------------
----------------AAVRSTSQLHQSQSNTQSQH------------------------
------------------------------------------------------------
---QTQVPHPGPKPLARNNHENSGNEEDREN--DGDG----EQDEEA-------------
------------------------NSAEAEERKKKKLRHKRRLIRDVRSAIKDYERLFSD
ISNDAKQLTIYLLDLLSLFSRQSQFNLMTARNLATIFQPSILSHPRHDMDPKEYELSRIV
TEFLIEYSYDLLPHLLKMAKK-----------EQ-------------------------K
EKQRQNISLMIPKPQKLVVTDEENNSVTQQITPVTADSQSNKYINTPNSDTNNDPDFNP-
-------NDTNINNADNDNYINNTNS----------------------------------
------------------NENDDVMGS-------------AGGSFRVRPDSPGFSFNPTN
PIPSRATSPISPH-----------------------------------------------
------------------------PRNSI-----QIP-----------------------
--KRPRPHSRSIGS----------------------------------------------
------------------------------------------------------------
------------------------------------------------------------
------------------------------------------------------------
-------------APVPPDVIAS--NGRRSRLFPLWP-----------RPGILS---DS-
G--DLTTTEDE-------------------------------GDECWGVDDENRD--GFH
SPISI--NSS--------SRPNL----------LSIPKFNRSFSGNST--------TSSF
NKR---------------PMSLVF--QDSRNNNSIDELEEATYSPQ--------------
------------------------------------SPTSQNFRNFSGSSGGN-------
------------------------------AGSGGGSGNENQFFLQQAKNASRESIDDGS
DERNSNSRSKRVSWFQKFKSRSRSGTIS--------------------------------
------------------------------------------------------------
------------------------------------------------------------
------------------------------------------------------------
------------------------------------------------------------
------------------------------------------------------------
------------------------------------------------------------
------------------------------------------------------------
------------------------------------------------------------
------------------------------------------------------------
------------------------------------------------------------
------------------------------------------------------------
------------------------------------------------------------
------------------------------------------------------------
------------------------------------------------------------
------------------------------------------------------------
------------------------------------------------------------
------------------------------------------------------------
------------------------------------------------------------
------------------------------------------------------------
------------------------------------------------------------
------------------------------------------------------------
------------------------------------------------------------
-----------------------------------------
>XP_003644874_Eremothecium_cymbalariae
------------------------------------------------------------
-----------MVDQQSNSNSNVTSGSPAKN-QLTS-WWRQFKNSPKS------------
--------------------ISTDSINNRDSHVHFQNRFSGTNHTTNNNSNK--YSGRP-
-------F----------------------------------------------------
------------------------------------------------------------
------------------------------------------------------------
------------------------------------------------------------
------------------------------------------------------------
------------------------------------------------------------
------------------------------------------LNKPHSSN----------
-------------------------------------AVPSSSTVAVAIQNSKDFKSYRD
SFLNSRNDFTGQ---------------VFGVPLSDSLSLASAEVIVQ----------SEL
ANFGRIPIVVAKCGAFLKQNGLYTSGIFRIAGNNKRIKELVYIFS-TPPNYGTKFTNWDG
FTVHDAASVLRRFLNNLTEPLIPLDHYETYREPLRSRVRILKHMTR--------------
--------------------PVSSSNNNNNNNDNDNNNNNDNNNNNDNNDNNDNNDNNDN
NNNNNTSSSNGNKNTTTTSKKNNNDDNSTGISSEPKKDAGGGDDVPACIIGNAPVDLNNS
SSNDKSNSNTANKDTGNLRLNINTASSNAVS--DAMS----DDADR--------------
------------------------EDY--EERKRKQLRHKKRLTRDIKAAIKEYEVLFSE
LSNDSKQLIVYLLDLLSLFAQQSDVNLMSARNLAAIFQPSILSHPDHDMDPREYELSRLV
IEFLIDYSYRLLPHLLKITKN-----------EQ-----------------AVIQKQQQQ
QHE-KLH----------------EDRENKALEHKPSPPLPPKPTVLHQVEGSKHQRHDRH
NNNSNTFDNANTNDNNYENIISAGVSGNGGKDQKLASNGDTVLSTEDASKAFSSNLRSPR
NIQLEQDLHHLNLDTSPLSISIPLTPTGSVLKMNEFDLWSTPEYQYLTGQH----P--KP
MPPP--PPYHLQS--------------------------------------HQQHLQQYY
QHH-----------QQMQQFQNQPQSQVLQHQKPEPP--------------ALNMQRRH-
---RYRPHSKSLSS----------------------------------------------
------------------------------------------------------------
------------------------------------------------------------
------------------------------------------------------------
-------------AISPSDMIAA----RRHSKSTRFG-----------KSLLLGS--DT-
E--GMSEYDED-------------------------------EEHGGETREGKQ---SLY
SNGSG-------------SVPKSTI------AYLNVPSQTSNMHQQP---------QFSV
GAR---RSSISRVQPQQPPV-------LISSEVAAIPIVANRKPPD--------------
------------------------------------PLE--------GISFLE-------
-------------------------------PSDDDEDLSIPMAADLHLDDDDDDEVLSV
NERTSRSK-KRDSWFQRFRSRSRSATRK--------------------------------
------------------------------------------------------------
------------------------------------------------------------
------------------------------------------------------------
------------------------------------------------------------
------------------------------------------------------------
------------------------------------------------------------
------------------------------------------------------------
------------------------------------------------------------
------------------------------------------------------------
------------------------------------------------------------
------------------------------------------------------------
------------------------------------------------------------
------------------------------------------------------------
------------------------------------------------------------
------------------------------------------------------------
------------------------------------------------------------
------------------------------------------------------------
------------------------------------------------------------
------------------------------------------------------------
------------------------------------------------------------
------------------------------------------------------------
------------------------------------------------------------
-----------------------------------------
>NP_985686_Eremothecium_gossypii
------------------------------------------------------------
-----------------MSEQGALATSPAKS-QLAA-WWRQFKNSPKS------------
--------------------ISTDSISGRE---------------------------RP-
-------L----------------------------------------------------
------------------------------------------------------------
------------------------------------------------------------
------------------------------------------------------------
------------------------------------------------------------
------------------------------------------------------------
------------------------------------------LGKPASVH----------
-------------------------------------AVPCAP--------GRDFRTYRD
SFLHSRNDFKGQ---------------VFGVPLADSLALASAEVIVQ----------GEL
ANFGRIPIVVAKCGAFLKQRGLYTSGIFRIAGNSKRIKELVYIFS-TPPHYGTKFTSWDG
FTVHDAASVLRRFLNNLTEPLIPLVHYETYREPLRTRVRILKHMTR--------------
--------------------P---------------------------------------
---------------------------------PPVRDDSGRE-----------------
-------------------------TENALS--DPKT----STSDA--------------
------------------------EEALDAEEVRRQRRHRKRLTRDIKAALHEYEVLFSE
LSNDSKQLIVYLLDLLSLFAQQSEVNLMSARNLAAIFQPSILSHPDHDMDPKEYELSRLV
IEFLIDYSYRLLPHLLKITKN-----------EQ-----------------ALLQKQQQR
GDGLKTHVCGLEAPSDIAVPMANEINQYSNVADSPAPLLKTNKEV-----GSSSPQSNSN
VRAPNVMNNAAT------KTAAAKAAGKPG------------------------------
----ERDSQYMNV-PSP-AISIPLTPTGSVLKMYDPDLWSASDLPFVTAQQRLTSPALSP
SLPN--EPQALSSSLPSPQILSSSFPHQQLRPEQEQLLLQQQQQQQMQQPQHEQHLQQPQ
QQQNLSSQQHDHATQQKQRFSRPSQSQHLAGLK-QPPQQWVQQARLDSRSGSPELRRRY-
---RYRPHSKSLSS----------------------------------------------
------------------------------------------------------------
------------------------------------------------------------
------------------------------------------------------------
-------------AISPSDMIAA----RRNNVNPRIG-----------KYLLLGS--DT-
E--GMSEYDED-------------------------------EEC-----VGYQ---DIY
SPGSN--NSDLLVVNPAFSLPATGIRQGGSEVSIDSPTATDKRY-DP---------NI-V
SSRPHDYNTIGTLHPSANPIGHLS---DTSADVSATPTIVVSKTTH--------------
------------------------------------PSEQNEQQQSLATGFSQ-------
-------------------------------ATNDNDD---DATADMYYDED------SQ
GERVARSK-KRDSWFQKLRSRSRSAT----------------------------------
------------------------------------------------------------
------------------------------------------------------------
------------------------------------------------------------
------------------------------------------------------------
------------------------------------------------------------
------------------------------------------------------------
------------------------------------------------------------
------------------------------------------------------------
------------------------------------------------------------
------------------------------------------------------------
------------------------------------------------------------
------------------------------------------------------------
------------------------------------------------------------
------------------------------------------------------------
------------------------------------------------------------
------------------------------------------------------------
------------------------------------------------------------
------------------------------------------------------------
------------------------------------------------------------
------------------------------------------------------------
------------------------------------------------------------
------------------------------------------------------------
-----------------------------------------
>XP_454084_Kluyveromyces_lactis
------------------------------------------------------------
---------MSSLGNPSAADGFSHSQSPSKN-QLTN-WWRQFRNNPKS------------
--------------------VSSETLS---------------------------ENRRK-
------------------------------------------------------------
------------------------------------------------------------
------------------------------------------------------------
------------------------------------------------------------
------------------------------------------------------------
------------------------------------------------------------
-------------------------------------------------GNGSSVSR---
-------------------------------------TNGHGSIPAFRDPSDEDFKEYRD
AFLNQRHGFSGQ---------------VFNVPLSQSLSVASAEVIVQ----------TEL
SSFGRIPIVVAKCGAYLKQQGLETSGIFRIAGNTKRIKELQYIFS-TPPNYGAKFSNWDE
FTVHDVASLLRRFLNHLQEPLIPLALYDSFRKPLIDRPRIIQHLKKASNDGSS-------
---QQSD-------------EADDPEPR-------EVE----------------------
------------------------------------------------------------
---------------------------------DYDVQEGAEINSAA-------------
----------------------------KELKRQKRQRSKKRLAKDIKNAIKDYDQLFEL
LPDDPRQLFIYLLDLLSLFAQQSDKNLMTSANLAAIFQPSMISHPDHDMDPREYEISRLV
VEFLLCYSYKILPHLLKLKKR---------------------------------------
------------KPQSITII----------------------------------------
-------------------SDKEKPSPSPDCDED-VEPSKENVDS---------------
------------------TIVVPVTPV---------------------------------
----DTTKF-NES-----------------------------------------------
------------------------DIGVL-----TPP------------------DPHYL
EVPKTRPYSKSLSS----------------------------------------------
------------------------------------------------------------
------------------------------------------------------------
------------------------------------------------------------
-------------ANAPSDMIAS----RRHSKIPFLN-----------K--LFVS--DT-
--------EDE-------------------------------YDS---------------
------------------------------------------------------------
SSR---------------PSSPMLRKTGSTNSAKMLQLPSIVGI----------------
------------------------------------------------------------
---------------------------------------SKDD--FPTSKTDSDFEDGQ-
EERQPRSK-KRESWLQRLKSHSRSSIRE--------------------------------
------------------------------------------------------------
------------------------------------------------------------
------------------------------------------------------------
------------------------------------------------------------
------------------------------------------------------------
------------------------------------------------------------
------------------------------------------------------------
------------------------------------------------------------
------------------------------------------------------------
------------------------------------------------------------
------------------------------------------------------------
------------------------------------------------------------
------------------------------------------------------------
------------------------------------------------------------
------------------------------------------------------------
------------------------------------------------------------
------------------------------------------------------------
------------------------------------------------------------
------------------------------------------------------------
------------------------------------------------------------
------------------------------------------------------------
------------------------------------------------------------
-----------------------------------------
>XP_022674897_Kluyveromyces_marxianus
------------------------------------------------------------
---------MGTV--EGHGHGHGHSQSPSKN-QLTN-WWRQFRSNPKS------------
--------------------ASSETLS---------------------------ESRRK-
-------R----------------------------------------------------
------------------------------------------------------------
------------------------------------------------------------
------------------------------------------------------------
------------------------------------------------------------
------------------------------------------------------------
------------------------------------------HDKGAGIGDNSNV-----
------------------------------------------------NVNSESFKEYRD
AFLNERHGFTGQ---------------VFNVPLSQSLSVASAEVIVQ----------TEL
SSFGRIPIVVAKCGAYLKQQGLETSGIFRIAGNSKRIKELQYIFS-TPPHYGAKFNGWDE
FTVHDVASLLRRYLNHLQEPLIPLALYDSFRKPLIDRPRIIQHLKKVADEESTAALPLGG
TPAQPQA-------------QVQTPEETTGTGAGAEAEV---------------------
------------------------------------------------------------
---------------------------------DADAEVDADTDALAA------------
------------------------AAADEELRRQKKQKSKKRLTKDIKNAIKDYDQLFEL
LPDDPRQLFIYLLDLLSLFAQQSDKNLMTGANLAAIFQPSIISHPDHDMDPREYEISRLV
VEFLLRYSYKLLPHLLKLKKR---------------------------------------
------------KPQTISVSDSFETDDTNQGGSNAATIQGNDNQNRTETGTGAGN-----
-------GNVNANTNGNKNNDENNP---PDQDKDYVE-----VNA---------------
------------------T-AVPVTPV---------------------------------
----EKTKFTDKQ-----------------------------------------------
------------------------NIGSL-----TPP------------------DPHYL
DVPKTRPYSKSLSS----------------------------------------------
------------------------------------------------------------
------------------------------------------------------------
------------------------------------------------------------
-------------ANAPSDMITS----RANSKIPLLN-----------K--LFSS--DT-
--------EDE-------------------------------YES---------------
------------------------------------------------------------
SSR---------------PSSPMLRKTGSSNSGKMLQLPVITGK----------------
------------------------------------------------------------
---------------------------------------GVNDQTFRVMKSDNEIDETHN
DQRQPRSK-KRESWLHRLKSRSRSSLRE--------------------------------
------------------------------------------------------------
------------------------------------------------------------
------------------------------------------------------------
------------------------------------------------------------
------------------------------------------------------------
------------------------------------------------------------
------------------------------------------------------------
------------------------------------------------------------
------------------------------------------------------------
------------------------------------------------------------
------------------------------------------------------------
------------------------------------------------------------
------------------------------------------------------------
------------------------------------------------------------
------------------------------------------------------------
------------------------------------------------------------
------------------------------------------------------------
------------------------------------------------------------
------------------------------------------------------------
------------------------------------------------------------
------------------------------------------------------------
------------------------------------------------------------
-----------------------------------------
>XP_022626546_Lachancea_lanzarotensis
------------------------------------------------------------
---MLAGKGMEQQHQQQQQETKNPDISPSKN-HLTQ-WWKQIRNNPKS------------
--------------------MSSDSLS--------------VAGSAEESSSS--SRLRP-
-------V----------------------------------------------------
------------------------------------------------------------
------------------------------------------------------------
------------------------------------------------------------
------------------------------------------------------------
------------------------------------------------------------
------------------------------------------LMSHSRSF----------
-------------------------------------N-SKTP--------SDEFRSYRD
SFLMNRNQFMGQ---------------VFGVPLSQSLSVASAEVIVQ----------SEL
ESFGRIPILVAKCGAFLKANALQTSGIFRIAGNNKRVKELQYIFS-TPPSYGTKLGDWDG
FTVHDAASVLRRFLNNLDEPLVPLDIYERFRKPLQDRPRILKHLAQ--------------
--------------------GMVRSQYE--------------------------------
---------------------------------EVSSASAGPD-----------------
-----------------------------AN--NLGF----TSIDP--------------
------------------------EDE--AKQKMKALRHKKRLSRDIRAALKEYETLFGA
LSSDARQLLIYLLDLLSLFAQQADENLMTARNLAAVFQPSIISHPHHDMDPKEYELSRLV
VEFLIEYSYKLLPHLLKHHRSTSKVATVKPLAEK-----------------SAIPQQQ--
------------------------------------------------------------
------------------------------------------------------------
------------------KIILPQTII-------------SPESESMTGPQNGQPI---P
TTPTEHTTKNLEE-----------------------------------------------
------------------------PSQAL-----TPP--------------SPSFLGKPK
LVPKSRPHSKSLSY----------------------------------------------
------------------------------------------------------------
------------------------------------------------------------
------------------------------------------------------------
-------------TLNASDIISG----KRSSRLSWLN-----------R--VLSN--DT-
A--ELSGTEEE-------------------------------GEE-----GDYD---DIH
SPGST--HSG--------SVPKQNF------LALPRPHAPRTMSGNS---------NNSG
GTR---------------PLSEVM---NKSLEEISASLGWRRNS----------------
-----------------------------------------------NTDNSA-------
-------------------------------VGTDDE---------------------SD
SRNRSRSV-RRNSWLSKLRSRSRSAKAERT------------------------------
------------------------------------------------------------
------------------------------------------------------------
------------------------------------------------------------
------------------------------------------------------------
------------------------------------------------------------
------------------------------------------------------------
------------------------------------------------------------
------------------------------------------------------------
------------------------------------------------------------
------------------------------------------------------------
------------------------------------------------------------
------------------------------------------------------------
------------------------------------------------------------
------------------------------------------------------------
------------------------------------------------------------
------------------------------------------------------------
------------------------------------------------------------
------------------------------------------------------------
------------------------------------------------------------
------------------------------------------------------------
------------------------------------------------------------
------------------------------------------------------------
-----------------------------------------
>XP_002554842_Lachancea_thermotolerans
------------------------------------------------------------
------------------MDLQAPGLSPTKN-HLSL-WWKQIRNNPKS------------
--------------------MSSDSLP--------------V-------NDI--KPSRP-
-------A----------------------------------------------------
------------------------------------------------------------
------------------------------------------------------------
------------------------------------------------------------
------------------------------------------------------------
------------------------------------------------------------
------------------------------------------LMQHSRSF----------
-------------------------------------NHSRRPASPPSDPNSEEYRSYRD
SFLSSQHQFMGQ---------------VFGVPLSESLKVASAEVIVQ----------SEL
VSFGRIPILVAKCGAYLKSQGLKTSGIFRIAGNSKRVKELQYIFS-SPPSYGTKLSDWDG
YTVHDAASVLRRYLNNLEEPLVPLSLYEQFRMPLQSRPRILKHLAN--------------
--------------------ASQREKND--------------------------------
---------------------------------Q-------SD-----------------
-----------------------------QE--KPKR----EEVDA--------------
------------------------EEA--QRLKMKAVRHKKRLTRDIKAALKEYESLFSS
LSGDARQLLIYLLDLLSLFAQQSDVNLMTARNLAAIFQPSIMSHPQHDMDPKQYELSRYV
VEFLIEYSYKLLPHLLKNSKTARDTANETPKLKQ-----------------PTYEKDR--
------------------------------------------------------------
------------------------------------------------------------
------------------EVTIPQTVV-------------SPDPGT---PNEEEAVLLSP
VTPTS-PRHNLES-----------------------------------------------
------------------------QSR-L-----TPP--------------SPSFLEKQN
HIPRGRPHSKSMSY----------------------------------------------
------------------------------------------------------------
------------------------------------------------------------
------------------------------------------------------------
-------------TLNPSDVISG----RRNSRFPWLN-----------R--ALSN--DT-
G--D-TGTEED-------------------------------CEE-----EEEE---DIN
SPSSI--HSG--------SVPKQNF------LSLPKPRI-RSMSGNS---------TTSG
GMR---------------PLSQIM---NQSIEELTSSLGIRRNS----------------
-----------------------------------------------GTEGSQ-------
-------------------------------PGTDEE---------------------TE
HHSRSRSA-RRNSWFQRLRSQSRSAT--RT------------------------------
------------------------------------------------------------
------------------------------------------------------------
------------------------------------------------------------
------------------------------------------------------------
------------------------------------------------------------
------------------------------------------------------------
------------------------------------------------------------
------------------------------------------------------------
------------------------------------------------------------
------------------------------------------------------------
------------------------------------------------------------
------------------------------------------------------------
------------------------------------------------------------
------------------------------------------------------------
------------------------------------------------------------
------------------------------------------------------------
------------------------------------------------------------
------------------------------------------------------------
------------------------------------------------------------
------------------------------------------------------------
------------------------------------------------------------
------------------------------------------------------------
-----------------------------------------
>XP_020053295_Aspergillus_aculeatus
-----------------------------MVT-GKS--HA-GVEPLHPL-----------
--------PPPTAQPDV-----IATSPPSKR-DLAS-WWRQFKRN---------------
--------------------TRK-E-----------------------------------
------EP-----------------------K----------------------------
------------------------------------------------------------
------------------------------------------------------------
------------------------------------------------------------
------------------------------------------------------------
------------------------------------------------------------
------------------------------------------------------------
------------------------------------------------------------
----------EK-----------P-QGIFGVPLNVSIKYANVAISLTNDN-------GES
FIYGYVPIVVAKCGVFLKEKATDVEGIFRLSGSAKRIKDLQEVFD-SPERYGKGL-DWTG
YTVHDAANVLRRYLNQLPEPIVPLDFYERFREPLRTYQRQVQEQMQNNAPPNESEA----
------------------------------------------------------------
------------------------------------------------------------
------------------------------------------------------------
--------------------------------------------FDHAKAVAAYQQLIRE
LPPLNKQLLLYILDLLAVFASKSDQNRMTSANLSAIFQPGLLSHPQHDMSPDEYKLSQDV
LIFLIENQDHFLFGMNGTAAD-----------EQ--------------------------
----------TLKEVE-GGVTRR-PTTHSS--------------NIRRSVSSASGGGESF
RKYESLRRNVSVSSRNSR--NSN-------------------------------------
------------------NA-SPATPP---------------------------------
------------------------------------------------------------
---------------------------------------------------SMS------
--GAGVHRSNTLPSKMSPAIPPHRYGRVVEST------------GLNSSN-RT-------
---------SAQHSRSSS-RAP----------PTVE-----EEDKT--PNPQSP-PAT--
--------------------------------------------TGTGVGVVYVHSSTHG
PIPRADVENGSTPTEKPV----------------------------------PLKPVTER
PVLHEGLPPAARTVSPPPAVVTPTRERKLSSFFSKSPPPSGEGREPR-QPNRLKKK-RIP
GSASESAQSSS-------------------------------HSLQAATSE-PGLAAILH
GPRSTDAGNEVGGATPRPPQTTS----SDELSPPREGR----PEKQASQTEGGQ-M-GDT
SLR---------------PY-GSRTPSMNSRSSFTDYSDVDAAEEA---SR------AER
-KEHRRS-WRFPRSSKR-SNEQIGLGLGSPPLMASTPGADRSTSSIG-SWHHASRSSPSD
MQHFAND---------PSYQPLSLDAEV---SNP-GG--SREASLASEPEKRSLFGKFKA
KVAQVRDGVKE--STER--DRTRS-PVN-DADSIISTQPLSPSAT--D-VRHR---PAPI
-------------------DATSQPK---DATVGSPVSP-LPGSGLPPPIPEEPHMPE--
-----------------SPVMTSAVPAPAAAEASVVSAVSDAPAAVPTETSSTEPSTEPN
TEPSTEPGTEPSTEPSTEPSTEPSLAPGT-------------------------------
---------------------DSVTEPGAEPPEPKVAGTATVPVFRFFPLPPSPGNPLLP
ASISPELPPPHLDSFVFCQSLAHKMVSSPPSPTATGAMSAIHSSNSAGGGGPPPILKSSP
PVRILPSQLARIYSFAHPAAVLLGFAVRFPQLVNDPVSEMLNALPFLAASQVVFAIICLP
PAGGSLDHTPGSSSSGATPSGTSSSSSNIILRPGRPARRKGGSGGSGGAGAGTMLMRKLV
QPSLLALILTALLATPVLAILLVLFGAPFTTHHAQTALCAAHMALLTAVPLVYVHGVDGA
VWKEVWGAGRPADAVWGAALGTCVGAWLGAVPIPLDWDRPWQAFPITILAGAYLGFAAGT
LLGRTKWVYGKRLRFTEEGELTDKKRE---------------------------------
------------------------------------------------------------
------------------------------------------------------------
------------------------------------------------------------
------------------------------------------------------------
------------------------------------------------------------
------------------------------------------------------------
------------------------------------------------------------
------------------------------------------------------------
------------------------------------------------------------
------------------------------------------------------------
------------------------------------------------------------
------------------------------------------------------------
-----------------------------------------
>XP_001273163_Aspergillus_clavatus
-----------------------------MVT-GKS--QP-GAGTIPSL-----------
--------PASATH-HE-----ISTSPPSKR-DLAS-WWRQFKRN---------------
--------------------TRK-E-----------------------------------
------EV-----------------------K----------------------------
------------------------------------------------------------
------------------------------------------------------------
------------------------------------------------------------
------------------------------------------------------------
------------------------------------------------------------
------------------------------------------------------------
------------------------------------------------------------
----------EK-----------P-QGIFGVPLNVSIKYANVAISLTNDN-------GES
FIYGYVPIVVAKCGVFLKEKATDVEGIFRLNGSAKRIKDLQEIFD-SPERYGKGL-DWTG
YTVHDAANVLRRYLNQLPEPIVPLDFYERFREPLRVYQKQA----LENGPTADSEA----
------------------------------------------------------------
------------------------------------------------------------
------------------------------------------------------------
--------------------------------------------FDHAKAVAAYQQLIRE
LPPLNKQLLLYILDLLAVFASKSDQNRMTSANLSAIFQPGLLSHPQHDMSPDEYKLSQDV
LIFLIENQDHFLFGMNGTAAD-----------EQ--------------------------
----------TLKEVE-GAS-RR-QTNS-S--------------NIRRSVSSASGGAESF
RKYGSLRRNVSVSSKNSH--HSN-------------------------------------
------------------HPSSPVTPT---------------------------------
------------------------------------------------------------
---------------------------------------------------SLN------
--GVGVHRSNTLPSKMSP-ITAARYGRVLEAT------------GAPPSGLNP-------
---------SVQNSRSSS-RAP----------PSRE-----EASQTTATAPTSA-PSD--
----------------------------------------------AATGPLYVHSSTHG
PMPIN------TVNTA---------------------------------------PMSEN
PVLHEALPTTI--SSPPPPVVTPTRERKLSSFFTKSPPQNGESKEPR-QPNRLKKK-RIP
GSASESAHSSS-------------------------------LSLQAATSE-SVLNVAPI
PTRPQEADSDAGEVTPRPPNTAD----PGDDSASPSNRDVAAEEKQAAPNDSHN---ADT
SLK---------------PH-SSRTPSMNSRSSFTDHSDLDQADD-----R------VDR
-REHRRS-WRFPRSSKR-SNEQIGLGLGSPPLLTSNPSAERSTSSVG-SWHHSSKSSPSD
LQQFAND---------PSQHPLSLDAEI---NNNHGI--SKESL---EPEKRSLFGKFKA
KVAQVRDGVRD---SER--DRTRS-PAQTDPERPVSSKTLSPAAN--D--RISTTQPAPI
-------------------ELPKEGK---DEFNRSPVSPIMPTSGLPPVIPEEPRTPE--
-----------------SPVAS-----------------------------------RTF
EAM--QDSAAAPAAPTTPLQ----------------------------------------
----------------------AENPPISEAN----------------------------
-----------------------------------------EKSNGITPH----------
------------------------------------------------------------
------------------------------------------------------------
------------------------------------------------------------
------------------------------------------------------------
------------------------------------------------------------
------------------------------------------------------------
------------------------------------------------------------
------------------------------------------------------------
------------------------------------------------------------
------------------------------------------------------------
------------------------------------------------------------
------------------------------------------------------------
------------------------------------------------------------
------------------------------------------------------------
------------------------------------------------------------
------------------------------------------------------------
------------------------------------------------------------
-----------------------------------------
>XP_001265667_Aspergillus_fischeri
-----------------------------MVT-GKS--QP-GTEPIHPL-----------
--------PPSANH-DG-----IATSPPSKR-DLAS-WWRQFKRN---------------
--------------------TRK-E-----------------------------------
------DV-----------------------K----------------------------
------------------------------------------------------------
------------------------------------------------------------
------------------------------------------------------------
------------------------------------------------------------
------------------------------------------------------------
------------------------------------------------------------
------------------------------------------------------------
----------EK-----------P-QGIFGVPLNVSIKYANVAISLTNDN-------GES
FIYGYVPIVVAKCGVFLKEKATDVEGIFRLNGSAKRIKDLQEIFD-SPERYGKGL-DWTG
YTVHDAANVLRRYLNQLPEPIVPLDFYERFREPLRAYQRQV----QENGSSADSDA----
------------------------------------------------------------
------------------------------------------------------------
------------------------------------------------------------
--------------------------------------------FDHAKAVAAYQQLIRE
LPPLNKQLLLYILDLLAVFASKSDQNRMTSANLSAIFQPGLLSHPQHDMSPDEYKLSQDV
LIFLIENQDHFLFGMNGTAAD-----------EQ--------------------------
----------TLKEVE-GGTARR-TTTN-S--------------NIRRSVSSASGGADSF
RKYENLRRNVSVSSKHSR--HSN-------------------------------------
------------------NSPGPVTPT---------------------------------
------------------------------------------------------------
---------------------------------------------------SLS------
--GVGVHRSNTLPSKMSP-ISSARYGRVQEST------------SVQPSGLNP-------
---------SVQNSRSSS-RAP----------TSRE-----ETSQTTPAPPLG---SN--
----------------------------------------------AESGTTYIHSSTHG
PMPKV------AEARA---------------------------------------PIAEK
PVIQDPLPTLV--SSPPPPVVTPTKERKLSSFFTKSPPQNGELKEPR-QPNRLKKK-RIS
GSASESAHSSS-------------------------------LSLQAAPGE-SVVSVVPS
ATRAHEADGEAGGATPRPPNTTN----PGDDATI-----NAAEEKQGVQNDLHN---ADN
SLR---------------PH-GSRTPSMNSRSSFTDHSDLDQTDE-----K------ADR
-REHRRS-WRFHRSSKR-SNEQIGLGLASPPLSASNPSAERSTTSVG-SWHQSSKSSPSD
PQQFASD---------PSQQPLSLDAEI---SNS-AA--PKESV---EPEKRSLFGKFKA
KVAQVRDGVRD---SER--DRTRS-PAQPDSERPASNHTMSPAGK--D--RISSG-PAPI
-------------------EVPKESR---EEQTRSPVSPIMSSSGLPPAIPEEPRTPE--
-----------------SPVML-----------------------------------RTD
PDLDKEASAAVPADPSNPSH----------------------------------------
----------------------TEALAVAQPE----------------------------
-----------------------------------------QNKEPLLN-----------
------------------------------------------------------------
------------------------------------------------------------
------------------------------------------------------------
------------------------------------------------------------
------------------------------------------------------------
------------------------------------------------------------
------------------------------------------------------------
------------------------------------------------------------
------------------------------------------------------------
------------------------------------------------------------
------------------------------------------------------------
------------------------------------------------------------
------------------------------------------------------------
------------------------------------------------------------
------------------------------------------------------------
------------------------------------------------------------
------------------------------------------------------------
-----------------------------------------
>XP_041147471_Aspergillus_flavus
-----------------------------MVT-GKS--Q--GAEAFQSL-----------
--------PPTTTQPRF-----IAASPPSKR-DLTS-WWRQFKRN---------------
--------------------TRK-E-----------------------------------
------EP-----------------------K----------------------------
------------------------------------------------------------
------------------------------------------------------------
------------------------------------------------------------
------------------------------------------------------------
------------------------------------------------------------
------------------------------------------------------------
------------------------------------------------------------
----------EK-----------P-QGIFGVPLNISIKYANVAISLTNDN-------GES
FIYGYVPIVVAKCGVFLKEKATDVEGIFRLNGSAKRIKDLQEIFD-SPERYGKGL-DWTG
YTVHDAANVLRRYLNQLPEPIVPLEFYERFREPLRIYQKQV----QGGGPTNEGDK----
------------------------------------------------------------
------------------------------------------------------------
------------------------------------------------------------
--------------------------------------------FDHAKAVAAYQQLIRE
LPPLNKQLLLYILDLLAVFASKSDQNRMTSANLSAIFQPGLLSHPQHDMSPEEYKLSQDV
LIFLIENQDHFLFGMNGTAAD-----------EA--------------------------
----------TVKEVE-GGML-R-PTSH-S--------------TVRRSVSSASGGAESF
RKFGSLRRNVSVSSKNSRNSNSN-------------------------------------
------------------NA-SPATPT---------------------------------
------------------------------------------------------------
---------------------------------------------------SMS------
--GAGVHRSNTLPSKMSPAIAQARYGRVAEAP------------GGNTPG-QT-------
---------STQRSQSPS-RTP----------PGPEQKHQSQKPQPAKPQPPTQ-GSE--
--------------------------------------------T-ATTGLVYVHTSTHG
PIPISNA----TATHSPI----------------------------------AEKPSQD-
--------TLAVPSSPPRAAVTPTKERKLSSLFSKS-PPSGSEKEPR-QPNRLKKK-RIP
GSASASAQSSS-------------------------------QSLQAATSD-SGIG--IP
PPRPSDP-TDAGGDTPKPLNAPN----PEDDS-QQDGK----PEKPAGPNEAGH-P-SDT
TLR---------------PY-GSRTPSMNSRSSFTDLSDADPIDDA---SR------AER
-KEHRRS-WRFPRSTKR-SNEQIGLGLGSPPLLASNPGADRSTSSFG-SWHHSSKSSPSD
LQQFASE---------HSFQPLSLDAEV---NNN-G----KDSS---EPEKRSLFGKFKA
KVAQVRDGVMD---TER--DRTRSPPVHSDAEKSVSSQTLSPAPK--ESSHVRPAPPAPI
-------------------DVTRELQ---EIN-STPVSP-LPGSGMPPAIPEEPRTPD--
-----------------SPAAP------------------------------------VE
LEAKKENGVAETHPPETRP-----------------------------------------
----------------------AETGSAATLP----------------------------
--------------------------------TFESHKGDIETSQFLGN-----------
------------------------------------------------------------
------------------------------------------------------------
------------------------------------------------------------
------------------------------------------------------------
------------------------------------------------------------
------------------------------------------------------------
------------------------------------------------------------
------------------------------------------------------------
------------------------------------------------------------
------------------------------------------------------------
------------------------------------------------------------
------------------------------------------------------------
------------------------------------------------------------
------------------------------------------------------------
------------------------------------------------------------
------------------------------------------------------------
------------------------------------------------------------
-----------------------------------------
>XP_749242_Aspergillus_fumigatus
-----------------------------MVT-GKS--QP-GTEPIHPL-----------
--------RPSANH-DG-----IATSPPSKR-DLAS-WWRQFKRN---------------
--------------------TRK-E-----------------------------------
------DV-----------------------K----------------------------
------------------------------------------------------------
------------------------------------------------------------
------------------------------------------------------------
------------------------------------------------------------
------------------------------------------------------------
------------------------------------------------------------
---------------------------------------------AALLDAWILSETCSL
REANPPCLTTEK-----------P-QGIFGVPLNVSIKYANVAISLTNDN-------GES
FIYGYVPIVVAKCGVFLKEKATDVEGIFRLNGSAKRIKDLQEIFD-SPERYGKGL-DWTG
YTVHDAANVLRRYLNQLPEPIVPLDFYERFREPLRAYQRQV----QENGSTADSDA----
------------------------------------------------------------
------------------------------------------------------------
------------------------------------------------------------
--------------------------------------------FDHAKAVAAYQQLIRE
LPPLNKQLLLYILDLLAVFASKSDQNRMTSANLSAIFQPGLLSHPQHDMSPDEYKLSQDV
LIFLIENQDHFLFGMNGTAAD-----------EQ--------------------------
----------TLKEVE-GGTTRR-TTTN-S--------------NIRRSVSSASGGADSF
RKYENLRRNVSVSSKHSR--HSN-------------------------------------
------------------NSPGPVTPT---------------------------------
------------------------------------------------------------
---------------------------------------------------SLS------
--GVGVHRSNTLPSKMSP-ISSARYGRVQEST------------SVQPSGLNP-------
---------SVQNSRSSS-RAP----------TPRE-----ETSQTTPAPPSG---SN--
----------------------------------------------AESGTAYIHSSTHG
PMPKV------AEDRAPV----------------------------------AEKPIAEK
PVIQDPLPTLV--SSPPPPVETPTKERKLSSFFTKSPPQNGEPKEPR-QPNRLKKK-RIS
GSASESAHSSS-------------------------------LSLQAAPGE-SVVSVVPS
ATRANEADGEAGGATPRPPNTTN----SGDDATI-----IVAEEKTAVQNDLHN---ADN
SLR---------------PH-GSRTPSMNSRSSFTDHSDLDQTDE-----K------ADR
-REHRRS-WRFHRSSKR-SNEQIGLGLASPPLSASNPSAERSTTSVA-SWHQSSKSSPSD
LQQFASE---------SSQQPLSLDAEI---SNS-AA--PKESI---EPEKRSLFGKFKA
KVAQVRDGVRD---PER--DRTRS-PAQPDSERPHSNHTMSPAGK--D--RISSG-PAPI
-------------------EVPKESR---EEQTRSPVSPIMSSSGLPPAIPEEPRTPE--
-----------------SPIMS-----------------------------------RTD
PDLDKEASAAVPADPSNPSH----------------------------------------
----------------------TEALPAAQPE----------------------------
-----------------------------------------QNKEPLLN-----------
------------------------------------------------------------
------------------------------------------------------------
------------------------------------------------------------
------------------------------------------------------------
------------------------------------------------------------
------------------------------------------------------------
------------------------------------------------------------
------------------------------------------------------------
------------------------------------------------------------
------------------------------------------------------------
------------------------------------------------------------
------------------------------------------------------------
------------------------------------------------------------
------------------------------------------------------------
------------------------------------------------------------
------------------------------------------------------------
------------------------------------------------------------
-----------------------------------------
>XP_680919_Aspergillus_nidulans
-----------------------------MVT-GKP------GEPFQSL-----------
--------PPTAPQRET-----SPASPPSRR-DLTT-WWRQFKRN---------------
--------------------SRK-E-----------------------------------
------EP-----------------------K----------------------------
------------------------------------------------------------
------------------------------------------------------------
------------------------------------------------------------
------------------------------------------------------------
------------------------------------------------------------
------------------------------------------------------------
------------------------------------------------------------
----------EK-----------AQQGIFGIPLKVSIKYANVAISLTNDN-------GES
FIYGYVPIVVAKCGVFLKEKATDVEGIFRLNGSAKRIKDLQEIFD-SPERYGKGL-DWTG
YTVHDAANVLRRYLNQLPEPIVPLEFYERFREPLRKFQLQA----QEKGPSPESEA----
------------------------------------------------------------
------------------------------------------------------------
------------------------------------------------------------
--------------------------------------------AEHAKAVAAYQQLIRE
LPPLNKQLLLYILDLLAVFASKSDQNRMNSANLSAIFQPGLLSHPQHDMSPDEYKLSQDV
LIFLIENQDHFLVGMNGTAAD-----------EQ--------------------------
----------TVKEVE-SGNARP-PTSQ-S--------------NIRRSVSSASGGADSF
KKYESLRRNVSVSSRTSR--ASN-------------------------------------
------------------NVSNPATPT---------------------------------
------------------------------------------------------------
---------------------------------------------------SLG------
--AVGVHRSNTLPSKMSPAM---RHSRVVEST--------------NSPG--T-------
---------PAHPSRSSS-RTP----------PSTG---------TGLQPPPAP-ANV--
--------------------------------------------Q-TTPGTAYVHSATHG
PMPKPQ------PE---------------------------------------TEQVHEK
PEHLNLPPP-T--ASLSPAVVTPTKERKLSSFFTKSPPPGGESKDAR-QPNRLKKK-RIP
GSANESAQSSA-------------------------------ISLQAATSE-SALLASQV
PPRSDSS-QDDGGATPKPSNTAT----PDDADSQRVGR----PEKRISQAETGQ-PIGD-
ALR---------------PH-GSRTPSMNSRSSFTDYSDVDHTDEA---T---------R
-KEHRRS-WRFHRTTKR-SNEQIGLGLGSPPLTASSPGADRSTSSIS-SWHQSSKSSPSD
LQQFAND---------PSYQPLSLDAEV---HNN-GI--VKEAPPA-EPEKRSLFGKFKA
KVAQVRDGVRE--SSER--DRTRS-PVNSD-D-AASSQNLSLTGR--DNSSPR---PAPI
-------------------DVTRDMR---EAQAATPVSP-LPNSGLPPAIPEEPYTPD--
-----------------SSILP-------VKPVEQVKEKLD--DKVEEKPKNKSDTKAVE
DAAAKELTPPASEAPTVNAKQETESSEPMPTTQWLDLQTLSSLSLSTDFGFPAAGFLRIS
LDEAWDNNVLRWWVACVQGNLAAEADPKTTLS----------------------------
----RREAPQYCTPFLTSASASNQARSTAMATSAASPIPSSHSTSTTTPNPNPKPQPSQP
PVSILSTPFAGVYALAHPALLLSLVAYRFSSVIENPVAELLGNIPYLVGLQVVYVMGCLP
PAGSEKDTS-------GAGNNEETKALRKVASTGALRRRGKSSPGTTSWSSGLVLVAWKL
TPALLSLTLTALLATPVLAFLLVLFGAPLTTHHALTFLCAAHMAVLSTFPLIYTHGVDGP
VWREIWGAARPFDTVWGGALGTCLGAWLGAVPIPLDWDRPWQAYPITILTGAYAGFALGM
LVGRVKDFYTDDHENECILATRLCQCK---------------------------------
------------------------------------------------------------
------------------------------------------------------------
------------------------------------------------------------
------------------------------------------------------------
------------------------------------------------------------
------------------------------------------------------------
------------------------------------------------------------
------------------------------------------------------------
------------------------------------------------------------
------------------------------------------------------------
------------------------------------------------------------
------------------------------------------------------------
-----------------------------------------
>XP_001402443_Aspergillus_niger
----------------------------MVTT-GKS--HP-GVDPLHRL-----------
--------PPTAAPPEA-----IATSPPSKR-DLAS-WWRQFKRN---------------
--------------------TRK-E-----------------------------------
------EP-----------------------K----------------------------
------------------------------------------------------------
------------------------------------------------------------
------------------------------------------------------------
------------------------------------------------------------
------------------------------------------------------------
------------------------------------------------------------
------------------------------------------------------------
----------EK-----------P-QGIFGIPLNVSIKYANVAISLTNDN-------GES
FIYGYVPIVVAKCGVYLKEKATDVEGIFRLSGSAKRIKDLQEIFD-SPERYGKGL-DWTG
YTVHDAANVLRRYLNQLPEPIVPLDFYERFREPLRTYQRQVQEQIQNNAPPADTEA----
------------------------------------------------------------
------------------------------------------------------------
------------------------------------------------------------
--------------------------------------------FDHAKAVAAYQQLIRE
LPPLNKQLLLYILDLLAVFASKSDQNRMTSANLSAIFQPGLLSHPQHDMSPDEYKLSQDV
LIFLIENQDHFLFGMNGTAAD-----------EQ--------------------------
----------TVKEVE-GGLARR-PTTH-S--------------NIRRSVSSASGGAESF
RKYGSLRRNVSVSSKNSR--NSN-------------------------------------
------------------AA-TPATPT---------------------------------
------------------------------------------------------------
---------------------------------------------------SLG------
--GVGVHRSNTLPSKMTPVIPPSRYGRPVDNT------------GVNSSA-HT-------
---------SAQHSRSSS-RAP----------APAE-----DTPQPL-PQPQPQ-PVV--
--------------------------------------------E-PGTGIVYVHSSTHG
PVPK-------TATEK-L----------------------------------GDRPTSER
PILREGLPPIA--ASPPPAVVTPTRERKLSSLFSKSPPPSGEHKEPR-QPNRLKKK-RIP
GSASESAQSSS-------------------------------QSLQAATSD-TGLAAILH
TSRHAEVNNDAGGATPRAPNTTS----SDDLSPPREGR----PEKQLLPHEGGQ-QAGDT
SLR---------------PY-GSRTPSMNSRSSFTDYSDADPTDDA---SR------AER
-KEHRRS-WRFPRSSKR-SNEHIGLGLASPPLIATTPGADRSTSSIG-SWHHSSRSSPSD
LQQFAND---------PSYQPLSLDAEV---SNN-GA--AKDASLA-EPEKRSLFGKFKA
KVAQVRDGVKE--STER--DRTRS-PVNSEADLSVSSHTLSPSGK--DSLRNR---PAPI
-------------------DVTSYPK---EGQLSSPVSP-LPGSGLPPAIPEEPRTPE--
-----------------SPVAV--------------------------------------
------PGLEQKQEP---------------------------------------------
----------------------AVAAPVASPP----------------------------
----------------------------------------VETEGTDAGPGP--------
------------------------------------------------------------
----------------AVPS----------------------------------------
------------------------------------------------------------
------------------------------------------------------------
------------------------------------------------------------
------------------------------------------------------------
------------------------------------------------------------
------------------------------------------------------------
------------------------------------------------------------
------------------------------------------------------------
------------------------------------------------------------
------------------------------------------------------------
------------------------------------------------------------
------------------------------------------------------------
------------------------------------------------------------
------------------------------------------------------------
------------------------------------------------------------
-----------------------------------------
>XP_015404367_Aspergillus_nomiae
-----------------------------MIS--KS--Q--GAEAFQSL-----------
--------PPTTTQPRF-----IAASPPSKR-DLAS-WWRQFKRN---------------
--------------------TRK-E-----------------------------------
------EP-----------------------K----------------------------
------------------------------------------------------------
------------------------------------------------------------
------------------------------------------------------------
------------------------------------------------------------
------------------------------------------------------------
------------------------------------------------------------
------------------------------------------------------------
----------EK-----------P-QGIFGVPLNVSIKYANVAISLTNDN-------GES
FIYGYVPIVVAKCGVFLKEKATDVEGIFRLNGSAKRIKDLQEIFD-SPERYGKGL-DWTG
YTVHDAANVLRRYLNQLPEPIVPLEFYERFREPLRIYQKQV----QSGGPTNEGEK----
------------------------------------------------------------
------------------------------------------------------------
------------------------------------------------------------
--------------------------------------------FDHAKAVAAYQQLIRE
LPPLNKQLLLYILDLLAVFASKSDQNRMTSANLSAIFQPGLLSHPQHDMSPEEYKLSQDV
LIFLIENQDHFLFGMNGTAAD-----------EA--------------------------
----------TVKEVE-GGML-R-PTSH-S--------------TVRRSVSSASGGAESF
RKFGSLRRNVSVSSKNSR--NSN-------------------------------------
------------------NA-SPATPT---------------------------------
------------------------------------------------------------
---------------------------------------------------SMG------
--AAGVHRSNTLPSKMSPAIAQARYGRVTEAT------------GGTTPG-RT-------
---------STQRSRSPS-QVP----------PVPE-----QNTEPAKPQPTTQ-GGA--
--------------------------------------------T-ATTGLVYVHTSTHG
PIPVSKA----TAPHSPI----------------------------------AEKPSQD-
--------TLTVPSSPPRAVVTPTKERKLSSFFTKS-PPSGSEKEPR-QPNRLKKK-RIP
GSASASAQSSS-------------------------------QSLQAATSD-SGIG--IP
PPRTSEP-TDAGGDTPKPLNAPN----PEDNS-QQEGK----PEKPAVPSEAGQ-P-ADT
TLR---------------PY-GSRTPSMNSRSSFTDLSDADPIDDT---SR------ADR
-KEHRRS-WRFPRSSKR-SNEQIGLGLGSPPLLASNPGADRSTSSFG-SWHHSSKSSPSD
LQQFASE---------HSFQPLSLDAEV---NNN-G----KDSS---EPEKRSLFGKFKA
KVAQVRDGVMD---TER--DRTRSPPVPSDPERSTSSQALSPAPK--ESSHVRPAPPAPI
-------------------DVTRELK---DIH-STPVSP-LPGSGLPPAIPEEPRTPD--
-----------------SPAAP------------------------------------VE
LEVKKEDGV---------------------------------------------------
----------------------AQTGSAANLP----------------------------
--------------------------------TFESHQGDNETSQFLGN-----------
------------------------------------------------------------
------------------------------------------------------------
------------------------------------------------------------
------------------------------------------------------------
------------------------------------------------------------
------------------------------------------------------------
------------------------------------------------------------
------------------------------------------------------------
------------------------------------------------------------
------------------------------------------------------------
------------------------------------------------------------
------------------------------------------------------------
------------------------------------------------------------
------------------------------------------------------------
------------------------------------------------------------
------------------------------------------------------------
------------------------------------------------------------
-----------------------------------------
>XP_023092109_Aspergillus_oryzae
-----------------------------MVT-GKS--Q--GAEAFQSL-----------
--------PPTTTQPRF-----IAASPPSKR-DLTS-WWRQFKRN---------------
--------------------TRK-E-----------------------------------
------EP-----------------------K----------GTCV--------------
------------------------------------------------------------
------------------------------------------------------------
------------------------------------------------------------
------------------------------------------------------------
------------------------------------------------------------
------------------------------------------------------------
----------------------CVGRDIVWGEPAGRSCDGRGCLTLASFIPEGRIWSWPS
TISFVKIPVIQK-----------P-QGIFGVPLNISIKYANVAISLTNDN-------GES
FIYGYVPIVVAKCGVFLKEKATDVEGIFRLNGSAKRIKDLQEIFD-SPERYGKGL-DWTG
YTVHDAANVLRRYLNQLPEPIVPLEFYERFREPLRIYQKQV----QGGGPTNEGDK----
------------------------------------------------------------
------------------------------------------------------------
------------------------------------------------------------
--------------------------------------------FDHAKAVAAYQQLIRE
LPPLNKQLLLYILDLLAVFASKSDQNRMTSANLSAIFQPGLLSHPQHDMSPEEYKLSQDV
LIFLIENQDHFLFGMNGTAAD-----------EA--------------------------
----------TVKEVE-GGML-R-PTSH-S--------------TVRRSVSSASGGAESF
RKFGSLRRNVSVSSKNSRNSNSN-------------------------------------
------------------NA-SPATPT---------------------------------
------------------------------------------------------------
---------------------------------------------------SMS------
--GAGVHRSNTLPSKMSPAIAQARYGRVAEAP------------GGNTPG-QT-------
---------STQRSQSPS-RTP----------PGPEQKPQSQKPQPAKPQPPTQ-GSE--
--------------------------------------------T-ATTGLVYVHTSTHG
PIPISNA----TATHSPI----------------------------------AEKPSQD-
--------TLAVPSSPPRAAVTPTKERKLSSLFSKS-PPSGSEKEPR-QPNRLKKK-RIP
GSASASAQSSS-------------------------------QSLQAATSD-SGIG--IP
PPRPSDP-TDAGGDTPKPLNAPN----PEDDS-QQDGK----PEKPAGPNEAGH-P-SDT
TLR---------------PY-GSRTPSMNSRSSFTDLSDADPIDDA---SR------AER
-KEHRRS-WRFPRSAKR-SNEQIGLGLGSPPLLASNPGADRSTSSFG-SWHHSSKSSPSD
LQQFASE---------HSFQPLSLDAEV---NNN-G----KDSS---EPEKRSLFGKFKA
KVAQVRDGVMD---TER--DRTRSPPVHSDAEKSVSSQTLSPAPK--ESSHVRPAPPAPI
-------------------DVTRELQ---EIN-STPVSP-LPGSGMPPAIPEEPRTPD--
-----------------SPAAP------------------------------------VE
LEAKKENGVAETHPPETRP-----------------------------------------
----------------------AETGSAATLP----------------------------
--------------------------------TFESHKGDIETSQFLGN-----------
------------------------------------------------------------
------------------------------------------------------------
------------------------------------------------------------
------------------------------------------------------------
------------------------------------------------------------
------------------------------------------------------------
------------------------------------------------------------
------------------------------------------------------------
------------------------------------------------------------
------------------------------------------------------------
------------------------------------------------------------
------------------------------------------------------------
------------------------------------------------------------
------------------------------------------------------------
------------------------------------------------------------
------------------------------------------------------------
------------------------------------------------------------
-----------------------------------------
>XP_040635019_Aspergillus_ruber
-----------------------------MVT-GKP-------EPFQAF-----------
--------APTPSQP-------VAFSPPSKR-DLTS-WWRQFKKN---------------
--------------------TRR-E-----------------------------------
------EV-----------------------K----------VHVF--------------
------------------------------------------------------------
------------------------------------------------------------
------------------------------------------------------------
------------------------------------------------------------
------------------------------------------------------------
------------------------------------------------------------
----------------------LGPFYNSSASTKGGGASAMPPVTPGLCYF---------
----------EKRQPDAIAILYVP-RGIFGIPLNVSIKYANVAISLTNDN-------GES
FIYGYVPIVVAKCGVFLKEKATDVEGIFRLNGSARRIKDLQEIFD-SPERYGKGL-DWTG
YTVHDAANVLRRYLNQLPEPIVPLDFYEQFRQPLRTYQRQV----QGLAPANETEV----
------------------------------------------------------------
------------------------------------------------------------
------------------------------------------------------------
--------------------------------------------FDHAKAVAAYQQLIRE
LPPLNKQLLLYILDLLAVFASKSEQNRMTSANLSAIFQPGLLSHPQHDMSPDEYKLSQDV
LIFLIENQDHFLFGMNGTAAD-----------EE--------------------------
----------TVKAVESGGIAPRAPTTTQT--------------SIRRSVSSASGGADSF
RKYGSLRRNVSVSSKNSR--NSN-------------------------------------
------------------ATTSPGTPS---------------------------------
------------------------------------------------------------
---------------------------------------------------SLS------
----GVHRSNTLPSKMAPPM---QRRAVQESN------------TGNTTGPAP-------
---------PAKPSPSPS-RAL----------PSTE-----NTNHIRIQTPSGPDGAS--
--------------------------------------------VIGTSGMAYVHSATHG
PIPKRFAGHVTVPEPQP-------------------------------------------
-------PREASVSPPPPAAVTPIKERKLSSFFSKSPPPGAEQ---R-QPNRLRKK-RSP
GSVCESAQSSS-------------------------------QSLHGVTAD-NI------
-PRTVPP--ENGGAVNGAQDESH----SNN------------QENGTSQSENGQTQTTDT
SLK---------------PH--SRTPSMRSRSSFTDQSDLEQIDET---AR------AER
-KEQRQS-WRFPRSSKR-SSEQI--GLVSPPLGATNPSATRSASSIG-SWHQTSRSSPSD
LQQFAND---------PANQPLSLDAEL---NNN-GS--PKEI----EPERRSLFGKFKA
KVGLSRDGKDS--DSLR--DRTRS-PVNSDTEMSVSNLALSPPPS--KSASEA---NGPD
-------------------E--------------SPVSP-LPGSGFPPAIPEEPNSPE--
-----------------SPIAP--------------------------------------
--ALIEQKEPVTSAPESAPVQAE-------------------------------------
----------------------TTTEPSKELN----------------------------
------------------------------------------------------------
------------------------------------------------------------
------------------------------------------------------------
------------------------------------------------------------
------------------------------------------------------------
------------------------------------------------------------
------------------------------------------------------------
------------------------------------------------------------
------------------------------------------------------------
------------------------------------------------------------
------------------------------------------------------------
------------------------------------------------------------
------------------------------------------------------------
------------------------------------------------------------
------------------------------------------------------------
------------------------------------------------------------
------------------------------------------------------------
------------------------------------------------------------
-----------------------------------------
>XP_040701944_Aspergillus_sydowii
-----------------------------MVT-GKP--HA-GADSFVPY-----------
--------PPPAPQREV-----SPASPPSKR-DLTT-WWRQFKRN---------------
--------------------TRK-E-----------------------------------
------EP-----------------------K----------------------------
------------------------------------------------------------
------------------------------------------------------------
------------------------------------------------------------
------------------------------------------------------------
------------------------------------------------------------
------------------------------------------------------------
------------------------------------------------------------
----------EK-----------TQQGIFGIPLKVSIKYANVAISLTNDN-------GES
FIYGYVPIVVAKCGVFLKEKATDVEGIFRLNGSAKRIKDLQEIFD-SPERYGKGL-DWTG
YTVHDAANVLRRYLNQLPEPIVPLEFYERFREPLRKFQLQA----EEQGTSQDSEA----
------------------------------------------------------------
------------------------------------------------------------
------------------------------------------------------------
--------------------------------------------TEHAKAVAAYQQLIRE
LPPLNKQLLLYILDLLAVFASKSDQNRMNSANLSAIFQPGLLSHPQHDMSPDEYKLSQDV
LIFLIENQDHFLVGMNGTAAD-----------EQ--------------------------
----------TVKEVE-SGNARP-PTSQ-S--------------TIRRSVSSASGGADSF
KKYESLRRNVSVSSKNSR--ASN-------------------------------------
------------------NVSNPATPT---------------------------------
------------------------------------------------------------
---------------------------------------------------SMG------
--AVGVHRSNTLPSKMSPAT---RYSRVVESS------------NLNAPG--T-------
---------SPHQSRSSS-RTP----------PSTG---------NGVQSPPAS-ANT--
--------------------------------------------EAATSGLVYVHSATHG
PTPKPSSDVERAPEKLEQ----------------------------------KAEQKPER
PQDVTLPPPTT--SSPPPAVVTPTKERKLSSFFSKSPPPGGDSKETR-QPNRLKKK-RIP
GSANESAQSSS-------------------------------ISLQGATSE-SALITSQV
PPRSESA-HDDGGATPKPPSNAA----PEEPESQRVGR----SEKRAGQSENGQ-SAAD-
ALR---------------PH-GSRTPSMNSRSSFTDYSDVDHTDDA---SR------SER
-KEHRRS-WRFPRSAKR-SNEQIGLGLGSPPLTASSPGADRSTSSIG-SWHHSSKSSPSD
LQHFAND---------PSSQPLSLDAEV---H-N-GT--SKETPPL-EPEKRSLFGKFKA
KVAQVRDGVRE--SSER--DRTRS-PVNPD-DISASGQNMP-PAK--DTTSPR---PAPI
-------------------DVNREPK---EAQSTTPVSP-LPSSGLPPPIPEEPHTPD--
-----------------SPVAP-------ANPIAQ-SDKVDKLDNVEE----RTDEKEVE
KAAAAEATP--SETPQ--------------TTQ-----------------VP--------
---------------------AAEAAPKAQ------------------------------
------------------------------------------------------------
------------------------------------------------------------
------------------------------------------------------------
------------------------------------------------------------
------------------------------------------------------------
------------------------------------------------------------
------------------------------------------------------------
------------------------------------------------------------
------------------------------------------------------------
------------------------------------------------------------
------------------------------------------------------------
------------------------------------------------------------
------------------------------------------------------------
------------------------------------------------------------
------------------------------------------------------------
------------------------------------------------------------
------------------------------------------------------------
------------------------------------------------------------
-----------------------------------------
>XP_001216762_Aspergillus_terreus
-----------------------------MVT-GKS--HPAGPEPFQSL-----------
--------HP--AEPPV-----VPSSPPSKR-DLAS-WWRQFKRN---------------
--------------------TRK-D-----------------------------------
------EP-----------------------K----------------------------
------------------------------------------------------------
------------------------------------------------------------
------------------------------------------------------------
------------------------------------------------------------
------------------------------------------------------------
------------------------------------------------------------
------------------------------------------------------------
-----ANFPEEK-----------P-QGIFGVPLTVSIKYANVAISLTNDN-------GES
FIYGYVPIVVAKCGVFLKEKATDVEGIFRLNGSAKRIKDLQEIFD-SPERYGKGL-DWTG
YTVHDAANVLRRYLNQLPEPIVPLEFYERFREPLRTYQKQV----QSPEPPADGTG----
------------------------------------------------------------
------------------------------------------------------------
------------------------------------------------------------
--------------------------------------------FDHAKAVAAYQQLIRE
LPPLNKQLLLYILDLLAVFASKSDQNRMTSANLSAIFQPGLLSHPQHDMSPDEYKLSQDV
LIFLIENQDHFLFGMNGTAAD-----------EQ--------------------------
----------TVKELEGGGLTPR-PSNH-S--------------NIRRSVSSASAGADSF
RKYDSLRRNVSVSSKTSR--QSN-------------------------------------
------------------TP-SPATPT---------------------------------
------------------------------------------------------------
---------------------------------------------------SLG------
--GVGVHRSNTLPSKMRPAM---HYGRVTEST------------GGTTPS-RT-------
---------SAQHSRSST---P----------PPAE------------QKPPSA-AHG--
--------------------------------------------VVPATGPLYTHDAKHG
PQPK-------SPNSTPVVAPAPSPAPASAPAPAPAPAPAPAPASAPTPQAAPDKPVSE-
--------ALVLPQSPPPAV-TPTKERKLSSLFSKS-PPSGESKEPR-QPNRLKKK-RIP
GSASESAQSSA-------------------------------QSLHGPPAD---LAATSA
SYSRLDV-SESGGATPKAPTPDD----PSQTDP---------KNDKTGPNEAGH---HDT
SLR---------------PY-GSRTPSMNSRSSFTDYSDVDPPDET---SR------SDR
-KEQRRS-WRFHRS-KQ-SNEQMGLGLGSPPLLASNPGADRSTSSIG---HHSSRSSPSD
PQ--LHD---------PAHQPLSLDAEV---NNT------KESPPT-EPEKRSLFGKFKA
KVAQVRDGVKE--SSER--DRTRS-PVQPDAEKSASSQTLSPPGQ--DSLSNR---PAPI
-------------------DVTRDKE---GPQASSPVSP-HTGSGLPPAIPEEPRTPD--
-----------------SPVAT--------------------------------GSKAAS
PEVAKVAKDIAPQPTEAEGTGTDGAKPKT-------------------------------
---------------------TESTAGTGTLP----------------------------
--------------------------------TFESHQGDIETEKFLDN-----------
------------------------------------------------------------
------------------------------------------------------------
------------------------------------------------------------
------------------------------------------------------------
------------------------------------------------------------
------------------------------------------------------------
------------------------------------------------------------
------------------------------------------------------------
------------------------------------------------------------
------------------------------------------------------------
------------------------------------------------------------
------------------------------------------------------------
------------------------------------------------------------
------------------------------------------------------------
------------------------------------------------------------
------------------------------------------------------------
------------------------------------------------------------
-----------------------------------------
>XP_022490728_Penicillium_arizonense
-----------------------------MVTVSKS--HS-GADPV-PL-----------
--------PTSPE--P------GSNSPPSKR-DLAS-WWKQFKRS---------------
--------------------TRK-D-----------------------------------
------DL-----------------------K----------------------------
------------------------------------------------------------
------------------------------------------------------------
------------------------------------------------------------
------------------------------------------------------------
------------------------------------------------------------
------------------------------------------------------------
------------------------------------------------------------
----------EP-----------P-RGIFGIPLNVSIKYANVAISLTNDH-------GES
FIYGYVPIVVAKCGVFLKEKATDVEGIFRLNGSAKRIKDLQEVFD-SPERYGKGL-DWSG
YTVHDAANVLRRYLNQLPEPIVPLEFYERFREPLRIYQRQV----QEDKETPDAEK----
------------------------------------------------------------
------------------------------------------------------------
------------------------------------------------------------
--------------------------------------------FDHAKAVETYQRLIIE
LPPLNKQLLLYILDLLAVFASKSDQNRMPSGNLSAIFQPGMLSHPQHDMSPEEYKLSQDV
LIFLIENQDHFLFGMSGTAAD-----------EQ--------------------------
----------TMKEVE-AGIPPR-PTSH-P--------------TVRRSVSNASANTESH
RKLDNIRRNVSVSSRNSR--HSN-------------------------------------
------------------NAPSPGTPT---------------------------------
------------------------------------------------------------
---------------------------------------------------SMA------
-GGGGVHRSNTLPSKMGPVLTSARYSRANETG------------SSNPSGLVV-------
---------SHQSSQSTS-RTP----------SVREEPE---------------PVSEQK
SEQKHAE---------------------QPVDQQEERTPSQTAFVSSTGGTAYVHTTTHG
PIPPATAESLSLSETP-------------------------------------------R
PQENL-----QAPVSTPPAVVTPSRERKLSNFFTKSPPPESE-KEPR-QPNRLRKK-RIP
GSASISAQSST-------------------------------NSLHGHGVDHSVDLEPKH
ENQSVDV--AIGDTTPRPPNTAT----LANRDNP--------SDSNPALVEGNLQHHTDH
SLK---------------PH-QSRTPSMNSRSSFTDQSDLDQPDDG---SR------QER
-RENRRS-WRFPRSSKR-TSEQVGLGLASPPLMATNPGAEQSTSSIG-SGHNPV------
-----SD---------PSNHPLSLDAGIPA-NSSAGS----------EGEKKSLFGKFKA
KVAQVRDGVKD----EL--ERTKS-PTRSDPDPSLTSQPLSPVATGSEPTNGK---PASI
-------------------EIPREQP--KEEPVRSPVSP-LPGAGLPPSIPEEPHSPVAA
VA---------------APASE-----------------------------------NVE
PAQVPANESVPTSEPTISHDAPK-------------------------------------
----------------------EAAGPSTSAA----------------------------
------------------------------------------------------------
------------------------------------------------------------
------------------------------------------------------------
------------------------------------------------------------
------------------------------------------------------------
------------------------------------------------------------
------------------------------------------------------------
------------------------------------------------------------
------------------------------------------------------------
------------------------------------------------------------
------------------------------------------------------------
------------------------------------------------------------
------------------------------------------------------------
------------------------------------------------------------
------------------------------------------------------------
------------------------------------------------------------
------------------------------------------------------------
------------------------------------------------------------
-----------------------------------------
>XP_014532484_Penicillium_digitatum
-----------------------------MVTVGKS--HP-GADPVHPL-----------
--------PTSPD--PV-----GANSPPSKR-DLAS-WWKQFKRS---------------
--------------------TRK-E-----------------------------------
------EL-----------------------K----------E-----------------
------------------------------------------------------------
------------------------------------------------------------
------------------------------------------------------------
------------------------------------------------------------
------------------------------------------------------------
------------------------------------------------------------
------------------------------------------------------------
----------EA-----------P-RGIFGIALNVSIKYANVAISLTNDH-------GES
FIYGYVPIVVAKCGVFLKEKATDVEGIFRLNGSAKRIKDLQEVFD-SPERYGKGL-DWSG
YTVHDAANVLRRYLNQLPEPIVPLEFYERFREPLRIYQRQV----LEGKDTSDADK----
------------------------------------------------------------
------------------------------------------------------------
------------------------------------------------------------
--------------------------------------------FDHAKAVETYQNLIIE
LPPLNKQLLLYILDLLAVFASKSDQNRMPSANLSAIFQPGMLSHPQHDMSPEEYKLSQDV
LIFLIENQDHFLFGMSGTAAD-----------EQ--------------------------
----------TMKEVE-AGI-PR-PATH-P--------------TVRRSVSNASANTESH
RKLDGIRRNVSVSSRNSR--HSS-------------------------------------
------------------NAQSPATPT---------------------------------
------------------------------------------------------------
---------------------------------------------------SITGGGS-S
GGGVGVHRSNTLPSKMGPILTSARYTRANDTG------------SNNTPGLSV-------
---------SNHGSRSTS-RTP----------SVREEPEQPQPIPESISHPVPQPVSKQT
SEQR-PE----------------QLPEQIPEQTPEQRTPSRST-ASLTPGNVYVHTSTHG
PLPPATAGRLSNSETT-------------------------------------------R
PHESSNTAVPSTPAASPPQVVTPSRERKLSNFFTKSPPPDGELREPR-QPNRLKKK-RIP
GSASLSAQSSA-------------------------------NSLHAPSVDPSVDLEPKY
ENRSMEA--AVGDTTPRPPTAAT----LGSQESP--------FDSNPALVEGTWQPHTDH
SLR---------------PH-KSRTPSINSRSSFTDQSDMDQPEDV---SR------H--
--ENRRS-WLFHLSSKR-TSEQLGLGFASPPLVATNPRAGQSTSSFG-SGHYQN------
-----TD---------LSSHPLSLDAGVQG-SSSIGS----------DPEKKSLFGKFKA
KVAQVRDGVRD----DR--EHTLS-PTRSETDPSLANQPLPPIAT--ESINGN---PASV
-------------------EHPNEQP--QEEHLRSPVSP-LPGAGFPPSIPEEPHSPEMS
TA---------------VPVVE-----------------------------------RKE
SAQPPATESVLAPEPTVSHDLAK-------------------------------------
----------------------ESAVLPTSAA----------------------------
------------------------------------------------------------
------------------------------------------------------------
------------------------------------------------------------
------------------------------------------------------------
------------------------------------------------------------
------------------------------------------------------------
------------------------------------------------------------
------------------------------------------------------------
------------------------------------------------------------
------------------------------------------------------------
------------------------------------------------------------
------------------------------------------------------------
------------------------------------------------------------
------------------------------------------------------------
------------------------------------------------------------
------------------------------------------------------------
------------------------------------------------------------
------------------------------------------------------------
-----------------------------------------
>XP_016602461_Penicillium_expansum
-----------------------------MVTVGKS--HP-GADPVHPL-----------
--------PTSPD--PV-----GANSPPSKR-DLAS-WWKQFKRS---------------
--------------------TRK-D-----------------------------------
------EL-----------------------K----------V-----------------
------------------------------------------------------------
------------------------------------------------------------
------------------------------------------------------------
------------------------------------------------------------
------------------------------------------------------------
------------------------------------------------------------
------------------------------------------------------------
----------EA-----------P-RGIFGIALNVSIKYANVAISLTNDH-------GES
FIYGYVPIVVAKCGVFLKEKATDVEGIFRLNGSAKRIKDLQEVFD-SPERYGKGL-DWSG
YTVHDAANVLRRYLNQLPEPIVPLEFYERFREPLRIYQRQV----LEGKHTNDADK----
------------------------------------------------------------
------------------------------------------------------------
------------------------------------------------------------
--------------------------------------------FDHAKAVETYQNLIIE
LPPLNKQLLLYILDLLAVFASKSDQNRMPSANLSAIFQPGMLSHPQHDMSPEEYKLSQDV
LIFLIENQDHFLFGMSGTAAD-----------EQ--------------------------
----------TMKEVE-AGI-PR-PATH-P--------------TVRRSVSNASANTESH
RKLDSIRRNVSVSSRNSR--HSN-------------------------------------
------------------NAQSPVTPT---------------------------------
------------------------------------------------------------
---------------------------------------------------SIT--GG-G
GSGGGVHRSNTLPSKMGPVLTSARYTRANDAG------------SNNPSGLSV-------
---------SHQSSRSNS-RTP----------SVREEPEQPQPIPESISHPAPQSVPEQT
SEQR-PEQRPEQRSEQRSEQRSEQRSEQLPEKLPGQRTPSRST-ASLTPGNVYVHTSTHG
PLPPATAERLSIGEIA-------------------------------------------K
PHENLNTAVPSPPVASPPQVVTPSRERKLSNFFTKSPPPDSELREPR-QPNRLKKK-RIP
GSASISAQSSA-------------------------------NSLHAPSLDPSANLEPKY
ENRSVEA--AVGDTTPRPPTAAT----LGNQENP--------FDSNPALVESTSQSHTDH
SLR---------------PH-KSRTPSMNSRSSFTDQSDMDQPEDV---SR------H--
--ENRRS-WRFHRSSKR-NSEQLGLGFASPPLVATNPRAGQSTSSFG-SGHYQS------
-----TD---------LSSHPLSLDAGVQG-TSSIGS----------EPEKKSLFGKFKA
KVAQVRDGVKD----DR--ERTMS-PTRSEHDPALTNQPLPPIVT--ESTNGN---PASV
-------------------EVPREQP--KEEHMRSPVSP-LPGAGLPPSIPEEPHSPELS
TA---------------VPVVE-----------------------------------QTE
SAQPPVTESVLAPEPTMSHEIPK-------------------------------------
----------------------ETAGSSTSAA----------------------------
------------------------------------------------------------
------------------------------------------------------------
------------------------------------------------------------
------------------------------------------------------------
------------------------------------------------------------
------------------------------------------------------------
------------------------------------------------------------
------------------------------------------------------------
------------------------------------------------------------
------------------------------------------------------------
------------------------------------------------------------
------------------------------------------------------------
------------------------------------------------------------
------------------------------------------------------------
------------------------------------------------------------
------------------------------------------------------------
------------------------------------------------------------
------------------------------------------------------------
-----------------------------------------
>XP_040653014_Penicillium_griseofulvum
-----------------------------MVTVGKS--HP-GGDPVHPL-----------
--------PTSPD--PV-----GASSPPSKR-DLAS-WWKQFKRS---------------
--------------------TRK-D-----------------------------------
------EL-----------------------K----------E-----------------
------------------------------------------------------------
------------------------------------------------------------
------------------------------------------------------------
------------------------------------------------------------
------------------------------------------------------------
------------------------------------------------------------
------------------------------------------------------------
----------ET-----------P-RGIFGVPLNVSIKYANVAISLTNDH-------GQS
SIYGYVPIVVAKCGVFLKEKATDVEGIFRLNGSAKRIKDLQEVFD-SPERYGKGL-DWSG
YTVHDAANVLRRYLNQLPEPIVPLEFYERFREPLRIYQRQV----LEDKETADADK----
------------------------------------------------------------
------------------------------------------------------------
------------------------------------------------------------
--------------------------------------------FDHAKAVETYQNLIIE
LPPLNKQLLLYILDLLAVFASKSDQNRMPSGNLSAIFQPGMLSHPQHDMSPEEYKLSQDV
LIFLIENQDHFLFGMSGTAAD-----------EQ--------------------------
----------TMKEVE-GGI-SR-PVSH-T--------------TVRRSVSNASANTESH
RKLDSIRRNVSVSSRNSR--HSN-------------------------------------
------------------NAQSPVTPT---------------------------------
------------------------------------------------------------
---------------------------------------------------SIT------
AGGGGVHRSNTLPSKMGPVLTSARYARANDTG------------SNSPSGLAF-------
---------SHQSSRSTS-RTP----------SVREEPEQPQPIPESMSHPDPQPVPEQA
SEQQHPE----------------------------QRAPGQSS-TSLAPGNAYVHTSTHG
PLPPATAERLSLSETA-------------------------------------------R
PHENLSTAVASPPVASPPQVVTPSRERKLSNFFTKSPPADGELREPR-QPNRLKKK-RIP
GSASISAQSSA-------------------------------NSLHASNADPSADLEPKH
DNRSVEA--AVGDTTPRPPNAPT----LGNRENP--------LDSNPALTESTSQPHNEH
SLR---------------PK-KSRTPSMNSRSSFTDQSDMDQPDDA---SR------H--
--ENRRS-WRFHRSSKR-TSEQLGLGVASPPLLATNPRAEQSTSSIG-SGNYQS------
-----TD---------LSSHPLSLDAGVQG-TSSAGS----------EHEKKSLFGKFKA
KVAQV---VKD----ER--ERTKS-PTRSEDDPSLTNQPLSPIIT--ESTNGN---PTPV
-------------------DVQREQP--KEEHMRSPVSP-LPGAGLPPSIPEEPHSPKPS
VA---------------EVVIE-----------------------------------EKE
PTQSSATESVLVSEPTVSHEIPK-------------------------------------
----------------------ETAGPSTSAA----------------------------
------------------------------------------------------------
------------------------------------------------------------
------------------------------------------------------------
------------------------------------------------------------
------------------------------------------------------------
------------------------------------------------------------
------------------------------------------------------------
------------------------------------------------------------
------------------------------------------------------------
------------------------------------------------------------
------------------------------------------------------------
------------------------------------------------------------
------------------------------------------------------------
------------------------------------------------------------
------------------------------------------------------------
------------------------------------------------------------
------------------------------------------------------------
------------------------------------------------------------
-----------------------------------------
>XP_038925221_Penicillium_roqueforti
-----------------------------MVTVGKS--HP-GADPVHPL-----------
--------PTSPD--PV-----SANSPPSKR-DLAS-WWKQFKRS---------------
--------------------TRK-D-----------------------------------
------EL-----------------------K----------E-----------------
------------------------------------------------------------
------------------------------------------------------------
------------------------------------------------------------
------------------------------------------------------------
------------------------------------------------------------
------------------------------------------------------------
------------------------------------------------------------
----------EA-----------P-RGIFGIALNVSIKYANVAISLTNDH-------GES
FIYGYVPIVVAKCGVFLKEKATDVEGIFRLNGSAKRIKDLQEVFD-SPERYGKGL-DWSG
YTVHDAANVLRRYLNQLPEPIVPLEFYERFREPLRIYQRQV----LEGKNTTDADK----
------------------------------------------------------------
------------------------------------------------------------
------------------------------------------------------------
--------------------------------------------FDHAKAVSTYQNLIIE
LPPLNKQLLLYILDLLAVFASKSDQNRMPSANLSAIFQPGMLSHPQHDMSPEEYKLSQDV
LIFLIENQDHFLFGMSGTAAD-----------EQ--------------------------
----------TVKEVE-AGI-AR-P--H-P--------------TVRRSVSNASANTESH
RKLDSIRRNVSVSSRNSR--HSN-------------------------------------
------------------NTQSPVTPT---------------------------------
------------------------------------------------------------
---------------------------------------------------SIT-----G
GGGGGVHRSNTLPSKMGPVLTSARYARANDTG------------SNNPSGLSV-------
---------SHQSSRSNS-RTP----------SVREEPEQPEPIPESVSHPVPRPVPEQT
SEQR-PE----------------------------QRIPSQST-ASLTPGNVYVHTSTHG
PLPLATAERLVINETT-------------------------------------------R
PHDNLNTVV-SPPVTLPPQVVTPSRERKLSSFFTKSPPPDYELREHR-QPNRLKKK-RIP
GSASMSAQSST-------------------------------NSLHASTPAHSADLEPKH
ENRSVEA--AVGDTTPKPPNAAT----LGNRENP--------FDSNSALVEGTLQHHTDH
SLR---------------PN-KSRTPSMNSRSSFTDQSDMDQPDDV---TR------H--
--ENRRS-WRFHRSPKR-TSEQLGLGFASPPLGATNPRAEQSTTSIG-SGQYQS------
-----TD---------LSNHPLSLDAGVQG-TSSAGS----------EPEKKSLFGKFKA
KVAQVRDGVKD----DR--ERTKS-PTRSENEPSLTNRPLSPNAT--ESTNGN---HASV
-------------------EVPREQP--KEEHIRSPVSP-LPGAGLPPSIPEEPHSPAAS
AS---------------VPVIE-----------------------------------QKG
SAQLPATESVSAPEPPLSNEILE-------------------------------------
----------------------EIAGPSTSAA----------------------------
------------------------------------------------------------
------------------------------------------------------------
------------------------------------------------------------
------------------------------------------------------------
------------------------------------------------------------
------------------------------------------------------------
------------------------------------------------------------
------------------------------------------------------------
------------------------------------------------------------
------------------------------------------------------------
------------------------------------------------------------
------------------------------------------------------------
------------------------------------------------------------
------------------------------------------------------------
------------------------------------------------------------
------------------------------------------------------------
------------------------------------------------------------
------------------------------------------------------------
-----------------------------------------
>XP_002566396_Penicillium_rubens
-----------------------------MVTVGKS--HP-GADPVHPL-----------
--------PTSPD--PV-----GANSPPSKR-DLAS-WWKQFKRS---------------
--------------------TRK-D-----------------------------------
------EL-----------------------K----------E-----------------
------------------------------------------------------------
------------------------------------------------------------
------------------------------------------------------------
------------------------------------------------------------
------------------------------------------------------------
------------------------------------------------------------
------------------------------------------------------------
----------EA-----------P-CGIFGIALNVSIKYANVAISLTNDH-------GES
FIYGYVPIVVAKCGVFLKEKATDVEGIFRLNGSAKRIKDLQEVFD-SPERYGKGL-DWSG
YTVHDAANVLRRYLNQLPEPIVPLEFYERFREPLRIYQRQV----LEGKDTADADK----
------------------------------------------------------------
------------------------------------------------------------
------------------------------------------------------------
--------------------------------------------FDHAKAVETYQNLIIE
LPPLNKQLLLYILDLLAVFASKSDQNRMPSANLSAIFQPGMLSHPQHDMSPEEYKLSQDV
LIFLIENQDHFLFGMSGTAAD-----------EQ--------------------------
----------TMKEVE-AGI-SR-PASH-P--------------TIRRSVSNASANTESH
RKLDSIRRNVSVSSRNSR--HSN-------------------------------------
------------------NAQSPVTPT---------------------------------
------------------------------------------------------------
---------------------------------------------------SIT-----S
GGGGGVHRSNTLPSKMGPVLTSARYARANDTG------------SNNPSGLAV-------
---------SHQSSRSTS-RTP----------SVREEPEQAQPIPESMPQAPPQAVPEQT
PEQR-PE----------------------------QHTPSRSA-TSLNPGNAYVHTSTHG
PLPPAAAERLSLSETA-------------------------------------------R
PHENLNTAVASPPVAPPPQVVTPSRERKLSNFFTKSPPQDSEVKEHR-QPNRLKKK-RIP
GSASMSAQSSA-------------------------------NSLHASSVDPSADIEAKQ
ENRSGEA--AVGDTTPRPPNTAT----LGNRENP--------LEPNPALAEGTTQPHTDH
SLR---------------PN-KSRTPSMNSRSSFTDQSDMDQPDDV---SR------H--
--ENRRS-WRFHRSPKR-TTEQLGLGFASPPLGATNPRAEQSTSSIG-SGHYQN------
-----TD---------LSSHPLSLDAGVQG-TSSIGS----------EPEKKSLFGKFKA
KVAQVRDGVRD----DR--ERTKS-PTRSENDPALANQPLSPIAT--ELTNGN---SASV
-------------------DVSREQP--KEEHMRSPVSP-LPGAGLPPSIPEEPHSPEAS
AA---------------VPVVD-----------------------------------QKE
PVELPATESVSAPEPPVSHEILK-------------------------------------
----------------------ETAGSSTSAA----------------------------
------------------------------------------------------------
------------------------------------------------------------
------------------------------------------------------------
------------------------------------------------------------
------------------------------------------------------------
------------------------------------------------------------
------------------------------------------------------------
------------------------------------------------------------
------------------------------------------------------------
------------------------------------------------------------
------------------------------------------------------------
------------------------------------------------------------
------------------------------------------------------------
------------------------------------------------------------
------------------------------------------------------------
------------------------------------------------------------
------------------------------------------------------------
------------------------------------------------------------
-----------------------------------------
>XP_040818250_Penicillium_solitum
-----------------------------MVTVGKS--HP-GADPVHPL-----------
--------PTSPD--PV-----GSNSPPSKR-DLAS-WWKQFKRS---------------
--------------------TRK-D-----------------------------------
------EL-----------------------K----------E-----------------
------------------------------------------------------------
------------------------------------------------------------
------------------------------------------------------------
------------------------------------------------------------
------------------------------------------------------------
------------------------------------------------------------
------------------------------------------------------------
----------EA-----------P-RGIFGIPLNVSIKYANVAISLTNDH-------GES
FIYGYVPIVVAKCGVFLKEKATDVEGIFRLNGSAKRIKDLQEVFD-SPERYGKGL-DWSG
YTVHDAANVLRRYLNQLPEPIVPLEFYERFREPLRIYQRQV----LEGKDTNDADK----
------------------------------------------------------------
------------------------------------------------------------
------------------------------------------------------------
--------------------------------------------FDHAKAVETYQNLIIE
LPPLNKQLLLYILDLLAVFASKSDQNRMPSANLSAIFQPGMLSHPQHDMSPEEYKLSQDV
LIFLIENQDHFLFGMSGTAAD-----------EQ--------------------------
----------TMKEVE-AGI-PR-PATH-P--------------TIRRSVSNASANTESH
RKLDSIRRNVSVSSRNSR--HSN-------------------------------------
------------------NAQSPVTST---------------------------------
------------------------------------------------------------
---------------------------------------------------STTGGGG-G
GGGGGVHRSNTLPSKMGPVLTSARYARANDTG------------SKNPSGLSV-------
---------SHQSSRSTS-RTP----------SVREEPEQPPPIPESVSHPAPQPVPEQA
SEQR-PE----------------------------QRTPSKST-ASLTPGNVYVHTSTHG
PLPPAAAERLSLSEVA-------------------------------------------R
PHENINTAVASPPVAPPPQVVTPSRERKLSNFFTKSPPTDSELREPR-QPNRLKKK-RIP
GSASMSAQSST-------------------------------NSLHASSVDPSADLEPKH
ENRSAEA--AFGDTTPKPPNAAT----LGNRENP--------FDSSPALVEGTSQPHTDH
SLR---------------PN-KSRTPSMNSRSSFTDQSDMDQPEDV---AR------H--
--ENRRS-WRFHRSSKR-TGEQVGLGFASPPLVATNPRAEQSTSSFG-SGHYQS------
-----TD---------LSNHPLSLDAGIQGTTSSIGS----------EPEKKSLFGKFKA
KVAQVRDGVKD----DR--ERTKS-PTRSEHDPSLTSQPLAPIST--EPTNGN---PISV
-------------------EVPREQP--KEEHMRSPVSP-LPGAGLPPSIPEEPHSPEVT
AA---------------VPVVE-----------------------------------QKE
SAQLPATESVLAPEPTVSPEIPK-------------------------------------
----------------------ETAGPSTSAA----------------------------
------------------------------------------------------------
------------------------------------------------------------
------------------------------------------------------------
------------------------------------------------------------
------------------------------------------------------------
------------------------------------------------------------
------------------------------------------------------------
------------------------------------------------------------
------------------------------------------------------------
------------------------------------------------------------
------------------------------------------------------------
------------------------------------------------------------
------------------------------------------------------------
------------------------------------------------------------
------------------------------------------------------------
------------------------------------------------------------
------------------------------------------------------------
------------------------------------------------------------
-----------------------------------------
>XP_022577346_Penicilliopsis_zonata
-----------------------------MVT-GKS--QP-GADHLHHF-----------
--------APTPARHEA-----IATSPPSKR-DLAS-WWRQFKRN---------------
--------------------TRK-E-----------------------------------
------EP-----------------------E----------V-----------------
------------------------------------------------------------
------------------------------------------------------------
------------------------------------------------------------
------------------------------------------------------------
------------------------------------------------------------
------------------------------------------------------------
------------------------------------------------------------
----------EV-----------A-RGIFGVPLNVSIKYANVAISLTNDN-------GGS
FIYGYVPIVVAKCGVFLKEKATDVEGIFRLNGSAKRIKDLQEIFD-SPERYGKGL-DWSG
YTVHDAANVLRRYLNQLPEPIVPLEFYERFREPLRIYQRQVQAT-SEQAPVADADK----
------------------------------------------------------------
------------------------------------------------------------
------------------------------------------------------------
--------------------------------------------FDHPKAVATYQQLIRE
LPPLNKQLLLYILDLLAVFASKSDQNRMTSANLSAIFQPGLLSHPQHDMSPDEYKLSQDV
LIFLIENQDHFLFGMNGTAAD-----------EE--------------------------
----------TMKEVE-SGLAPRPNATRTT--------------SIRRSVSSASNGTDGL
RKSANLRRNVSVSSRNSR--QSS-------------------------------------
------------------NAPSPGTPT---------------------------------
------------------------------------------------------------
---------------------------------------------------SLT------
--GSGVHRSNTLPSKMSPALSHSRYNRPTAETVNNNNNPPPQVSTLNPASAAH-------
---------SRSASRSAS-RTP----------PPPP-----------PPPPPPHEVPS--
--------------------------------------------TTSTPGTVYIHTSTHG
PIPVNSAE---APSFIALKQTLPDA-----------------------------------
--------STAMATLPPPPLVTPTKERKLSSFFSKS-PPSGDQREGR-QPNRLRKK-RIP
GSANESAQSSS-------------------------------QSLQAVIAD-STLMSV--
-PRSSPD--GPGGAADSTPRATTGLLENNNETTPQVKRDPNGRDTASAQTESSH--VSEN
TLR---------------PH-GSRTPSMNSRSSFTDHSDFDQPEEAAVSSK------SDR
NKDHRRS-WRFQRSAKRSSNEHIGLGLGSPPLIAVNPGATQSNSSFGSSLHHASKTSPPP
PPP-PPD---------PSNHPISLNSEL---SGSSAASPPRDSS---EPEKKSLLGKFRA
KVAQVREGVVKDWDTER--ERAKS-PTPSDGGRSVSSQILAPNGT--ETAKPVK--PVPM
-------------------DLHREPNFGSSPIASPPMSP-PVTSGFPPVIPEEPPSPELT
TAVPHAVKATDTVPPAAAPAAAPVAAPAADVPVDSVAVNTSAVPEATDVSAPAADAPAVS
EAKMEPLDAAVTATPEAKKNEMTSTPPNPPSTAGSSSSSS--------------------
----------------------SSSSPAATPG----------------------------
------------------------------------------------------------
PVGILATQPATIYSYLHPALLLSVYAARFPSLVADPVTELLGTIPLLAVLQLSYAVICLP
AAGSAPVDTPTNSGASSPGSRKKKRKVESG-------------------------ISLKL
VPALLSLFLSISLATPVLAALLVLFGSPLTTHQAHTMLCAAHMALLSSVPLVYVHGVDGA
VWKDVWAFARPLDAVWGGALGTCVGAWLGAIPIPLDWDRPWQAFPITILTGAYIGYALGS
LFGRTALVYGKRVEID--------------------------------------------
------------------------------------------------------------
------------------------------------------------------------
------------------------------------------------------------
------------------------------------------------------------
------------------------------------------------------------
------------------------------------------------------------
------------------------------------------------------------
------------------------------------------------------------
------------------------------------------------------------
------------------------------------------------------------
------------------------------------------------------------
------------------------------------------------------------
-----------------------------------------
>XP_016619798_Cladophialophora_bantiana
-----------------------------MATGGAG--TPSPPRTFAQK----APR----
--GG----APAPAP--L-----NTASPPSKR-ELAS-WWKKFRKT---------------
--------------------TEK-V-----------------------------------
------DD-----------------------K----------A-----------------
------------------------------------------------------------
------------------------------------------------------------
------------------------------------------------------------
------------------------------------------------------------
------------------------------------------------------------
------------------------------------------------------------
------------------------------------------------------------
----------DA-----------PT-GIFGVPLAESIRYANVAISLQNEY-------GES
FIYGYVPIVVAKCGVFLKEKATDVEGIFRLSGSAKRIKDLQAVFN-SPDRYGKGL-DWSG
YTVHDAANILRRYLNQLPEPIVPLDFYERFREPLRRIQVPTGP--DGEMQPRDMSV----
------------------------------------------------------------
------------------------------------------------------------
------------------------------------------------------------
--------------------------------------------SEHSAAVSAYQKLITE
LPPLNRQLLLYILDLLAVFASKSDLNRMTAGNLAAIFQPGIISHPSHDMSPMEYRLSQEV
LIFLIENQDNFLIGMSGTAVD-----------EK--------------------------
----------TQKDVESGAPSLRSP----K--------------AVGRSASNASAGAESL
RKYG-VRRNVSVSSRGSRERGSP-------------------------------------
------------------GVSNPGTPS---------------------------------
------------------------------------------------------------
---------------------------------------------------GVTSFPG-G
A---GIARSNTVPSKRSPAITSNRFQRSNDNT------------ESTISSVEPNSINSGA
PTTNQETT-ESKSSRSGS-IQPDGADSRGTLVSAQVV-----------QAPG-QSPQQLT
R-------------------------------------------PPLAA-QTVPTQTETG
QGPVT--------AAA--------------------------------------------
-------------VAPPP---ITTRERKISNFFPKSPMFGPSDPNGR-QPRKLQKKPKIP
GSTNDSAQSSL-------------------------------NSLHG--DEAGTFHTPLV
SPDVNSVGRHDPLAAPQGPTLVNTAATPTNETPN--------SKQLPTAPAGNNGQNHAP
GLK---------------PP-TSPPGSTHSRSSFTDPSDADAVDDV---LR------QP-
EKEKRRHRWRFSAAAKKGEQSP----LAPPPPVGQNAGARGSNSSIG-SSSRPRKSFTGD
SQLTQSS--YPDP-TGSGQQALIGQS--SQESNDVQKDP------NSEMEKKGLFGKWKA
KMSQNRDERLA----EKEKDRAKS-PPR--NEQGSSRNSLAAFAQ--EHLAPR---GRSF
-------------------DRPRDE--------------------VLSSVTERPVA-E--
------------------------------------------------------------
---ESAQGRKVSMDPGRGERPAGV------------------------------------
------------------------------------------------------------
------------------------------------------------------------
------------------------------------------------------------
------------------------------------------------------------
------------------------------------------------------------
------------------------------------------------------------
------------------------------------------------------------
------------------------------------------------------------
------------------------------------------------------------
------------------------------------------------------------
------------------------------------------------------------
------------------------------------------------------------
------------------------------------------------------------
------------------------------------------------------------
------------------------------------------------------------
------------------------------------------------------------
------------------------------------------------------------
------------------------------------------------------------
------------------------------------------------------------
-----------------------------------------
>XP_008731039_Cladophialophora_carrionii
-----------------------------MATGSAG--TATSPQPIVQP----LHR----
-------AAPVPPP--L-----STVSPPSRR-ELAS-WWKKFRKT---------------
--------------------TEK-N-----------------------------------
------EE-----------------------K----------A-----------------
------------------------------------------------------------
------------------------------------------------------------
------------------------------------------------------------
------------------------------------------------------------
------------------------------------------------------------
------------------------------------------------------------
------------------------------------------------------------
----------DG-----------GP-GIFGVPLADSIRYANVAISLQNDN-------GES
FIYGYVPIVVAKCGVFLKEKATDIEGIFRLSGSAKRIKELQTIFD-SPDRYGKGL-DWTG
YTVHDAANILRRYLNQLPEPIVPLEFYERFRAPLRSATLTPGN--NGGTQTRDMSY----
------------------------------------------------------------
------------------------------------------------------------
------------------------------------------------------------
--------------------------------------------DDHNIAVAAYQKLITE
LPPLNRQLLLYLLDLLAVFASKSDLNRMTANNLAAIFQPGILSHPSHDMSPQEYRLSQDV
LIFLIENQDNFLIGMSGTAVD-----------EK--------------------------
----------TQKDVESGAPSVRSP----K--------------AIGRSASNASAGAESL
RKYG-VRRNVSVSSRGSRERGSP-------------------------------------
------------------GVSSPGTPS---------------------------------
------------------------------------------------------------
---------------------------------------------------GVTSFSG-S
G---GIARSNTVPSKRSPAIAPNRFQRVNDSG------------DSTTPPAGPVAQENTA
PPTTQEPT-ESKSSRSGS-IQPDDADSRAVPAPAPAPAAPV-------QAPG-QPPQPQA
Q-------------------------------------------PLPAA-PPGPNQ--TG
QAPVT----------T--------------------------------------------
-------------AAPPP---ITTRERKISNLFPKSPIFGPSDAQGR-QPRKLQKKQKIP
GSSNDSAQSSM-------------------------------NSLHG--DETATFHTPLV
SPDINSVARHDPLAAPQGPAFTNTAATPVNEAPT--------SKQFPTPTSGADAQNQA-
-LK---------------PP-SSPPGSTRSRSSFTDHSDGDVVDDA---LP------QP-
EREKRRHRWRFSSSAKKGENSP----LAPPPPIGQNAGARGSNSSLG-SSSRPRKSFTGD
SQLTQSS--IIDP-NVSGQQNLVSHS--HQESGDPNKDL------NGEMEKKGLFGKWKA
KISQTREERQA----EK--ERAKS-PPR--SEQGASRSSLAAFAQ--EHFSPR---GRSF
-------------------DASRDQA-------------------ALSTLTERPAV-D--
------------------------------------------------------------
---GPAQAAKVSMDPGH--RPTGA------------------------------------
------------------------------------------------------------
------------------------------------------------------------
------------------------------------------------------------
------------------------------------------------------------
------------------------------------------------------------
------------------------------------------------------------
------------------------------------------------------------
------------------------------------------------------------
------------------------------------------------------------
------------------------------------------------------------
------------------------------------------------------------
------------------------------------------------------------
------------------------------------------------------------
------------------------------------------------------------
------------------------------------------------------------
------------------------------------------------------------
------------------------------------------------------------
------------------------------------------------------------
------------------------------------------------------------
-----------------------------------------
>XP_016245582_Cladophialophora_immunda
-----------------------------MATGGAG--TPSPPRPFAQK----PPR----
--GGGGAPAPAPAP--L-----TTASPPSKR-ELAS-WWKKFRKT---------------
--------------------TEK-A-----------------------------------
------DE-----------------------K----------V-----------------
------------------------------------------------------------
------------------------------------------------------------
------------------------------------------------------------
------------------------------------------------------------
------------------------------------------------------------
------------------------------------------------------------
------------------------------------------------------------
----------EA-----------PT-GIFGVPLAESIRYANVAISLQNEY-------GES
FIYGYVPIVVAKCGVFLKEKATDVEGIFRLSGSAKRIKDLQTIFN-SPDRYGKGL-DWTG
YTVHDAANILRRYLNQLPEPIVPLDFYERFREPLRQIQVPTGP--DGEMQSRDMSV----
------------------------------------------------------------
------------------------------------------------------------
------------------------------------------------------------
--------------------------------------------NEHSAAVTAYQKLITE
LPPLNRQLLLYILDLLAVFASKSDLNRMTAANLAAIFQPGIISHPSHDMSPGEYRLSQEV
LIFLIENQDNFLIGMSGTAVD-----------EK--------------------------
----------TQKDVESGAPSLRSP----K--------------AVGRSASNASAGAESL
RKYG-VRRNVSVSSRGSRERGSP-------------------------------------
------------------GVSSPGTPS---------------------------------
------------------------------------------------------------
---------------------------------------------------GVTSFAA-G
A---GIARSNTVPSKRSPAITSNRFQRSNDNT------------DSTIQSVGPHAAHPVV
SALNQETTAESKSSRSGS-IQPDDADGRGTLVPAQAA-----------QAPG-QSPQQLT
Q-------------------------------------------PPSAA-QSVPTQDQTG
QVPVT----AAAAAVA--------------------------------------------
-------------AAPPP---TTTRERKISNLFPKSPIFGPSDPNGR-QPRKLQKKPKLP
GSTNDSAQSSL-------------------------------NSLHG--DEAGTFHTPLV
SPDINSAGRHDPLTAAHGPALTNTAATPVNETPS--------SKQFSTPPTGNNAQNHTA
GLK---------------PR-SSPPGSTHSRSSFTDPSDPDVVDDG---LP------QP-
EKEKRRHRWRFSSAAKKGEQSP----LAPPPPVGQNAGARGSNSSIG-SSNRPRKSFTGD
SQLTQSS--YIDP-SGSGQQPLVGPS--SHESNDVQKDP------NAETEKKGLFGKWKA
KMSQNRDERLA----EK--DRAKS-PPR--NEQGSSRSSLAAFAQ--EHLAPR---GRSF
-------------------DRPRDE--------------------ALSSVAARPVA-E--
------------------------------------------------------------
---GQAQGRKVSMDPGRAERLPGA------------------------------------
------------------------------------------------------------
------------------------------------------------------------
------------------------------------------------------------
------------------------------------------------------------
------------------------------------------------------------
------------------------------------------------------------
------------------------------------------------------------
------------------------------------------------------------
------------------------------------------------------------
------------------------------------------------------------
------------------------------------------------------------
------------------------------------------------------------
------------------------------------------------------------
------------------------------------------------------------
------------------------------------------------------------
------------------------------------------------------------
------------------------------------------------------------
------------------------------------------------------------
------------------------------------------------------------
-----------------------------------------
>XP_007750756_Cladophialophora_psammophila
-----------------------------MATGGAG--TPSPPRTFAQK----ASR----
--GG----APAPAP--L-----NTASPPSKR-ELAS-WWKKFRKT---------------
--------------------TEK-V-----------------------------------
------DD-----------------------K----------A-----------------
------------------------------------------------------------
------------------------------------------------------------
------------------------------------------------------------
------------------------------------------------------------
------------------------------------------------------------
------------------------------------------------------------
------------------------------------------------------------
----------EA-----------PT-GIFGVPLAESIRYANVAISLQNEY-------GES
FIYGYVPIVVAKCGVFLKEKATDVEGIFRLSGSAKRIKDLQAVFN-SPDRYGKGL-DWSG
YTVHDAANILRRYLNQLPEPIVPLDFYERFREPLRRIQVPTGP--DGEMQPRDMSV----
------------------------------------------------------------
------------------------------------------------------------
------------------------------------------------------------
--------------------------------------------SEHSAAVSAYQKLITE
LPPLNRQLLLYILDLLAVFASKSDLNRMTAGNLAAIFQPGIISHPSHDMSPMEYRLSQEV
LIFLIENQDNFLIGMSGTAVD-----------EK--------------------------
----------TQKDVESGAPSLRSP----K--------------AVGRSASNASAGAESL
RKYG-VRRNVSVSSRGSRERGSP-------------------------------------
------------------GVSNPGTPS---------------------------------
------------------------------------------------------------
---------------------------------------------------GVTSFAG-G
A---GIARSNTVPSKRSPAITSNRFQRSNDNT------------ESTISSVGPNSINLGS
STTNQETT-ESKSSRSGS-IQPDDADGRGTLVPAQAV-----------QAPG-QSPQQLT
R-------------------------------------------PPPAA-QTVPTQSETG
QGPVT--------AAA--------------------------------------------
-------------VAPPP---ITTRERKISNFFPKSPMFGPSDPNGR-QPRKLQKKPKIP
GSTNDSAQSSL-------------------------------NSLHG--DEAGIFHTPLV
SPDVHSAGRHDPLAAPQGPALMNTAATPTNETPN--------SKQLPTASAGNNGQNHTP
GLK---------------PP-TSPPGSTHSRSSFTDPSDADVVDDA---LH------QP-
EKEKRRHRWRFSAAAKKGEQSP----LAPPPPVGQNAGARGSNSSIG-SSSRPRKSFTGD
SQLTQSS--YPDP-TGSGQQALIGQS--SQESNDVQKDP------NSEMEKKGLFGKWKA
KMSQNRDERLA----EKERDRAKS-PPR--NEQGSSRNSLAAFAQ--EHLAPR---GRSF
-------------------DRPRDE--------------------VLSSVTERPAA-E--
------------------------------------------------------------
---GSAQGRKVSMDPGRGERPAGG------------------------------------
------------------------------------------------------------
------------------------------------------------------------
------------------------------------------------------------
------------------------------------------------------------
------------------------------------------------------------
------------------------------------------------------------
------------------------------------------------------------
------------------------------------------------------------
------------------------------------------------------------
------------------------------------------------------------
------------------------------------------------------------
------------------------------------------------------------
------------------------------------------------------------
------------------------------------------------------------
------------------------------------------------------------
------------------------------------------------------------
------------------------------------------------------------
------------------------------------------------------------
------------------------------------------------------------
-----------------------------------------
>XP_018688000_Fonsecaea_erecta
-----------------------------MATGGAG--TPSPPRPFAPKSQ--TPR----
--GG----APAPAP--LNTTATTAASPPSKR-ELAS-WWKKFRKT---------------
--------------------TEK-A-----------------------------------
------GE-----------------------K----------V-----------------
------------------------------------------------------------
------------------------------------------------------------
------------------------------------------------------------
------------------------------------------------------------
------------------------------------------------------------
------------------------------------------------------------
------------------------------------------------------------
----------EA-----------PT-GIFGVPLADSIRYANVAISLQNEY-------GES
FIYGYVPIVVAKCGVFLKEKATDVEGIFRLSGSAKRIKDLQTIFN-SPDRYGKGL-DWTG
YTVHDAANILRRYLNQLPEPIVPLDFYERFREPLRQVQVPTGP--DGEMQSRDMSV----
------------------------------------------------------------
------------------------------------------------------------
------------------------------------------------------------
--------------------------------------------SEHSAAVSAYQKLITE
LPPLNRQLLLYILDLLAVFASKSDLNRMTAGNLAAIFQPGIISHPSHDMSPAEYRLSQEV
LIFLIENQDNFLIGMSGTAVD-----------EK--------------------------
----------TQKDVESGAPSIRSP----K--------------AVVRSASNASAGADSL
RKYG-VRRNVSVSSRGSRERGSP-------------------------------------
------------------GVSSPGTPS---------------------------------
------------------------------------------------------------
---------------------------------------------------GVTSFAG-G
A---GIARSNTVPSKRSPAITGNRFQRTNDNT------------DSTVQAVGPQAAPVAG
SALNQETT-ESRPSRSGS-IQPDDADGRGTLVPAQAA-----------QAPG-QSPHQLT
Q-------------------------------------------PPPAA-QGGTTQNSTG
QAPVT----AAAAAAA--------------------------------------------
-------------AAPSP---ITTRERKISNLFPKSPIFGPSDPNGR-QPRKLQKKPKLP
GSTNDSAQSSL-------------------------------NSLHG--DDGATFQTPLV
SPDINSVGRHDPLAAPQGPVLTNTAATPVNETPN--------SKPFSTPPTGNNVQNHAP
GLK---------------PR-TSPPGSTHSRSSFTDPSDADVVDDA---LQ------QP-
EKEKRRHRWRFSSSAKKGEQSP----LAPPPPVGQNAGARGSNSSIG-SSNRPRKSFTGD
SQATQSS--YIDPIGGSGQQPLVGQS--SQESNDVQKDA------NAETEKKGLFGKWKA
KISQNRDERLA----EK--ERAKS-PPR--NEQGSSRSSLTAFAQ--EHLAQR---GRSF
-------------------DRPRDE--------------------VLSSVTERPSA-E--
------------------------------------------------------------
---GQAQGRKVSMDPGRG------------------------------------------
------------------------------------------------------------
------------------------------------------------------------
------------------------------------------------------------
------------------------------------------------------------
------------------------------------------------------------
------------------------------------------------------------
------------------------------------------------------------
------------------------------------------------------------
------------------------------------------------------------
------------------------------------------------------------
------------------------------------------------------------
------------------------------------------------------------
------------------------------------------------------------
------------------------------------------------------------
------------------------------------------------------------
------------------------------------------------------------
------------------------------------------------------------
------------------------------------------------------------
------------------------------------------------------------
-----------------------------------------
>XP_022513254_Fonsecaea_monophora
-----------------------------MATGGAG--TPSPPRPFAQK----PSR----
-GGGGGGAPPAPAP--L-----TTASPPSKR-ELAS-WWKKFRKT---------------
--------------------TEKTT-----------------------------------
------DD-----------------------K----------V-----------------
------------------------------------------------------------
------------------------------------------------------------
------------------------------------------------------------
------------------------------------------------------------
------------------------------------------------------------
------------------------------------------------------------
------------------------------------------------------------
----------EA-----------PT-GIFGVPLAESIRYANVAISLQNEY-------GES
FIYGYVPIVVAKCGVFLKEKATDVEGIFRLSGSAKRIKDLQTIFN-SPDRYGKGL-DWTG
YTVHDAANILRRYLNQLPEPIVPLDFYERFREPLRLVQVPTGP--DGEMQSRDMSM----
------------------------------------------------------------
------------------------------------------------------------
------------------------------------------------------------
--------------------------------------------AEHAAAVSAYQKLITE
LPPLNRQLLLYILDLLAVFASKSDLNRMTAANLAAIFQPGIISHPSHDMAPGEYRLSQEV
LIFLIENQDNFLIGMSGTAVD-----------EK--------------------------
----------TQKDVESGAPSLRSP----K--------------AVGRSASNASAGADSL
RKYG-VRRNVSVSSR---------------------------------------------
------------------------------------------------------------
------------------------------------------------------------
----------------------------------------------------VTSFAG-A
A---GIARSNTVPSKRSPAITSNRFPRSNENT------------DSTAQPVGQNSVHPGP
SALNQETA-ESKSSRSGS-IQPDDADGRGPLVPAQAA-----------QAPV-QFPQQQV
Q-------------------------------------------PPPPSVQSIPNQSQTG
QAQ------GMAAAAT--------------------------------------------
-------------AAAPP---FTTRERKISNLFPKSPIFGPSDPNGR-QPRKLQKKPKLP
GSSNDSAQSSL-------------------------------NSLHG--DDAGTFHTPLV
SPDINSIGRHDPLAAPQGPALTNTAATPVNDTPN--------SKQFSTPPTTNTVQNHAA
GLK---------------PP-TSPPGSTHSRSSFTDPSDADVVDDA---VQ------QP-
EKEKRRHRWRFSAAAKKGEQSP----LAPPPPVGQNAGARGSNSSIG-SS-RPRKSFTGD
SQLTQSS--YIDP-SAIGQQPLMGQS--SQESNDVQKDL------NAETEKKGLFGKWKA
KMSQNRDEKLA----EK--DRAKS-PPR--NEQGSSRSSLAAFAQ--EHLAPR---GRSF
-------------------DRPRDE--------------------VLSSVTERPVA-E--
------------------------------------------------------------
---GQALGKQAPVDPGRGERPAGS------------------------------------
------------------------------------------------------------
------------------------------------------------------------
------------------------------------------------------------
------------------------------------------------------------
------------------------------------------------------------
------------------------------------------------------------
------------------------------------------------------------
------------------------------------------------------------
------------------------------------------------------------
------------------------------------------------------------
------------------------------------------------------------
------------------------------------------------------------
------------------------------------------------------------
------------------------------------------------------------
------------------------------------------------------------
------------------------------------------------------------
------------------------------------------------------------
------------------------------------------------------------
------------------------------------------------------------
-----------------------------------------
>XP_016630757_Fonsecaea_multimorphosa
-----------------------------MATGGAG--TPSPPRPFGQKTQTPTPR----
--GG----APVPTP--L-----TTASPPSKR-ELAS-WWKKFRKT---------------
--------------------TEK-V-----------------------------------
------DD-----------------------K----------V-----------------
------------------------------------------------------------
------------------------------------------------------------
------------------------------------------------------------
------------------------------------------------------------
------------------------------------------------------------
------------------------------------------------------------
------------------------------------------------------------
----------EA-----------ST-GIFGVPLADSIRYANVAISLQNEY-------GES
FIYGYVPIVVAKCGVFLKEKATDVEGIFRLSGSAKRIKDLQTIFN-SPDRYGKGL-DWTG
YTVHDAANILRRYLNQLPEPIVPLDFYERFREPLRQIQVPTGP--DGEMQSRDMSV----
------------------------------------------------------------
------------------------------------------------------------
------------------------------------------------------------
--------------------------------------------SEHSAAVTAYQKLITE
LPPLNRQLLLYILDLLAVFASKSDLNRMTAANLAAIFQPGIISHPSHDMAPGQYRLSQEV
LIFLIENQDNFLIGMSGTAVD-----------EK--------------------------
----------TQKDVESGAPSLRSP----K--------------AVGRSASNASAGAESL
RKYG-VRRNVSVSSRGSRERGSP-------------------------------------
------------------GVSSPGTPS---------------------------------
------------------------------------------------------------
---------------------------------------------------GVTSFAG-G
A---GIARSNTVPSKRSPAITSNRFQRTNDNM------------DSTIQSVGPQAAPPVA
SVTNKEAT-ESKSSRSGS-IQPDDADGRGTLVPAQAA-----------QAPG-QSPQQLA
Q-------------------------------------------PPSATQQSLPTQDQTG
QAPVTATGVAAAAAAA--------------------------------------------
-------------PPPPP---ITTRERKISNLFPKSPIFGPSDPNGR-QPRKLQKKPKLP
GSTNDSAQSSL-------------------------------NSLHG--DEAATFQTPLV
SPDINSVGRHDPLAAPQGPVLTNTAATPINETPK--------SQQFSTPPTGNNAQNHAP
GLK---------------PP-TSPPGSTHSRSSFTDPSDADVVDDA---QQ------QP-
EKEKRRHRWRFSSAAKKGEQSP----LAPPPPIGQNAGARGSNSSIG-SSNRPRKSFTGD
SQLTQSS--YVDA-SGSGQQPLVGQS--SQESNDVQKDL------SAETEKKGLFGKWKA
KISQNRDERLA----EK--DRAKS-PPR--TEQGSSRSSLAAFAQ--EHLAPR---GRSF
-------------------DRPRDE--------------------VLSSVVERPIA-E--
------------------------------------------------------------
---GKAQGSRASMDQGRG------------------------------------------
------------------------------------------------------------
------------------------------------------------------------
------------------------------------------------------------
------------------------------------------------------------
------------------------------------------------------------
------------------------------------------------------------
------------------------------------------------------------
------------------------------------------------------------
------------------------------------------------------------
------------------------------------------------------------
------------------------------------------------------------
------------------------------------------------------------
------------------------------------------------------------
------------------------------------------------------------
------------------------------------------------------------
------------------------------------------------------------
------------------------------------------------------------
------------------------------------------------------------
------------------------------------------------------------
-----------------------------------------
>XP_022501764_Fonsecaea_nubica
-----------------------------MATGGAG--TPSPPRPFAQK----PSRGGGG
GGGGGGGAPPAPAP--L-----TTASPPSKR-ELAS-WWKKFRKT---------------
--------------------TEKTT-----------------------------------
------DD-----------------------K----------V-----------------
------------------------------------------------------------
------------------------------------------------------------
------------------------------------------------------------
------------------------------------------------------------
------------------------------------------------------------
------------------------------------------------------------
------------------------------------------------------------
----------EA-----------PT-GIFGVPLAESIRYANVAISLQNEY-------GES
FIYGYVPIVVAKCGVFLKEKATDVEGIFRLSGSAKRIKDLQTIFN-SPDRYGKGL-DWTG
YTVHDAANILRRYLNQLPEPIVPLDFYERFREPLRLVQVPTGP--DGEMQSRDMSM----
------------------------------------------------------------
------------------------------------------------------------
------------------------------------------------------------
--------------------------------------------AEHAAAVSAYQKLITE
LPPLNRQLLLYILDLLAVFASKSDLNRMTAANLAAIFQPGIISHPSHDMAPGEYRLSQEV
LIFLIENQDNFLIGMSGTAVD-----------EK--------------------------
----------TQKDVESGAPSLRSP----K--------------AVGRSASNASAGADSL
RKYG-VRRNVSVSSRGSRERGSP-------------------------------------
------------------GVSSPGTPS---------------------------------
------------------------------------------------------------
---------------------------------------------------GVTSFAG-A
A---GIARSNTVPSKRSPAITSNRFPRSNDNT------------DSTAQPVGQNAVHPGP
SALNQETA-ESKSSRSGS-IQPDDADGRGLLVPAQAA-----------QAPV-QFPQQQV
Q-------------------------------------------PPPPSVQSIPNQSQTG
QVQ------GMAAAAT--------------------------------------------
-------------AAAPA---FTTRERKISNLFPKSPIFGPSDPNGR-QPRKLQKKPKLP
GSTNDSAQSSL-------------------------------NSLHG--DDAGTFHTPLV
SPDINSIGRHDPLAAPQGPALTNTAATPVNDTPN--------SKQFSTPPTTNTVQNHAA
GLK---------------PP-TSPPGSTHSRSSFTDPSDADVVDDA---VQ------QP-
EKEKRRHRWRFSATAKKGEQSP----LAPPPPVGQNAGARGSNSSIG-SS-RPRKSFTGD
SQLTQSS--YIDP-SAIGQQPLMGQS--SQESNDVQKDL------NAETEKRGLFGKWKA
KMSQNRDEKLA----EK--DRAKS-PPR--NEQGSSRSSLAAFAQ--EHLAPR---GRSF
-------------------DRPRDE--------------------VLSSVTERPVA-E--
------------------------------------------------------------
---GQALGKQTPVDPGRGERPAGS------------------------------------
------------------------------------------------------------
------------------------------------------------------------
------------------------------------------------------------
------------------------------------------------------------
------------------------------------------------------------
------------------------------------------------------------
------------------------------------------------------------
------------------------------------------------------------
------------------------------------------------------------
------------------------------------------------------------
------------------------------------------------------------
------------------------------------------------------------
------------------------------------------------------------
------------------------------------------------------------
------------------------------------------------------------
------------------------------------------------------------
------------------------------------------------------------
------------------------------------------------------------
------------------------------------------------------------
-----------------------------------------
>XP_013280475_Fonsecaea_pedrosoi
-----------------------------MATGGAG--TPSPPRPFAQK----PSR----
GGGGGGGAPPAPAP--L-----TTASPPSKR-ELAS-WWKKFRKT---------------
--------------------TEKTT-----------------------------------
------DD-----------------------K----------V-----------------
------------------------------------------------------------
------------------------------------------------------------
------------------------------------------------------------
------------------------------------------------------------
------------------------------------------------------------
------------------------------------------------------------
------------------------------------------------------------
----------EA-----------PT-GIFGVPLAESIRYANVAISLQNEY-------GES
FIYGYVPIVVAKCGVFLKEKATDVEGIFRLSGSAKRIKDLQTIFN-SPDRYGKGL-DWTG
YTVHDAANILRRYLNQLPEPIVPLDFYERFREPLRLVQVPTGP--DGEMQSRDMSM----
------------------------------------------------------------
------------------------------------------------------------
------------------------------------------------------------
--------------------------------------------AEHAAAVSAYQKLITE
LPPLNRQLLLYILDLLAVFASKSDLNRMTAANLAAIFQPGIISHPSHDMAPGEYRLSQEV
LIFLIENQDNFLIGMSGTAVD-----------EK--------------------------
----------TQKDVESGAPSLRSP----K--------------AVGRSASNASAGADSL
RKYG-VRRNVSVSSRGSRERGSP-------------------------------------
------------------GVSSPGTPS---------------------------------
------------------------------------------------------------
---------------------------------------------------GVTSFAG-A
A---GIARSNTVPSKRSPAITSNRFPRSNENT------------DSTAQPVGQNSVHPGP
SALNQETA-ESKSSRSGS-IQPDDADGRGPLVSAQAA-----------QAPV-QFPQQQV
Q-------------------------------------------PPPPSVQSIPNQSQTG
QAQ------GMAAAAA--------------------------------------------
-------------AAAPP---FTTRERKISNLFPKSPIFGPSDPNGR-QPRKLQKKPKLP
GSSNDSAQSSL-------------------------------NSLHG--DDAGTFHTPLV
SPDINSIGRHDPLAAPQGPALTNTAATPVNDTPN--------SKQFSTPPTTNTVQNHAA
GLK---------------PP-TSPPGSTHSRSSFTDPSDADVVDDA---VQ------QP-
EKEKRRHRWRFSAAARKGEQSP----LAPPPTVGQNAGARGSNSSIG-SS-RPRKSFTGD
SQLTQSS--YVDP-SAIGQQPLMGQS--SQESNDVQKDL------NAETEKKGLFGKWKA
KMSQNRDEKLA----EK--DRAKS-PPR--NEQGSSRSSLAAFAQ--EHLAPR---GRSF
-------------------DRPRDE--------------------VLSSVTERPVA-E--
------------------------------------------------------------
---GQALGKQAPMDPGRGERPAGS------------------------------------
------------------------------------------------------------
------------------------------------------------------------
------------------------------------------------------------
------------------------------------------------------------
------------------------------------------------------------
------------------------------------------------------------
------------------------------------------------------------
------------------------------------------------------------
------------------------------------------------------------
------------------------------------------------------------
------------------------------------------------------------
------------------------------------------------------------
------------------------------------------------------------
------------------------------------------------------------
------------------------------------------------------------
------------------------------------------------------------
------------------------------------------------------------
------------------------------------------------------------
------------------------------------------------------------
-----------------------------------------
>XP_007761952_Cladophialophora_yegresii
-----------------------------MATGSAG--TSTSPQPIIQP----LHR----
-------AAPAPPP--L-----STASPPSRR-ELAS-WWKKFRKT---------------
--------------------TEK-N-----------------------------------
------EE-----------------------K----------A-----------------
------------------------------------------------------------
------------------------------------------------------------
------------------------------------------------------------
------------------------------------------------------------
------------------------------------------------------------
------------------------------------------------------------
------------------------------------------------------------
----------DG-----------GP-GIFGVPLADSIRYANVAISLQNDN-------GES
FIYGYVPIVVAKCGVFLKEKATDIEGIFRLSGSAKRIKELQTIFD-SPDRYGKGL-DWTG
YTVHDAANILRRYLNQLPEPIVPLEFYERFRAPLRSATSTTGT--NGGTQTRDMSY----
------------------------------------------------------------
------------------------------------------------------------
------------------------------------------------------------
--------------------------------------------DDHNIAVAAYQKLITE
LPPLNRQLLLYLLDLLAVFASKSDLNRMTAGNLAAIFQPGILSHPSHDMSPQEYRLSQDV
LIFLIENQDNFLIGMSGTAVD-----------EK--------------------------
----------TQKDVESGAPSVRSP----K--------------PVGRSASNASAGADSL
RKYG-VRRNVSVSSRGSRERGSP-------------------------------------
------------------GVSSPGTPS---------------------------------
------------------------------------------------------------
---------------------------------------------------GVTSFSG-S
S---GIARSNTVPSKRSPAIAPNRFQNINDAG------------DSTTPPRGPLSQENTT
PPTTQGQT-GSRSSRSGS-IQPEDADGRAGSVPAPAP--PV-------QAPG-QPPQ-QT
D-------------------------------------------PVPAA-QPVPNQ--TS
HAQVT----------T--------------------------------------------
-------------AAPQP---ITTRERKISNLFPKSPIFGPSDPQGR-QPRKLQKKQKIP
GSSNDSAQSSM-------------------------------NSLHG--DEPATFHTPLV
SPDINSVARHDPLAASQGPAFTNTTATPINEAPP--------LKQFPTPTSGADGQNHA-
-LK---------------PP-ASPPASTRSRPSFSDHSDGDVVDDT---LP------QP-
EREKRRHRWRFSSSAKKGEYSP----LTPPPPIGQNAGARGSNSSLG-SSSRPRKSFTGD
SQLTQSS--IIDA-NVSGQQNLVSHS--NQESGDPNKDL------NGEMEKKGLFGKLKA
KISQTREERHA----EK--ERAKS-PPR--SEQGASRSSLAAFAQ--EHFSPR---GRSF
-------------------DGLRDQA-------------------ALSTLPEKPAV-D--
------------------------------------------------------------
---GPAQAAKSSMDPGQ--RPIGA------------------------------------
------------------------------------------------------------
------------------------------------------------------------
------------------------------------------------------------
------------------------------------------------------------
------------------------------------------------------------
------------------------------------------------------------
------------------------------------------------------------
------------------------------------------------------------
------------------------------------------------------------
------------------------------------------------------------
------------------------------------------------------------
------------------------------------------------------------
------------------------------------------------------------
------------------------------------------------------------
------------------------------------------------------------
------------------------------------------------------------
------------------------------------------------------------
------------------------------------------------------------
------------------------------------------------------------
-----------------------------------------
>XP_016234964_Exophiala_spinifera
-----------------------------MATNGAG--STSPPHAIDRA----AQR----
-------GAPVPSP--I-----ATASPPSRR-ELAS-WWKKFRKT---------------
--------------------TEK-P-----------------------------------
------DE-----------------------K----------V-----------------
------------------------------------------------------------
------------------------------------------------------------
------------------------------------------------------------
------------------------------------------------------------
------------------------------------------------------------
------------------------------------------------------------
------------------------------------------------------------
----------EN-----------GP-GIFGVPLADSIRYANVAISLQNEN-------GES
FIYGYVPIVVAKCGVFLKEKATDVEGIFRLSGSAKRIKDLQTAFN-SPDRYGKGL-DWTG
YTVHDAANILRRYLNQLPEPIVPLDFYERFREPLRKTQIQ-GP--DGELHPRDLSV----
------------------------------------------------------------
------------------------------------------------------------
------------------------------------------------------------
--------------------------------------------SEHSEAVSSYQKLITE
LPPLNRQLLLYILDLLAVFASKSDLNRMTAANLAAIFQPGIISHPSHDMAPHEYRLSQDV
LIFLIENQDNFLIGMSGTAVD-----------EK--------------------------
----------TQKDVESGPPSVRSP----K--------------PVGRSTSNASAGADSL
RKFG-VRRNVSVSSRGSRERSSP-------------------------------------
------------------GVSSPGTPS---------------------------------
------------------------------------------------------------
---------------------------------------------------GVTSFGG-G
S---GISRSNTVPSKRSPAIASGRFQRITDGP------------DSSVPAASSPIAGPGT
PQANHETSG-SKPSSSRS-IQPDETEDRIMPAPT--------------DDPTHQADDSQN
R-------------------------------------------TNSLP-LAVPNQIQPL
PSPLA------TQQVL--------------------------------------------
-------------SNTAA---SANKDRKVPNIFSKSPIFGPSDPSGR-QPRKLQKRQKIP
GAANESAQSSS-------------------------------NSLQG--DDSGTFHTPLI
SPDLNNAGRADPLVPPQGPAFTSTAATPVNETPG--------QKLFG---A-NDEQNQGT
GLR---------------PPQKSPPGSTRSRSSFTDHSEPDAGEYT---SS------RP-
EKEKRRSRWRFSSSAKKGENSP----LAPPPPIGQNQGARGSNSSLG-SASRPRKSFTGD
SQQTQSASQYGDAPYGSGQQSLM-YS--SQESNEGH---------NVEGEKKGLFGKWKA
KISQTREERQA----EK--ERAKS-PPR--NEYGASRSSLSAIAQ--EHFAQR---GRSF
-------------------DRPREE--------------------PLPGVVEKPVA-E--
------------------------------------------------------------
---SQALDPKQA--AEQGDK----------------------------------------
------------------------------------------------------------
------------------------------------------------------------
------------------------------------------------------------
------------------------------------------------------------
------------------------------------------------------------
------------------------------------------------------------
------------------------------------------------------------
------------------------------------------------------------
------------------------------------------------------------
------------------------------------------------------------
------------------------------------------------------------
------------------------------------------------------------
------------------------------------------------------------
------------------------------------------------------------
------------------------------------------------------------
------------------------------------------------------------
------------------------------------------------------------
------------------------------------------------------------
------------------------------------------------------------
-----------------------------------------
>XP_016261286_Exophiala_oligosperma
-----------------------------MATNGAG--SISPPQSIDRS----AQR----
-------GAPAPPP--L-----ATASPPSRR-ELAS-WWKKFRKT---------------
--------------------TEK-T-----------------------------------
------DE-----------------------K----------V-----------------
------------------------------------------------------------
------------------------------------------------------------
------------------------------------------------------------
------------------------------------------------------------
------------------------------------------------------------
------------------------------------------------------------
------------------------------------------------------------
----------ES-----------GP-GIFGVPLADSIRYANVAISLQNEN-------GES
FIYGYVPIVVAKCGVFLKEKATDVEGIFRLSGSAKRIKDLQTVFN-SPDRYGKGL-DWTG
YTVHDAANILRRYLNQLPEPIVPLDFYERFREPLRKTQIQ-GP--DGEMHPRDLSV----
------------------------------------------------------------
------------------------------------------------------------
------------------------------------------------------------
--------------------------------------------SEHSAAVSSYQKLITE
LPPLNRQLLLYILDLLAVFASKSDLNRMTAANLAAIFQPGIISHPSHDMAPQEYRLSQDV
LIFLIENQDNFLIGMSGTAVD-----------EK--------------------------
----------TQKDVESGPPSVRSP----K--------------PVGRSTSNASAGADSL
RKFG-VRRNVSVSSRGSRERSSP-------------------------------------
------------------GVSSPGTPS---------------------------------
------------------------------------------------------------
---------------------------------------------------GVTSFGG-G
S---GISRSNTVPSKRSPAIASGRFQRMNDVP------------DSSVPAVSSPIAGPGT
PQANYETGGESKSSSLVS-NQPDETNVKVAPVAT--------------EDPTTRPPDSQT
Q-------------------------------------------TTSIP-LATPSQLQPL
PSPLA------TQQVL--------------------------------------------
-------------TNAPP---TANKDRKMPNIFSKSPIFGPSDPSGR-QPRKLQKRQKIP
GAVNESAQSSS-------------------------------NSLQG--DDAGTFHTPLV
SPDLNSVRQADPLAAPQGPALTSTAATPVNETPG--------QTPFG---A-NDEQNQVS
GLR---------------PPPKSPPGSTRSRSSFTDHSEPDAGEDT---ST------QP-
EKEKRRSKWRFSSSAKKGENSP----LAPPPPVGQNQGARGSNSSLG-SASRPRKSFTGD
SQQTQSASQYGDAQYGSGQQSLM-YS--SQESNEGH---------NAEGEKKGLFGKWRA
KISQTREERQA----EK--ERAKS-PPR--NEHGGSRSSLNAFAQ--ENLAQR---GRSF
-------------------DRPREE--------------------ALPGVVEKPVA-E--
------------------------------------------------------------
---SQAQDPKPAIVPEQGGK----------------------------------------
------------------------------------------------------------
------------------------------------------------------------
------------------------------------------------------------
------------------------------------------------------------
------------------------------------------------------------
------------------------------------------------------------
------------------------------------------------------------
------------------------------------------------------------
------------------------------------------------------------
------------------------------------------------------------
------------------------------------------------------------
------------------------------------------------------------
------------------------------------------------------------
------------------------------------------------------------
------------------------------------------------------------
------------------------------------------------------------
------------------------------------------------------------
------------------------------------------------------------
------------------------------------------------------------
-----------------------------------------
>XP_013319577_Exophiala_xenobiotica
-----------------------------MTTNGTG--PTSPPQAIDRP----SQR----
-------GAPAPAPSSL-----AAASPPSKR-ELAS-WWKKFRRT---------------
--------------------TEK-T-----------------------------------
------DE-----------------------KGETRRSERSSF-----------------
------------------------------------------------------------
------------------------------------------------------------
------------------------------------------------------------
------------------------------------------------------------
------------------------------------------------------------
------------------------------------------------------------
------------------------------------------------------------
----------EN-----------GP-GIFGVPLADSIRYANVAISLQNEQ-------GES
FIYGYVPIVVAKCGVFLKERATDVEGIFRLSGSAKRIKDLQTVFN-SPDRYGKGL-DWTG
YTVHDAANILRRYLNQLPEPIVPLDFYERFREPLRGTQIQ-GS--DGEMRPRDLSV----
------------------------------------------------------------
------------------------------------------------------------
------------------------------------------------------------
--------------------------------------------DEHSAAVTSYQKLITE
LPPLNRQLLLYILDLLAVFASKSDLNRMTAANLAAIFQPGIISHPSHDMAPEEYRLSQDV
LIFLIENQDNFLIGMSGTAVD-----------EK--------------------------
----------TQKDVESGPPSVRSP----K--------------PLGRSASNASAGADSL
RKYG-VRRNVSVSSRGSRERGSP-------------------------------------
------------------GVSSPGTPS---------------------------------
------------------------------------------------------------
---------------------------------------------------GVTSFAG-S
S---GISRSNTVPSKRSPAISSGRFQRINDAS------------DPTVPTVSSPIAGSGT
PSANAEDSG-PKSSRSGS-IQPDDVEGRTTAAATAGV-----------QAPT-QPTERQQ
Q-------------------------------------------LLSAA-STVPNQAASM
PGQTP------NQQPA--------------------------------------------
-------------TNAAP---APNKDRKMPNIFSKSPIFGPSDPSGR-QPRKLQKRQRIP
GAVNDSAQSSL-------------------------------NSLHG--EDAGTFHTPLV
SPEIGSAGRNDPLAAAQGPALISTAATPVNETPG--------SKQFT---AGSEEQNHAA
GLK---------------PPPKSPPGSTHSRSSFTDHSETDMLDDT---AP------RP-
GREKRRSRWRFSSSAKKGENSP----LAPPPPIGQNAGARGSNSSLG-SASRPRKSFTGD
SQQTQSASVYGDAPFGSGQQSLIGPS--SQESSEAQ---------NAETEKKGLFGKWKA
KMSQTREERNA----EK--ERAKS-PPR--NEHGASRSSLNAFAQ--EHLATR---GRSF
-------------------DRPREE--------------------VLPGVAEKPLA-E--
------------------------------------------------------------
---SQGQPTKAA--PEQGEK----------------------------------------
------------------------------------------------------------
------------------------------------------------------------
------------------------------------------------------------
------------------------------------------------------------
------------------------------------------------------------
------------------------------------------------------------
------------------------------------------------------------
------------------------------------------------------------
------------------------------------------------------------
------------------------------------------------------------
------------------------------------------------------------
------------------------------------------------------------
------------------------------------------------------------
------------------------------------------------------------
------------------------------------------------------------
------------------------------------------------------------
------------------------------------------------------------
------------------------------------------------------------
------------------------------------------------------------
-----------------------------------------
>XP_007726763_Capronia_coronata
-----------------------------MATGGAG--TTGSPEPVIQP----LPR----
-----NTPAPAPTTTPL-----ASASPPSKR-ELAS-WWRKFRKT---------------
--------------------TEK-T-----------------------------------
------DD-----------------------K----------G-----------------
------------------------------------------------------------
------------------------------------------------------------
------------------------------------------------------------
------------------------------------------------------------
------------------------------------------------------------
------------------------------------------------------------
------------------------------------------------------------
----------DI-----------GP-GIFGVPLADSIRYANVAISLQNEN-------GES
FIYGYVPIVVAKCGVFLKEKATDVEGIFRLSGSAKRIKDLQTVFD-SPDRYGKGL-DWTG
YTVHDAANILRRYLNQLPEPIIPLDFYERFREPLRASHAIYGP--DGDVQPRDLTM----
------------------------------------------------------------
------------------------------------------------------------
------------------------------------------------------------
--------------------------------------------EEHNAAVRAYQKLITE
LPPLNRQLLLYILDLLAVFASKSDLNRMPAANLAAIFQPGIISHPSHDMSPMEYRLSQDV
LVFLIENQDNFLIGMSGTAVD-----------EK--------------------------
----------TQKDVESGPPSVRSP----K--------------VIGRSTSNASAGADSL
RKYG-VRRNVSVSSRGSRDRGSP-------------------------------------
------------------GMSSPGTPP---------------------------------
------------------------------------------------------------
---------------------------------------------------GVGSFVA-A
NSGGGIARSNTVPSKRSPVIKSGRFQRLNDVS------------DPSLAAGGSPLGGSVT
LVASREAT-ESKSSQSESVVAPDGVNGNKGSILTHAGNIKVVAAA--------QPSQHRT
Q-------------------------------------------SPPVT-PSMGTHLGQG
FTQAA------APAPD--------------------------------------------
-------------SAPAP---ATTRERKISNLLHKSPIFGPSEPQAR-QPRKLQKRQRIP
GSSNESAQSSL-------------------------------NSLHG--EEQEGFHTPLV
SPDINSGSAPDPLATPQAPTLTNTGATPVDEMPA--------SNQYPTPIIRSNVHNHVA
GLR---------------PR-TSPPGSIHSRSSFTDHSEAELVDDT---LP------QP-
DQERRRRRWRFSSSAKKGENSP----LAPPPPIGQNQGAGGSNSSLG-SLHRPRKSFTAD
SQ---------DASVTSGQHPLAGQS--SQESGDISKEQ------GGETEKKGLFGKWKA
KMAQTREERQA----EK--ERARS-PPASGSEQGTSRSSLVALTQ--DQLGPR---GRSF
-------------------DKPREG--------------------SLSTVPERPAG-E--
------------------------------------------------------------
---GSNQRRQAVPDPRRPE-----------------------------------------
------------------------------------------------------------
------------------------------------------------------------
------------------------------------------------------------
------------------------------------------------------------
------------------------------------------------------------
------------------------------------------------------------
------------------------------------------------------------
------------------------------------------------------------
------------------------------------------------------------
------------------------------------------------------------
------------------------------------------------------------
------------------------------------------------------------
------------------------------------------------------------
------------------------------------------------------------
------------------------------------------------------------
------------------------------------------------------------
------------------------------------------------------------
------------------------------------------------------------
------------------------------------------------------------
-----------------------------------------
>XP_007734541_Capronia_epimyces
-----------------------------MATGGAG--TPTSPEPVSQP----LPR----
NTPAPNTPAPAPTPTPV-----TSASPPSKR-ELAS-WWRKFRKT---------------
--------------------TEK-N-----------------------------------
------DD-----------------------K----------A-----------------
------------------------------------------------------------
------------------------------------------------------------
------------------------------------------------------------
------------------------------------------------------------
------------------------------------------------------------
------------------------------------------------------------
------------------------------------------------------------
----------DV-----------VP-GIFGVPLADSIRYANVAISLQNEN-------GES
FIYGYVPIVVAKCGVFLKEKATDVEGIFRLSGSAKRIKDLQTVFN-SPDRYGKGL-DWTG
YTVHDAANILRRYLNQLPEPIIPLEFYERFREPLRASHAVFGP--DGETQPRDLTL----
------------------------------------------------------------
------------------------------------------------------------
------------------------------------------------------------
--------------------------------------------DEHTAAVRTYQKLITQ
LPPLNRQLLLYILDLLAVFASKSDLNRMPAANLAAIFQPGIISHPSHDMSPMEYRLSQDV
LVFLIENQDNFLIGMSGTAVD-----------EK--------------------------
----------TQKDVESGPPSLRSP----K--------------VLGRSASNASAGAESL
RKYG-VRRNVSVSSRGSRDRGSP-------------------------------------
------------------GISSPATPS---------------------------------
------------------------------------------------------------
----------------------------------------------------VGSFVG-A
TTGGSVARSNTVPSKRSPAINSGRFQRMNDTS------------GSTSPVVSSSAAAPGT
PTANREGT-ESKSSRSES-IVRDEVSNNRGLAP-EADGKRVMTSAQYLPAPN-QRSQQQT
Q-------------------------------------------PLPFE-SSPGPPAGSG
SAQAA-------------------------------------------------------
--------------GPAP---GPTRERRISNLLHKSPIFGPSDSQGR-QPRKLQKKQRIP
GSSNESAQSSL-------------------------------NSLHG--EEPGISHPPFV
SPDINSAGRLDPLAAPQGPALTNTGATPVDEAPG--------LYQYTAAVSRNDVQNHST
GLR---------------PP-TSPPGSTHSRSSFTDHSEADLVDET---LP------QL-
EQERRRRRWRFSSSAKKAENSP----LAPPPPIGQNPGARGSNSSLG-SSSRPRKSFTGE
SR---------DPSVTSGQHPLAGQS--SQESGEVLRDQ------SMDTEKKGLFGKWKA
KMAQTREERQA----EK--ERARS-PPAPGSEQGASRSSLTAFAQ--DNLPQR---GRSF
-------------------DKPVEE--------------------ALSSVAERPAD-E--
------------------------------------------------------------
---AGRQAGP-ESGP--PERAGA-------------------------------------
------------------------------------------------------------
------------------------------------------------------------
------------------------------------------------------------
------------------------------------------------------------
------------------------------------------------------------
------------------------------------------------------------
------------------------------------------------------------
------------------------------------------------------------
------------------------------------------------------------
------------------------------------------------------------
------------------------------------------------------------
------------------------------------------------------------
------------------------------------------------------------
------------------------------------------------------------
------------------------------------------------------------
------------------------------------------------------------
------------------------------------------------------------
------------------------------------------------------------
------------------------------------------------------------
-----------------------------------------
>XP_009161474_Exophiala_dermatitidis
-----------------------------MATEGAGASTTTSPEPVVQS----LPR----
-----NSPAPPPTSAPL-----ASSSPPSKR-ELAS-WWRKFRKT---------------
--------------------TEK-T-----------------------------------
------DE-----------------------K----------A-----------------
------------------------------------------------------------
------------------------------------------------------------
------------------------------------------------------------
------------------------------------------------------------
------------------------------------------------------------
------------------------------------------------------------
------------------------------------------------------------
----------DV-----------GP-GIFGVPLADSIRYANVAISLQNEN-------GES
FIYGYVPIVVAKCGVFLKEKATDVEGIFRLSGSAKRIKDLQTVFN-SPDRYGKGL-DWTG
YTVHDAANILRRYLNQLPEPIIPLEFYERFREPLRPSHTVIGP--DGEAQPRDLTM----
------------------------------------------------------------
------------------------------------------------------------
------------------------------------------------------------
--------------------------------------------EEHAAAVRAYQKLITE
LPPLNRQLLLYILDLLAVFASKSDYNRMPAANLAAIFQPGIISHPSHDMSPMEYKLSQDV
LVFLIENQDNFLIGMSGTAVD-----------EK--------------------------
----------TQKDVESGPPSLRSP----K--------------IMGRSASNASAGAESL
RKFG-VRRNVSVSSRGSRTGGSP-------------------------------------
------------------GVSGPGTPP---------------------------------
------------------------------------------------------------
-----------------------------------------------------GAFAG-A
SATGGLARSNTVPSKRSPAINSGRFQRFNDAS------------ESALPAISSPIAGPGT
PTPNREGT-ESKSSRSTS-TAPDEVNGTSSTLPANAARKNVLISSQTTQPPS-QPSQHQS
Q-------------------------------------------PFPNA-PLAEHETSQG
QGQGQ-------------------------------------------------------
--------------TPAP---VPTRERKISTRLHKSPIFGPSESQGR-QPRKLQKRQKIP
GGSNDSAQSSL-------------------------------NSLHA--EDQGGFHTPLM
SPDINSASKPDPLGAQQGPSVTNIGATPVEETPG--------FKQYSTPGHGHEGQNHFA
GLK---------------PP-TSPPGSTRSRSSFTDHSEAELADEN---QA------QS-
EQEKRRRRWRFSSSAKKGENSP----LAPPPPIGQNVGARGSNTSLG-SSHRPRKSFTGD
SQ---------DTSVTSGQHPLAGQS--SQESGEPPRDQ------AVETEKKGIFGKWKA
KMAQTREERQA----EK--ERARS-PPASGSEQGGSRSSLTAFAQ--ENLAQR---GRSF
-------------------DKSRDE--------------------VLSSVAERPAD-E--
------------------------------------------------------------
---AQVPDGPLLAGPGQSEEPGT-------------------------------------
------------------------------------------------------------
------------------------------------------------------------
------------------------------------------------------------
------------------------------------------------------------
------------------------------------------------------------
------------------------------------------------------------
------------------------------------------------------------
------------------------------------------------------------
------------------------------------------------------------
------------------------------------------------------------
------------------------------------------------------------
------------------------------------------------------------
------------------------------------------------------------
------------------------------------------------------------
------------------------------------------------------------
------------------------------------------------------------
------------------------------------------------------------
------------------------------------------------------------
------------------------------------------------------------
-----------------------------------------
>XP_013257598_Exophiala_aquamarina
-----------------------------MATRGTG--TAASAQPIVQP----VQR----
-------NVPAPSP--L-----STVSPPSKR-ELAS-WWKKFRKT---------------
--------------------TEK-T-----------------------------------
------DE-----------------------K----------V-----------------
------------------------------------------------------------
------------------------------------------------------------
------------------------------------------------------------
------------------------------------------------------------
------------------------------------------------------------
------------------------------------------------------------
------------------------------------------------------------
----------EI-----------QP-GIFGVPLADSIRYANVAISLQNES-------GES
FIYGYVPIVVAKCGVFLKEKATDVEGIFRLNGSAKRIKDLQTIFN-SPDRYGKGL-DWTG
YTVHDAANILRRYLNQLPEPIVPLDFYDRFREPLRRTQRPPQT--DGEAQPVDFSL----
------------------------------------------------------------
------------------------------------------------------------
------------------------------------------------------------
--------------------------------------------DEHNAAVSAYQKLITE
LPPLNRQLLLYILDLLAVFASKSDLNRMTAANLAAIFQPGIISHPTHDMAPREYRLSQDV
LIFLIENQDNFLIGMSGTAVD-----------EK--------------------------
----------TQKDVESGAPSLKSP----K--------------AVVRSASNASAGAESM
RKFG-VRRNVSVSSRGSRDRGSP-------------------------------------
------------------GVSSPGTPS---------------------------------
------------------------------------------------------------
---------------------------------------------------GLGTFPD-G
TAGAKIARSNTVPSKRSPAIAPSRFQRLNDAT------------DSTPPAQSPATITPST
PNANGDAT-ESKSSRSGS-IGPDEAFSSQ---GATGQLIEQIPGQP--ALP---------
---------------------------------------------QPATQPQ---QPNVA
SFPPVQVNQSVGPAHS--------------------------------------------
-------------VTPTP---ITTRERKISNLFPKSPIFGPSEPQQQRQPRKLQKKPKIP
GSANESAQSSV-------------------------------NSLHA--DDAAPFKTPLA
SPDLNSASRLDPLAAPTGPALTNTAPTPVNEAPTRD------FSTPGSQT-ANTPQNNTT
GLK---------------PR-KSPTTSTKSRSSFTDHSEADALDEN---KV------APE
DKEKRRHRWRFSSSAKKAENSP----LAPPPAIGHNAGARGSNSSLG-SSHRPRKSFTGD
SQQTQSASLYGE--MIPGQQSLVGPS--SNESGEGWKE-------NADTEKKGIFGKWKA
KMSQTKEERQA----EK--ERARS-PPA--TDHGASRNSLSAFAQ--EHLSPR---GRSF
-------------------DRSRDE--------------------GLPGLQERQAS-E--
------------------------------------------------------------
---SQNQVRKASFDLRR-GEGKQSP-----------------------------------
------------------------------------------------------------
------------------------------------------------------------
------------------------------------------------------------
------------------------------------------------------------
------------------------------------------------------------
------------------------------------------------------------
------------------------------------------------------------
------------------------------------------------------------
------------------------------------------------------------
------------------------------------------------------------
------------------------------------------------------------
------------------------------------------------------------
------------------------------------------------------------
------------------------------------------------------------
------------------------------------------------------------
------------------------------------------------------------
------------------------------------------------------------
------------------------------------------------------------
------------------------------------------------------------
-----------------------------------------
>XP_016229155_Exophiala_mesophila
-----------------------------MATGGAG--TASSPRTIIQP----PQR----
-------NTPAPSP--L-----AAVSPPSKREELAS-WWKKFRKN---------------
--------------------TEK-P-----------------------------------
------EE-----------------------K----------V-----------------
------------------------------------------------------------
------------------------------------------------------------
------------------------------------------------------------
------------------------------------------------------------
------------------------------------------------------------
------------------------------------------------------------
------------------------------------------------------------
----------EI-----------QPSGIFGVPLAESIRYANVAISLQNDE-------GQS
FIYGYVPIVVAKCGVFLKEKATDVEGIFRLSGSAKRIKDLQTIFN-SPDRFGKGL-DWTG
YTVHDAANILRRYLNQLPEPIVPLDFYDRFRDPLRRAQRPAQT--DGEAQPIDLSV----
------------------------------------------------------------
------------------------------------------------------------
------------------------------------------------------------
--------------------------------------------DEHATAVSAYKKLITE
LPPLNRQLLLYILDLLAVFASKSDLNRMTAANLAAIFQPGILSHPIHDMAPKEYRLSQDV
LIFLIENQDNFLIGMSGTAVD-----------EK--------------------------
----------TQKDVESGPPSLKSP----I--------------PVVRSTSNASAGADSL
RKFG-VRRNVSVSSRGSRGGGSP-------------------------------------
------------------GVSIPGTPS---------------------------------
------------------------------------------------------------
---------------------------------------------------GLATFPD-G
TTGAKISRSNTVPSKRSPAITSARFQRLNEPS------------GSPSPAASSPGARSTT
PFAAGDGA-DSKSSRSNS-IVPEEAANIQPLAQATESLPAATPDQV--QPPPSQASGHRH
Q-------------------------------------------VQSDTEPTSVGKSTSS
STPFPQIVQSSQP--P--------------------------------------------
-------------TTTTP---GTTRERKISNLFPKSPIFGPSDAQKA-QPRKLQKKQKLP
GAVNDSAQSSV-------------------------------NSLNV--DEPSNFYTPMI
SPDISSTTRLDPIASQQGPQLTNTAATPVTETPT--------IKSLGNLTSASEGQNQPG
GLK---------------PP-KSPPTSTKSRSSFTDHSEVEPQDES---K--------SD
EKDKRRHRWRFSSSAKKGDNSP----LVPPPPIGQNPAARGSNTSFG-SAHRPRKSFTGD
SQQTQSASLYGE--SATGQPFLAGQS--SNESGDAQRDP------NADTEKKGLFGKWKA
KMSQTKEERQA----EK--DRAKS-PPR--LEQGASRSSLSAFAQ--EHLAPR---GRSF
-------------------DGTREE--------------------QSTRLPERAAGPE--
------------------------------------------------------------
---AQEEEKKSSLEMRRGGEGQPS------------------------------------
------------------------------------------------------------
------------------------------------------------------------
------------------------------------------------------------
------------------------------------------------------------
------------------------------------------------------------
------------------------------------------------------------
------------------------------------------------------------
------------------------------------------------------------
------------------------------------------------------------
------------------------------------------------------------
------------------------------------------------------------
------------------------------------------------------------
------------------------------------------------------------
------------------------------------------------------------
------------------------------------------------------------
------------------------------------------------------------
------------------------------------------------------------
------------------------------------------------------------
------------------------------------------------------------
-----------------------------------------
>XP_013272239_Rhinocladiella_mackenziei
-----------------------------MATGGAG--TTTSSPPIAQS----LHR----
------GAPPTPSP--L-----ATVSPPSKR-ELAS-WWKKFRKT---------------
--------------------TEK-T-----------------------------------
------DE-----------------------K----------A-----------------
------------------------------------------------------------
------------------------------------------------------------
------------------------------------------------------------
------------------------------------------------------------
------------------------------------------------------------
------------------------------------------------------------
------------------------------------------------------------
----------EA-----------GP-GIFGVPLAESIRYANVAISLQNEN-------GES
FIYGYVPIVVAKCGVFLKEKATDVEGIFRLSGSAKRIKDLQTIFN-SPDRYGKGL-DWTG
YTVHDAANILRRYLNQLPEPIVPLDFYERFRDPLRRITPSGAA--DGEIQPLDLSV----
------------------------------------------------------------
------------------------------------------------------------
------------------------------------------------------------
--------------------------------------------NEHSTAVTAYQKLITE
LPPLNRQLLLYILDLLAVFASKSDLNRMTAANLAAIFQPGIISHPSHDMSPQEYRLSQDV
LIFLIENQDNFLIGMSGTAVD-----------EK--------------------------
----------TQKDVESGAPSLRSP----K--------------PVGRSASNASAGADSL
RKYG-VRRNVSVSSRGSRERGSP-------------------------------------
------------------GVSSPGTPS---------------------------------
------------------------------------------------------------
---------------------------------------------------GVTSFAG-A
AVGGGIARSNTVPSKRSPAINSSRFQKFNDTS------------DSTGPTVISQMASSGT
AVATREGA-DSKSSRSGS-VQPDEADGKRGLIPEEDRGKRG-------LTPV-QPLPQHI
Q-------------------------------------------PSSAA-QPASNQ---A
PGPVT----------L--------------------------------------------
-------------PAPAP---IATRDRKKSNLFPKSPIFGPSDPQGR-QPRKLQKKQRIP
GSTNESAQSSM-------------------------------NSLHG--EEPASFHTPLV
SPDVSSAGRLDPLAVPQGPTLTNTGATPVNETAP--------PKQFSSPLAGDEGQNHVT
SLK---------------PP-RSPPGSTHSRSSFTDHSEADVVDDT---AQ------LS-
EKEKRRHRWRFSSSTKKGENSP----LAPPPPLGQNPGARGSNSSLG-SSNRPRKSFTGD
SQQTPSV--HAETLNAGGQQALVGQF--NQDLPEA-RDP------NVETEKKGLFGKWKA
KISQSKEERQA----EK--ERAKS-PPR--TEQSSSRNSLSAFAQ--EVLAPR---GRSF
-------------------DRPRED--------------------TLSSVPERPVA-E--
------------------------------------------------------------
---AYTQGRKASMDPGR-DRPTA-------------------------------------
------------------------------------------------------------
------------------------------------------------------------
------------------------------------------------------------
------------------------------------------------------------
------------------------------------------------------------
------------------------------------------------------------
------------------------------------------------------------
------------------------------------------------------------
------------------------------------------------------------
------------------------------------------------------------
------------------------------------------------------------
------------------------------------------------------------
------------------------------------------------------------
------------------------------------------------------------
------------------------------------------------------------
------------------------------------------------------------
------------------------------------------------------------
------------------------------------------------------------
------------------------------------------------------------
-----------------------------------------
>XP_018003154_Phialophora_attinorum
-----------------------------MATGGTA--PSNDPIP-PQP----SHH----
-------GAQGPPSAAA-----QAASPPSKR-ELAS-WWKKFRKT---------------
--------------------TEK-Q-----------------------------------
------DE-----------------------K----------V-----------------
------------------------------------------------------------
------------------------------------------------------------
------------------------------------------------------------
------------------------------------------------------------
------------------------------------------------------------
------------------------------------------------------------
------------------------------------------------------------
----------EA------------P-GIFGVPLDQSIRYANVAISLSDEQ-------GNS
FIYGYIPIVVAKCGVFLKEKATDVEGIFRLSGSAKRIKDLQTAFN-SPDRYGKGL-DWTG
YTVHDAANILRRYLNQLPEPIVPLDFYERFRDPLRPYATKSTG--DNEAQPIDMTI----
------------------------------------------------------------
------------------------------------------------------------
------------------------------------------------------------
--------------------------------------------EQHGAAVVAYQKLITE
LPPLSRQLLLYILDLLAVFASKSDMNRMNAANLAAIFQPGIISHPQHDMAPTEYRLSQDV
LIFLIENQDNFLIGMTGTAVD-----------EK--------------------------
----------TQKDVESGAPSVRSP-------------------AVGRSASNASAGADSL
RKYG-VRRNVSVSSGNSRERGSP-------------------------------------
------------------GVSSPGTPT---------------------------------
------------------------------------------------------------
---------------------------------------------------GMNQLSTVG
SNTGGIGRSNTVPSKRSPALAGSRFQRMQEQS------------ASNSPVPSPEAARMTN
PPATNDAQ-D---------QQP--------------------------QFP--SPQHAPT
S-------------------------------------------PTLAQSPSFGPQAVSG
------------------------------------------------------------
----------------------APKERKISNLFSKSPFLGPPEASSR-PTKKLQKRGRIA
GSGNESAASSQ-------------------------------ASLHG--EDTPAFHTPLV
SPNAGSAAKPDPIAT-HAPHIQNTTATPV-ETPT-------------SAFPSGSAEKSAA
NLQ---------------PA-RSPAASLHSGTSVTDHSEFDALDSN---ASPAVAGASPP
EKDKRRHRWRFSSSAKRSDDFP----LAPPPPIGSNAGARGSNSSFG-SS-RPRKSFTGD
SGGLGSSQHDREGSMMTGQ-SLVGASTHSRESGELLRDVTNTGSNTSGEEKKGLFGKWKA
KLGERNEQKKL----EK--ERAKS-PPGA-ASQGQSRSSLSAMAS--PNQGPR---GRSF
EGHRGSQSSGEGGMAPNESDRAPAS--------------------TLPTVTERPVT-E--
------------------------------------------------------------
---AKERAEMTGL-PQQGSAQPALPATTALQTNAPSAVTQSGVAQNPVSDSPVSPTTVIH
PQRLADQLQQAPQGVEEQEKSPTTQ-----------------------------------
------------------------------------------------------------
------------------------------------------------------------
------------------------------------------------------------
------------------------------------------------------------
------------------------------------------------------------
------------------------------------------------------------
------------------------------------------------------------
------------------------------------------------------------
------------------------------------------------------------
------------------------------------------------------------
------------------------------------------------------------
------------------------------------------------------------
------------------------------------------------------------
------------------------------------------------------------
------------------------------------------------------------
------------------------------------------------------------
------------------------------------------------------------
------------------------------------------------------------
-----------------------------------------
>NP_596024_Schizosaccharomyces_pombe
----------------------------MTVVVGV-------------------------
----------------------LQIDDMGKKSSFAS-WWKQLR-----------------
--------------------VKKSD-----------------------------------
------DN-----------------------K----------------------------
------------------------------------------------------------
------------------------------------------------------------
------------------------------------------------------------
------------------------------------------------------------
------------------------------------------------------------
------------------------------------------------------------
------------------------------------------------------------
---------------------------LFGLSLTRALEVSKVAIFLTRRD-------GEK
VFYGYIPAVVAKCGFFLKQNATQVKGIFRVNGSSKRIQILQKAFS-TGPDYGRSF-DWEG
YTVHDAANVFRRFINLMPEHVIPLEYYERFREPMTIPNLT-----DNER-----------
------------------------------------------------------------
------------------------------------------------------------
------------------------------------------------------------
--------------------------------------------------VEMYRRRIDE
LPIPNRQLLLYLLDLLSVFAMNSSKNLMTADNLAAIFQPGILSHPDHEVYSKDYQISQTA
LLFLINHQGSFI------------------------------------------------
------------------------------------------------------------
------------------------------------------------------------
------------------------------------------------------------
------------------------------------------------------------
------------------------------------------------------------
---------KTIPL----------------------------------------------
------------------------------------------------------------
------------------------------------------------------------
------------------------------------------------------------
-------------SSLPPLVAAPTSPNTSSTLITQSAAPTPIASTSI----------RI-
------------------------------------------------------------
-----------------------------------------------------------N
SFN---------------PR----NGSIKRWRSFSRHSSATYSNSP---SS---------
---------NFS-NMKSSEVDP-----GSPPRIKSRSYSLSRSSSMK-------------
-----------------------------------------------------LFHTL--
-------------------DRRRE-----------------------NRM----------
------------------------------------------------------------
------------------------------------------------------------
------------------------------------------------------------
------------------------------------------------------------
------------------------------------------------------------
------------------------------------------------------------
------------------------------------------------------------
------------------------------------------------------------
------------------------------------------------------------
------------------------------------------------------------
------------------------------------------------------------
------------------------------------------------------------
------------------------------------------------------------
------------------------------------------------------------
------------------------------------------------------------
------------------------------------------------------------
------------------------------------------------------------
------------------------------------------------------------
------------------------------------------------------------
------------------------------------------------------------
------------------------------------------------------------
------------------------------------------------------------
-----------------------------------------
```
