## Supplementary material for "Coding Sequence Insertions in Fungal Genomes are Intrinsically Disordered and can Impart Functionally-Important Properties on the Host Protein": MAFFT_MSAs: XP_720408.1_blasthits_MAFFT.txt

```
>XP_720408_Candida_albicans
-----------------------------------------MNPLRILLLGAPGSGKGTQ
TSRLLKRFTQLQSLSSGDILRNQIRSGSAIGGEAQTYIKNGSLVPDNIMVGLITAEL---
---EKKKWL-------------------------------TQSSSWLLDGFPRTVNQARE
LDRVIHDR-ANFNLVVELDVDQKVILQRIEARWIHEASGRVYNLDYNPPKVPFKDDVTGE
ALTKRQDDT-AQVFQKRLDQYNEEIEPLKVFYKQQ--GLLYTV-SGDTSDIIYPKLENLI
VD-KIM-----------------------
>XP_002421247_Candida_dubliniensis
-----------------------------------------MNPLRILLLGAPGSGKGTQ
TSRLLKRFTQLQSLSSGDILRNQIRLGSAIGKQAQSYIKNGSLVPDKIMVGLITAEL---
---EKKKWL-------------------------------TQTSSWLLDGFPRTVNQAKE
LDRVIQNR-ANFNLVVELDVDQKVILQRIEARWIHEASGRVYNLDYNPPKVPFKDDVTGE
ALTKRQDDT-AKVFQKRLDQYNEEIEPLKEFYKEK--GLLYSV-SGDTSDIIYPKLEKLI
VD-RFT-----------------------
>XP_002550659_Candida_tropicalis
-----------------------------------------MNPLRILLLGAPGSGKGTQ
TSRLLKKFTQLKALSSGDVLRAQISQGTAIGKEAEKYIKNGGLVPDSTMVGLITEQL---
---RQNNWL-------------------------------NQQSNWLLDGFPRTINQATE
LSKIIGKS-ADLNLVVELDVDQKVILDRIEARWVHVPSGRIYSLDYNPPKVPFKDDVTGE
PLTKRADDT-AEVFQKRLDKYNEEIGPLKEFYKKQ--GVLFTV-SGNTSDIIYPKLENLI
VN-RFT-----------------------
>XP_003871258_Candida_orthopsilosis
----------------------------------------MLKPTRLLLLGAPGSGKGTI
SKRLLKKFPQLQYISSGDVLRYQIASGTTIGIKAEKYLKNGALVPDPVMVRLITDQL---
---QTHNWL-------------------------------NSEASWLLDGFPRTSNQADQ
LNDVLDKYDSNLNLVVELDVDQKVILHRIESRYVHLSSGRIYNLDYNPPKVPFKDDVTGE
PLTKREDDN-AEIFQKRLDKYNEKIGALREFYQEQ--GVWRVV-SGNTSDIIYPQVEKLV
NV---------------------------
>XP_001525754_Lodderomyces_elongisporus
----------------------------------------MLKPTRLLFLGAPGSGKGTI
LKRLLKRFPQLHPISSGDVLRSQISKGTEIGKEADKYIKTGLLVPDSTMVNLITEQL---
---RELNGL-------------------------------NDKANWLLDGFPRTFAQAEK
LTEILDTTNANLNLVVELDVDQKLILHRIESRYVHLPSGRIYSLDYNPPKVPFKDDVTGE
DLVKREDDN-AKTFKKRLDKYNEEIGPLREYYQKL--GIWHSV-SGETSDIIYPKVEKLV
YE-L-------------------------
>XP_007378000_Spathaspora_passalidarum
-------------------------------------MSSLVRPLRIILLGAPGAGKGTQ
TTRLLKRFPKVQSLSTGDVLRSQIAAGTRIGKEASDHIKQGALIPDTTMVGLVMSQL---
---EQLKWL-------------------------------DPKASWLLDGFPRTYKQAIA
LDHSLDQNDCRLNMVVELDVDQKVILDRIEARWVHVPSGRVYNIDYNPPKVPFKDDITGE
PLTKRSDDT-AEVFQRRLDQYNKEIEPIKKFYSNK--GVLYKV-SGDTSDIIYPKLEALV
LE-KFG-----------------------
>XP_043051210_Scheffersomyces_spartinae
-------------------------------------MSSFARPLRLLLLGAPGSGKGTQ
TSKLLKKYSDVLAISSGDLLRQEIARKSTLGQLSSKYIAEGKLIPDEHITKLISNYL---
---AAE--L-------------------------------TPTSSYLLDGFPRTINQGRT
LHESL-KQGPNLNLVVELDVDQNVILDRIEKRWVHTGSGRVYNLDYNPPKVPFTDDVTGE
PLSKRVDDT-REVFSKRLESYNAELGPLKDFYNDL--GILETI-SGDSSDIIFPKLAKFI
ED-NYVS----------------------
>XP_001386595_Scheffersomyces_stipitis
--------------------------------------MTLARPIRLLLLGAPGSGKGTQ
TSRLLNQFPSIRAISSGDVLRTQIAAGTPVGKEASTYIKNGQLVPDSTMVGLITSQL---
---SQKGWL-------------------------------NQSSTWLLDGFPRTVNQAKS
LRGVLSKSKANLNLVVELDVDQRIILDRIEARWVHVPSGRVYNLDYNPPKVPFKDDVTGE
PLSKREDDT-AEVFQRRLDKYNQEIGPLKSFYADI--GILSTV-SGNTSDIIYPKLSKLI
LD-KFGTTA--------------------
>XP_020066426_Suhomyces_tanzawaensis
MRPLAHSGTRAIPSIRHQITRIRGQFSNSSNSSTISSSMSLTRPLRLLLLGAPGSGKGTQ
TSRLLAKFPSIHALSSGDILRSQVALGTQLGKEASQYINNGGLVPDTTMVSLITDQL---
---KQSQWL-------------------------------NNHTSWTLDGFPRTAQQAVA
LDEVLDKSGVGINLVVELDVDQKVILDRIEARWIHAASNRIYNLDYNPPKVPFKDDVTGE
PLVKRKDDT-AEVFQKRLDTYNDQLRGLKAFYKEK--GVLHTV-AGNTSDIIYPKLEELI
LE-KFS-----------------------
>XP_020077333_Hyphopichia_burtonii
--------------------------------------MSMLRPLRLLLLGAPGSGKGTQ
TSKLLKLFPHIHSLSSGDVLRSQISQGTKISKTASKYIKEGKLVPDDVMVGLISSHF---
---KQHNWL-------------------------------NSETSWLLDGFPRTANQAVE
LDNWLSETQNNINLVVELDVDQKVILDRIEARWVHIPSGRVYSLDYNPPKAPFKDDVTGE
PLSKRDDDT-AAVFQRRLDLYNKLLGPLKDFYSKK--GVLHTV-SGNTSDIIFPKLESLI
KD-KFQK----------------------
>XP_015467920_Debaryomyces_fabryi
--------------------------------------MPIVKPPRLLLLGAPGSGKGTQ
TNKLLHQFPKINSLSSGDILRNQINSGTSIGLEASKYIKNGKLVPDTTMVKLITKRL---
---HEMDWL-------------------------------NKRSAWLLDGFPRTSNQAIA
LDKTLHSNDSNINMVVELDVDQNVILERIEARWVHIPSGRVYNLDYNPPKVPFKDDITGE
PLSKREDDT-AEVFQKRLDQYNKEIGPLKDFYNNK--DVLYKV-SGATSDVIFPKLSKLI
LE-SFGV----------------------
>XP_462056_Debaryomyces_hansenii
--------------------------------------MPLVKPPRLLLLGAPGSGKGTQ
TTKLLLQFPKINSLSSGDILRNQINSGTSIGLEASKYIKNGKLVPDTTMVRLITKQL---
---HEMDWL-------------------------------DKKAAWLLDGFPRTSNQAVA
LDNTLHTNNSNINMVVELDVDQKVILERIEARWVHVPSGRVYNLDYNPPRVPFKDDITGE
PLSKREDDT-AEVFQKRLDQYNKEIGSLKDFYNNK--DVLYKV-SGSTSDVIFPKLSNLI
LQ-NFGV----------------------
>XP_006689521_Yamadazyma_tenuis
-------------------------------------MSSIVSPLRLLLLGAPGSGKGTQ
TSKLLKRFPSINSLSSGDVLRSQIALNSPIGQEASGYIKMGRLVPDSTMVQLITSQL---
---QQKNWL-------------------------------HSDATWLLDGFPRTAPQAQA
LNVILSESNANINMVVELDVDQSVILERIEARWVHLPSGRVYSLDYNPPKVPFKDDITGE
SLSKRDDDT-AEVFQKRLDQYNSEIEPLKRFYEAQ--GTLHKI-SGNTSDIIFPKLETLI
LE-NFGK----------------------
>XP_001483575_Meyerozyma_guilliermondii
--------------------------------------MSLVLPLRLLLLGAPGSGKGTQ
TSRLLKRFSNLHSLSSGDILRAQIAAKSEVGNKAAEFIKNGKLVPDSTMVELINTEL---
---ELRGWL-------------------------------NEASSWILDGFPRTRTQAEA
LRKVLIPRKATVNMVVELDVDQNVILERIEARWVHVPSGRVYNLDYNPPKVPFKDDITGE
PLTKRSDDT-AEVFQKRLDQYNLELGPLKEFYRDL--GVLHRV-SGNTSDTIYPKLERLI
LE-KDKKNDI-------------------
>XP_018715029_Metschnikowia_bicuspidata
-------------------------------------------------MG---------
----------------------------------------GNLVPDSIMVGLITEQL---
---RANKWL-------------------------------NARSSWLLDGFPRTLLQAEK
LDKVLYQQSAPLNLVVELDVNQSVILERVEARWIHLPSGRVYNLDYNPPKVAFKDDITGE
PLLKRSDDT-AEVFQKRLDSYNEEISPLREYYKEQ--GILATA-SGDSSDIIFPKLKNLV
ET-RFA-----------------------
>XP_002615062_Clavispora_lusitaniae
--------------------------------------MSLSRPIRMLLLGAPGSGKGTQ
TSRLLRAFPNIKPLSSGDTLRAEIASGSPIGSEASQYIDRGELVPDKTMADLITTQL---
---KSRHWL-------------------------------NPSASWLLDGFPRTRGQAET
ISPLLRESNANLNLVVELDVDPSVILRRIEARWVHAASGRVYNLDYNPPKKPFVDDFTGE
SLVKRSDDT-AEVFQKRLDVYEKEIVPLREFYQQQ--GVLHTV-SGDTSDEIFPKLKKIV
EE-VGNASS--------------------
>XP_025344203_Candida_haemuloni
--------------------------------------MVLAKQLRLLLLGAPGAGKGTQ
TSRLLKAFPTLNALSSGDILRAEVARGTPLGLEASKLIEEGKLVRDDTMVGVIKNHL---
---VANDWL-------------------------------NGDSSWLLDGFPRTGNQARD
LDKVLKEHHADINLVVELEVDQKLILERVEARWIHAASGRVYNLDYNPPKEPYKDDVTGE
KLEKRADDT-AEVFGKRLDKYNDEISTLREYYKKK--GIWFPV-AGETSDIIFPKIKELI
EG-KFDRA---------------------
>XP_024713932_Candida_pseudohaemulonis
--------------------------------------MVLARQLRLLLLGAPGAGKGTQ
TSRLVKAFPTLNALSSGDILRAEVARGTPLGLQASKLIEEGKLVPDDTMVGVIKNHL---
---LANDWL-------------------------------NGDALWLLDGFPRTGNQARD
LDKVLKENRADINLVVELEVDQKSILERVEARWIHPASGRVYNLDYNPPKEPYKDDETGE
KLEKRKDDT-KEVFGKRLDKYNEEILTLREYYQKK--GIWHGV-AGETSDIIFPKIKDLI
LK-KFDRP---------------------
>XP_025336530_Candida_duobushaemulonis
--------------------------------------MVLAKQLRLLLLGAPGAGKGTQ
TSRLLKTLPTLNALSSGDILRTEVARGTPLGSAVSKFIEEGKLVPDDTMVGLIKNHL---
---LANDWL-------------------------------NGNASWLLDGFPRTGNQARD
LDKMLKENRADINLVVELEVDQKSILERVEARWVHPASGRVYNLDYNPPKEPFKDDETGE
KLEKRKDDT-KEVFGKRLDKYNEEISTLREYYQKK--GIWHGV-AGETSDIIFPKIKDLI
LK-KFDRP---------------------
>XP_028891902_Candida_auris
--------------------------------------MKLAKQLRLLLLGAPGSGKGTQ
TSRLVKAFPTLNSLSSGDILRAEVARGTPLGLQASKLIEEGKLVPDETMVGVIKNHL---
---LENDWL-------------------------------NGDSSWLLDGFPRTGAQAKD
LDKVLHENRADINLVVELDVDQKKILERVEARWIHPASGRVYNLDYNPPKEPYRDDETGE
KLEKRKDDT-AEVFGKRLDKYNEEISSLREYYSKK--GILHPV-AGETSDIIFPKIKKLI
EE-KFGTASEGSS----------------
>NP_011097_Saccharomyces_cerevisiae
------------------------------MKADAKQITHLLKPLRLLLLGAPGSGKGTQ
TSRLLKQIPQLSSISSGDILRQEIKSESTLGREATTYIAQGKLLPDDLITRLITFRL---
---SALGWL-------------------------------KPSAMWLLDGFPRTTAQASA
LDELLKQHDASLNLVVELDVPESTILERIENRYVHVPSGRVYNLQYNPPKVPGLDDITGE
PLTKRLDDT-AEVFKKRLEEYKKTNEPLKDYYKKS--GIFGTV-SGETSDIIFRNY----
-----------------------------
>XP_018222834_Saccharomyces_eubayanus
------------------------------MTANEKQITRLLKPLRLLLLGAPGSGKGTQ
TSMLLKQIPQLSSLSSGDILRQEIKSESTLGRKAATYIAQGKLLPDDLITQLITFRL---
---SKMGWL-------------------------------KPPATWLLDGFPRTTAQAST
LDGILKQHNTDLNLVVELDVPESAILERIENRYVHVPSGRVYNLQYNPPKVPGLDDITGE
PLTKRLDDT-VEVFKKRLEEFKKTNEPLKMYYKKS--GLLCTV-SGESSDIIFPKLLNLI
TS-KFGQ----------------------
>XP_033765987_Saccharomyces_paradoxus
------------------------------MPANVKHATHLLKPLRLLLLGAPGSGKGTQ
TSRLLKQIPQLTSISSGDILRQEIKSESTLGREAATYIAQGKLLPDDLITRLITFRL---
---SALGWL-------------------------------KPSATWLLDGFPRTTAQASA
LDELLKQHDASLNLVVELDVPECTILERIENRFVHVSSGRVYNLQYNPPKIPGLDDITGE
PLTKRLDDT-AEVFKKRLEEYNKTNEPLKEYYKNS--GIFSTV-SGETSDIIFPKLLDLI
TS-KFGQ----------------------
>XP_003674941_Naumovozyma_castellii
-------------------------------------MLSKLPSMRLVFLGAPGSGKGTQ
ISRLIQLLPTVNRISSGDILRQEIQAETKLGQLASQFIAQGKLIPDDLIDKLLISKL---
---QEQNWL-----------------------------AGRSKSSWVLDGFPRTITQAQK
FDETLDKYNKNLNLVVELDVPTEVILERIENRYVHIPSGRIYNLQFNPPRVPGKDDITGE
PLVKRSDDS-AATFKKRLQEYHETLGPLKEYYQSQ--GLLQTI-SGETSDIIFPKLLNMI
HK-RFHTGIQIRPPSTESPGVEALK----
>XP_003668504_Naumovozyma_dairenensis
---------------------------------MRDKVASIATPIRLVLLGPPGSGKGTQ
TKKLMNLIPQFDHISSGELLRQQINANTKLGQIASKYIHEGKLIPDDLITKLLTNRLFNP
LSPNSN----------------------------------NSNSKWILDGFPRTIIQAEH
LDRTLLQNQTMLDLVVELNVPDSIILGRIEERYIHPSSGRVYNLKYNPPKVPGRDDVTGE
RLVKRVDDT-LAAFKERIKTYHETADPLKEYYDKQ--GVLSTL-SGETSDIIFPKLVSLL
NS-KFGLKLETSS----------------
>XP_003955688_Kazachstania_africana
-------------------------------------MLPRINPLRLLLLGAPGSGKGTQ
TKKLKKLLPNILAISSGDLLREQVTKRTKLGKEVLQYIERGELVPDGLISRFVTAQL---
---LKTKSE-----------------------------SAQEQVQWLLDGFPRNLDQARS
FQNTLRVLNMPLSNVIELKVPKSRILERLASRYIHEASGRTYNLSYNPPKTPGVDDLTGD
PLVKRVDDSQVGVITRRLDDYDKFITPLRNYYNEL--GILSTV-SGDTSDEIFPQILQVL
NL-NAAPAST-------------------
>XP_022465491_Kazachstania_naganishii
-------------------------------------MPLPGSTLRLLLLGAPGAGKGTQ
TKRLIKRFPEIKAISSGDLLRKNIQEGTPLGQTASKYIERGELVPDKLITDLITTKV---
---A------------------------------------TIKGPWILDGFPRNISQAES
LSSCLTPLGKDLNLVVELGVPESVLLNRIQERYVHLQSGRVYNATYNPPEVPGKDDVTGE
PLVKRSDDN-EAVLLKRLAQHREMMGPLRKYYGAK--QLLHTL-CGDTSDVIYPQLESLV
LS-RAGPQK--------------------
>XP_449285_Candida_glabrata
------------------------------------MSLRLARPLRLLLLGAPGSGKGTQ
TSKLLKVLPELKSVSSGDILRHELKSGTELGVLAAKYIAQGKLIPDKVITQVLIAHL---
---SKEKWL-------------------------------NPQSSWLLDGFPRTERQAFS
LDSTLGENNAKLNLVVELDVPEEVILERIDNRYIHVGSGRVYNLQYNPPKVAGKDDVTGE
PLVKRSDDN-VQVFKKRMKEYKKTLGPIKEHYAKQ--GILATI-SGDTSDIIFPKLCALI
NQ-HFGAKEQQLHHEAFESKKEQKIQPRL
>XP_004181438_Tetrapisispora_blattae
------------------------------------MNKLGIKPLRLLLLGAPGSGKGTQ
TSRLLKAFPTVSSISTGDVLRKQIKDGTPVGIKASKYMEQGQLLPDAIVSDLLISHL---
---NNSKLL-------------------------------NNDSTWLLDGFPRTINQAKI
LDEQLNKNNTDVNLVVELDVPEDVILERIENRYIHLKSGRIYNLEYNPPKVPGKDDITGE
PLAKRVDDT-REVFQKRLENYNKTLLPLKKFYTEK--GILRTI-SGETSDIISPKLIGLI
EK-EFGTS---------------------
>XP_003683710_Tetrapisispora_phaffii
-------------------------------------MSQLIKPARLLLLGAPGSGKGTQ
TTRLLKQFPAISSVSSGDLLRKEISSKTQLGLLASGYIQEGKLIPDELIINLLTSYL---
---SNNKWL-------------------------------TPKSTWLLDGFPRTQNQAKV
LDSTLDKFNSKLNLVVELNVPEEVILERIENRFVHVPSGRVYNLQYNPPKILGKDDITGE
PLTKRPDDN-IEVFAKRLQEYKVTMGPLKDYYENQ--GILKVV-SGETSDIIFPKLKELI
VN-KFD-----------------------
>XP_001646317_Vanderwaltozyma_polyspora
-----------------------------------MSTSSLAKPLRLLLLGAPGSGKGTQ
TSRLLKVFPKMQSVASGDLLRQQIKDKTSLGVLASSYITKGSLIPDELITKLLISYL---
---AENCWL-------------------------------TPKSSWLLDGFPRTVNQGQI
LDHKLSSSDVNLNLVVELDVPESVILDRIENRFVHVPSGRIYNLKYNPPKVPGRDDITGE
PLTKRPDDN-VEVFAKRLQEYKRLVEPLKEYYANK--NVLKTV-SGETSDIIFPKLCDLI
VN-DFGAK---------------------
>XP_003678671_Torulaspora_delbrueckii
------------------------------------MATKLIKPLRLLLLGAPGAGKGTQ
TSRLLEKFPQLNSVSSGDLLRQQIKDKTPLGSLAASYILEGKLLPDELITRLVKGHL---
---SDAGWL-------------------------------SPQASWLLDGFPRTVEQATM
LKSALAKSDTSLTMVVDLDVPESVILERIENRYVHVPSGRVYNLQYKPPKVPGKDDITGE
PLTKRPDDT-AEVFGKRLAEYHKTAAPLREFYAKR--GILKTI-SGETSDIITPKLFQLI
ES-QYGVN---------------------
>XP_037146310_Zygotorulaspora_mrakii
-----------------------------------MVSHKLYKPLRLLILGAPGSGKGTQ
TSRLLKRFPQLNSISSGDMLRQQIKEGTKLGSLAASYVLNGELLPDNLITRVVVSHL---
---DQTGWL-------------------------------VPSANWLLDGFPRTAEQAKM
LGGELSKVHCNLNLVVELDVPHDIILKRIENRFVHIPSGRIYNLEYNPPKVPGKDDVTGE
PLSKRPDDN-PEVFSKRLREYARTMAPLREFYAMK--DILKTV-SGETSDIIFPKLCKLI
EEGKY------------------------
>XP_002495456_Zygosaccharomyces_rouxii
--------------------------------------MSLVKPLRLLLLGAPGSGKGTQ
TSRLLKKIPQLHSISSGDLLRQEVKNKSEIGSIASSYISQGKLLPDDLMAKLVVTNL---
---KQSGWL-------------------------------SPDATWLLDGFPRTSIQAEI
LNNDLQNYKAELNLVVELDVPESVILERIENRFVHVPSGRVYNLQYNPPKVPGKDDVTGE
SLTKRSDDT-AEVFGKRLQQYKSTLAPLKEYYANK--GILETV-SGETSDIIFPKLYDLV
KR-KFGAH---------------------
>XP_003645813_Eremothecium_cymbalariae
--------------------------------------MHTLQPLRLLILGAPGSGKGTQ
TNKLLKRFSNIQSVSSGDILRCEISAGSMLGQQAASYIGQGKLLPDNLISGVVMGEL---
---ARRGWL-------------------------------HKKSSWLLDGFPRTVGQAKV
LERDLVKNEASVNMVVELRVPQDVILGRIEKRYIHEPSGRVYNLHYNPPKVFGKDDVTGE
PLTKRSDDT-AEVFKKRLDDYNQTVIPLKEYYSSK--GIFHTV-HGDSSDIIFPQLAKLV
DE-HLNSRS--------------------
>NP_986781_Eremothecium_gossypii
--------------MARRRDAAKKSRRARSPPGVGQSVMAGAGAIRLLLLGAPGAGKGTQ
MGRLLQRFPGLQAVASGDLLRREIAAGSPLGEQAAAHIAAGRLLPDALVSSAILDEL---
---ARRRWL-------------------------------HGGASWLLDGFPRTVAQAQE
LDAALERADAALTLVVEVAVPEDVILDRIQKRFVHVPSGRVYNLDYNPPCEAGRDDVTGE
PLSRRPDDT-PEVFYKRMQEYAATAGPLKEHYARQ--GILRTV-RGPTSDIVFPQLERLV
QA-QLGT----------------------
>XP_452993_Kluyveromyces_lactis
--------------------------------------MSVLRPLRLLLLGAPGSGKGTQ
TSKLLKEFGSIKAISSGDLLRKQIEHGTPLGLSASSYIEKGQLLPDDLITGVVCDEL---
---KSRGWL-------------------------------NPNATWLLDGFPRTVGQAEV
LDKSLLEHDASLNLVVELDVPHEVILERIENRYVHVPSGRVYNLQYNPPKVDGKDDITGE
PLTKRPDDT-AEVFGKRLEQYNKTVTPLKEHYLKQ--GILSTI-SGNTSDIIYPKLVSLI
LQ-KFAN----------------------
>XP_022675426_Kluyveromyces_marxianus
--------------------------------------MSVLRPLRLLILGAPGSGKGTQ
TSKLLKEFGSIKAISSGDLLRKQIDQHTPLGSKASEYISKGQLLPDSLISGVICDEL---
---KTRDWL-------------------------------SPEASWLLDGFPRTVGQASI
LDKALSEYDAGLNLVVELDVPHEVILERIENRYVHIPSGRVYNLQYNPPKVPGLDDITKE
PLTKRPDDT-AEVFKKRLEQYTETVGPLKEHYMKQ--GILSTV-SGKSSDIIYPKLVSLI
LQ-KFAN----------------------
>XP_022629516_Lachancea_lanzarotensis
-----------------------------------------MNPIRLLLLGAPGSGKGTQ
TSRLLAHFKHLQSVSSGDLLRQQIQRETQLGKVAARYISQGALLPDAFITELVQNEL---
---SSKGWL-------------------------------SPKSSFLLDGFPRTIKQAKA
LRSKLSPHKAALTMVVELDVPESVILERIENRYVHVPSGRVYNLTYNAPKVAGKDDLTGE
PLTKRPDDT-AEVFQKRLDNYKQTLAPLKQFYTDL--GILHRV-SGETSDIIFPKLLAQV
DK-AIYE----------------------
>XP_002555654_Lachancea_thermotolerans
-----------------------------------------MNPLRLLLLGAPGSGKGTQ
TSKLLNQFKHIKSVSSGDLLRRRIQQKTELGRIASEYISQGKLLPDSLMNDLVVGEL---
---SVRGWL-------------------------------SADSSFLLDGFPRTLEQARS
LRVQLTPHNASLNLVVELDVPTDVILERIENRYVHVPSGRVYNLTYNPPKVPGKDDVTGE
PLIKRPDDT-SEVFGKRLKNYAETVEPLKQFYSEL--GILKTV-SGPTSDIIFPQLLKLV
VQ-KLHQP---------------------
>XP_020057397_Aspergillus_aculeatus
---------------------------------MTRAIRPLRKAARIILIGAPGVGKGTQ
TERLLTRFPDLASISSGDLLRENVRRKTPLGLKAEAAMQSGNLVPDSMILELISSEL---
---ESKGWLPPPTATATSMTAAAAAAPSSP--------SVSANASFILDGFPRTATQASS
LDNLV-----PVNFVVHLVTPPSVILSRIGSRWVHEPSGRVYNADFNAPRVPGKDDITGE
PLTQRQDDS-IDTWKQRLHKFEETSKALLEHYQRK--GCLWRV-EGDSSDEISPKLFAEI
ER-HFC-----------------------
>XP_001269812_Aspergillus_clavatus
---------------------------------MNSITRQLRKAARIILIGAPGVGKGTQ
TERLLARYPELSSISSGDLLRENVRRKTPLGLKAEAAMQSGNLVPDSMILELISSEF---
---QSKGWLPATAPLATA-SSHHTSRP-VP--------SLSPSASFILDGFPRTASQASS
LDSVV-----PVNFVVHLVTPPSVILSRIGSRWVHEPSGRVYNTDFNAPKVPGKDDITGE
PLTQRQDDS-IETWKQRLQKFEETSKALLEHYERK--GCLWRV-EGNSSDEISPQVFAEV
ER-KFC-----------------------
>XP_001265312_Aspergillus_fischeri
---------------------------------MNSITQQLKKAARIILIGAPGVGKGTQ
TERLLARYPELSSISSGDLLRENVRKKTPLGLKAEAAMQAGNLVPDSMILELISSEF---
---KSKGWLPVTAPLATA-TSNHTSRP-VT--------SLSPSASFILDGFPRTAAQASS
LDTIV-----PVNFVVHLVTPPSVILSRIASRWVHEPSGRVYNTDFNVPKVPGKDDVTGE
PLTQRQDDS-IDTWKQRLHKFEETSKALLQYYERK--GCLWRV-EGDSSDEISPKLFAEV
ER-RFC-----------------------
>XP_041141130_Aspergillus_flavus
---------------------------------MTLATRQLSKAARIILIGAPGVGKGTQ
TERLLAKFPQLASISSGDLLRENVRKKTPLGLKAETAMQAGNLVPDSLILELISSEF---
---QSKGWL--------------SASS-NS--------SISSNASFILDGFPRTATQASS
LETLV-----PINFVVQLVTPPSIILSRIASRWVHESSGRVYNTDFNAPKVPGKDDITGE
PLTQREDDS-IDTWKQRLRKFEETSEPLLQHYERK--GCLWRV-EGNTSDEISPQLFAEV
EK-RFC-----------------------
>XP_750092_Aspergillus_fumigatus
---------------------------------MNSITRQLKKAARIILIGAPGVGKGTQ
TERLLARYPELSSISSGDLLRENVRKKTPLGIKAEAAMQAGNLVPDSMILELISSEF---
---RSKGWLPVTAPLATA-TSNHTSRP-ST--------PLSPSASFILDGFPRTAAQALS
LDTIV-----PVNFVVHLVTPPSVILSRIASRWVHEPSGRVYNTDFNVPKVPGKDDVTGE
PLTQRQDDS-VDTWKQRLHKFEETSKALLQYYERK--GCLWRV-EGDSSDEISPKLFAEI
ER-RFC-----------------------
>XP_657863_Aspergillus_nidulans
---------------------------------MTLTTRQLKKAARIILIGAPGVGKGTQ
TERLLSKFPELASISSGDLLRENVRRRTALGREAEATIQAGNLVPDSMILNLISSEF---
---NSRGWL-----------SKSQ--SSGS--------SVSPSASFILDGFPRTASQAAS
LDSLV-----PINFVVHLVTPPSIILSRIASRWVHEPSGRVYNTDFNAPKVPGKDDVTGE
PLTQREDDS-IETWKQRLHKFEETSKALLQHYQQK--GCLWRV-EGNSSDEITPKLLAEF
ER-KFC-----------------------
>XP_001388898_Aspergillus_niger
---------------------------------MTATIRQLRKAARIILIGAPGVGKGTQ
TERLLTRYPELASISSGDLLRENVRRKTPLGLQAEATMQSGNLVPDSMILDLISSEF---
---KSRGWL--------------SSAP-TS--------SILPSASFILDGFPRTATQASS
LETIV-----PVNFVVHLVTPPSVILSRIASRWVHEPSGRVYNTDFNAPKVPGKDDVTGE
PLTQREDDS-IDTWKQRLHKFEETSKALLEHYQRK--GCLWRV-EGDTSDEISPKLFAEI
ER-QFC-----------------------
>XP_015401886_Aspergillus_nomiae
---------------------------------MTLAIRQLSKAARIILIGAPGVGKGTQ
TERLLAKFPQLASISSGDLLRENVRKKSPLGLKAEAAMQAGNLVPDSLILELISSEF---
---TSKGWL--------------STSS-NS--------SISSNASFILDGFPRTATQACS
LEELV-----PINFVVELVTPPSIILSRIASRWVHEPSGRVYNTDFNAPKVPGKDDITGE
PLTQREDDS-IDTWKQRLRKFEETSKPLLQHYERK--GCLWRV-EGNTSDEISPQLFAEV
EK-RFC-----------------------
>XP_001817786_Aspergillus_oryzae
---------------------------------MTLATRQLSKAARIILIGAPGVGKGTQ
TERLLAKFPQLASISSGDLLRENVRKKTPLGLKAETAMQAGNLVPDSLILELISSEF---
---QSKGWL--------------SASS-NS--------SISSNASFILDGFPRTATQASS
LETLV-----PINFVVQLVTPPSIILSRIASRWVHESSGRVYNTDFNAPKVPGKDDITGE
PLTQREDDS-IDTWKQRLRKFEETSEPLLQHYERK--GCLWRV-EGNTSDEISPQLFAEV
EK-RFC-----------------------
>XP_040635214_Aspergillus_ruber
---------------------------------MSSATKQLTKAARIILVGAPGVGKGTQ
TERLLTRFPQLASISSGDILRDNVRRKTPLGLKAEAVMQSGNLVPDSMMLDLISSEF---
---KSKGWL----------SNTPPSSQRTT--------PISPNASFILDGFPRTVAQAGS
LDKIV-----PVNFVVHLLTPPSVILSRIGSRWVHEPSGRVYNTGFNAPKAPGKDDVTGE
PLTQRQDDS-IDTWKQRLQKFEETSKDLLEHYGRQ--GCLWRV-EGDSSDEISPKLFAEI
ER-KFC-----------------------
>XP_040705962_Aspergillus_sydowii
---------------------------------MTLTARQLKKAARIILVGAPGVGKGTQ
TERLLSKFPELASISSGDLLREHVRNKTSLGLKAEATIQAGNLVPDSMILNLISSEF---
---NTRGWL-----------SQSSNPSGPP--------SISPSASFILDGFPRTASQATS
LDSLV-----PINFVVHLVTPPSIILSRIASRWVHEPSGRVYNTDFNAPKVPGRDDVTGE
PLTQREDDS-IDTWKQRLHKFEETSKALLQHYQRK--GCLWRV-EGNSSDEITPKLLAEF
ER-KFC-----------------------
>XP_001211723_Aspergillus_terreus
---------------------------------MTFATREFKRAARIILIGAPGVGKGTQ
TERLLAKFPQLASISSGDLLRENVRNKTPLGVKAEATMQSGNLVPDSLILDLISAEF---
---RSKGWL--------------STAP-TP--------TISPAASFILDGFPRTATQAST
LDSLV-----PVNFVVHLVTPPSVILSRIASRWIHEPSGRVYNTDFNAPKVPGKDDVTGE
PLTQREDDS-IDTWKQRLHKFEETSKALIDHYRRK--GCLWRV-EGNTSDEISPRLFAEI
ER-RFC-----------------------
>XP_022484943_Penicillium_arizonense
---------------------------------MSPA-KRLTKAARIILIGAPGVGKGTQ
SERLLSRFPQLASISSGDLLRENVRRRTPLGVQAEAAMQSGNLVPDSMILNLISDDM---
---KSKGWL--LPQSESS----HSATSSSP--------SIDSSASFILDGFPRTASQATS
LDSLV-----PVNFVVHLNTPPSVILSRIASRWVHEPSGRVYNTDFHPPKVPGKDDVTGE
LLTQRQDDS-IETWQQRLRKFEETSKALLEHYHCR--GVLWRV-EGNSSDEISPQLFAEF
EK-RFC-----------------------
>XP_014532552_Penicillium_digitatum
--------------------------------MMSHVTKQLRKAARIILIGAPGVGKGTQ
SERLLARFPQLASISSGDLLRENVRRRTPLGLEAEATMQSGNLVPDSMILNLISEDM---
---KSKGWL--LPPPAFSGLSATSSSSSSPVDPSSSAHSLDSSASFILDGFPRTATQATA
LDSLV-----PVNFVVHIITPPSVILARIASRWVHEPSGRVYNTDFHPPKVAGKDDVTGE
PLTQREDDS-LDTWKQRLRKFEETSKSLLDHYDRQ--RCLFRA-EGNSSDEISPKLFAEI
ER-RFC-----------------------
>XP_016603257_Penicillium_expansum
---------------------------------MSHVTKQLRKAARIILIGAPGVGKGTQ
SERLLARFPQLASISSGDLLRENVRRRTPLGLEAEAAMQSGNLVPDSMILNLISDDM---
---KSKGWL--LPPPASSVLSATSSSSSSPADTSSSAYSIDSSASFILDGFPRTATQATT
LDSLV-----PVNFVVHIITPPSVILARIASRWVHEPSGRVYNTDFHPPKVAGKDDVTGE
PLTQREDDS-LDTWKQRLRKFEETSKSLLDHYDRQ--RCLFRA-EGNSSDEISPKLFAEI
ER-RFC-----------------------
>XP_040653079_Penicillium_griseofulvum
---------------------------------MSHATKQLRKAARIILIGAPGVGKGTQ
SERLLARFPQLGSISSGDLLRENVRRRTPLGLEAEAAMQSGNLVPDSMILNLISNDM---
---KSKGWL--L-PSESSALSSTSASSSSPAVTSSSAHSLNSSASFILDGFPRTATQAIS
LDSLV-----PVNFVVHLITPPSVILSRIASRWVHEPSGRVYNTDFHPPKVAGKDDVTGE
PLTQREDDS-LDTWKQRLQKFEETSKCLLEHYDRL--QCLFRA-EGNSSDEITPKLFAEI
ER-RFC-----------------------
>XP_038929879_Penicillium_roqueforti
---------------------------------MSHVTKQLRKAARIILIGAPGVGKGTQ
SERLLSRFPQLASISSGDLLRENVRLRTPLGLEAEATMQSGNLVPDSMILKLISDDM---
---KSKGWL--LPPLPSS--PSATSSSSSSADTSSSAHTIDPSASFILDGFPRTATQAIA
LDSLV-----SVNFVVHIITPPSVILARIASRWVHEPSGRVYNTDFHPPKVPGRDDVTGE
PLTQREDDS-LDTWKQRLQKFEETSKSLLEHYDRQ--GCLFHA-EGNSSNEISPKLFAEV
ER-RFC-----------------------
>XP_002558760_Penicillium_rubens
---------------------------------MSHTTKQLRKAARIILIGAPGVGKGTQ
SERLLARFPQLVSISSGDLLRENVRRRTPLGLEAEAAMQSGNLVPDSMILNLISDDM---
---KSKGWL--LPPRTSSVQPTASSSSSSLADTSSS-HSIDSSASFILDGFPRTATQAAT
LDSLV-----PVNFVVHLITPPSVILARIASRWVHEPSGRVYNTDFHPPKVPGKDDVTGE
PLTQREDDS-LETWKQRLRKFEETSKSLLEHYDRQ--RCLFRA-EGNSSDEISPKLFAEV
ER-RFC-----------------------
>XP_040809837_Penicillium_solitum
---------------------------------MSHVTKQLRKAARIILIGAPGVGKGTQ
SERLLARFPQLASISSGDLLRENVRRRTPLGLEAEATMQSGNLVPDSMILNLISDDM---
---KSKGWL--LPPSASSVQSATSSSSSSPADTSSSAHSIDSSASFILDGFPRTAIQATT
LDSLV-----PVNFVVHLITPPSVILARIASRWVHEPSGRVYNTDFHPPKVAGKDDVTGE
PLTQREDDS-LDTWKQRLRKFEETSKSLLEHYDRQ--RCLFRA-EGNSSDEISPKLFAEI
ER-RFC-----------------------
>XP_022582384_Penicilliopsis_zonata
---------------------------------MAPGRRQLKKAARIILIGAPGVGKGTQ
TERLLARFPDLASISSGNLLRENVRMKTPLGSKVEAAMQSGNLVPDSMILDLISAEL---
---VSKGWL----SRPPSVSATDDTIP-SP--------SLSPSASFILDGFPRTAVQASS
LDRLV-----PVNFVVHLLTPPAVILSRIASRWVHEPSGRVYNTEFNAPKVPGKDDITGE
PLTQRKDDS-IDTWKQRLQKFEETSKALLDHYDRK--GCLWRV-EGNSSDEITPRLLAEV
ER-RFC-----------------------
>XP_016622332_Cladophialophora_bantiana
-------------------------------MTFATVTRKLKRAARIILVGAPGVGKGTQ
SERLMKRFPQLCSIATGDLLRDNVKKHTTLGQQAEAYMKAGGLVPDPLILNLILNEL---
---TSRKWLDASDSNENIIAALERGNGSASAVVHA---SNSPNTSFILDGFPRTATQAKA
LSHLL-----PINLVLQLVTPADIILSRMANRWIHAASGRVYNVGFNDPKVPGKDDVTGE
PLMQRDDDS-EATWRRRLAKFEETSQTLLDFYRDRDPDLVVKV-QGNSSDEITPQIFTEV
ER-RFG-----------------------
>XP_008729315_Cladophialophora_carrionii
-------------------------------MTFSTATRKLKRAARIILVGAPGVGKGTQ
SERLMKRFPQLCSIATGDLLRDNVKRQTALGKQAEAHMKDGGLVPDPLILNLILTEL---
---TSRKWVRTSDTNENVIAALARGNGSASRVVQA---SESPDTSFILDGFPRTATQGKA
LAHLL-----PINLVLQLVTPVDIILSRLANRWTHAPSGRVYNVGFNDPKVPGRDDVTGE
PLMQRDDDS-EATWRKRLAKFEETSKSLLDFYREQ-PDLVVTV-QGNSSDEISPQIFTEI
EK-RFG-----------------------
>XP_016252632_Cladophialophora_immunda
-------------------------------MTFATATRKLKRAARIILVGAPGVGKGTQ
SERLMKRFPQLCSIATGDLLRDNVKRQTALGQQADAYMKAGGLVPDPLILNLILNEL---
---TSREWLETSDSNENIIAALSRGNGSASAVVHA---SNSPDTSFILDGFPRTATQARA
LSHLL-----PINLVFQLVTPVDIILSRMANRWIHAASGRVYNVGFNDPKVPGKDDVTGE
PLMQRDDDS-EATWRRRLAKFEETSQSLLDFYRDKDQSLVVKV-QGNSSDEITPQIFAEV
EG-RFG-----------------------
>XP_007748854_Cladophialophora_psammophila
-------------------------------MTFATVTRKLKRAARIILVGAPGVGKGTQ
SERLMKRFPQLCSIATGDLLRDNVKKHTALGQQAEAYMKAGGLVPDPLILNLILNEL---
---TSRKWLDASDSNENIIAALERGNGSASAVVHA---SNSPDTSFILDGFPRTATQAKA
LSHLL-----PINLVLQLVTPADIILSRMANRWIHAASGRVYNVGFNDPKVPGKDDVTGE
PLMQRDDDS-EATWRRRLAKFEETSQALLDFYRDRDPDLVVKV-QGNSSDEITPQIFAEV
ET-RFG-----------------------
>XP_018693718_Fonsecaea_erecta
-------------------------------MTFATATRKLKRAARIILVGAPGVGKGTQ
SERLMKRFPQLCSIATGDLLRDNVQKQTALGQQADAYMKAGGLVPDPLILNLILNEL---
---TSRKWLDTSDSNENIIAALERGNGSASSVVHA---SNSPDTSFILDGFPRTATQAKA
LSHLL-----PINLVFQLITPVDIILSRMANRWIHAASGRVYNVGFNDPRVPGKDDVTGE
PLMQRDDDS-EDTWRRRLAKFEETSQSLLDFYRERDQSLVVKV-QGNSSDEITPQIFAEV
EE-RFG-----------------------
>XP_022507785_Fonsecaea_monophora
-------------------------------MTFATAPRKLKRAARIILVGAPGVGKGTQ
SERLMKRFPQLCSIATGDLLRENVKRQSALGQQAEAYMKAGGLVPDPLILNLILNEL---
---TSRKWLDTSDSNENIIAALGRGNGSASAVVRA---SNSPDTSFILDGFPRTATQARA
LSHLL-----PINLVFQLVTPVEIILSRMANRWTHAASGRVYNVGFNDPQVPGKDDVTGE
PLMQRDDDS-EATWRKRLAKFEETSQTLLNFYRETDSSLVVQV-QGNSSDEITPQIFAEV
EG-RFG-----------------------
>XP_016635059_Fonsecaea_multimorphosa
-------------------------------MTFATATRKLKRAARVILVGAPGVGKGTQ
SERLTKRFPQLCSIATGDLLRDNVQKQTALGQQADAYMKAGGLVPDPLILNLILNEL---
---TSRKWLATSDSNENIIAALERGNGSASAVVHP---SNSPDTSFILDGFPRTATQARA
LSHLL-----PINLVFQLVTPTDIILSRLANRWIHAASGRVYNVGFNDPKVPGKDDVTGE
PLMQRDDDS-EDTWRRRLAKFEETSQSLLDFYRHKDPNLVVKV-QGNSSDEITPQIFAEV
EG-RFG-----------------------
>XP_022503253_Fonsecaea_nubica
-------------------------------MTFATAPRKLKRAARIILVGAPGVGKGTQ
SERLMKRFPQLCSIATGDLLRENVKQQSALGQQAEAYMKAGGLVPDPLILNLILNEL---
---TSRKWLDTSDSNENIIAALGRGNGSASAVVRA---SDSPDTSFILDGFPRTATQARA
LSHLL-----PINLVFQLVTPVDIILSRMANRWTHAASGRVYNVGFNDPQVPGKDDVTGE
PLMQRDDDS-EATWRKRLAKFEETSQTLLNFYRETDSSLVVQV-QGNSSDEITPQIFAEV
EG-RFG-----------------------
>XP_013289108_Fonsecaea_pedrosoi
-------------------------------MTFATAPRKLKRAARIILVGAPGVGKGTQ
SERLMKRFPQLCSIATGDLLRENVKRQSALGQQAEAYMKAGGLVPDPLILNLILNEL---
---TSRKWLDTSDTNENIIAALGRGNGSASAVVRA---SNSPDTSFILDGFPRTATQARA
LSHLL-----PINLVFQLVTPVEIILSRMANRWTHAASGRVYNVGFNDPRVPGKDDVTGE
PLMQRDDDS-EATWRKRLAKFEETSQTLLNFYRETDSSLVVQV-QGNSSDEITPQIFAEV
EG-RFG-----------------------
>XP_007757949_Cladophialophora_yegresii
-------------------------------MTFATATRKLKRAARIILVGAPGVGKGTQ
SERLMKRFPQLCSIATGDLLRDNVKRQTALGKQAEAHMKDGGLVPDPLILNLILTEL---
---TSRKWLRTSDTNENVIAALARGNGSASKVVHA---SDSPDTSFILDGFPRTATQGKA
LAHLL-----PINLVLQLVTPVDIILSRMANRWTHAPSGRVYNVGFNDPKVPGRDDVTGE
PLMQRDDDS-EATWRKRLAKFEETSKSLLDFYREQ-PDLVVTV-QGNSSDEISPQIFTEV
EK-RFG-----------------------
>XP_016237267_Exophiala_spinifera
-------------------------------MPFRTASRKLERAARIILVGAPGVGKGTQ
SERLIARFPQLCSIATGDLLRDNVRNKSSLGLQAEGYMKDGGLVPDPLILNLILNEL---
---TSRKWLETSDTNDNIIAALGRGNGSASSVVKA---SNAPETSFILDGFPRTASQAQA
LSYLL-----PINLVFQLVTPVDIILSRLANRWTHLASGRVYNVGFNDPKVPGIDDVTGE
PLIQREDDS-EATWKKRLAMFDRTSQSLLDFYRQQDPNLVVTV-RGNSSDEISPQIFAEV
EN-RFCT----------------------
>XP_016267915_Exophiala_oligosperma
-------------------------------MPFSTVSRKLDRAARIILVGAPGVGKGTQ
SERLIARFPQLCSIATGDLLRDNVRNKSNLGLQAEGYMKDGGLVPDPLILNLILTEL---
---TSRKWLETSDTNDNIIAALGRGNGSASSVVKA---SNAPETSFILDGFPRTASQAKA
LSYLL-----PINLVFQLVTPADIILSRMANRWTHLASGRVYNVGFNDPKVPGIDDVTGE
PLIQRDDDS-EATWKKRLAKFDQTSQSLLDFYRQQDPNLVVTV-KGNSSDEISPQIFAEV
EN-RFCT----------------------
>XP_013316925_Exophiala_xenobiotica
-------------------------------MPFSTVPRKLKRAARIILVGAPGVGKGTQ
SERLIKRFPQLCSIATGDLLRENVKNKTNLGVQAESYMKDGGLVPDPLILNLILTEL---
---TSRKWLETSDTNDNIIAALGRGNGSASSVVKA---SNAPETSFILDGFPRTATQAQA
LSYLL-----PINLVFQLVTPVDIVLSRMANRWIHMASGRVYNVGFNDPKVQGLDDITGE
ALIQREDDS-EATWRKRLAKFDQTSQSLLNFYRQQNANLVVTV-TGNSSDEISPQLFAEV
EN-RFGI----------------------
>XP_007723180_Capronia_coronata
-------------------------------MTLATASRKLKRAARIILVGAPGVGKGTQ
SERLMKRFPQLCTIATGDLLRENVKNKTPLGQHAETYMHSGGLVPDPVILNLILNEL---
---SSRKWLETYDSTENIIAALGRGNGSASSVARA---SNSPDTSFILDGFPRTATQAQA
LSYLL-----PINLVLQLVSPVEVILSRLANRWIHLSSGRVYNVGFNDPKVAGIDDLTGE
KLVQREDDS-EATWRKRLAKFDETSRDLLEFYRARDKNMVVTV-QGNSSDEISPQIFAEV
EK-RFGM----------------------
>XP_007729662_Capronia_epimyces
-------------------------------MTFATATRKLKRAARIILVGAPGVGKGTQ
SERLVKRFPQLCTIATGDLLRDNVKNKTLLGQQAETYMRSGALVPDPLILNLILNEL---
---TSRKWLETYDSNENIIAALGRGNGSASSAVRA---SNSPDTSFILDGFPRTETQARA
LSYLL-----PINLVFQLVSPVEVILSRLANRWIHLASGRVYNVGFNDPKVAGIDDVTGE
PLVQREDDS-EATWRKRLGKFDETSKSLLDFYRVQDDKMVVTV-QGNSSDEISPQIFAEI
EK-RFGL----------------------
>XP_009160987_Exophiala_dermatitidis
-------------------------------MTFATASRKLKKAARIILVGAPGVGKGTQ
SERLMKRFPQLCTIATGDLLRDNVKNKTALGQHAESYMRSGGLVPDPLILNLILNEL---
---TTRKWLDTYDSNENIIAALEHGQNSGKTIVQV---SNSPDTSFILDGFPRTATQARA
LSHLL-----PINLVFQLVTPVEVILSRMANRWTHLASGRVYNVGFNDPKVAGIDDMTGE
PLVQRDDDS-EATWRKRLAKFDETSQSLLDFYRAQDEKLVVTV-QGNSSDEISPQIFAEV
EK-RFGL----------------------
>XP_013261837_Exophiala_aquamarina
-------------------------------MTFSTATRKLKNAARIILVGAPGVGKGTQ
SERLMARFPQLSSIATGDLLRENVSKKTRLGQQAETYMNSGGLVPDPLILNLILSEL---
---TSRQWLETADTNDNIIAALGRGNGSASSVVTA---SNNPDTSFILDGFPRTATQAHA
LSHLL-----PINVVFQLVTPVDIILSRMANRWVHLSSGRVYNVGFNDPQVPGKDDVTGE
PLVQREDDS-EATWRKRLAKFDETSKSLLDYYR--KDGLVVRV-EGNSSDEISPQIFTEI
EE-RFGT----------------------
>XP_016222019_Exophiala_mesophila
-------------------------------MTVAHVTRKLKNAARIILVGAPGVGKGTQ
SERLMTRFPQLASIATGDLLRDHVKNQTNLGQQAEKYMNSGGLVPDPLILNLILTEL---
---TSRKWLETNDTNDNIVAALGRGNGSASSAVQA---SNNPDTSFILDGFPRTASQAQA
LSHLL-----PINLVFHIVTPVDIILSRMANRWTHLASGRVYNVGFNDPKVAGRDDVTGE
ALVQRDDDS-EDTWRKRLAKFDETSKSLLDFYRSKEEGLVVRV-QGNSSDEISPLIYAEI
EE-RFGS----------------------
>XP_013268673_Rhinocladiella_mackenziei
-------------------------------MTVAAASRKLKRAARIILVGAPGVGKGTQ
SERLMKRFPQLCSIATGDLLRDNVKNKTTLGQHAETYMNSGNLVPDPLILNLILTEL---
---TSRKWLEASDSNDNIITALERGNGSVRSVVNA---SESPDTSFILDGFPRTATQAKA
LSHLL-----PINMVFQMVTPVDIILSRMANRWIHLPSGRVYNVGFNDPKVPGMDDVTGE
PLVQREDDS-EATWRKRLAKFDETSQSLLDFYRHKDPSLVVKV-QGNSSDEISPQIFAEI
ER-RFGI----------------------
>XP_018003319_Phialophora_attinorum
-----------------------------------MAARKLREAARIILVGAPGVGKGTQ
SERLIQRYPQLSSIATGDLLRQHVKDKTELGRQADSYMKQGGLVPDPLILNLILSEL---
---TTRKWLKTNRPNEEVVAAIERGNGSASSAVQP---DSSPDCSFLLDGFPRTATQAQA
LSHLL-----PMNLVIHLVTPVDIILGRMANRWIHAPSGRVYNVGFNDPKVPGKDDVTGE
ALSQREDDS-EDTWRKRLTKFDETSTGLLNFYRESGPGLVVTV-KGDSSDEISPQIYREI
EQ-RFGA----------------------
>NP_593685_Schizosaccharomyces_pombe
-----------------------------------------MAGMRLILVGPPGAGKGTQ
APNIQKKY-GIAHLATGDMLRSQVARQTELGKEAKKIMDQGGLVSDDIVTGMIKDEI---
------------------------------------LNNPECKNGFILDGFPRTVVQAEK
LTALLDELKLDLNTVLELQVDDELLVRRITGRLVHPGSGRSYHLEFNPPKVPMKDDVTGE
PLIQRSDDN-ADALRKRLVTYHEQTTPVVEFYKKK--GKWAAVDAAQKPEQVWEQIVAIL
EKAE-------------------------
```
