## Supplementary material for "Coding Sequence Insertions in Fungal Genomes are Intrinsically Disordered and can Impart Functionally-Important Properties on the Host Protein": MAFFT_MSAs: XP_720409.1_blasthits_MAFFT.txt

```
>XP_720409_Candida_albicans
-----------------------------------------------------MKFFIDD
LPVLFPYPRIYPEQYSYMCDIKKTLDVGGNCILEMPSGTGKTVSLLSLTVAYQMHYPEHR
KIVYCSRTMSEIEKALIELHKLMEFRANELGEVEDFRGLGLTSRKNLCLHPTISKERKGV
VVDEKCRRITNGQLKEKIEKGVPTED-----------SLCSFHEKLYDLEPHNLVPPGVY
SFDALIKYCKEEGTCPYFTVRRM------IPFCNIIIYSYHYLLDPKIAERVSRELSKDS
IVIFDEAHNIDNVCIESLSLDLTDETLKKASRGANKLGEAIEDMKAQDSEKLQNEYEQLV
EGLRQAEIAR-DQELFMANPVLPQDLLDEAIPGNIRKGEHFIAFLKRFIEYLKTRMKVLH
VISETPTSFLQHLKELTYIERKPLRFCSERLSLLVRTLEVTEIDDFNALKDIATFATLVS
TYDSGFQLILEPYETEGSTVPNPILHFTCLDASIAIKPVFDRFSSVIITSGTISPLDMYP
KMLKFETVIQESYAMTLARRSFLPMIVTKGSDQVSISSRFEIRNDPSVVRNYGSLLIEFA
KITPDGMVVFFPSYLYMESIISMWQSMGVLDEVWKHKLILVETPDAQETSLALETYRKAC
SNGRGAVLLSVARGKVSEGIDFDHHYGRTVLMIGIPFQYTESRILKARLEFMRDHFQIKE
NDFLSFDAMRHAAQCLGRVLRGKDDYGIMVLADRRFAR--KKNQLPKWIAQALNDSDTNL
STDMALATAKKFLRSLAQPTNP------------KDSEGVSIWNIEQLQEYQQQFQK---
DE----------------------------------------------------------
----MDIDEEDLDLL---------
>XP_002421246_Candida_dubliniensis
-----------------------------------------------------MKFYIDD
LPVLFPYPRIYPEQYAYMCDIKKTLDVGGNCILEMPSGTGKTVSLLSLTVAYQMHYPEHR
KIVYCSRTMSEIEKALIELHKLMEFRANELGEVEDFRGLGLTSRKNLCLHPTISKERKGV
VVDEKCRRITNGQLKEKIEKGVITEEDQVRDPET--NSLCSYHEKLYDLEPHNLVPSGVY
SFDALLKYCKEEGTCPYFTVRRM------IPFCNIIIYSYHYLLDPKIAERVSRELSKDS
IVIFDEAHNIDNVCIESLSLDLTDETLKKASRGANKLGEAIEDMKTQDSEKLQNEYEQLV
EGLRQAEIAR-DQELFMANPVLPQDLLDEAIPGNIRKGEHFIAFLKRFIEYLKTRMKVLH
VISETPTSFLQHLKELTYIERKPLRFCSERLSLLVRTLELTEIEDFNALKDIATFATLVS
TYDSGFQLILEPYETEGSTVPNPILHFTCLDASIAIKPVFDRFSSVIITSGTISPLDMYP
KMLKFETVIQESYAMTLARRSFLPMIVTKGSDQVSISSRFEIRNDPSVVRNYGSLLIEFA
KITPDGMVVFFPSYLYMESIISMWQNMGVLDEVWKHKLILVETPDAQETSLALETYRKAC
SNGRGAVLLSVARGKVSEGIDFDHHYGRTVLMIGIPFQYTESRILKARLEFMRDHFQIKE
NDFLSFDAMRHAAQCLGRVLRGKDDYGIMVLADRRFAR--KKNQLPKWIAQALNDSDTNL
STDMALATAKKFLRSLAQPTNP------------KDSEGVSIWNIDQLQEYQKQFQK---
IEEV-E------EK----------------------------------------------
E--FMDIDEEDLDLL---------
>XP_002550658_Candida_tropicalis
-----------------------------------------------------MKFYIDD
LPVLFPYPRIYPEQYAYMCDIKKTLDVGGNCILEMPSGTGKTVSLLSLTVAYQMHYPEHR
KIVYCSRTMSEIEKALIELHKLMEYRANELGEVEDFRGLGLTSRKNLCLHPTISKERKGV
VVDEKCRRITNGQLKSKIEKGIVTEEDQLLNPET--NSLCSYHEKLYDYEPHNLIPPGVY
SFDALLRYCKDEGTCPYFTVRRM------IPFCNIIIYSYHYLLDPKIAERVSKELSKDS
IIIFDEAHNIDNVCIESLSLDLTEDTLKRATRGANKLGEAIEEMKSQDSEKLQNEYEQLV
EGLRQAEIAR-DQELFMANPVLPQDLLDEAIPGNIRKGEHFIAFLKRFVEYLKTRMKVLH
VISETPTSFLQHLKDLTYIERKPLRFCSERLSLLVRTLELSEVEDFNALKDIATFATLVS
TYDTGFQLILEPYETEGSTVPNPILHFTCLDASIAIKPVFERFSSVIITSGTISPLDMYP
KMMNFQTVIQQSYSMTLARRSFLPMIVTKGSDQVSISSRFEIRNDPSVVRNYGSLLVEFA
KITPDGMVVFFPSYLYMESIISMWQNMGVLDEVWKHKLILVETPDAQETSLALETYRKAC
SNGRGAVLLSVARGKVSEGIDFDHHYGRTVLMIGIPFQYTESRILKARLEFMRDHFSIKE
NDFLSFDAMRHAAQCLGRVLRGKDDYGIMVLADRRFSR--KKNQLPKWIAQALNDSDTNL
STDMALATGKKFLRSLAQPSNP------------KDQEGVSVWNLEQLEEYQKQFKK---
VEEV-E------EA----------------------------------------------
D--FMDIDEDDLDLL---------
>XP_003871257_Candida_orthopsilosis
-----------------------------------------------------MKFYIDD
LPVLFPYPRIYPEQYAYMSDIKKTLDVGGNCILEMPSGTGKTISLLSLTVAYQMHYPEHR
KIVYCSRTMSEIEKALIELHKLMEFRASELGYVEDFRGLGLTSRKNLCLNPLISREKKGN
VVDEMCRRVTNGQLKEKIEKGVVTEEDQVRDPAK--YSLCSYHEKLYDLDPHELVPSGVY
SFDALIRYCKEMGTCPYFTVRRM------IPFCNIIIYSYHYLLDPKIADRVSRELSKDS
IIIFDEAHNIDNVCIESLSLDLTEDVLKRATRGANKLAEAVEDMKAKDSEKLQNEYEQLV
DGLRQAEVER-EQEMFMSNPILPQDLLDEAIPGNIRKGEHFIAFLKRFIEYLKTRMKVLH
VISETPTSFLQHLKELTYIDKKPLKFCSERLSLLVKTLELTEIEDFNALKDIATFATLVS
TYDTGFQLILEPFETEGSTVPNPMLHFTCLDASIAIKPVFERFSSVIITSGTISPLDMYP
KMLNFQTVIQESYAMTLARRSFLPMIVTKGSDQVSISSRFEIRNDPSVVRNYGSLLIEFA
KITPDGMVVFFPSYLYMESIISMWQTMGVLDEVWKHKLILVETPDAQETSLALETYRKAC
SNGRGAVLLSVARGKVSEGIDFDHHYGRTVLMIGIPFQYTESRILKARLEFMRDHFQIKE
NDFLSFDAMRHAAQCLGRVLRGKDDYGIMVLADRRFAR--KKAQLPKWIAQALNDSDTNL
STDMALATAKKFLRSLAQPTNP------------KDQEGVSVWDIDQLEAYQKQYNQGRI
KEEV-E------ENGKV--------------------------------------EEVGD
E--FIDIDDEDIDLL---------
>XP_001525753_Lodderomyces_elongisporus
-----------------------------------------------------MKFYIDD
LPVLFPYPKIYPEQYAYMSDIKKTLDVGGNCILEMPSGTGKTVSLLSLTVAYQMHYPEHR
KIVYCSRTMSEIEKALIELHKLMEFRASALGYVEDFRGLGLTSRKNLCLNPLISRERKGN
VVDEMCRRVTNGQLKEKIERGVVTEDMQERDPEK--YSLCSFHENLNELDQHDLIPEGVY
SFDALIKYCKQIGTCPYFTVRRM------IPFCNIIIYSYHYLLDPKIADRVSRELSKDS
IIIFDEAHNIDNVCIEALSLDLTEDALKRATRGANKLADAVDEMKQQDSEKLQNEYEQLV
EGLRQAEVAR-EEELFMSNPILPQDLL---------------------------------
------------------------------------------------------------
------------------------------------------------------------
------------------------------------------------------------
------------------------------------------------------------
------------------------------------------------------------
------------------------------------------------------------
------------------------------------------------------------
------------------------------------------------------------
------------------------
>XP_007378001_Spathaspora_passalidarum
-----------------------------------------------------MKFFIDD
LPVLFPYPKIYPEQYAYMCDIKKTLDVGGNCILEMPSGTGKTVSLLSLTVAYQMHYPEQR
KIVYCSRTMSEIEKALIELYKLMEYRANELGYVEDFRGLGLTSRKNLCLHPTISKERKGV
VVDEKCRRITNGQLKNKIEKGMISEQQQADNPEV--NSLCSFHENLEDMDQHDLIPPGVY
SFDGLLKYCKQRGTCPYFTVRRM------MPFCNIIIYSYHYLLDPKIADRVSKELSKDS
IVIFDEAHNIDNVCIESLSLDLTEDTLKRATRGANKLGDAIEEMKAQDSEKLQNEYEQLV
EGLRQAEIAR-NEELFMSNPILPQDLLDEAIPGNIRKGEHFIAFLKRFIEYLKTRMKVLH
VISETPISFLKHLKELTYIDRKPLRFCSERLSLLVRTLELAEIEDFNALKDIATFATLVS
TYDTGFQLILEPYETEGSSVPNPILHFTCLDASIAIKPVFERFYSIIITSGTISPLDMYP
KMLNFQTVIQESYAMTLARRSFLPMIVTKGSDQVSISSRFEIRNDPSVVRNYGSLLVEFS
KITPDGMVVFFPSYLYMESIISMWQNMGVLDEVWKYKLILVETPDAQETSLALETYRKAC
SNGRGAVLLSVARGKVSEGIDFDHHYGRTVLMIGIPFQYTESRILKARLEFMRDHFQIRE
NDFLSFDAMRHAAQCLGRVLRGKDDYGIMVLADRRFSR--KKNQLPKWIAQALNDSDTNL
STDMALATAKRFLRSLAQPANP------------KDQEGVSVWNLEQLEEYQRKYEHKVQ
PIES-E------IAEEE--------------------------------------NNQED
N--FMDIDDADLDLL---------
>XP_043051212_Scheffersomyces_spartinae
------------------------------------------------------------
-----------------MCDIKKTLDLGGASILEMPSGTGKTVSLLSLCVAYQMHYPEHR
KIVYCSRTMSEIEKALIELQKLMEFRTQELGYEEEFRGLGLTSRKNLCLHPTISKERKGV
VVDERCRRITNGQLKEKMEKEGST--------DQ--LSLCSFHEKLYDYEQHNLIPPGVY
SFDSLIKFCQNEGTCPYFTVRRM------IPFCNIVIYSYHYLLDPKIADRVSKELLKDS
IIIFDEAHNIDNVCIESLLLDLTDDTLKRATRGAHQLSEAVLDMKKQDSEKLQSEYNKLV
EGLRQSEIANTEEDFFMNSPVLSKDLLDEAIPGNIRRADHFVAFLKRFIEYLKTRMKVLH
VISETPMSFLQHLKELTFIDKKPLQFCSERLLLLVRTLELDNIEDFTALKDIATFATLVS
TYEVGFQLILEPFETEGSTVPNPILHITCLDASIAIKPVLEKFHAIIITSGTISPLDMYP
KMLNFSTVVQELYSMTLARRSFLPMVVTKGSDQVSILSRFEIRNDPSVVRNYGSLLIEFS
KITPDGLVVFFPSYLYMESIISMWQNMGVLDEVWKYKLILVETPDAQETALALETYRKAC
SNGRGAVLLSVARGKVSEGIDFDHHYGRTVLMIGIPFQYTESRILKARLEFLRDQYQILE
KDFLLFDAMRHAAQCLGRVLRGKDDYGIMVLADRRFLR--KKNQLPKWIAQALLDSDTNL
STDMALSNAKKFLRSLAQPSNP------------KDQEGVSVWSLEQLEEFQKQERGLGM
STGEKQRIQEISNNNDY--------------------------------------DGRGD
DGNFMDIDDDDLDLL---------
>XP_001386596_Scheffersomyces_stipitis
-----------------------------------------------------MKFFIDD
LPVLFPYPRIYPEQYAYMCDIKKTLDVGGNCILEMPSGTGKTVSLLSLTVAYQMHYPEHR
KIVYCSRTMSEIEKALIELHKLMEFRSTELGYVEEFRGLGLTSRKNLCVHPTISQERKGN
VVDEKCRRITNGQLKERIAKGLVTPDQEVNHAEA--NTLCDMHENMNDMDQHNLIPAGVY
SFDALIKYCKQEGTCPYFTVRRM------IPFCNIIIYSYHYLLDPKIAERVSKELSKDS
IIIFDEAHNIDNVCIESLSLDLTDDTLKRATRGANKLGDAVDEMKAHDSEKLQNEYEKLV
EGLRQAEIAR-DEELFMSNPTLPQDLLDEAIPGNIRKAEHFISFLKRFIEYLKTRMKVLH
VISETPISFLQHLKELTFIDRKPLRFCSERLSLLVRTLELSEIEDFHALKDIATFATLVS
TYDTGFQLILEPFESEGSTVPNPILHFICLDASIAIKPVFERFSSVIITSGTISPLDMYP
KMMNFQTVIQESYTMTLARRSFLPMIVTKGSDQVSISSRFEIRNDPSVVRNYGSLLIEFS
KITPDGMVVFFPSYLYMESIISMWQTMGVLDEVWKYKLILVETPDAQETSLALETYRKAC
SNGRGAVLLSVARGKVSEGIDFDHHYGRTVLMIGIPFQYTESRILKARLEFMRDHFQIRE
NDFLSFDAMRHAAQCLGRVLRGKDDYGIMVLADRRFSK--KKNQLPKWIAQALNDSDTNL
STDMALATARKFLRSLAQPANP------------KDQEGVSVWNIEQLQQFQQQQQMRME
ALGVAK------EKGNG--------------------------------------DAAEE
D--FMDIDDDDLDLL---------
>XP_020066427_Suhomyces_tanzawaensis
-----------------------------------------------------MKFYIDD
LPVLFPYPRIYPEQYAYMSDIKKTLDVGGNCILEMPSGTGKTVSLLSLTVAYQMHYPEHR
KIVYCSRTMSEIEKALIELQSLMDYRTSELGYVEDFRGMGLTSRKNLCLHPTISKERKGT
VVDEKCRRITNGQLKAKIEKGALSEEEQNINPEN--SALCSFHEKLNDLEQHNLIPPGVY
SFDSLIKYCKQEGTCPYFTVRRM------IPFCNVVIYSYHYLLDPKIAERVSKELSKDS
IIIFDEAHNIDNVCIESLSLDLTDDALKRASRGANKLGEAIDEMKAQDSEKLQNEYEKLV
EGLRQAEVDR-EEELFMSNPVLPQDLLDEAIPGNIRKAEHFVSFLKRFIEYLKTRMKVLH
VISETPVSFLQHLKELTFIDRKPLRFCSERLSLLVRTLELNEIEDFNALKDIATFATLVS
TYETGFQLILEPFETEGSTVPNPILHFICLDASIAIKPVFERFSSVIITSGTISPLDMYP
KMLNFQTVIQESYTMTLARRSFLPLIVTKGSDQVSISSRFEIRNDPSVVRNYGSLLIEFA
KITPDGMVVFFPSYLYMESIISMWQNMGVLDEVWKYKLILVETPDAQETSLALETYRKAC
SNGRGAILLSVARGKVSEGIDFDHHYGRTVLMIGIPFQYTESRILKARLEFMRDHFQIRE
NDFLSFDAMRHAAQCLGRVLRGKDDYGIMVLADRRFSK--KKSQLPKWIAQALRDSDTNL
STDMALATAKTFLRSLAQPANP------------KDQEGVSVWDLEQLENFQKQHQKKIE
AEEANE------KSKN-------------------------------------------D
D--FMDIDDDDFDLL---------
>XP_020077332_Hyphopichia_burtonii
-----------------------------------------------------MKFYIDD
LPVLFPYPRIYPEQYAYMCDIKKTLDVGGNCILEMPSGTGKTISLLSLTVAYQMHYPEHR
KIVYCSRTMSEIEKALIELHKLMEFRANELGFVEDFRGLGLTSRKNLCLHPTISKERKGN
VVDEKCRRVTNGQLKKKIEDGAIDQDTQSNNPET--NQLCSYHEKLYDYEQHNLIPAGVY
SFDALMKYCKYEGTCPYFTVRRM------IPFCNIIIYSYHYLLDPKIADRVSKELSKDS
IVIFDEAHNIDNVCIESLSLDLTDDTLKKATRGANKLSDAVDQMKSQDSAKLQDEYEKLV
EGLRQAEIAR-EEELFMANPTLPKDLLDEAIPGNIRKAEHFISFLRRFIEYLKTRMKVLH
VISETPSSFLKHLKELTFIDRKPLRFCSERLSLLVRTLELTEIEDFNALKDIATFATLVS
TYDTGFQLILEPFEAEGSTVPNPILYFTCLDASIAIKPVFDRFSSVIITSGTISPLDMYP
KMLDFETVIQESYSMTLARRSFLPMIVTKGSDQVSISSRFEIRNDPSVVRNYGSLLVEFS
KATPDGMVVFFPSYLYMESIISMWQSMGVLDEVWKYKLILVETPDAQETSLALETYRKAC
SNGRGAVLLSVARGKVSEGIDFDHHYGRTVLMIGIPFQYTESRILKARLEFMRDHFQIRE
NDFLSFDAMRHAAQCLGRVLRGKDDYGIMVLADRRFSK--KKNQLPKWIAQALNDSDTNL
STDMALATARKFLRSLAQPSNP------------KDQEGVSVWNLEQLEDYQKNHQYNGP
QAIEGEVKINEHQNGEN--------------------------------------GNDND
D--FMDMDDEDFDLL---------
>XP_015467921_Debaryomyces_fabryi
------------------------------------------------------------
----------------------------------MPSGTGKTISLLSITVAYQMHYPEHR
KVVYCSRTMSEIEKALIELHNLMKFRAEQLGYVEDFRGLGLTSRKNLCLHPTISKERKGI
VVDEKCRRITNGQLKQKIENGLINTDQQAQDSEA--SALCSFHELLNEMDQHNLIPAGVY
SFDGLINHCKEVGTCPYFTVRRM------IPFCNIIIYSYHYLLDPKIADRVSKEISKDS
IIIFDEAHNIDNVCIESLSLDLTDDTLKRATRGANKLGDAVDDMKSQDSEKLQNEYEKLV
EGLRQAEIAR-DEELFMSNPTLPQDLLDEAIPGNIRKAEHFISFLKRFIEYLKTRMKVLH
VISETPISFLQHLKDLTFIDRKPLKFCSERLSLLVRTLELSEIEDFTALKDIATFATLVS
TYDTGFQLILEPFETEGSTVPNPILHFTCLDASIAIKPVFERFSSVIITSGTISPLDMYP
KMLNFQTVIQESYTMTLARRSFLPMIVTKGSDQVSISSRFEIRNDPSVVRNYGSLLIEFA
KIVPDGMVVFFPSYLYMESIISMWQNMGVLDEVWKYKLILVETPDAQETSLALETYRKAC
SNGRGAILLSVARGKVSEGIDFDHHYGRTVLMIGIPFQYTESRILKARLEFLRDHYQIRE
NDFLSFDAMRHAAQCLGRVLRGKDDYGIMVLADRRFSR--KKNQLPKWIAQALNDSDTNL
STDMALANAKKFLRSLAQPTNP------------KDQEGVSVWNLDQLEKFQREHQHQIN
GAH--EKAKEENGKNND--------------------------------------DDDDD
A--FMDIDDDDLALL---------
>XP_462055_Debaryomyces_hansenii
-----------------------------------------------------MKFYIDD
LPILFPYPRIYPEQYAYMCDIKKTLDVGGNCILEMPSGTGKTISLLSITVAYQMHYPEHR
KVVYCSRTMSEIEKALIELHNLMKFRAEQLGYVEEFRGLGLSSRKNLCLHPTISKERKGI
VVDEKCRRVTNGQLKKKIENGLINT-EQTQDPEA--NALCSFHESLNEMDQHNLIPAGVY
SFDALINHCKEVGTCPYFTVRRM------IPFCNIIIYSYHYLLDPKIADRVSKEISKDS
IIIFDEAHNIDNVCIESLSLDLTDDTLKRATRGANKLGDAVDDMKSQDSEKLQNEYEKLV
EGLRQAEIAR-DEELFMSNPTLPQDLLDEAIPGNIRKAEHFISFLKRFIEYLKTRMKVLH
VISETPISFLQHLKDLTFIDRKPLKFCSERLSLLVRTLELSEIEDFTALKDIATFATLVS
TYDTGFQLILEPFETEGSTVPNPILHFTCLDASIAIKPVFERFSSVIITSGTISPLDMYP
KMLNFQTVIQESYTMTLARRSFLPMIVTKGSDQVSISSRFEIRNDPSVVRNYGSLLIEFA
KIVPDGMVVFFPSYLYMESIISMWQNMGVLDEVWKYKLILVETPDAQETSLALETYRKAC
SNGRGAILLSVARGKVSEGIDFDHHYGRTVLMIGIPFQYTESRILKARLEFLRDHYQIRE
NDFLSFDAMRHAAQCLGRVLRGKDDYGIMVLADRRFSR--KKNQLPKWIAQALNDSDTNL
STDMALANAKKFLRSLAQPTNP------------NDQEGVSVWNLEQLEKFQREHQHQIS
AAE--EKPKQENG--ND--------------------------------------NEEDD
E--FMDIDDDDLALL---------
>XP_006689522_Yamadazyma_tenuis
-----------------------------------------------------MKFYIDD
LPVLFPYPKIYPEQYAYMCDIKKTLDVGGNCILEMPSGTGKTVSLLSLTVAYQMHYPEHR
KVVYCSRTMSEIEKALIELYNLMEYRANELGFVEDFRGLGLTSRKNLCLHPTISKERKGA
VVDEKCRRITNGQLKHRIEEGAIDEEAQRSNPEV--NSLCKFHENLYDYEQHDLIPPGVY
SFESLMDFGREKSTCPYFTVRRM------IPFCNIIIYSYHYLLDPKIAERVSKELSKDS
IIIFDEAHNIDNVCIESLSLDLTDDTLKRATRGANKLSDAIEDMKAQDSEKLQNEYEKLV
EGLRQAEIAR-DEELFMANPTLPQDLLDEAIPGNIRKGEHFVSFLKRFIEYLKTRMKVLH
VISETPNSFLQHLKELTFIDRKPLRFCSERLSLLVRTLELNDIEDFTALKDIATFATLVS
TYDKGFQLILEPFETEGATVPNPILRFTCLDASIAMKPVFDRFSSVIITSGTISPLDMYP
KMLNFETVIQRSYTMTLDRRSFLPMIVTKGSDQVSISSRFEIRNDPSVVRNYGSLLIEFS
KITPDGMVVFFPSYLYMESIISMWQTMGVLDEVWKYKLILVETPDAQETSLALDTYRKAC
NSGRGAVLLSVARGKVSEGIDFDHHYGRTVLMIGIPFQYTESRILKARLEFLRENNQIRE
NDFLSFDAMRHAAQCLGRVLRGKDDYGIMVLADRRFAR--KRSQLPKWIAQALNDSDLNL
STDMALANAKKFLRTLAQPTNP------------KDQEGVSVWDLQQLQKHQQEQIKQLN
EHSGNTGVSE--DGVVS--------------------------------------APEDV
D--FMDMDDEELNML---------
>XP_001483574_Meyerozyma_guilliermondii
MVVLEVRVPLNSLVILFYYLVTFSTFSLILPLTSSLSHPHTFAQISSLDPPGSMKFFIDD
LPVLFPYPRIYPEQYAYMSDIKKTLDVGGNCILEMPSGTGKTISLLSLTVAYQMHYPEHR
KIVYCSRTMSEIEKALIELHKLMEYRAEELGYVEDFRGLGLTSRKNLCIHPTISKERKGN
VVDEKCRRITNGQLKQKIELGAVSPDLQANNPEA--YTLCNYHENMNDMDSHSYVPNGVY
SFDGLINYSKEKQICPYFTVRRM------IPFCNIIIYSYHYLLDPKIAERVSKELSKDS
IIIFDEAHNIDNVCIESLSLDLTDDTLKRATRGANKLGEAVDEMKAQDSEKLQNEYEKLV
EGLRDAEIAR-DEELFMSNPALPQDLLDEAIPGNIRKAEHFISFLKRFIEYLKTRMKVLH
VISETPLSFLQHLKDLTFIERKPLRFCSERLSLLVRTLELSEIEDFNALKDIATFATLVS
TYDRGFQLILEPFETDGATVPNPILHFTCLDASIAMKPVFDRFSSVIITSGTISPLDMYP
RMLNFQTVIQESYTMTLARRSFLPMIVTKGADQVSISSQFEIRNDPSVVRNYGSLLIEFS
KITPDGMVVFFPSYLYMESIISMWQTMGVLDEVWKHKLILVETPDAQVTSLALETYRKAC
SNGRGAVLLSVARGKVSEGIDFDHHYGRTVLMIGIPFQYTESRILKARLEFLRDNYQIRE
NDFLSFDAMRHAAQCLGRVLRGKDDYGIMVLADRRFRR--KKNQLPKWIAQALYESDENL
STDMALANAKKFLRSLAQPTNP------------KDQEGVSVWDIHQLEKFQNEHQLQVA
SADFKT---------NK--------------------------------------AKDED
G--FMDIDEADLELL---------
>XP_018715028_Metschnikowia_bicuspidata
-----------------------------------------------------MKFYIDD
LPVIFPYPRIYPEQYAYMSDIKKSLDVGGNCILEMPSGTGKTISLLSLTVAYQMHYPEHR
KIVYCSRTMSEIEKALIELQNLMDYRSNELGYVEDFRGLGLTSRKNLCLHPTISKERKGA
VVDEKCRRVTNGQLKQKLEEQSITPEEMTQKADE--LGLCSFHEKLYDFDQHDLIPAGVY
SFESLIKYCKQQGTCPYFTVRRM------LSFCNVVIYSYHYLLDPKIAERVSKELSKDS
IVIFDEAHNIDNVCIESLSLYLTDDTLKRAGRGANKLADAVDVMKAQDNEKLKNEYEKLV
EGLRQNEIAR-DEELFMANPVLPQDLLDEAIPGNIRKAEHFISFLKRFVEYLKTRMKVLH
VISETPVSFLQHLKELTFIDRKPLRFCSERLSLLVRTLELADVEDLNALKDVATFATLVS
TYETGFQLILEPFETEGSTVPNPILHFTCLDASIAIKPVFDRFSSVIITSGTISPLDMYP
KMLNFQTVVQESYTMTLDRRSFLPMIVTKGSDQTSISSRFEIRNDPSVVRNYGSLLIEFS
KCTPDGMVVFFPSYLYMESIISMWQTMGILDEVWKYKLILVETPDAQETSLALETYRKAC
SNGRGAVLLSVARGKVSEGIDFDHHYGRTVLMIGIPFQYTESRILKARLEFMRDHFQIKE
NDFLSFDAMRHAAQCLGRVLRGKDDYGIMVLADRRFKN--KKGQLPKWIAQALYDSDTNM
STDMALAAAKKFLRNLSQPSNP------------QDQEGVSVWNLEQLEAHQKQQQSTLD
RPGV-EPKPRQDDF-----------------------------------------EQQDD
D--FMDIDDADLDFL---------
>XP_002615061_Clavispora_lusitaniae
-----------------------------------------------------MKFYIDD
LPVLFPYPRIYPEQYAYMCDIKKTLDVGGNCILEMPSGTGKTVSLLSLTVAYQMHYPEHR
KIVYCSRTMSEIEKALVELHSLMEYRASELGYVEEFRGLGLTSRKNLCLHPTVSKERKGA
VVDEKCRRLTNGQLKQKLEQQNVSQDEMRNHSDQ--YGLCSFHEKLYDYDQHDLIPSGVY
SFEALLDYCKQAGTCPYFTVRRM------LSFCNIIIYSYHYLLDPKIAERVSRELSKDS
IVIFDEAHNIDNVCIESLSLYLTDDTLKRAGRGANKLAEAVDEMKAQDSAKLQDEYEKLV
EGLRQNEIAR-DEELFMANPALPQDLLEEAVPGNIRKAEHFLSFLKRFIEYLKTRMKVLH
VISETPVSFLQHLKELTFIERKPLRFCSERLSLLVRTLDLADVDDLNALKDIATFATLVS
TYDTGFQLILEPFETEGA------------------------------------------
------------------------------------------------------------
------------------------------------------------------------
------------------------------------------------------------
------------------------------------------------------------
------------------------------------------------------------
------------------------------------------------------------
-------DSA--------------
>XP_025344200_Candida_haemuloni
-----------------------------------------------------MKFYIDD
LPVLFPYPRIYPEQYAYMSDIKKTLDVGGNCILEMPSGTGKTVSLLSLTVAYQMHYPEHR
KIVYCSRTMSEIEKALIELQKLMDFRSAQLGYVEDFRGLGLTSRKNLCLHPEVSQERKGA
VVDEKCRRLTNGQLKSKLESDGVSQEQMIQNPDQ--LGLCSYHEKLNDFDQHDLLPQGVF
SFESLLEYCKKEGTCPYFTVRRM------ISFCNVIIYSYHYLLDPKIAERVSKELSRDS
IIIFDEAHNIDNVCIESLSLYLTDDTMKRASRGANKLADAVDDMKAQDSEKLQNEYEKLV
EGLRQNEIAR-EEDLFMANPVLPKDLLDEAIPGNIRKAEHFISFLKRFIEYLKTRMKVLH
VISETPVSFLQHLKELTFIDRKPLRFCSERLSLLVRTLELSDVEDLNALKDIATFATLVS
TYETGFQLILEPFETEGATVPNPILHFTCLDASIAIKPVFDRFSSVIITSGTISPLDMYP
KMMNFQTVIQESYTMTLARRSFLPMIVTKGSDQVSISSRFEIRNDPSVVRNYGSLLIEFS
KITPDGMVVFFPSYLYMESIISMWQSMGVLDEVWKYKLILVETPDAQETSLALETYRKAC
SNGRGAVLLSVARGKVSEGIDFDHHYGRTVLMIGIPFQYTESRILKARLEFMRDHFQIKE
NDFLSFDAMRHAAQCLGRVLRGKDDYGIMVLADRRFAR--KKSQLPKWIAQGLYDSDTNL
STDMALANAKKFLRSLAQPTNP------------EDAEGVSVWDLKQLEDHQKQQQKKID
K------RIE-DDEAAD--------------------------------------DKGED
D--FMDLDDADLELL---------
>XP_024713930_Candida_pseudohaemulonis
-----------------------------------------------------MKFYIDD
LPVLFPYPRIYPEQYAYMSDIKKTLDVGGNCILEMPSGTGKTVSLLSLTVAYQMHYPEHR
KIVYCSRTMSEIEKALIELQKLMDYRSSELGYVEDFRGLGLTSRKNLCLHPEVRQERKGA
VVDEKCRRLTNGQLKLKLESEGVSQEQMIQTPNQ--LGLCSYHEKLNDFDQHDLLPQGVY
SFESLLEYCKKEGTCPYFTVRRM------ISFCNVIIYSYHYLLDPKIAERVSKELSRDS
IIIFDEAHNIDNVCIESLSLYLTDDTMKRASRGANKLADAVDEMKAQDSEKLQNEYEKLV
EGLRQNEIAR-EEDLFMANPVLPKDLLDEAIPGNIRKAEHFISFLKRFIEYLKTRMKVLH
VISETPVSFLQHLKELTFIDRKPLRFCSERLSLLVRTLELADVEDLNALKDIATFATLVS
TYETGFQLILEPFETEGSQVPNPILHFTCLDASIAIKPVFDRFSSVIITSGTISPLDMYP
KMMNFQTVIQESYTMTLARRSFLPMIVTKGSDQVSISSRFEIRNDPSVVRNYGSLLIEFS
KITPDGMVVFFPSYLYMESIISMWQSMGVLDEVWKYKLILVETPDAQETSLALETYRKAC
SNGRGAVLLSVARGKVSEGIDFDHHYGRTVLMIGIPFQYTESRILKARLEFMRDHFQIKE
NDFLSFDAMRHAAQCLGRVLRGKDDYGIMVLADRRFAR--KKNQLPKWIAQALYDSDTNL
STDMALANAKKFLRSLAQPTNP------------KDSEGVSVWDLQQLEEHQRQQQKKMD
K------RIE-DDVDVE--------------------------------------DKGED
D--FMDLDDADLELL---------
>XP_025336528_Candida_duobushaemulonis
-----------------------------------------------------MKFYIDD
LPVLFPYPKIYPEQYAYMSDIKKTLDVGGNCILEMPSGTGKTVSLLSLTVAYQMHYPEHR
KIVYCSRTMSEIEKALIELQKLMDYRSSQLGYVEDFRGLGLTSRKNLCLHPEVRQERKGA
VVDEKCRRLTNGQLKSKLESEGVSQEQMIQNPDQ--LGLCSYHEKLNDFDQHDLLPQGVY
SFESLLEYCKKEGTCPYFTVRRM------ISFCNVIIYSYHYLLDPKIAERVSKELSRDS
IIIFDEAHNIDNVCIESLSLYLTDDTMKRASRGANKLADAVDEMKAQDSEKLQNEYEKLV
EGLRQNEIAR-EEDLFMANPVLPKDLLDEAIPGNIRKAEHFISFLKRFIEYLKTRMKVLH
VISETPVSFLQHLKELTFIDRKPLRFCSERLSLLVRTLELADVEDLNALKDIATFATLVS
TYETGFQLILEPFETEGSQVPNPILHFTCLDASIAIKPVFDRFSSVIITSGTISPLDMYP
KMMNFQTVIQESYTMTLARRAFLPMIVTKGSDQVSISSRFEIRNDPSVVRNYGSLLIEFS
KITPDGMVVFFPSYLYMESIISMWQSMGVLDEVWKYKLILVETPDAQETSLALETYRKAC
SNGRGAVLLSVARGKVSEGIDFDHHYGRTVLMIGIPFQYTESRILKARLEFMRDHFQIKE
NDFLSFDAMRHAAQCLGRVLRGKDDYGIMVLADRRFAR--KKNQLPKWIAQALYDSDTNL
STDMALASAKKFLRSLAQPTNS------------KDAEGVSVWDLQQLEEHQRQQQKKMD
K------RIE-DNVDVE--------------------------------------DKGED
D--FMDLDDADLELL---------
>XP_028891904_Candida_auris
-----------------------------------------------------MKFYIDD
LPVLFPYPKIYPEQYAYMSDIKKTLDVGGNCILEMPSGTGKTVSLLSLTVAYQMHYPEHR
KIVYCSRTMSEIEKALIELQKLMDYRTSQLGYKEDFRGLGLTSRKNLCLHPQVSQERKGA
VVDEKCRRLTNGQLKSRLEGDGVSHEQMLQNPDQ--YGLCSYHERLYDFDQHDLLPQGVF
SFESLLEYCKKEGTCPYFTVRRM------ISFCNVIIYSYHYLLDPKIAERVSKELSKDS
IIIFDEAHNIDNVCIESLSLYLTDDTMKRASRGANKLADAVEEMKAQDSEKLQNEYEKLV
EGLRQNEIAR-EEDLFMANPVLPKDLLDEAIPGNIRKAEHFISFLKRFIEYLKTRMKVLH
VISETPVSFLQHLKELTFIDRKPLRFCSERLSLLVRTLELADVEDLNALKDIATFATLVS
TYETGFQLILEPFETEGATVPNPILHFTCLDASIAIKPVFDRFSSVIITSGTISPLDMYP
KMMNFQTVIQESYTMTLARRSFLPMIVTKGSDQVSISSRFEIRNDPSVVRNYGSLLIEFS
KITPDGMVVFFPSYLYMESIISMWQGMGVLDEVWKYKLILVETPDAQETSLALETYRKAC
SNGRGAVLLSVARGKVSEGIDFDHHYGRTVLMIGIPFQYTESRILKARLEFMRDHFQIKE
NDFLSFDAMRHAAQCLGRVLRGKDDYGIMVLADRRFAR--KKNQLPKWIAQALLDSDTNL
STDMALANAKKFLRSLAQPTNA------------KDAEGVSVWDIHQLEEHQRQQKKKMD
K------KIDVEDEVAE--------------------------------------NGQED
D--FMDLDEADLELL---------
>NP_011098_Saccharomyces_cerevisiae
-----------------------------------------------------MKFYIDD
LPVLFPYPKIYPEQYNYMCDIKKTLDVGGNSILEMPSGTGKTVSLLSLTIAYQMHYPEHR
KIIYCSRTMSEIEKALVELENLMDYRTKELGYQEDFRGLGLTSRKNLCLHPEVSKERKGT
VVDEKCRRMTNGQAKRKLEE----------DPEA-NVELCEYHENLYNIEVEDYLPKGVF
SFEKLLKYCEEKTLCPYFIVRRM------ISLCNIIIYSYHYLLDPKIAERVSNEVSKDS
IVIFDEAHNIDNVCIESLSLDLTTDALRRATRGANALDERISEVRKVDSQKLQDEYEKLV
QGLHSADILTDQEEPFVETPVLPQDLLTEAIPGNIRRAEHFVSFLKRLIEYLKTRMKVLH
VISETPKSFLQHLKQLTFIERKPLRFCSERLSLLVRTLEVTEVEDFTALKDIATFATLIS
TYEEGFLLIIEPYEIENAAVPNPIMRFTCLDASIAIKPVFERFSSVIITSGTISPLDMYP
RMLNFKTVLQKSYAMTLAKKSFLPMIITKGSDQVAISSRFEIRNDPSIVRNYGSMLVEFA
KITPDGMVVFFPSYLYMESIVSMWQTMGILDEVWKHKLILVETPDAQETSLALETYRKAC
SNGRGAILLSVARGKVSEGIDFDHQYGRTVLMIGIPFQYTESRILKARLEFMRENYRIRE
NDFLSFDAMRHAAQCLGRVLRGKDDYGVMVLADRRFSR--KRSQLPKWIAQGLSDADLNL
STDMAISNTKQFLRTMAQPTDP------------KDQEGVSVWSYEDLIKHQNSRKDQGG
F----IENENKEGEQDE--------------------------------------D----
-------EDEDIEMQ---------
>XP_018222835_Saccharomyces_eubayanus
-----------------------------------------------------MKFYIDD
LPVLFPYPKIYPEQYNYMCDIKRTLDVGGNSILEMPSGTGKTVSLLSLTIAYQMHYPEHR
KIIYCSRTMSEIEKALVELENLMDYRTKEMGYQEDFRGLGLTSRKNLCLHPEVSKERKGT
VVDEKCRRMTNGQARRKAEE----------DPDA-NVELCEYHENLYNIEVEDYLPKGVF
SFEKLLKYCEEKTLCPYFIVRRM------ISLCNIIIYSYHYLLDPKIAERVSNEVSKDS
IVIFDEAHNIDNVCIESLSLDLTTDALRRATRGANALDERITEVRKVDSQKLQDEYEKLV
QGLHSADILTNQEEPFVETPVLPQDLLTEAIPGNIRRAEHFVSFLKRLIEYLKTRMKVLH
VISETPKSFLQHLKQLTFIERKPLRFCSERLSLLVRTLEVAEVEDFNALKDIATFATLIS
TYEEGFLLIIEPYEIENAAVPNPIMRFTCLDASIAIKPVFEKFSSVIITSGTISPLDMYP
RMLNFKTVLQKSYAMTLAKKSFLPMIITKGSDQVAISSRFEIRNDPSIVRNYGSMLVEFA
KITPDGMVVFFPSYLYMESIVSMWQTMGILDEVWKHKLILVETPDAQETSLALETYRKAC
SNGRGAILLSVARGKVSEGIDFDHQYGRTVLMIGIPFQYTESRILKARLEFMRENYRIRE
NDFLSFDAMRHAAQCLGRVLRGKDDYGVMVLADRRFSR--KRSQLPKWIAQGLSDADLNL
STDMAISNTKQFLRTMAQPTDP------------KDQEGVSVWSYDDLIKHQNSKNNKGG
F----IESKSK-GEQEQ--------------------------------------D----
-------EDEDIDMQ---------
>XP_033765988_Saccharomyces_paradoxus
-----------------------------------------------------MKFYIDD
LPVLFPYPKIYPEQYNYMCDIKRTLDVGGNSILEMPSGTGKTVSLLSLTIAYQIHYPEHR
KIIYCSRTMSEIEKALVELENLMDYRTKELGYQEDFRGLGLTSRKNLCLHPEVSKERKGT
VVDEKCRRMTNGQAKRKLEE----------DPEA-NVELCEYHENLYNIEVEDYLPKGVF
SFEKLLKYCEEKTLCPYFIVRRM------ISLCNIIIYSYHYLLDPKIAERVSNEVSKDS
IVIFDEAHNIDNVCIESLSLDLTTDALRRATRGANALDERISEVRKVDSQKLQDEYEKLV
QGLHSADILTDQEEPYVETPVLPQDLLTEAIPGNIRRAEHFVSFLKRLIEYLKTRMKVLH
VISETPKSFLQHLKQLTFIERKPLRFCSERLSLLVRTLEVTEVEDFTALKDIATFATLIS
TYEEGFLLIIEPYEIENAAVPNPIMRFTCLDASIAIKPVFERFSSVIITSGTISPLDMYP
RMLNFKTVLQKSYAMTLAKKSFLPMIITKGSDQVAISSRFEIRNDPSIVRNYGSMLVEFA
KITPDGMVVFFPSYLYMESIVSMWQTMGILDEVWKHKLILVETPDAQETSLALETYRKAC
SNGRGAILLSVARGKVSEGIDFDHQYGRTVLMIGIPFQYTESRILKARLEFMRENYRIRE
NDFLSFDAMRHAAQCLGRVLRGKDDYGVMVLADRRFSR--KRSQLPKWIAQGLSDADLNL
STDMAISNTKQFLRTMAQPTDP------------KDQEGVSVWSYEDLIKHQNSRKDKGG
F----IESKNKEGEQ----------------------------------------D----
-------EDEDIEMQ---------
>XP_003674942_Naumovozyma_castellii
-----------------------------------------------------MKFYIDD
LPVLFPYPKIYPEQYHYMCDLKKTLDAGGNSILEMPSGTGKTVSLLSLTIAYQMHYPEHR
KIIYCSRTMSEIEKALVELENLMDYRARELGHRENFRGLGLTSRKNLCLHPVVSKERKGT
VVDEKCRRMTNGVAKRKLEQ----------DPNA-DAELCEYHENLYKMEVGDYLPNGVF
SFEKLIKYCEERTICPYFVVRRM------ISMCNIMIYSYHYLLDPKIAERVSNEVSKDS
IVIFDEAHNIDNVCIESLSLDLTNDVLRRATKGANALEERIDDVRKVDAQKLQDEYDKLV
EGLHTADILPVQEEPFVETPVLSKDLLKEAIPGNIRRAEHFVSFLKRLIEYLKTRMKVLH
VISETPKSFLQHLKQLTFIDRKPLRFCSERLSLLVRTLEVTEVEDFTALKDIATFATLIS
TYEDGFLLIIEPYEIENAAVPNPIMRFTCLDASIAIKPVFERFSSVIITSGTISPLDMYP
RMLNFETVLQKSYAMTLAKKSFLPMIVTKGSDQVAISSRFEIRNDPSIVRNYGSMLVEFA
KITPDGMVVFFPSYLYMESIVSMWQTMGILDEVWKHKLILVETPDAQETSLALETYRKAC
SNGRGAILLSVARGKVSEGIDFDHQYGRTVLMIGIPFQYTESRILKARLEFLRENYQIRE
NDFLSFDAMRHAAQCLGRVLRGKDDYGVMVLADRRFSR--KRTQLPKWIAQGLSDADLNL
STDMAISNTKQFLRTMAQPDDP------------KDQEGVSVWSYDDLMKYQTERKEKQG
A----HNGVLVDG------------------------------------------D----
-------QDGDIEMA---------
>XP_003668505_Naumovozyma_dairenensis
-----------------------------------------------------MKFYIDD
LPVLFPYPKIYPEQYHYMCDLKKTLDAGGNSILEMPSGTGKTVSLLSLTISYQMHYPEHR
KIIYCSRTMSEIEKALVELENLMAYRAKELGHVETFRGLGLTSRKNLCLHPVVSKERKGS
VVDEKCRRMTNGIAKRKLEQ----------DPNA-DAELCEYHENLYKMEVDEYLPNGVF
SFEKLIKYCEERTICPYFVVRRM------ISMCNIMIYSYHYLLDPKIAERVSNEVSKDS
IVIFDEAHNIDNVCIESLSLDLTNDVLRRATKGAHALEEKIDDVRKIDSQRLQDEYDKLV
EGLHSSDIVPEQEEPFVETPVLSKDLLKEAIPGNIRRAEHFVSFLKRLIEYLKTRMKVLH
VISETPKSFLQHLKQLTFIDRKPLRFCSERLSLLVRTLEVNDVEDFNSLKDIATFATLIS
TYEDGFLLIIEPYEIENAAVPNPIMRFTCLDASIAIKPVFEKFSSVIITSGTISPLDMYP
RMLNFETVLQKSYSMTLAKKSFLPMIVTKGSDQVAISSRFEIRNDPSIVRNYGSMLVEFA
KITPDGMVVFFPSYLYMESIVSMWQTMGILDEVWKHKLILVETPDAQETSLALETYRKAC
SNGRGAILLSVARGKVSEGIDFDHQYGRTVLMIGIPFQYTESRILKARLEFLRENYQIRE
NDFLSFDAMRHAAQCLGRVLRGKDDYGVMVLADRRFSR--KRTQLPKWIAQGLSDADLNL
STDMAISNAKQFLRTMAQPTDP------------KDQEGVSVWSFEDLTKHQNEKKKKS-
------QPIEVLG------------------------------------------E----
-------EDEDIEME---------
>XP_003955689_Kazachstania_africana
-----------------------------------------------------MKFFIDD
LPVLFPYPKIYPEQYQYMCDIKKTLDAGGNSILEMPSGTGKTVSLLSLSVAYQMHYPEHR
KIIYCSRTMSEIEKTLVELENLMDYRSRELGYVEEFRGLGLTSRKNLCLHPVVSKERKGT
VVDEKCRRLTNGVNKRKLQE----------NPDATDAELCEYHENLYDMEVENYLPKGVF
SFEKLIKYAEEKTICPYFIVRRM------ISLCNIIVYSYHYLLDPKIAERVSNEVSKDS
IVIFDEAHNIDNVCIESLSLDLTNDVLRRATKGANALEGRIEEVRKADSKKLQDEYDKLV
QGLHADDILTVAEEPFVETPVLSQDLLKEAIPGNIRRAEHFISFLKRLIEYLKTRMKVLH
VISETPKSFLQHLKQLTFIDRKPLRFCSERLSLLVRTLEVTEVEDFTALKDIATFATLIS
TYEDGFTLIIEPYEIENAAVPNPIMRFSCLDASIAIKPVFEKFSSVIITSGTISPLDMYP
RMLNFETILQKSYSMTLDKKSFLPMIITKGSDQVAISSRFEIRNDPSIVRNYGSMLVEFA
KITPDGMVVFFPSYLYMESIVSMWQTMGILDEVWKHKLILVETPDAQETSLALETYRKAC
SNGRGAILLSVARGKVSEGIDFDHHYGRTVLMIGIPFQYTESRILKARLEFLRENYQIRE
NDFLSFDAMRHAAQCLGRVLRGKDDYGVMVLADRRFSR--KKNQLPKWIAQGLSDADLNL
STDMAISNTKQFLRTMAQPTNP------------KDQEGVSVWSLDDLTKFQQSHQQKTN
N----GNQMANIDKENV--------------------------------------D----
-------QEGDTVMG---------
>XP_022465492_Kazachstania_naganishii
-----------------------------------------------------MKFFIDD
LPVLFPYPKIYPEQYHYMCDIKRTLDAGGNSILEMPSGTGKTVSLLSLTVAYQMHYPEHR
KIIYCSRTMSEIEKALVELENLMDYRAKELGHAEEFRGLGLTSRKNLCLHPVVRKERKGT
VVDEKCRRLTNGVNKRKLEE----------DPNA-EVELCAYHENLYDLDVENYLPNGVF
SFEKLIKYCEEKTLCPYFIVRRM------ISMCNIIIYSYHYLLDPKIAERVSREVSKDS
IVIFDEAHNIDNVCIESLSLDLTNDVLRRAAKGANSLEEKVQEVRSVDATKLQDEYSKLV
QGLHMVDIVPAQEETFVETPVLSEDLLTEAIPGNIRRAEHFVSFMKRLIEYLKTRMKVLH
VISETPKSFLQHLKHLTFIDRKPLRFCSERLSLLVRTLEVTEVEDFTALKDIATFATLIS
TYEDGFQLIIEPYEIENAAVPNPIMRFTCLDASIAIKPVFETFSSVIITSGTISPLDMYP
KMLNFETVLQKSYAMTLAKKSFLPMIVTKGSDQVAISSRFEIRNDPSIVRNYGSMMVEFA
KITPDGMVVFFPSYLYMESIVSMWQTMGILDEVWKHKLILVETPDAQETSLALETYRKAC
SNGRGAILMSVARGKVSEGIDFDHQYGRTVLMIGIPFQYTESRILKARLEFLRENYQIKE
NDFLSFDAMRHAAQCLGRVLRGKDDYGVMVLADRRFAR--KKSQLPKWIAQGLSDADMNL
STDMAIANAKQFLRTMAQPTDP------------KDQEGVSVWNLDDLKGYQEQKQASNG
T-----------VIHDG--------------------------------------D----
-------VDGDIAMTDH-------
>XP_449286_Candida_glabrata
-----------------------------------------------------MKFFIDD
LPVLFPYPKIYPEQYQYMRDIKRTLDAGGNSILEMPSGTGKTVSLLSLTIAYQMHYPEHR
KIIYCSRTMSEIEKALVELENLMDYRAKELGFKEEFRGLGLTSRKNLCLHPEVSKERSGT
IVDEKCRRMTNGQAKKKLEE----------DPEA-NVELCDYHENLYQLDVENYLPNGVF
SFEKLIKYCEQKVLCPYFIVRRM------ISMCNIIIYSYHYLLDPKIAERVSHEVSKDS
IVIFDEAHNIDNVCIESLSLDLTNDVLRKATKGANTLNERIAEARQVDARKLQDEYEKLV
QGLHAEDIMTQTEEPFVETPVLPQDLLKEAIPGNIRRAEHFISFLKRLIEYLKTRMKVLH
VISETPRSFLQHLKQLTFIDRKPLRFCSERLSLLVRTLEIEDVEEFAALKDIATFATLVS
TYEDGFTLIIEPYEIENAAVPNPIMRFTCLDASIAIKPVFERFSSVIITSGTISPLDMYP
RMLNFETVLQKSYSMSLAKKSFLPMIVTKGSDQVAISSRFEIRNDPSIVRNYGSMLVEFA
KITPDGMVVFFPSYLYMESIVSMWQTMGILDEVWKHKLILVETPDAQETSLALETYRKAC
SNGRGAILLSVARGKVSEGIDFDHQYGRTVLMIGIPFQYTESRILKARLEFMRENYRIRE
NDFLSFDAMRHAAQCLGRVLRGKDDYGVMILADRRFSR--KRNQLPKWIAQGLSEADLNL
STDMAISNAKQFLRTMAQPTDP------------KDQQGVSVWSYNDLIKYQNDHEKKNN
A----SAGML---------------------------------------------H----
-------DDEDINMIADEE-----
>XP_004180996_Tetrapisispora_blattae
-----------------------------------------------------MKFFIDD
LPVLFPYPKIYPEQYQYMCDIKKTLDVGGNSILEMPSGTGKTVSLLSLTIAYQMHYPEHR
KIIYCSRTMSEIEKALVELENLMDYREKELGVKEEFRGLGLTSRKNLCLHPQISKEKKGT
VVDEKCRRLTNGQNKRILEN----------DPDA-KVELCDYHENLYKLDVENYLPNGVF
SFEKLIRYCEERTLCPYFIVRRM------ISMCNIIIYSYHYLLDPKIAERVSKEVSKDS
IVIFDEAHNIDNVCIESLSLDLTNDVLRKASKGATTLAEKIEEVREIDSSKLQDEYEKLV
KGLHASDILNAEEEPVVETPVLSEDLLTEAIPGNIRRAEHFVAFLKRLIEYLKTRMKVLH
VISETPKSFLQHLKQLTFIDRKPLRFCSERLSLLVRTLEVTEIEDFNALKDIATFATLIS
TYEEGFLLIIEPYEIENAAVPNPIMRFTCLDASIAIKPVFERFSSVIITSGTISPLDMYP
RMLNFTTTLQKSYSMTLTKKSFLPMIITKGSDQVAISSRFEIRSDPSIVRNYGSMLVEFA
KITPDGMVVFFPSYLYMESIISMWQTMGILDEVWKHKLILVETPDAQETSLALETYRKAC
SNGRGAILLSVARGKVSEGIDFDHHYGRTVLMIGIPFQYTESRILKARLEFLRENYQIRE
NDFLSFDAMRHAAQCLGRVLRGKDDYGVMVLADRRFSR--RRNQLPKWISQGLSDADLNL
STDMAIANTKQFLRAMAQPTDP------------KDQEGVSVWNNEELVQFQQEQQKKKG
N---FERTSQENGKTEE--------------------------------------D----
-------DDDDIEMS---------
>XP_003683709_Tetrapisispora_phaffii
-----------------------------------------------------MKFYIDD
LPVLFPYPKIYPEQYHYMCDIKRTLDAGGNSILEMPSGTGKTVSLLSLTVAYQMHYPEHR
KIIYCSRTMSEIEKALVELENLMDYRTKELGFKEEFRGLGLSSRKNLCLHPVVNKERKGT
VVDEKCRRMTNGQAKRAIEA----------DPNA-NAELCDYHENLYKLEVDDYLPNGVF
SFEKLIKYCNDKTLCPYFIVRRM------ISMCNIIIYSYHYLLDPKIAERVSNEVSKDS
IVIFDEAHNIDNVCIESLSLDLTNDILKKATKGANTLANKIEDVKKVDSKKLQDEYDKLV
QGLHLSENENEDDEPFVENPVLSEDILKEAIPGNIRRAEHFISFLKRLIEYLKTRMKVLH
VISETPKSFLQHLKQLTFIDKKPLRFCAERLSLLVRTLEVTDVEDFAALKDIATFATLVS
TYEDGFLLIIEPFELENAAVPNPILRFTCLDASIAIKPVFERFSSVIITSGTISPLDMYP
RMLNFTTVLQKSYTMTLTKKTFLPMIITKGSDQVAISSRFEIRNDPSIVRNYGSMLIEFA
KITPDGMVVFFPSYLYMESIISMWQTMGILDEVWKHKLILVETPDAQETSLALETYRKAC
SNGRGAILFSVARGKVSEGIDFDHHYGRTVLMIGIPFQYTESRILKARLEFLRENYQIRE
NDFLSFDAMRHAAQCLGRVLRGKDDYGVMVLADRRFSR--RRNQLPKWIAQGLSDANLNL
STDMAVSNTKKFLRTMAQPTNP------------NDQEGVSVWNHEELVKHQEEIENRRT
G---LHNAAIG-------------------------------------------------
-------ETEDIEMKY--------
>XP_001646318_Vanderwaltozyma_polyspora
-----------------------------------------------------MKFYIDD
LPVLFPYPKIYPEQYHYMCDMKKTLDAGGNSILEMPSGTGKTVSLLSLTVAYQMHYPEHR
KIIYCSRTMSEIEKALIELENLMDYRSRELGYAEDFRGLGLTSRKNLCLHPQVSKERKGT
VVDEKCRRMTNGQAKRKLES----------DPEA-KVELCDYHENLYDLEIEDYLPKGVY
SFERLLKYCEQKTLCPYFIVRRM------ISMCNIIIYSYHYLLDPKIAERVSREVSKDS
IVIFDEAHNIDNVCIESLSLDLTNDMLKRATKGANALANKIEEVREVDSQKLQDEYEKLV
KGLHTADILEEEEEPLVEVPVLSQDLLTEAIPGNIRRAEHFVSFLKRLIEYLKTRMKVLH
VISETPKSFLQHLKQLTFIDRKPLRFCSERLSLLVRTLEVSEIEDFNALKDIATFATLVS
TYEDGFLLIIEPYEIENAAVPNPILRFTCLDASIAIKPVFEKFSSVIITSGTISPLDMYP
RMLNFNTVLEKSYAMTLTKKSFLPMIVTKGSDQVAISSRFEIRNDPSIVRNYGSMLVEFA
KITPDGMVVFFPSYLYMESIISMWQTMGILDEVWKHKLILVETPDAQETSLALETYRKAC
SNGRGAILLSVARGKVSEGIDFDHHYGRTVLMIGIPFQYTESRILKARLEFLRENYQIRE
NDFLSFDAMRHAAQCLGRVLRGKDDYGVMVLADRRFSR--RRNQLPKWIAQGLSDADLNL
STDMAIANTKQFLRTMAQPTNP------------KDQQGVSVWNYEELLQHQQEVERKKG
N----NSRSIGDASVEI--------------------------------------D----
---------DDVEMT---------
>XP_003678670_Torulaspora_delbrueckii
-----------------------------------------------------MKFYIDD
LPVLFPYPKIYPEQYKYMCDIKKTLDAGGNSILEMPSGTGKTVSLLSLTIAYQLHYPEHR
KIIYCSRTMSEIEKALVELENLMDYRSRELGVHEDFRGLGLTSRKNLCLHPIVSKERKGT
VVDEKCRRMTNGQAKQKLET----------DPDS-KVELCEYHENLYNIEVEDYLPKGVY
SFERLIKYCEERKLCPYFIVRRM------ISLCNIIIYSYHYLLDPKIAERVSREMSKDG
IVIFDEAHNIDNVCIESLSLDLTNDVLKRATKGANALENRIEEVRRVDAQKLQDEYDKLV
QGLHTAEILEPEEESALETPVLSQDLLTEAIPGNIRRAEHFVSFLKRLIEYLKTRMKVLH
VISETPKSFLQHLKQLTFIDRKPLRFCSERLSLLVRTLEVSEIEDFMALKDIATFATLIS
TYETGFLLIIEPYEIENAAVPNPIMRFTCLDASIAIKPVFERFSSVIITSGTISPLDMYP
RMLNFNTVLQKSYAMTLAKKSFLPMIVTKGSDQVAISSRFEIRNDPSIVRNYGSMLVEFS
KITPDGMVVFFPSYLYMESIISMWQTMGILDEVWKHKLILVETPDAQETSLALETYRKAC
SNGRGAILLSVARGKVSEGIDFDHHYGRTVLMIGIPFQYTESRILKARLEFLRENYQIRE
NDFLSFDAMRHAAQCLGRVLRGKDDYGVMVLADRRFSR--KRNQLPKWISQGLSDADLNL
STDMAIANAKQFLRTMAQPTDP------------KDQEGVSVWRYEELLQYQEEEKSKKG
Y----QNGN-GTVVNEL--------------------------------------D----
---------VDIEMN---------
>XP_037146309_Zygotorulaspora_mrakii
-----------------------------------------------------MKFYIDD
LPVLFPYPKIYPEQYRYMCDIKKTLDAGGNSILEMPSGTGKTVSLLSLTIAYQMHYPEHR
KIIYCSRTMSEIEKALVELENLMDYRSRELGFREDFRGLGLTSRKNLCLHPQVSKERKGT
VVDEKCRRMTSGQAKRKLES----------DPDA-KVELCEYHENLYDLEVENYIPKGVY
SFEKLIRYCEENTLCPYFIVRRM------ISLCNIIIYSYHYLLDPKIAERVSNEVSKDG
IVIFDEAHNIDNVCIESLSLDLTNDVLKRAGKGANALEHRIQEVRKVDSRKLQEEYEKLV
QGLHTADILDQGEEPALETPILSEDLLTEAVPGNIRRAEHFVSFLKRLIEYLKTRMKVLH
VISETPKSFLQHLKQLTFIDRKPLRFCSERLSLLVRTLEVTEIEDFTALKDIATFATLVS
TYEDGFLLIIEPYEIENAAVPNPIMRFTCLDASIAIKPVFERFSSVIITSGTISPLDMYP
RMLNFQTVLQKSYAMTLAKKSFLPMIVTKGSDQVAISSRFEIRNDPSIVRNYGSMLVEFA
KITPDGMVVFFPSYLYMESIISMWQTMGILDEVWKHKLILVETPDAQETSLALETYRKAC
SNGRGAILLSVARGKVSEGIDFDHHYGRTVLMIGIPFQYTESRILKARLEFLRENYQIRE
NDFLSFDAMRHAAQCLGRVLRGKDDYGVMVLADRRFSR--KRNQLPKWISQGLSDADLNL
STDMAIANTKQFLRTMAQPTDP------------KDQEGVSVWRYEELLRHQQEEKSKKI
N----ETAN-GIAYTEL--------------------------------------D----
-------AVADIEMV---------
>XP_002495457_Zygosaccharomyces_rouxii
-----------------------------------------------------MKFFIDD
LPVLFPYPKIYPEQYHYMCDLKRTLDSGGNSILEMPSGTGKTVSLLSLTIAYQMHYPEHR
KIIYCSRTMSEIEKALVELENLMDYRTKELGYREDFRGLGLTSRKNLCLHPQVSKERNGT
LVDEKCRRMTNGQAKHKQEA----------DPDA-KVELCDYHENLYNYQVEDYLPKGVF
SFEKLIRYCEERTLCPYFIVRRM------ISLCNIIIYSYHYLLDPKIAERVSNEVSKDG
IVIFDEAHNIDNVCIESLSLDLTNDVLKRATKGAYALENRIDEVRQVDARRLQDEYDKLV
QDLHAADILDQEEEPAVETPVLSQDLITEAMPGNIRRAEHFVSFLKRLIEYLKTRMKVLH
VISETPKSFLQHLKQLTFIDRKPLRFCAERLSLLVRTLEVTEIEDFTALKDIATFATLIS
TYESGFLLIIEPYEIENAAVPNPIMRFTCLDASIAIKPVFERFSSVIITSGTISPLDMYP
RMLNFDTVLQKSYAMTLAKKSFLPMIVTKGSDQVAISSRFEIRNDPSIVRNYGSMLVEFA
KITPDGMVVFFPSYLYMESIISMWQTMGILDEVWKYKLILVETPDAQETSLALETYRKAC
SNGRGAIILSVARGKVSEGIDFDHHYGRTVLMIGIPFQYTESRILKARLEFLRENYQIRE
NDFLSFDAMRHAAQCLGRVLRGKDDYGVMILADRRFSR--KRNQLPKWISQGLSDADLNL
STDMAIANAKQFLRTMAQSTDP------------KDQEGVSVWRHEELIKYQQEKQGAPN
N---------GTDLMHM--------------------------------------E----
---------VDVEG----------
>XP_003645812_Eremothecium_cymbalariae
-----------------------------------------------------MKFYIDD
LPVIFPYPKIYPEQYQYMCDLKKTLDIGGNSILEMPSGTGKTVSLLSLTVAYQMHYPEHR
KIVYCSRTMSEIEKALVELESLMDYRAKELEYQEEFRGLGLTSRKNLCLHPRVSKERKGS
VVDEKCRRMTNGQAKTKKEQ----------DIEA-NVELCEYHENMYNYQPEEYLPLGVY
SFEKLIKYCEDKTICPYFTVRRM------ISMCNIIIYSYHYLLDPRIEERVSREISQNA
IVIFDEAHNIDNVCIESLSLDLTKDLLKRASRGANALGKKVDEVRKVDTMKLQQEYQDLV
KGLRANDILDPDEEPLIPTPVLSRDVLKEAVPGNIRRAEHFVSFLKRFIEYLKTRMKVLH
VISETPNSFLHHLKQLTFIERKPLRFCSERLSLLVRTLEVDEIEDFNALKDIATFATLIS
TYESGFLLIIEPYEIENAAVPNPIMRFTCLDASIAIKPVFERFSSVIITSGTISPLDMYP
KMLNFGTVVQKSYSMTLAEKSFLPMIVTKGSDQVAISSRFEIRNDPSIVRNYGSMLVEFA
KITPDGMVVFFPSYLYMESIISTWQTMGILDEVWKYKLILVETPDAQETSLALETYRKAC
SNGRGAILMSVARGKISEGIDFDQHYGRTVLMIGIPFQYTESRILKARLEFLRENYQIRE
NDFLSFDAMRHAAQCLGRVLRGKDDYGVMVLADRRFSR--KKSQLPKWILQGLSDADLNL
STDMAIANTKQFLRTMAQASDP------------KDHEGVSVWNINQLLNYQEEQKKKPI
------------------------------------------------------------
------------------------
>NP_986780_Eremothecium_gossypii
-----------------------------------------------------MKFFIDD
LPVIFPYPKIYPEQYQYMCDIKKTLDAGGNSILEMPSGTGKTVSLLALTVAYQMHYKEHR
KIIYCSRTMSEIEKALVELESLMDYRAKELQYQEEFRGLGLTSRKNLCLHPRVSKERKGT
VVDEKCRRMTNGQARARKQQ----------DPEA-NVELCNYHENMYNYSPEEYLPLGVY
SFEKLIRYCEDKTLCPYFTVRRM------ISMCNIIIYSYHYLLDPKIEERVSREVSKDA
IVIFDEAHNIDNVCIESLSLDLTKDLLKRASKGASVLGKKVEEVRRVDTKKLQDEYDKLV
QGLRANDIMEENEEPLVESPVLPADILKDAVPGNIRRAEHFVAFLKRFIEYLKTRMKVLH
VISETPNSFLQHLKQLTFIDRKPLRYCAERLSLLARTLEIDEVEEFNALKDIATFATLIS
TYESGFLLIIEPYEIENAAVPNPIMRFTCLDASIAIKPVFEKFSSVIITSGTISPLDMYP
RMLNFETVLQKSYSMTLAQKSFLPMIITKGSDQVAISSRFEIRNDPSIVRNYGSILVEFA
KITPDGMVVFFPSYLYMESIISTWQTMGILDEVWKYKLILVETPDAQETSLALETYRKAC
SNGRGAILLSVARGKISEGIDFDHHYGRTVLMIGIPFQYTESRILKARLEFLRENYQIRE
NDFLSFDAMRHAAQCLGRVLRGKDDYGVMVLADRRFSR--KKNQLPKWIAQGLSDADLNL
STDMAIANTKQFLRTMAQATDP------------KDHEGVSVWNIKQLLAYQQEQKRRKG
T----MGVIEEEVDE---------------------------------------------
----------DIELPDA-------
>XP_452994_Kluyveromyces_lactis
-----------------------------------------------------MKFYIDD
LPVLFPYPKIYPEQYQYMCDIKKTLDAGGNSILEMPSGTGKTVSLLSLTVAYQMHYPEHR
KIIYCSRTMSEIEKALVELESLMDYRSKELGFVEDFRGLGLTSRKNLCLHPRVSKERKGN
VVDEKCRRMTNGQARKKKEE----------NPDA-NVELCDYHENMYNYDVADYLPPGVF
SFERLIRFCEEKRMCPYFTVRRM------ISMCNIIIYSYHYLLDPKIAERVSKEVSKDA
IVIFDEAHNIDNVCIESLSLDLTKDLLKKATKGANALDRKVEEMKKVDSQKLQDEYEKLV
HGLRASDILEPEEEPLVETPVLSNDILKEAIPGNIRRATHFISFLKRFIEYLKTRMKVLH
VISETPNSFLLHLKQLTFIERKPLRFCSERLSLLVRTLEVEEVEEFNALKDIATFATLIS
TYEDGFLLIIEPYEIENAAVPNPIVRFTCLDASIAIKPIFERFSSVIITSGTISPLDMYP
KMLNFETVLQQSYSMTLAKKSFLPMILTKGSDQVAISSRFEIRNDPSIVRNYGSMLVEFA
KITPDGLVVFFPSYLYMESIISMWQTMGILDEVWKYKLILVETPDAQETALALETYRKAC
SNGRGAILLSVARGKVSEGIDFDHQYGRTVLMIGIPFQYTESRILKARLEFLRENYQIRE
NDFLSFDAMRHAAQCLGRVLRGKDDYGVMVLADRRFAR--KKSQLPKWIAQGLSDADMNL
STDMAIANTKQFLRTMAQPTDP------------KDQEGVSVWSHAQLLAHQESVKKKQH
-----NGFVDSDVTEVK--------------------------------------D----
-------NDGDIEMKD--------
>XP_022675425_Kluyveromyces_marxianus
-----------------------------------------------------MKFFIDD
MPVLFPYPKIYPEQYQYMCDIKKTLDAGGNSILEMPSGTGKTVSLLSLTVAYQMHYPEHR
KIIYCSRTMSEIEKALVELESLMEYRAKELGYVEDFRGLGLTSRKNLCLHPRVSKERKGN
VVDEKCRRMTNGQARKKKEE----------HPEL-DIELCDYHENMYNYDVADYLPLGVY
SFEKLIRICEEKRMCPYFTVRRM------ISMCNIIIYSYHYLLDPKIAERVSKEVSKDA
IVIFDEAHNIDNVCIESLSLDLTKDLLKKATKGANSLDRKVEEMKKVDSKKLQDEYDKLV
QGLRASDILEPEEEPLVETPVLSNDILKEAIPGNIRRATHFISFLKRFIEYLKTRMKVLH
VISETPNSFLLHLKQLTFIEKKPLRFCSERLSLLVRTLEVDEVEEFNALKDIATFATLIS
TYEDGFLLIIEPYEIENAAVPNPIVRFTCLDASIAIKPIFERFSSVIITSGTISPLDMYP
KMLNFDTVLQQSYSMTLAKKSFLPMILTKGSDQVAISSRFEIRNDPSIVRNYGSMLLEFA
KITPDGMVVFFPSYLYMESIITMWQTMGILDEVWKYKLLLVETPDAQETALALETYRKAC
SNGRGAILLSVARGKVSEGIDFDHHYGRTVLMIGIPFQYTESRILKARLEFLRENYQIRE
NDFLSFDAMRHAAQCLGRVLRGKDDYGVMVLADRRFAR--KKNQLPKWISQGLSDADMNL
STDMAIANTKQFLRTMAQPTDP------------KDQEGVSVWSYAQLLEHQENQKKKQH
-----NGFTEPDEEEQK--------------------------------------D----
-------NDGDIEMKD--------
>XP_022629515_Lachancea_lanzarotensis
-----------------------------------------------------MKFFIDD
LPVIFPYPKIYPEQYQYMCDIKKTLDAGGNSILEMPSGTGKTVSLLSLAVAYQTHYSEHR
KIIYCSRTMSEIEKALVELESLMDYRAKELGHKEHFRGIGLTSRKNLCLHPRVRKERKGT
VVDEKCRRMTNGQNKRILEQ----------DPEA-NVELCDFHENLYSMEPENYVPVGVF
SFEKLIKYCEERTMCPYFTVRRM------ISMCDIMIYSYHYLLDPKISERVSREVSKDA
IVIFDEAHNIDNVCIESLSLDLTNDVLKRATKGANDLADKIHEVRQVDAQKLQDEYEKLV
NGLRGPDILGTTEEPPVESPVLSQDLLKEAIPGNIRRAEHFVSFLKRFIEYLKTRMKVLH
VISETPNSFLQHLKQLTFIEKKPLRFCSERLSLLVRTLEVTDIEEFNALKDIASFATLIS
TYEDGFTLIIEPYEIENAAVPNPIMRFTCLDASIAIKPVFEKFSSVIITSGTISPLDMYP
KMLDFETVLQESYAMTLAKKSFLPMIVTKGSDQVAISSRFEIRNDPSIVRNYGSMLVEFA
KITPDGMVVFFPSYLYMESIISMWQTMGILDEVWKYKLILVETPDAQETSLALETYRKAC
SNGRGAILLSVARGKVSEGIDFDHHFGRTVLMIGIPFQYTESRILKARLEFLREHYQIRE
NDFLSFDAMRHAAQCLGRVLRGKDDYGVMVLADRRFAR--KKTQLPKWIAQGLSDADLNL
STDMAVANTKQFLRTMAQPTDP------------KDQEGVSLWNYEQLLKYQRDH-QEKG
KGFL----QVASSE-DK--------------------------------------D----
-------DDGDVDMK---------
>XP_002555653_Lachancea_thermotolerans
-----------------------------------------------------MKFYIDD
LPVIFPYPKIYPEQYQYMCDIKKTLDAGGNSILEMPSGTGKTVSLLSLAVAYQTHYAEHR
KIIYCSRTMSEIEKALVELESLMDYRSKELGHKEHFRGLGLTSRKNLCLHPRVRKERKGT
VVDEKCRRMTNGQAARKAEQ----------DPTA-NIELCDFHENLNTMDPENYVPVGVY
SFEKLIKYCEERTMCPYFTVRRM------IAMCDIMIYSYHYLLDPKISERVSKEVSRDA
IVIFDEAHNIDNVCIESLSLDLTNDVLKRATKGANNLNEKIQEVRQVDSQRLQDEYEKLV
NGLRAPDMLG-AEEPPVESPVLSQDLLSEAIPGNIRRAEHFVSFLKRFIEYLKTRMKVLH
VISETPNSFLQHLKQLTFIERKPLRFCSERLSLLVRTLEVSEIEEFTALKDIATFATLIS
TYEEGFVLIIEPYEIENAAVPNPIMRFTCLDASIAIKPVFDKFSSVIITSGTISPLDMYP
KMLNFETVLQESYAMTLAKKSFLPMIVTKGSDQVAISSRFEIRNDPSIVRNYGSMLVEFA
KITPDGMVVFFPSYLYMESIISMWQTMGILDEVWKYKLILVETPDAQETSLALETYRKAC
SNGRGAILLSVARGKVSEGIDFDHHFGRTVLMIGIPFQYTESRILKARLEFLREHYQIRE
NDFLSFDAMRHAAQCLGRVLRGKDDYGVMVLADRRFAR--KKGQLPKWIAQGLSDADLNL
STDMAIANTKQFLRTMAQPTDP------------KDQEGVSLWNFDQLIQFQNEQKKKKG
QGFVLDTQPVEEQETSK--------------------------------------D----
-------QDGDIQMLQ--------
>XP_020061046_Aspergillus_aculeatus
-----------------------------------------------------MKFFIDD
LPVLFPYPRIYPEQYAYMCDLKKTLDAGGHCVLEMPSGTGKTVSLLSLIVAYQQHYPEHR
KLIYCSRTMSEIEKALAELKALMSFRAKELGYTEDFRALGLTSRKNLCLHPSVKREKSGT
VVDARCRSLTAGFVKEKKERGD-------------DVELCVYHENLDLLEPHNLVPPGVF
TLDGLSRYGEEHKQCPYFSARRM------MPFCNVIIYSYHYLLDPKIAERVSKELSKDC
IVVFDEAHNIDNVCIESLSIDLTEDSLRKATRGANNLERKISEMKSSDAEKLQNEYTKLV
EGLREAEQAR-EEDQFISNPVLPDDLLKEAVPGNIRRAEHFVTFLKRFIEYLKTRMKVTH
TISETPLSFLTHVKDLTYIERKPLRFCAERLTSLVRTLELINIEDYQPLQEVATFATLVA
TYEKGFLLILEPFESEAATVPNPVLHFTCLDAAIAIKPVFDRFSSVIITSGTLSPLQMYP
KMLGFETVLQESYSMTLARRSFLPMIVTRGSDQAQISSSFQIRNDPGVVRNYGNMVLEFS
RITPDGIVVFFPSYLYMESIISMWQGMGILDSIWNYKLILVETPDAQESSLALETYRTAC
CNGRGALLFCVARGKVSEGIDFDHHYGRAVINIGVPFQYTESRILKARLEFLRENYRIRE
NDFLSFDAMRHAAQCLGRVLRGKDDYGVMVLADRRFQK--KRNQLPKWISQAMLESETNL
STDMAVATAKNFLRTMAQPFKA------------RDQEGISTWSLADLEKHREKQMIEE-
------------ERLQREEE---LANA--RAA----NGAGAYYGGGGGGAAAPPDDEF-D
D----DID-EDLMMLDAQ------
>XP_001268867_Aspergillus_clavatus
------------------------------------------------------------
-----------------MCDLKKTLDAQGNCVLEMPSGTGKTVTLLSLIVAYQQHYPEHR
KLIYCSRTMSEIEKALAELKELMKYRTQQLGYTEDFRALGLTSRKNLCLHPSVKREKSGA
VVDARCRSLTAGFVKEKKERGE-------------DVELCIYHENLDLLEPHNLVPPGVF
TLDGLLKYGEEHKQCPYFSARRM------MPYCNVIIYSYHYLLDPKIAERVSRELSKDC
IVVFDEAHNIDNVCIEALSIDITEDSLRKATKGANNLERKIQEMKSSDAEKLQNEYSKLV
EGLREAEQAR-EEEQFIANPVLPDDLLKEAVPGNIRRAEHFVAFLKRFIEYLKTRMKVTH
TISETPPSFLTHVKDLTFIERKPLRFCAERLTSLVRTLELINIEDYQPLQEVATFATLVA
TYEKGFLLILEPFESEAATVPNPILHFTCLDASIAIKPVFDRFSSVIITSGTLSPLEMYP
KMLDFDTVLQESYSMTLARRSFLPMIVTRGSDQAQISSSFQIRNDPGVVRNYGNLVLEFS
RITPDGIVVFFPSYLYMESIVSMWQGMGILDSIWNYKLILVETPDAQESSLALETYRTAC
CNGRGAILFCVARGKVSEGIDFDHHYGRAVLCIGVPFQYTESRILKARLEFLRENYRIRE
NDFLSFDAMRHAAQCLGRVLRGKDDYGVMVLADRRFQK--KRNQLPKWISQAMLESETNL
STDMAVATAKNFLRTMAQPFKA------------KDQEGISTWSLADLERHREKQMLEE-
------------ERVRR-EV---VSNG--HTI----NGATH----RGAAAAA---DEF-D
D----GID-EDLMMLDAQ------
>XP_001264365_Aspergillus_fischeri
-----------------------------------------------------MKFMIDD
LPVLFPYPRIYPEQYAYMCDLKKTLDAGGHCVLEMPSGTGKTVSLLSLIIAYQQHYPEHR
KLIYCSRTMSEIEKALAELKELMKFRTQQLGYTEDFRALGLTSRKNLCLHPSVKREKSGT
VVDARCRSLTAGFVKEKKERGE-------------DVELCVYHENLDLLEPHNLVPPGVF
TLDGLLKYGEEHKQCPYFSARRM------MPYCNVIIYSYHYLLDPKIAERVSRELSKDC
IVVFDEAHNIDNVCIEALSIDITEDSLRKATRGANNLERKISEMKSSDAEKLQNEYSKLV
EGLREAEQAR-DEDQFIANPVLPDDLLKEAVPGNIRRAEHFVAFLKRFIEYLKTRMKVTH
TISETPPSFLTHVKDLTFIERKPLRFCAERLTSLVRTLELVNIEDYQPLQEVATFATLVS
TYDKGFLLILEPFESETATVPNPVLHFTCLDAAIAIKPVFDRFSSVIITSGTLSPLEMYP
KMLGFPTVLQESYTMTLARRSFLPMIVTRGSDQAQISSSFQIRNDPGVVRNYGNIVLEFS
RITPDGIVVFFPSYLYMESIISMWQGMGILDSIWNYKLILVETPDSQESSLALETYRTAC
CNGRGAILFCVARGKVSEGIDFDHHYGRAVLCIGVPFQYTESRILKARLEFLRENYRIRE
NDFLSFDAMRHAAQCLGRVLRGKDDYGIMVLADRRFQK--KRNQLPKWISQAMLESETNL
STDMAVATAKNFLRTMAQPFKA------------KDQEGISTWSLADIERHREKQMLEE-
------------ERVRR-EA---AANG--QAT----NG-TH----NGAAAAA---DEF-D
D----DID-EDLMMLDAQ------
>XP_041145931_Aspergillus_flavus
-----------------------------------------------------MKFFIDD
LPVLFPYPRIYPEQYAYMCDLKKTLDAGGHCVLEMPSGTGKTVSLLSLIVAYQMHYPEHR
KLIYCSRTMSEIEKALAELKALMKFRTQQLGYTEDFRALGLTSRKNLCLHPSVKREKSGT
IVDARCRSLTAGFVKEKKERGE-------------DVELCVYHENLDLLEPHNLVPPGVF
TLDGLLKYGEDHKQCPYFSARRM------MPFCNVIIYSYHYLLDPKIAERVSREFSKDC
IVVFDEAHNIDNVCIESLSIDITEDSLRKATRGANNLERKINEMKSSDAEKLQSEYSKLV
EGLREAEQAR-EEDQFISNPVLPDDLLKEAVPGNIRRAEHFISFLKRFIEYLKTRMKVTH
TISETPPSFLTHVKDLTYIERKPLRFCAERLTSLVRTLELINIEDYQPLQEVATFATLVS
TYDKGFLLILEPFESEAATVPNPVLHFTCLDAAIAIKPVFERFSSVIITSGTLSPLEMYP
KMLGFTTVMQESYSMTLARRSFLPMVVTRGSDQAQISSSFQIRNDPGVVRNYGNIVLEFS
RITPDGIVVFFPSYLYMESIISMWQGMGILDSIWNYKLILVETPDAQESSLALETYRTAC
CNGRGAILMCVARGKVSEGIDFDHHYGRAVICIGVPFQYTESRILKARLEFLRENYRIRE
NDFLSFDAMRHAAQCLGRVLRGKDDYGVMVLADKRFQK--KRTQLPKWISQAMLESETNL
STDMAVATAKNFLRGMAQPFKA------------KDQDGISTWSLADLERHREKQMLEE-
------------ERARR-QA---LANG--HGA----NG-VA----NGAAAAA---DEF-D
D----DID-DDLMMLDAQ------
>XP_752761_Aspergillus_fumigatus
------------------------------------------------------------
-----------------MCDLKKTLDAGGHCVLEMPSGTGKTVSLLSLIIAYQQHYPEHR
KLIYCSRTMSEIEKALAELKELMKFRSQQLGYTEDFRALGLTSRKNLCLHPSVKREKSGT
VVDARCRSLTAGFVKEKKERGE-------------DVELCIYHENLDLLEPHNLVPPGVF
TLDGLLKYGEEHKQCPYFSARRM------MPYCNVIIYSYHYLLDPKIAERVSRELSKDC
IVVFDEAHNIDNVCIEALSIDITEDSLRKATRGANNLERKISEMKSSDAEKLQNEYSKLV
EGLREAEQAR-DEDQFIANPVLPDDLLKEAVPGNIRRAEHFVAFLKRFIEYLKTRMKVTH
TISETPPSFLTHVKDLTFIERKPLRFCAERLTSLVRTLELINIEDYQPLQEVATFATLVS
TYDKGFLLILEPFESETATVPNPVLHFTCLDAAIAIKPVFDRFSSVIITSGTLSPLEMYP
KMLGFPTVLQESYTMTLARRSFLPMIVTRGSDQAQISSSFQIRNDPGVVRNYGNIVLEFS
RITPDGIVVFFPSYLYMESIISMWQGMGILDSIWNYKLILVETPDAQESSLALETYRTAC
CNGRGAILFCVARGKVSEGIDFDHHYGRAVLCIGVPFQYTESRILKARLEFLRENYRIRE
NDFLSFDAMRHAAQCLGRVLRGKDDYGIMVLADRRFQK--KRNQLPKWISQAMLESETNL
STDMAVATAKNFLRTMAQPFKA------------KDQEGISTWSLADIERHREKQMLEE-
------------ERVRR-EA---VANG--RAT----NG-TH----NGASAAA---DEF-D
D----DID-EDLMMLDAQ------
>XP_868818_Aspergillus_nidulans
-----------------------------------------------------MKFFIDD
LPVLFPYPRIYPEQYAYMCDLKKTLDAGGHCVLEMPSGTGKTVTLLSLIVAYQQHYPEHR
KLIYCSRTMSEIEKALAELRELMKFRSEQLGYTEDFRALGLTSRKNLCLHPSVKREKSGT
VVDARCRSLTAGFVKEKKEKGE-------------DVELCVYHENLDLLEPHNLVPPGVF
TLDGLLNYGEQHKQCPYFSARRMPLTPVQMPYCNVIIYSYHYLLDPKIAERVSKEFSKDC
IVVFDEAHNIDNVCIESLSIDITEDSLRKATRGANNLERKIQDVKSSDAEKLNNEYMKLV
EGLREAEQAR-DEDQFISNPVLPDDLLKEAVPGNIRRAEHFVAFLKRFIEYLKTRMKVTH
TISETPLSFLNHVKELTFIERKPLRFCAERLTSLVRTLELINIEDYQPLQEVATFATLVS
TYDKGFLLILEPFESEAATVPNPVLHFTCLDAAIAIKPVFDRFSSVVITSGTLSPLEMYP
KMLGFTTVMQESYSMTLARRSFLPMIVTRGSDQAQISSSFQIRNDPGVVRNYGNIVLEFS
RITPDGVVVFFPSYLYMESIISMWQGMGILDSIWNYKLILVETPDAQESSLALETYRTAC
CNGRGALLFCVARGKVSEGIDFDHHYGRAVLCIGVPFQYTESRILKARLEFLRENYRIRE
NDFLSFDAMRHAAQCLGRVLRGKDDYGIMVLADRRFQK--KRNQLPKWISQALLESETNL
STDMAVATAKNFLRTMAQPFKA------------KDQEGISTWSLADLERHRQKQIQEQ-
------------ERLQR-ET---FAQG--DRT----NG-SR----NGAG------DEF-D
E----GID-EDLMMLDAQ------
>XP_001392821_Aspergillus_niger
-----------------------------------------------------MKFFIDD
LPVLFPYPRIYPEQYAYMCDLKKTLDAGGHCVLEMPSGTGKTVSLLSLIVAYQQHYPEHR
KLIYCSRTMSEIEKALAELKALMKFRAKELGYTEDFRALGLTSRKNLCLHPSVKREKSGA
VVDARCRSLTAGFVKEKKERGE-------------DVELCVYHENLDLLEPHNLVPPGVF
TLDGLLKYGEEHKQCPYFSARRM------MPFCNVIIYSYHYLLDPKIAERVSRELSKDC
IVVFDEAHNIDNVCIESLSIDLTEDSLRKATRGANNLERKINEMKTSDAEKLQNEYSKLV
EGLQAAEQAR-EEDQFISNPVLPDDLLKEAVPGNIRRAEHFVSFLKRFIEYLKTRMKVMH
TISETPPSFLTHVKDLTYIERKPLRFCAERLTSLVRTLELINIEDYQPLQEVATFATLVA
TYEKGFLLILEPFESEAATVPNPVLHFTCLDAAIAIKPVFERFSSVIITSGTLSPLEMYP
KMLGFNAVMQESYSMTLARRSFLPMIVTRGSDQAQISSSFQIRNDPGVVRNYGNLVLEFS
RITPDGVVVFFPSYLYMESIISMWQGMGILDSIWNYKLILVETPDAQESSLALETYRTAC
CNGRGALLLCVARGKVSEGIDFDHHYGRAVINIGVPFQYTESRILKARLEFLRENYRIRE
NDFLSFDAMRHAAQCLGRVLRGKDDYGVMVLADRRFQK--KRNQLPKWINQAMLESETNL
STDMAAATAKNFLRTMAQPFKA------------RDQEGISTWSLADIERHREKQKLEE-
------------ERALR-EVPPNLAYG--AAAAAPHNG-VR----NGAGGA----DEF-E
D----EIDNEDLMMLDAQ------
>XP_015405602_Aspergillus_nomiae
-----------------------------------------------------MKFFIDD
LPVLFPYPRIYPEQYAYMCDLKKTLDAGGHCVLEMPSGTGKTVSLLSLIVAYQMHYPEHR
KLIYCSRTMSEIEKALAELKALMKFRTQQLGYTEDFRALGLTSRKNLCLHPSVKREKSGT
IVDARCRSLTAGFVKEKKERGE-------------DVELCVYHENLDLLEPHNLVPPGVF
TLDGLLKYGEDHKQ-------------------------------SSISGILERLYS---
--VFDEAHNIDNVCIESLSIDITEDSLRKATRGANNLERKINEMKSSDAEKLQSEYSKLV
EGLREAEQAR-EEDQFISNPVLPDDLLKEAVPGNIRRAEHFISFLKRFIEYLKTRMKVTH
TISETPPSFLTHVKDLTYIERKPLRFCAERLTSLVRTLELINIEDYQPLQEVATFATLVS
TYDKGFLLILEPFESEAATVPNPVLHFTCLDAAIAIKPVFERFSSVIITSGTLSPLEMYP
KMLGFTTVMQESYSMTLARRSFLPMVVTRGSDQAQISSSFQIRNDPGVVRNYGNIVLEFS
RITPDGIVVFFPSYLYMESIISMWQGMGILDSIWNYKLILVETPDAQESSLALETYRTAC
CNGRGAILMCVARGKVSEGIDFDHHYGRAVICIGVPFQYTESRILKARLEFLRENYRIRE
NDFLSFDAMRHAAQCLGRVLRGKDDYGVMVLADKRFQK--KRTQLPKWISQAMLESETNL
STDMAVATAKNFLRGMAQPFKA------------KDQDGISTWSLADLERHREKQMLED-
------------QRAQR-EE---LARG--HGA----NG-VA----NGAVVAE---DEF-D
D----DID-DTLMMLDAQ------
>XP_001727494_Aspergillus_oryzae
-----------------------------------------------------MKFFIDD
LPVLFPYPRIYPEQYAYMCDLKKTLDAGGHCVLEMPSGTGKTVSLLSLIVAYQMHYPEHR
KLIYCSRTMSEIEKALAELKALMKFRTQQLGYTEDFRALGLTSRKNLCLHPSVKREKSGT
IVDARCRSLTAGFVKEKKERGE-------------DVELCVYHENLDLLEPHNLVPPGVF
TLDGLLKYGEDHKQCPYFSARRM------MPFCNVIIYSYHYLLDPKIAERVSREFSKDC
IVVFDEAHNIDNVCIESLSIDITENSLRKATRGANNLERKINEMKSSDAEKLQSEYSKLV
EGLREAEQAR-EEDQFISNPVLPDDLLKEAVPGNIRRAEHFISFLKRFIEYLKTRMKVTH
TISETPPSFLTHVKDLTYIERKPLRFCAERLTSLVRTLELINIEDYQPLQEVATFATLVS
TYDKGFLLILEPFESEAATVPNPVLHFTCLDAAIAIKPVFERFSSVIITSGTLSPLEMYP
KMLGFTTVMQESYSMTLARRSFLPMVVTRGSDQAQISSSFQIRNDPGVVRNYGNIVLEFS
RITPDGIVVFFPSYLYMESIISMWQGMGILDSIWNYKLILVETPDAQESSLALETYRTAC
CNGRGAILMCVARGKVSEGIDFDHHYGRAVICIGVPFQYTESRILKARLEFLRENYRIRE
NDFLSFDAMRHAAQCLGRVLRGKDDYGVMVLADKRFQK--KRTQLPKWISQAMLESETNL
STDMAVATAKNFLRGMAQPFKA------------KDQDGISTWSLADLERHREKQMLEE-
------------ERARR-QA---LANG--HGA----NG-VA----NGAAAAA---DEF-D
D----DID-DDLMMLDAQ------
>XP_040642810_Aspergillus_ruber
-----------------------------------------------------MKFFIDD
LPVLFPYPRIYPEQYAYMCDLKKTLDAGGHCVLEMPSGTGKTVSLLSLIIAYQQHYPEHR
KLIYCSRTMSEIEKALSELKALMEFRAQQLGYTEDFRALGLTSRKNLCLHPSVKREKSGT
VVDARCRSLTAGFVKEKKEKGE-------------DVDLCTYHENLDLLEPHNLVPPGVF
TLDGLLRYGEEHKQCPYFSARRM------MPYCNVIIYSYHYLLDPKIAERVSRELSKDC
IVVFDEAHNIDNVCIESLSIDITEDSLRKATRGANNLERKIQDMKSSDAEKLQNEYSKLV
EGLREAEQAR-EEEQFISNPVLPDDLLKEAVPGNIRRAEHFVAFLRRFIEYLKTRMKVTH
TISETPPSFLTHVKDLTFIERKPLRFCAERLTSLVRTLELINIEDYQPLQEVATFATLVA
TYDKGFLLILEPFESEAATVPNPILHFTCLDAAIAIKPVFERFSSVIITSGTLSPLEMYP
KMLGFDTVMQESYSMTLARRSFLPMVVTRGSDQAQISSSFQIRNDPGVVRNYGNLLLEFS
RITPDGIVVFFPSYLYMESIISMWQGMGILDSIWNYKLILVETPDAQESSLALETYRTAC
CNGRGAILLCVARGKVSEGIDFDHHYGRAVLCIGVPFQYTESRILKARLEFLRENYRIRE
NDFLSFDAMRHAAQCLGRVLRGKDDYGVMVLADRRFQK--KRTQLPKWISQAMLESETNL
STDMSVATAKNFLRTMAQPFKS------------RDQEGISTWSMADLERHKEKQRVEE-
------------DRARR-EE---LANA--HQM----NH-GQ----NGG-VVR---EEF-D
D----DID-EDLMMMDAE------
>XP_040706642_Aspergillus_sydowii
-----------------------------------------------------MKFFIDD
LPVLFPYPRIYPEQYAYMCDLKKTLDAGGHCVLEMPSGTGKTVTLLSLIVAYQQHKPEHR
KLIYCSRTMSEIEKALAELRELMKFRAEQLGYTEDFRALGLTSRKNLCLHPSVKREKSGT
VVDARCRSLTAGFVKEKKERGE-------------DVELCVYHENLDLLEPHNLIPPGVF
TLDGLLNYGEQHKQCPYFSARRM------MPYCNVIIYSYHYLLDPKIAERVSKEFSKDC
IVVFDEAHNIDNVCIESLSIDISEDSLRKATRGANNLERKIQDVKSSDAEKLNNEYMKLV
EGLREAEQAR-EEDQFISNPVLPEDLLKEAVPGNIRRAEHFVAFLKRFIEYLKTRMKVTH
TISETPLSFLNHVKELTFIERKPLRFCAERLTSLVRTLELINIEDYQPLQEVATFATLVS
TYDKGFLLILEPFESEAATVPNPILHFTCLDAAIAIKPVFDRFSSVVITSGTLSPLEMYP
KMLGFTTVMQESYSMTLARRSFLPMIVTRGSDQAQISSSFQIRNDPGVVRNYGNIVLEFS
RIIPDGVVVFFPSYLYMESIISMWQGMGILDSIWNYKLILVETPDAQESSLALETYRTAC
CNGRGALLLCVARGKVSEGIDFDHHYGRAVLCIGVPFQYTESRILKARLEFLRENYRIRE
NDFLSFDAMRHAAQCLGRVLRGKDDYGVMVLADRRFQK--KRTQLPKWISQALLESETNL
STDMAVATAKNFLRTMAQPFKA------------KDQEGISTWSLADLERHRQKQFQEE-
------------ERVRR-EE---FANA---YA----NG-GR----NGTR------DEF-D
E----GID-QDLVMLDA-------
>XP_001210680_Aspergillus_terreus
-----------------------------------------------------MKFFIDD
LPVLFPYPRIYPEQYAYMCDLKKTLDAGGHCVLEMPSGTGKTVSLLSLIVAYQLHYPEHR
KLIYCSRTMSEIEKALAELKALMKFRAKELGYTEDFRALGLTSRKNLCLHPSVKREKSGT
VVDARCRSLTAGFVKEKKERGE-------------DVELCTYHENLDLLEPHNLVPPGVF
TLDGLIKYGEQHKQCPYFSARRM------MPFCNVIIYSYHYLLDPKIAERVSREFSKDC
IVVFDEAHNIDNVCIESLSIDITEDSLRKATRGANNLERKITEMKSSDAEKLQNEYTKLV
EGLREAEQAR-EEDQFISNPVLPDDLLKEAVPGNIRRAEHFVAFLKRFIEYLKTRMKVTH
TISETPPSFLTHVKDLTYIERKPLRFCAERLTSLVRTLELINIEDYQPLQEVATFATLVA
TYDKGFLLILEPFESEAATVPNPILHFTCLDAAIAIKPVFDRFSSVIITSGTLSPLEMYP
KMLGFTTVMQESYSMTLARRSFLPMIVTRGSDQAQISSSFQIRNDPGVVRNYGNIVLEFS
RITPDGVVVFFPSYLYMESIISMWQGMGILDSIWNYKLILVETPDAQESSLALETYRTAC
CNGRGAILFCVARGKVSEGIDFDHHYGRAVLCIGVPFQYTESRILKARLEFLRENYRIRE
NDFLSFDAMRHAAQCLGRVLRGKDDYGVMVLADRRFQK--KRSQLPKWISQAMLESETNL
STDMAVATAKNFLRTMAQPFKA------------KDQEGISTWSLADLERHREKQKVEE-
------------ERARR-EA---LANG--HGT----NG-HA--------AVA---DEF-D
D----DID-EDLMMLDAQ------
>XP_022490132_Penicillium_arizonense
-----------------------------------------------------MKFFIDD
LPVLFPYPRIYPEQYAYMCDLKKTLDAGGHCVLEMPSGTGKTVSLLSLIVAYQQHYPEHR
KLIYCSRTMSEIEKALAELKALMEHRAKELGYEEEFRALGLTSRKNLCLHPSVKREKSGT
VVDARCRSLTAGFVKEKKERGE-------------DVDLCVYHENLDLLEPHNLVPPGVF
TLDGLSRYGEEHKQCPYFSARRM------MPWCNIIIYSYHYLLDPKIAERVSRELSKDC
IVVFDEAHNIDNVCIESLSIDLSEDSLRKATRGATNLERKIEEMKSTDEEKLKNEYSKLV
EGLREAEQAR-EEDQFISNPVLPDDLLKEAVPGNIRRAEHFVSFLKRFIEYLKTRMKVTH
TISETPPSFLTHLKDLTYIERKPLRFCAERLTSLVRTLELVNIEDYQPLQEVATFATLVA
TYDKGFVLILEPFESEAATVPNPILHFTCLDAAIAIKPVFDRFSSVIITSGTLSPLEMYP
KMLGFTAVMQESYSMTLARRSFLPMIVTRGSDQAQVSSSFGIRNDPGVVRNYGTLVTEFA
RITPDGVVVFFPSYLYMESIISMWQGMGILDQIWNYKLILVETPDAQESSLALETYRTAC
CNGRGAILFCVARGKVSEGIDFDHHYGRAVLCIGVPFQYTESRILKARLEFLRENYRIRE
NDFLSFDAIRHAAQCLGRVLRGKDDYGVMVLADRRFER--KRPQLPKWINQAMLDSETNL
STDMAVSNAKNFLRTMAQPFKS------------KDQEGISTWGLADIERHEAKRRTEE-
------------ERMMR-EE---INNG--H-M----DGLIP----SASRIVE---DEF-D
D----DID-EDLMMMDAQ------
>XP_014530878_Penicillium_digitatum
-----------------------------------------------------MKFFIDD
LPVLFPYPRIYPEQYAYMCDLKKTLDAGGHCVLEMPSGTGKTVSLLSLIVAYQQHYPEHR
KLIYCSRTMSEIEKALAELKALMEHRAKELGHEEEFRALGLTSRKNLCLHPSVKREKSGT
VVDARCRSLTAGFVKEKKERGE-------------DVELCVYHENLDLLEPHNLVPPGVF
TLDGLARYGEEHKQCPYFSARRM------MPWCNIIIYSYHYLLDPKIAERVSRELSKDC
IVVFDEAHNIDNVCIESLSIDLSEDSLRKATRGANNLERRIEEMKSTDEEKLKNEYSKLV
EGLQEAEKAR-EEDQFISNPVLPDDLLKEAVPGNIRRAEHFVSFLKRFIEYLKTRMKVTH
TISETPPSFLTHLKDLTYIERKPLRFCAERLTSLVRTLELVNIEDYQPLQEVATFATLVA
TYDKGFVLILEPFESEAATVPNPILHFTCLDAAIAIKPVFDRFSSVIITSGTLSPLEMYP
KMLGFTAVLQESYSMTLARRSFLPMIVTRGSDQAQVSSSFGIRNDPGVVRNYGSLVTEFA
RITPDGVVVFFPSYLYMESIISMWQGMGILDQIWNYKLILVETPDAQESSLALETYRTAC
CNGRGAILFCVARGKVSEGIDFDHHYGRAVLCIGVPFQYTESRILKARLEFLRENYRIRE
NDFLSFDAIRHAAQCLGRVLRGKDDYGVMVLADRRFER--KRPQLPKWINQAMLDSETNL
STDMAVSNAKNFLRTMAQPFKS------------KDQEGISTWGLADIERHEAKRRTEE-
------------ERMMR--E---VNDG--HPI----GGIIP----SASLVVE---DEY-D
D----NID-ADLMMLDAP------
>XP_016602806_Penicillium_expansum
-----------------------------------------------------MKFFIDD
LPVLFPYPRIYPEQYAYMCDLKKTLDAGGHCVLEMPSGTGKTVSLLSLIVAYQQHYPEHR
KLIYCSRTMSEIEKALAELKALMEHRAKELGHEEEFRALGLTSRKNLCLHPSVKREKSGT
VVDARCRSLTAGFVKEKKERGE-------------DVELCVYHENLDLLEPHNLVPPGVF
TLDGLARYGEEHKQCPYFSARRM------MPWCNIIIYSYHYLLDPKIAERVSRELSKDC
IVVFDEAHNIDNVCIESLSIDLSEDSLRKATRGANNLERRIEEMKSTDEEKLKNEYSKLV
EGLQEAEKAR-EEDQFISNPVLPDDLLKEAVPGNIRRAEHFISFLKRFIEYLKTRMKVTH
TISETPPSFLTHLKDLTYIERKPLRFCAERLTSLVRTLELVNIEDYQPLQEVATFATLVA
TYDKGFVLILEPFESEAATVPNPILHFTCLDAAIAIKPVFDRFSSVIITSGTLSPLEMYP
KMLGFTAVLQESYSMTLARRSFLPMIVTRGSDQAQVSSSFGIRNDPGVVRNYGSLVTEFA
RITPDGVVVFFPSYLYMESIISMWQGMGILDQIWNYKLILVETPDAQESSLALETYRTAC
CNGRGAILFCVARGKVSEGIDFDHHYGRAVLCIGVPFQYTESRILKARLEFLRENYRIRE
NDFLSFDAIRHAAQCLGRVLRGKDDYGVMVLADRRFER--KRPQLPKWINQAMLDSETNL
STDMAVSNAKNFLRTMAQPFKS------------KDQEGISTWGLADIERHEAKRRTEE-
------------ERMMR-EE---VNNG--HAT----GGMIP----SASRIVE---DDYDD
D----NID-ADLMMLDAP------
>XP_040649238_Penicillium_griseofulvum
-----------------------------------------------------MKFFIDD
LPVLFPYPRIYPEQYAYMCDLKKTLDAGGHCVLEMPSGTGKTVSLLSLIVAYQQHYPEHR
KLIYCSRTMSEIEKALAELKALMEHRAKELGHVEEFRALGLTSRKNLCLHPSVKREKSGT
VVDARCRSLTAGFVKEKKERGE-------------DVELCVYHENLDLLEPHNLVPPGVF
TLDGLARYGEEHKQCPYFSARRM------MPWCNIIIYSYHYLLDPKIAERVSRELSKDC
IVVFDEAHNIDNVCIESLSIDISEDSLRKATRGANNLERKIEEMKSTDEEKLKNEYTKLV
EGLQEAEKAR-EEDQFISNPVLPDDLLKEAVPGNIRRAEHFISFLKRFIEYLKTRMKVTH
TISETPPSFLTHLKDLTYIERKPLRFCAERLTSLVRTLELVNIEDYQPLQEVATFATLVA
TYDKGFVLILEPFESEAATVPNPILHFTCLDAAIAIKPVFDRFSSVIITSGTLSPLEMYP
KMLGFTAVLQESYSMTLARRSFLPMIVTRGSDQAQVSSSFGIRNDPGVVRNYGSLVTEFS
RITPDGVVVFFPSYLYMESIISMWQGMGILDQIWNYKLILVETPDAQESSLALETYRTAC
CNGRGAILFCVARGKVSEGIDFDHHYGRAVICIGVPFQYTESRILKARLEFLRENYRIRE
NDFLSFDAIRHAAQCLGRVLRGKDDYGVMVLADRRFER--KRPQLPKWINQAMLDSETNL
STDMAVSNAKNFLRTMAQPFRA------------KDQEGISTWGLADIERHEAKRRTEE-
------------ERMMR-EE---VNNG--HAM----GGMIP----SASRIVE---DEY-D
D----NID-ADLMMLDAP------
>XP_038928000_Penicillium_roqueforti
-----------------------------------------------------MKFFIDD
LPVLFPYPRIYPEQYAYMCDLKKTLDAGGHCVLEMPSGTGKTVSLLSLIVAYQQHYPEHR
KLIYCSRTMSEIEKALAELKALMEHRAKELGHEEEFRALGLTSRKNLCLHPSVKREKSGT
VVDARCRSLTAGFVKEKKERGE-------------DVELCVYHENLYLLEPHNLVPPGVF
TLDGLARYGEEHKQCPYFSARRM------MPWCNIIIYSYHYLLDPKIAERVSKELSKDC
IVVFDEAHNIDNVCIESLSIDLSEDSLRKATRGANNLERKIEEMKSTDEEKLKNEYSKLV
EGLQEAEKAR-EEDQFISNPVLPDDLLKEAVPGNIRRAEHFISFLKRFIEYLKTRMKVTH
AISETPPSFLTHLKDLTYIERKPLRFCAERLSSLVRTLELVNIEDYQPLQEVATFATLVA
TYDKGFVLILEPFESEAATVPNPILHFTCLDAAIAIKPVFDRFSSVIITSGTLSPLEMYP
KMLGFTAVLQESYSMTLARRSFLPMIVTRGSDQAQVSSSFGIRNDPGVVRNYGSLVTEFA
RITPDGVVVFFPSYLYMESIISMWQGMGILDQIWNYKLILVETPDAQESSLALETYRTAC
CNGRGAILFCVARGKVSEGIDFDHHYGRAVLCIGVPFQYTESRILKARLEFLRENYRIRE
NDFLSFDAIRHAAQCLGRVLRGKDDYGVMVLADRRFER--KRPQLPKWINQAMLDSETNL
STDMAVSNAKNFLRTMAQPFKQ------------KDQEGISTWGLADIERHEAKRKTEE-
------------ARMTR-EE---VNNG--HPM----DGAIP----SASRIVV---DEY-D
D----DID-EDLMMLDA-------
>XP_002561536_Penicillium_rubens
-----------------------------------------------------MKFFIDD
LPVLFPYPRIYPEQYAYMCDLKKTLDVGGHCVLEMPSGTGKTVSLLSLIVAYQQHYPEHR
KLIYCSRTMSEIEKALAELKALMEHRAKELGHEEEFRALGLTSRKNLCLHPSVKREKSGT
VVDARCRSLTAGFVKEKKERGE-------------DVELCVYHENLDLLEPHNLVPPGVF
TLDGLSRYGEEHKQCPYFSARRM------MPWCNIIIYSYHYLLDPKIAERVSRELSKDC
IVVFDEAHNIDNVCIESLSIDLSEDSLRKATRGANNLERRIEDMKSTDEEKLKNEYSKLV
EGLQEAEKAR-DEDQFISNPVLPDDLLKEAVPGNIRRAEHFISFLKRFIEYLKTRMKVTH
TISETPPSFLTHLKDLTYIERKPLRFCAERLTSLVRTLELVNIEDYQPLQEVATFATLVA
TYDKGFVLILEPFESEAATVPNPILHFTCLDAAIAIKPVFDRFSSVIITSGTLSPLEMYP
KMLGFTAVLQESYSMTLARRSFLPMIVTRGSDQAQVSSSFGIRNDPGVVRNYGSLVTEFA
RITPDGVVVFFPSYLYMESIISMWQGMGILDQIWNYKLILVETPDAQESSLALETYRTAC
CNGRGAILFCVARGKVSEGIDFDHHYGRAVLCIGVPFQYTESRILKARLEFLRENYRIRE
NDFLSFDAIRHAAQCLGRVLRGKDDYGVMVLADRRFER--KRPQLPKWINQAMLDSETNL
STDMAVSNAKNFLRTMAQPFKS------------KDQEGISTWGLADIERHEAKRRTEE-
------------ERMMR-EE---LNNG--HAM----DGMVP----SASRIVT---DEY-D
D----NID-QDLMMLDAP------
>XP_040808659_Penicillium_solitum
-----------------------------------------------------MKFFIDD
LPVLFPYPRIYPEQYAYMCDLKKTLDAGGNCVLEMPSGTGKTVSLLSLIVAYQQHYPEHR
KLIYCSRTMSEIEKALAELKALMEHRAKELGHVEEFRALGLTSRKNLCLHPSVKKEKSGT
VVDARCRSLTAGFVKEKKERGE-------------DVELCVYHENLDLLEPHNLIPPGVF
TLDGLARYGEEHKQCPYFSARRM------MPWCNIIIYSYHYLLDPKIAERVSRELSKDC
IVVFDEAHNIDNVCIESLSIDLSEDSLRKATRGANNLERRIEEMKSTDEEKLKNEYSKLV
EGLQEAEKAR-EEDQFISNPVLPDDLLKEAVPGNIRRAEHFISFLKRFIEYLKTRMKVTH
TISETPPSFLTHLKDLTYIERKPLRFCAERLTSLVRTLELINIEDYQPLQEVATFATLVA
TYDKGFVLILEPFESEAATVPNPILHFACLDAAIAIKPVFDRFSSVIITSGTLSPLEMYP
KMLGFEAVLQESYSMTLARRSFLPMIVTRGSDQAQVSSSFGIRNDPGVVRNYGSLVTEFA
RITPDGVVVFFPSYLYMESIISMWQGMGILDQIWNYKLILVETPDAQESSLALETYRTAC
CNGRGAILFCVARGKVSEGIDFDHHYGRAVLCIGVPFQYTESRILKARLEFLRENYRIRE
NEFLSFDAIRHAAQCLGRVLRGKDDYGVMVLADRRFER--KRPQLPKWINQAMLDSETNL
STDMAVSNAKNFLRTMAQPFRS------------KDQEGISTWGLADIERHEAKRRTEE-
------------ERMMR-EE---VNNG--HAM----EGMIP----SASRIVV---DEY-D
D----NID-ADLMMLDAP------
>XP_022584525_Penicilliopsis_zonata
-----------------------------------------------------MKFFIDD
LPVLFPYPRIYPEQYAYMCDLKKTLDAGGHCVLEMPSGTGKTVSLLSLIVAYQQHYPEHR
KLIYCSRTMSEIEKALTELKALMKYREGQLGHTEDFRALGLTSRKNLCLHPSVKREKSGT
VVDARCRSLTAGFVKEKKERGE-------------DVDLCIYHENLDLLEPHNLVPTGVF
TLDGLIKYGEQHKQCPYFSARRM------MPFCNVIIYSYHYLLDPKIAERVSRELSKDC
IVVFDEAHNIDNVCIESLSIDITEDSLRKATRGASNLERKIEELKSSDAEKLQNEYTKLV
EGLREAEQAR-EEDQFISNPVLPDDLLKEAVPGNIRRAEHFVSFLKRFIEYLKTRMKVTH
TISETPPSFLTHLKDLTYIERKPLRFCAERLTSLVRTLELVNIEDYQPLQEVATFATLVA
TYDKGFCLILEPFESETATVPNPVLHFTCLDAAIAIKPVFDRFSSVIITSGTLSPLEMYP
KMLGFTTVLQESYSMTLARRSFLPMIVTRGSDQAQVSSGFQIRNDPGVVRNYGNLVLEFA
RITPDGIVVFFPSYLYMESIISMWQGMGILDSIWNYKLILVETPDAQESSLALETYRTAC
CNGRGAVLFCVARGKVSEGIDFDHHYGRAVLCIGVPFQYTESRILKARLEFLRENYRIRE
NDFLSFDAMRHAAQCLGRVLRGKDDYGVMVLADRRFQK--KRTQLPKWISQAMLESETNL
STDMAVATAKSFLRTMAQPFKA------------KDQEGISTWSLADLERHLAKQRQEE-
------------DRMKR-ET---LADA--QAN----NGFHR----NGAGIADH--DEF-D
D----GID-EDLVMLDAQ------
>XP_016620534_Cladophialophora_bantiana
-----------------------------------------------------MKFFIDD
LPVLFPYPRIYPEQYAYMCDLKRTLEAGGHCVLEMPSGTGKTVSLLSLIVAYQQHYPEHR
KLIYCSRTMSEIEKALAELRALMKYRAKELGFVEDFRGLGLTSRKNLCLHPSVKREKSGA
VVDARCRSLTAGFVREKKERGE-------------DVEVCIYHDNLDLLEPHNLVPPGVF
TLDELIRYGEDHKQCPYFSARRM------MPFCNVIIYSYHYLLDPKIAERVSKELSKDC
IVVFDEAHNIDNVCIESLSIDLTEDSLRKATRGASNLERKIEEMKASDEEKLQNEYQKLV
EGLREADEAR-AEDAFMANPTLPDDLLKEAVPGNIRRAEHFVAFLKRFIEYLKTRMKVLY
VIQETAPSFLAHLKELTFIERKPLRFCAERLTSLVRTLELTNIEDYQPLQEVATFATLVA
TYETGFLLILEPFETEQATVPNPILHFACLDASIAIKPVFERFSSVIITSGTISPLEMYP
RMLNFSTVTQESYPMSLARRSFLPMIVTRGSDQQSITSGFQSRSDPGVVRNYGALLYEFA
KITPDGIVVFFPSYLYMEMIISMWQGMGILDQIWTYKLILVETPDAQETSLALETYRTAC
ENGKGAILLCVARGKVSEGIDFDHHYGRTVLCMGAPFQYTESRILKARLEFLRENYRIKE
QDFLSFDAMRHAAQCLGRVLRGKDDYGIMVLADRRFQK--KRTQLPRWIAEEITDAQTGL
STDAAVGMAKKFLRSIAQPLRP------GQKLPDGSTKGKDSWDLKELENFQKEQKARRG
EGDMGREDATMHDYMHS-E-----VNK--APQQ---NG-------TNGHVDGM--DEF-D
E----VIADEELLMAEAMVVE---
>XP_008724747_Cladophialophora_carrionii
-----------------------------------------------------MKFFIDD
LPVLFPYPRVYPEQYAYMCDLKRTLDAGGHCVLEMPSGTGKTVSLLSLIVAYQQHYPEHR
KLIYCSRTMSEIEKALAELRSLMKYRSKELGFTEDFRGLGLTSRKNLCLHPSIKREKSGA
VVDARCRSVTAGFVKEKKERGE-------------DVELCVYHENLDLLEPHNLLPPGVF
TLDELLQYGENHKQCPYFSARRM------MPFCNVIIYSYHYLLDPKIAERVSKELSKDC
IVVFDEAHNIDNVCIESLSIDLTEDSLRKATRGANNLERKIEEMKASDEQKLQDEYQKLV
EGLREADEAR-AEDAFMSNPTLPDDLLKEAVPGNIRRAEHFVAFLKRFIEYLKTRMKVLY
VIQETPPSFLAHLKELTFIERKPLRFCAERLTSLVRTLELTNIEDYQPLQEVATFATLVA
TYETGFLLILEPFETEQATVPNPILHFACLDASIAIKPVFERFSSVIITSGTISPLEMYP
RMLNFSTVTQESYPMSLARRSFLPMIVTRGSDQQSITSGFQSRSDPGVVRNYGALLFEFA
KITPDGIVVFFPSYLYMEMIISMWQGMGILDQIWTYKLILVETPDAQETSLALETYRTAC
ENGKGAILLCVARGKVSEGIDFDHHYGRTVLCLGAPFQYTESRILKARLEFLRENYRIKE
QDFLSFDAMRHAAQCLGRVLRGKDDYGIMVLADRRFQK--KRTQLPRWIAEEITDGQTGL
STDAAVGMAKKFLRTIAQPLGP------GQKLPDGSTKGKDSWDLAELENFQKEQRLRRG
EGDMGREDATMHDYMHS-E-----VNG--MPVR---NG-------ANGHTNGP--DEF-D
D----DIADEDLLMAEAMIVE---
>XP_016244172_Cladophialophora_immunda
-----------------------------------------------------MKFFIDD
LPVLFPYPRIYPEQYAYMCDLKRTLDAGGHCVLEMPSGTGKTVSLLSLIVAYQQHYPEHR
KLIYCSRTMSEIEKALAELRALMKYRAKELGFIEDFRGLGLTSRKNLCLHPSVKREKSGA
VVDARCRSLTAGFVREKKERGE-------------DVEVCVYHDNLDLLEPHNLVPPGVF
TLDELIRYGEDHKQCPYFSARRM------MPFCNVIIYSYHYLLDPKIAERVSKELSKDC
IVVFDEAHNIDNVCIESLSIDLTEDSLRKATRGANNLERKIEEMKASDEEKLQNEYQKLV
EGLREADEAR-AEDAFMANPTLPDDLLKEAVPGNIRRAEHFVAFLKRFIEYLKTRMKVLY
VIQETAPSFLAHLKELTFIERKPLRFCAERLTSLVRTLELTNIEDYQPLQEVATFATLVA
TYETGFLLILEPFETEQATVPNPILHFACLDASIAIKPVFERFSSVIITSGTISPLEMYP
RMLNFSTVTQESYPMSLARRSFLPMIVTRGSDQQSITSGFQSRSDPGVVRNYGALLYEFA
KITPDGIVVFFPSYLYMEMIISMWQGMGILDQIWTYKLILVETPDAQETSLALETYRTAC
ENGKGAILLCVARGKVSEGIDFDHHYGRTVLCMGAPFQYTESRILKARLEFLRENYRIKE
QDFLSFDAMRHAAQCLGRVLRGKDDYGIMVLADRRFQK--KRTQLPRWIAEEITDAQTGL
STDAAVGMAKKFLRSIAQPLGP------GQKLTDGSTKGKDSWDLKELENFQKEQQARRG
EGDVGREDATMHDYMHS-E-----VNG--APVQ---NG-------TNGHVGGL--DEF-D
E----VIADEELLMAEAMVVE---
>XP_007747839_Cladophialophora_psammophila
-----------------------------------------------------MKFFIDD
LPVLFPYPRIYPEQYAYMCDLKRTLEAGGHCVLEMPSGTGKTVSLLSLIVAYQQHYPEHR
KLIYCSRTMSEIEKALAELRALMKYRAKELGFVEDFRGLGLTSRKNLCLHPSVKREKSGA
VVDARCRSLTAGFVREKKERGE-------------DVEVCVYHDNLDLLEPHNLVPPGVF
TLDELIRYGEDHKQCPYFSARRM------MPFCNVIIYSYHYLLDPKIAERVSKELSKDC
IVVFDEAHNIDNVCIESLSIDLTEDSLRKATRGASNLERKIEEMKASDEEKLQNEYQKLV
EGLREADEAR-AEDAFMANPTLPDDLLKEAVPGNIRRAEHFVAFLKRFIEYLKTRMKVLY
VIQETAPSFLAHLKELTFIERKPLRFCAERLTSLVRTLELTNIEDYQPLQEVATFATLVA
TYETGFLLILEPFETEQATVPNPILHFACLDASIAIKPVFERFSSVIITSGTISPLEMYP
RMLNFSTVTQESYPMSLARRSFLPMIVTRGSDQQSITSGFQSRSDPGVVRNYGALLYEFA
KITPDGIVVFFPSYLYMEMIISMWQGMGILDQIWTYKLILVETPDAQETSLALETYRTAC
ENGKGAILLCVARGKVSEGIDFDHHYGRTVLCMGAPFQYTESRILKARLEFLRENYRIRE
QDFLSFDAMRHAAQCLGRVLRGKDDYGIMVLADRRFQK--KRTQLPRWIAEEITDAQTGL
STDAAVGMAKKFLRSIAQPLGP------GQKLPDGSTKGKDSWDLKELENFQKEQKARRG
EGDMGREDATMHDYMHS-E-----VNK--APEP---NG-------TNGHVDGM--DEF-D
E----VIADEELLMAEAMVVE---
>XP_018689923_Fonsecaea_erecta
-----------------------------------------------------MKFFIDD
LPVLFPYPRIYPEQYAYMCDLKRTLDAGGHCVLEMPSGTGKTVSLLSLIVAYQQHYPEHR
KLIYCSRTMSEIEKALAELRALMKYRAKELGFIEDFRGLGLTSRKNLCLHPSVKREKSGA
VVDARCRSLTAGFVREKKERGE-------------DVEVCVYHDNLDLLEPHNLVPPGVF
TLDELIRYGEDHKQCPYFSARRM------MPFCNVIIYSYHYLLDPKIAERVSKELSKDC
IVVFDEAHNIDNVCIESLSIDLTEDSLRKATRGANNLERKIEEMKASDEEKLQNEYQKLV
EGLREADEAR-AEDAFMANPTLPDDLLKEAVPGNIRRAEHFVAFLKRFIEYLKTRMKVLY
VIQETAPSFLAHLKELTFIERKPLRFCAERLTSLVRTLELTNIEDYQPLQEVATFATLVA
TYETGFLLILEPFETEQATVPNPILHFACLDASIAIKPVFERFSSVIITSGTISPLEMYP
RMLNFSTVTQESYPMSLARRSFLPMIVTRGSDQQSITSGFQSRSDPGVVRNYGALLYEFA
KITPDGIVVFFPSYLYMEMIISMWQGMGILDQIWPYKLILVETPDAQETSLALETYRTAC
ENGKGAILLCVARGKVSEGIDFDHHYGRTVLCMGAPFQYTESRILKARLEFLRENYRIKE
QDFLSFDAMRHAAQCLGRVLRGKDDYGIMVLADRRFQK--KRTQLPRWIAEEITDAQTGL
STDAAVGMAKKFLRSIAQPLGP------GQKLPDGSTKGKDSWDLKELENFQKEQQARRG
EGDMGREDATMHDYMHS-E-----VNG--APAR---NG-------TNGHVVEM--DEF-D
Q----VIADEELLMAEAMVVE---
>XP_022508458_Fonsecaea_monophora
------------------------------------------------------------
------------------------------------------------------------
--------MSEIEKALAELRALMKYRAKELGFVEDFRGLGLTSRKNLCLHPSVKREKSGA
VVDARCRSLTAGFVREKRERGE-------------DVEICVYHDNLDLLEPHNLVPPGVF
TLDELIRYGEDHKQCPYFSARRM------MPFCNVIIYSYHYLLDPKIAERVSKELSKDC
IVVFDEAHNIDNVCIESLSIDLTEDSLRKATRGANNLERKIEEMKASDEEKLQNEYQKLV
EGLREADEAR-AEDAFMANPTLPDDLLKEAVPGNIRRAEHFVAFLKRFIEYLKTRMKVLY
VIQETAPSFLAHLKELTFIERKPLRFCAERLTSLVRTLELTNIEDYQPLQEVATFATLVA
TYETGFLLILEPFETEQATVPNPILHFACLDASIAIKPVFERFSSVIITSGTISPLEMYP
RMLNFSTVTQESYPMSLARRSFLPMIVTRGSDQQSITSGFQSRSDPGVVRNYGALLYEFA
KITPDGIVVFFPSYLYMEMIISMWQGMGILDQIWTYKLILVETPDAQETSLALETYRTAC
ENGKGAILLCVARGKVSEGIDFDHHYGRTVLCMGAPFQYTESRILKARLEFLRENYRIKE
QDFLSFDAMRHAAQCLGRVLRGKDDYGIMVLADRRFQK--KRTQLPRWIAEEITDAQTGL
STDAAVGMAKKFLRSIAQPLGP------GQKLPDGSTKGKDSWDLKELENFQKEQQAKRG
EGDMGREDATMHDYMRS-E-----ANG--APAQ---NG-------TNGHVGGV--DDF-D
E----VIADEELLMAEAMVVE---
>XP_016633721_Fonsecaea_multimorphosa
-----------------------------------------------------MKFFIDD
LPVLFPYPRIYPEQYAYMCDLKRTLDAGGHCVLEMPSGTGKTVSLLSLIVAYQQHYPEHR
KLIYCSRTMSEIEKALAELRALMKYRAKELGIVEDFRGLGLTSRKNLCLHPSVKREKSGA
VVDARCRSLTAGFVREKKERGE-------------DVEVCVYHDNLDLLEPHNLVPPGVF
TLDELIRYGEDHKQCPYFSARRM------MPFCNVIIYSYHYLLDPKIAERVSKELSKDC
IVVFDEAHNIDNVCIESLSIDLTEDSLRKATRGANNLERKIEEMKASDEEKLQNEYQKLV
EGLREADEAR-AEDAFMANPTLPDDLLKEAVPGNIRRAEHFVAFLKRFIEYLKTRMKVLY
VIQETAPSFLAHLKELTFIERKPLRFCAERLTSLVRTLELTNIEDYQPLQEVATFATLVA
TYETGFLLILEPFETEQATVANPILHFACLDASIAIKPVFERFSSVIITSGTISPLEMYP
RMLNFSTVTQESYPMSLARRSFLPMIVTRGSDQQSITSGFQSRSDPGVVRNYGALLYEFA
KITPDGVVVFFPSYLYMEMIISMWQGMGILDQIWTYKLILVETPDAQETSLALETYRTAC
ENGKGAILLCVARGKVSEGIDFDHHYGRTVLCMGAPFQYTESRILKARLEFLRETYRIKE
QDFLSFDAMRHAAQCLGRVLRGKDDYGIMVLADRRFQK--KRTQLPRWIAEEITDAQTGL
STDAAVGMAKKFLRSIAQPLGP------GQKLPDGSTKGKDSWDLKELENFQKEQQARRG
EGDMGREDATMHDYMHS-E-----VNE--APAR---NG-------TNGHGGDM--DEF-D
Q----VIADEELLMAEAMVVD---
>XP_022499989_Fonsecaea_nubica
------------------------------------------------------------
----------------------------------MPSGTGKTVSLLSLIVAYQQHYPEHR
KLIYCSRTMSEIEKALAELRALMKYRAKELGFVEDFRGLGLTSRKNLCLHPSVKREKSGA
VVDARCRSLTAGFVREKRERGE-------------DVEICVYHDNLDLLEPHNLVPPGVF
TLDELIRYGEDHKQCPYFSARRM------MPFCNVIIYSYHYLLDPKIAERVSKELSKDC
IVVFDEAHNIDNVCIESLSIDLTEDSLRKATRGANNLERKIEEMKASDEEKLQNEYQKLV
EGLREADEAR-AEDAFMANPTLPDDLLKEAVPGNIRRAEHFVAFLKRFIEYLKTRMKVLY
VIQETAPSFLAHLKELTFIERKPLRFCAERLTSLVRTLELTNIEDYQPLQEVATFATLVA
TYETGFLLILEPFETEQATVPNPILHFACLDASIAIKPVFERFSSVIITSGTISPLEMYP
RMLNFSTVTQESYPMSLARRSFLPMIVTRGSDQQSITSGFQSRSDPGVVRNYGALLYEFA
KITPDGIVVFFPSYLYMEMIISMWQGMGILDQIWTYKLILVETPDAQETSLALETYRTAC
ENGKGAILLCVARGKVSEGIDFDHHYGRTVLCMGAPFQYTESRILKARLEFLRENYRIKE
QDFLSFDAMRHAAQCLGRVLRGKDDYGIMVLADRRFQK--KRTQLPRWIAEEITDAQTGL
STDAAVGMAKKFLRSIAQPLGP------GQKMPDGSTKGKDSWDLKELENFQKEQKARRG
EGDMGREDATMHDYMRS-E-----ANG--APAQ---NG-------TNGHVGGV--DDF-D
E----VIADEELLMAEAMVVE---
>XP_013284610_Fonsecaea_pedrosoi
---------------------------------------------------MACLTADSD
LPVLFPYPRIYPEQYAYMCDLKRTLDAGGHCVLEMPSGTGKTVSLLSLIVAYQQHYPEHR
KLIYCSRTMSEIEKALAELRALMKYRAKELGFVEDFRGLGLTSRKNLCLHPSVKREKSGA
VVDARCRSLTAGFVREKRERGE-------------DVEICVYHDNLDLLEPHNLVPPGVF
TLDELIRYGEDHKQCPYFSARRM------MPFCNVIIYSYHYLLDPKIAERVSKELSKDC
IVVFDEAHNIDNVCIESLSIDLTEDSLRKATRGANNLERKIEEMKASDEEKLQNEYQKLV
EGLREADEAR-AEDAFMANPTLPDDLLKEAVPGNIRRAEHFVAFLKRFIEYLKTRMKVLY
VIQETAPSFLAHLKELTFIERKPLRFCAERLTSLVRTLELTNIEDYQPLQEVATFATLVA
TYETGFLLILEPFETEQATVPNPILHFACLDASIAIKPVFERFSSVIITSGTISPLEMYP
RMLNFSTVTQESYPMSLARRSFLPMIVTRGSDQQSITSGFQSRSDPGVVRNYGALLYEFA
KITPDGIVVFFPSYLYMEMIISMWQGMGILDQIWTYKLILVETPDAQETSLALETYRTAC
ENGKGAILLCVARGKVSEGIDFDHHYGRTVLCMGAPFQYTESRILKARLEFLRENYRIKE
QDFLSFDAMRHAAQCLGRVLRGKDDYGIMVLADRRFQK--KRTQLPRWIAEEITDAQTGL
STDAAVGMAKKFLRSIAQPLGP------GQKLPDGSTKGKDSWDLKDLENFQKEQQAKRG
EGDMGREDATMHDYMCS-E-----ANG--APAQ---NG-------TNGHVGGV--DDF-D
E----VIADEELLMAEAMVVE---
>XP_007760176_Cladophialophora_yegresii
-----------------------------------------------------MKFFIDD
LPVLFPYPRVYPEQYAYMCDLKRTLDAGGHCVLEMPSGTGKTVSLLSLIVAYQQHYPEHR
KLIYCSRTMSEIEKALAELRSLMKYRSKELGFTEDFRGLGLTSRKNLCLHPSIKREKSGA
VVDARCRSVTAGFVKEKKERGE-------------DVELCVYHENLDLLEPHNLIPPGVF
TLDELLQYGEAHKQCPYFSARRM------MPFCNVIIYSYHYLLDPKIAERVSKELSKDC
IVVFDEAHNIDNVCIESLSIDLTEDSLRKATRGANNLERKIEEMKASDEQKLQNEYQKLV
EGLREADEAR-VEDAFMSNPTLPDDLLKEAVPGNIRRAEHFVAFLKRFIEYLKTRMKVLY
VIQETPPSFLAHLKELTFIERKPLRFCAERLTSLVRTLELTNIEDYQPLQEVATFATLVA
TYETGFLLILEPFETEQATVPNPILHFACLDASIAIKPVFERFSSVIITSGTISPLEMYP
RMLNFSTVTQESYPMSLARRSFLPMIVTRGSDQQSITSGFQSRSDPGVVRNYGALLFEFA
KITPDGIVVFFPSYLYMEMIISMWQGMGILDQIWTYKLILVETPDAQETSLALETYRTAC
ENGKGAILLCVARGKVSEGIDFDHHFGRTVLCLGAPFQYTESRILKARLEFLRENYRIKE
QDFLSFDAMRHAAQCLGRVLRGKDDYGIMVLADRRFQK--KRTQLPRWIAEEITDGQTGL
STDAAVGMAKKFLRTIAQPLRP------GQKLADGSTKGKDSWDLAELENFQKEQRLRRG
EGDMGREDATMHDYMHS-E-----VNG--MPVR---NG-------TNGHTQGP--EEF-D
D----DIADEDLLMAEAMIVE---
>XP_016239704_Exophiala_spinifera
-----------------------------------------------------MKFFIDD
LPVLFPYPRIYPEQYAYMCDIKRTLDAGGHCVLEMPSGTGKTVSLLSLIVAYQQHYPEHR
KLIYCSRTMSEIEKALAELKALMKYRSEQLGYVEDFRGLGLTSRKNLCLHPSVKREKSGA
VVDARCRSLTAGFVKEKKERGE-------------DVELCIYHENLDLLEPHNLLPPGVF
TLDDLLKYGEDHKQCPYFSSRRM------MSFCNVIIYSYHYLLDPKIAERVSKELSKDC
IVVFDEAHNIDNVCIESLSIDLTEDSLRKATRGANNLERKIEEMKASDEEKLQSEYQKLV
EGLREADEAR-AEDAFMANPTLPDDLLKEAVPGNIRRAEHFVAFLKRFIEYLKTRMKVLY
VIQETPPSFLSHLKELTFIERKPLRFCAERLTSLVRTLELTNIEDYQPLQEVATFATLVA
TYETGFLLILEPFETEQATVPNPILHFACLDASIAIKPVFERFSSVIVTSGTISPLEMYP
KMLNFTTVTQESYPMSLARRSFLPMIVTRGSDQQAITSGFQSRSDPGVVRNYGALLFEFA
KITPDGIVVFFPSYLYMEMIISMWQGMGILDQIWTYKLLLVETPDAQETSLALETYRTAC
ENGKGAILLCVARGKVSEGIDFDHHYGRTVLCLGAPFQYTESRILKARLEFLRENYRIKE
QDFLSFDAMRHAAQCLGRVLRGKDDYGIMVLADRRFQK--KRSQLPRWIAEEILDGQTGL
STDAAVGMAKKFLRSIAQPLLP------GQKAADGTTKGKDSWTLRELEAFQREQGLKRG
QGDEGREGPHFHDYMHS-E-----VNNP-TAAQ---NG-------TNGHASGL--DEF-D
E----EIADEELLMAERMEIG---
>XP_016269114_Exophiala_oligosperma
-----------------------------------------------------MKFFIDD
LPVLFPYPRIYPEQYAYMCDIKRTLDAGGHCVLEMPSGTGKTVSLLSLIVAYQQHYPEHR
KLIYCSRTMSEIEKALAELKALMKYRSEQLGYVEDFRGLGLTSRKNLCLHPSVKREKSGA
VVDARCRNLTAGFVKEKKERGE-------------DVELCIYHENLDLLEPHNLLPPGVF
TLDDLLKYGEDHKQCPYFSARRM------MSFCNVIIYSYHYLLDPKIAERVSKELSKDC
IVVFDEAHNIDNVCIESLSIDLTEDSLRKATRGANNLERKIEDMKASDEEKLQSEYQKLV
EGLREADEAR-AEDAFMANPTLPDDLLKEAVPGNIRRAEHFVAFLKRFIEYLKTRMKVLY
VIQETPPSFLSHLKELTFIERKPLRFCAERLTSLVRTLELTNIEDYQPLQEVATFATLVA
TYETGFLLILEPFETEQATVPNPVLHFACLDASIAIKPVFERFSSVIVTSGTISPLEMYP
KMLNFTTVTQESYPMSLARRSFLPMIVTRGSDQQSITSGFQSRSDPGVVRNYGALLFEFA
KITPDGIVVFFPSYLYMEMIISMWQGMGILDQIWTYKLLLVETPDAQETSLALETYRTAC
ENGKGAILLCVARGKVSEGIDFDHHYGRTVLCLGAPFQYTESRILKARLEFLRENYRIKE
QDFLSFDAMRHAAQCLGRVLRGKDDYGIMVLADRRFQK--KRSQLPRWIAEEILDGQTGL
STDAAVGMAKKFLRNIAQPLLP------GQKAADGTTKGKDSWTLRELEAFQTEQGLKRG
QGDEGREGAHFHDYMHS-E-----VNNP--AIQ---NG-------TNGHVTGP--DEF-D
D----DIADEEFLMAERMELG---
>XP_013316064_Exophiala_xenobiotica
-----------------------------------------------------MKFFIDN
LPVLFPYPRIYPEQYAYMCDIKRTLDAGGHCVLEMPSGTGKTVSLLSLIVAYQQHYPEHR
KLIYCSRTMSEIEKALAELKALMKYRSEQLGYVEDFRGLGLTSRKNLCLHPSVKREKSGA
VVDARCRSLTAGFVKEKKERGE-------------DVELCIYHENLDLLEPHNLLPPGVF
TLDDLLRYGEDHKQCPYFSARRM------MSFCNVIIYSYHYLLDPKIAERVSKELSKDC
IVVFDEAHNIDNVCIESLSIDLTEDSLRKATRGANNLERKIEEMKSSDEEKLQNEYQKLV
EGLREADEAR-AEDAFMANPTLPDDLLKEAVPGNIRRAEHFVAFLKRFIEYLKTRMKVLY
VIQETPPSFLAHLKELTFIERKPLRFCAERLTSLVRTLELTNIEDYQPLQEVATFATLIA
TYEQGFLLILEPFETEQATVPNPILHFACLDASIAIKPVFERFSSVIVTSGTISPLEMYP
KMLDFTTVTQESYPMSLARRSFLPMIVTRGSDQQSITSGFQSRSDPGVVRNYGALLFEFA
KITPDGIVVFFPSYLYMEMIISMWQGMGILDQIWTYKLILVETPDAQETSLALETYRTAC
ENGKGAILLCVARGKVSEGIDFDHHYGRTVLCMGAPFQYTESRILKARLEFMRENYRIKE
QDFLSFDAMRHAAQCLGRVLRGKDDYGIMVLADRRFQK--KRNQLPRWIAEEIQDGQTGL
STDAAVGMAKKFLRSIAQPLGP------SQKAPDGTTKGKDSWTLKELEAFQKEQALKRG
QGDEGREGANYHDYMHS-E-----INNI--PVQ---NG-------TNSHSIAV--DEF-D
E----MIADEEFLLAESMEIG---
>XP_007722393_Capronia_coronata
-----------------------------------------------------MKFFIDD
LPVLFPYPRIYPEQYAYMCDLKRTLDAGGHCVLEMPSGTGKTVSLLSLIVAYQQHYPEHR
KLIYCSRTMSEIEKALAELKALMKYRSDQLGVVEDFRGLGLTSRKNLCLHPSVKREKSGA
VVDARCRSLTAGFVKEKKERGE-------------DVEVCIYHDNLDLLEPHNLVPPGVF
TLDGLLRYGEDHKQCPYFSARRM------MSFCNVIIYSYHYLLDPKIAERVSKELSKDC
IVVFDEAHNIDNVCIESLSIDLTEDSLRKATRGANNLERKIEEMKASDEEKLQNEYQKLV
EGLREADEAR-AEDAFMSNPTLPDDLLKEAVPGNIRRAEHFVAFLKRFIEYLKTRMKVLY
VIQETPPSFLSHLKELTFIERKPLRFCAERLTSLVRTLELTNIEDYQPLQEVATFATLAA
TYETGFLLILEPFETEQATVPNPILHFVCLDASIAIKPVFERFSSVIITSGTISPLEMYP
KMLNFTTVLQESYPMSLARRSFLPMIVTRGSDQQSITSGFQSRSDPGVVRNYGALLFEFA
KITPDGIVVFFPSYLYMEMIISMWQGMGILDQIWTYKLILVETPDAQETSLALETYRTAC
ENGKGAILLCVARGKVSEGIDFDHHFGRTVLCMGAPFQYTESRILKARLEFLRENYRIKE
QDFLSFDAMRHAAQCLGRVLRGKDDYGIMVLADRRFQK--KRNQLPRWIAEEIHDGQTGL
STDAAVGMAKKFLRSIAQPLGA------VQKAADGTTKGKDSWDLKELENFQREQKMTRG
EGDFGRHDAYSHDYMHS-E-----VNTVRAPNQ---NG-------AVARPNAA--DEF-D
D----DIADEDLLIAERMHIEIVG
>XP_007735199_Capronia_epimyces
-----------------------------------------------------MKFFIDD
LPVLFPYPRIYPEQYAYMCDLKRTLDAGGHCVLEMPSGTGKTVSLLSLIVAYQQHYPEHR
KLIYCSRTMSEIEKALAELKALMKYRSDQLGHVEDFRGLGLTSRKNLCLHPSVKREKSGA
VVDARCRALTAGFVKEKKERGE-------------DVDVCIYHDNLDLLEPHNLVPPGVF
TLDGLLRYGEDHKQCPYFSARRM------MSFCNVIIYSYHYLLDPKIAERVSKELSKDC
IVVFDEAHNIDNVCIESLSIDLTEDSLRKATRGANNLERKIEEMKASDEEKLQNEYQKLV
EGLREADEAR-AEDAFMSNPTLPDDLLKEAVPGNIRRAEHFVAFLKRFIEYLKTRMKVLY
VIQETPPSFLSHLKELTFIERKPLRFCAERLTSLVRTLELTNIEDYQPLQEVATFATLIA
TYETGFLLILEPFETEQATVPNPILHFACLDASIAIKPVFERFSSVIITSGTISPLEMYP
KMLNFNTVLQESYPMSLTRRSFLPMIVTRGSDQQSITSGFQSRSDPGVVRNYGALLFEFA
KLTPDGIVVFFPSYLYMEMIISMWQGMGILDQIWTYKLILVETPDAQETSLALETYRTAC
ENGKGAILLCVARGKVSEGIDFDHHFGRTVLCMGAPFQYTESRILKARLEFLRENYRIKE
QDFLSFDAMRHAAQCLGRVLRGKDDYGIMVLADRRFQK--KRNQLPRWIAEEIHEGQTGL
STDAAVGMAKKFLRSIAQPLVP------GQKAPDGSTKGKDSWDLKELENFQREQRSNRG
EGDFGRQDAYAHDYLHR-E-----TNAGSTLLH---NG-------SRGDVNTA--DEF-D
E----DIADEEFLIAERMQIELVG
>XP_009159316_Exophiala_dermatitidis
-----------------------------------------------------MKFFIDD
LPVLFPYPRIYPEQYAYMCDLKRTLDAGGHCVLEMPSGTGKTVSLLSLIVAYQQHYPEHR
KLIYCSRTMSEIEKALAELKALMKYRSDQLGYVEDFRGLGLTSRKNLCLHPSVKREKSGA
VVDARCRSLTAGFVKEKKERGE-------------DVEVCVYHDNLDLLEPHNLVPPGVF
TLDGLIRYGEEHKQCPYFSARRM------MPFCNVIIYSYHYLLDPKIAERVSKELSKDC
IVVFDEAHNIDNVCIESLSIDLTEDSLRKATRGANNLERKIEEMKASDEEKLQNEYQKLV
EGLREADEAR-AEDAFMSNPTLPDDLLKEAVPGNIRRAEHFVAFLKRFIEYLKTRMKVLY
VIQETPPSFLSHLKELTFIERKPLRFCAERLTSLVRTLELTNIEDYQPLQEVATFATLVA
TYETGFLLILEPFETEQATVPNPILHFACLDASIAIKPVFERFSSVIITSGTISPLEMYP
KMLNFSTVLQESYPMSLARRSFLPMIVTRGSDQQSITSGFQSRSDPGVVRNYGALLFEFA
KITPDGIVVFFPSYLYMEMIISMWQGMGILDQIWTYKLILVETPDAQETSLALETYRTAC
ENGKGAILLCVARGKVSEGIDFDHHFGRTVLCMGAPFQYTESRILKARLEFLRENYRIKE
QDFLSFDAMRHAAQCLGRVLRGKDDYGIMVLADRRFQK--KRNQLPRWIAEEIHDGQTGL
STDAAVGMAKKFLRSIAQPLGT------GQKAPDGSTKGKDSWDLKELEQFQREQKARRG
EGDFGRHDAYSHDYLNS-A-----VNTT-TQVQ---NG-------TNGHSNIE--DEF-D
E----GIADEELLIAERMQIEIVG
>XP_013255034_Exophiala_aquamarina
------------------------------------------------------------
----------------------------------MPSGTGKTVSLLSLIVAYQQHYPEHR
KLIYCSRTMSEIEKALAELRALMMYRSDQLGFVEDFRGLGLTSRKNLCLHPSVKREKSGA
VVDARCRSLTAGFVKEKKERGE-------------DVDVCIYHDNLDLLEPHNLIPPGVF
TLDGLLRYGEEHKQCPYFSARRM------MPFCNVIIYSYHYLLDPKIAERVSKELSKDC
IVVFDEAHNIDNVCIESLSIDLTEDSLRKATRGANNLERKIEEMKASDEEKLQSEYQKLV
EGLREADEAR-AEDAFMANPTLPDDLLKEAVPGNIRRAEHFVAFLKRFIEYLKTRMKVLY
VIQETPPSFLSHLKELTFIERKPLRFCAERLTSLVRTLELTNIEDYQPLQEVATFATLVA
TYETGFLLILEPFETEQATVPNPILHFACLDASIAIKPVFERFSSVIITSGTISPLEMYP
KMLNFSTVTQESYPMSLARRSFLPMIVTRGSDQQAITSGFQSRSDPGVVRNYGALLFEFA
KITPDGIVVFFPSYLYMEMIISMWQGMGILDQIWTYKLLLVETPDAQETSLALETYRTAC
ENGKGAILLCVARGKVSEGIDFDHHFGRTVLCMGAPFQYTESRILKARLEFLRENYRIKE
QDFLSFDAMRHAAQCLGRVLRGKDDYGIMVLADRRFQK--KRTQLPRWIAEEILDGQTGL
STDAAVGMAKKFLRSIAQPLNA------SQKAPDGSTKGKDSWDLRELEKFQKSQKDNRG
EGDVGRSDARMHDYMQM-E-----LND--ESLQ---NG-------TNEHRTTN--DEF-D
D----GLADEDLLQAECMDIE---
>XP_016226576_Exophiala_mesophila
-----------------------------------------------------MKFFIDD
LPVLFPYPRIYPEQYAYMCDLKRTLDAGGHCVLEMPSGTGKTVSLLSLIVAYQQHYPEHR
KLIYCSRTMSEIEKALAELKALMKYRSDQLGFVEDFRGLGLTSRKNLCLHPSVKREKSGA
VVDARCRSLTAGFVKEKKERGE-------------EVDVCVYHDNLDLLEPHNLVPPGVF
TLDGLLRYGEEHKQCPYFSARRM------MPFCNVIIYSYHYLLDPKIADRVSKELSKDC
IVVFDEAHNIDNVCIESLSIDINEDSLRKATRGANNLERKIEEMKSSDEEKLQSEYQKLV
EGLRDADEAR-AEDAFMANPTLPDDLLKEAVPGNIRRAEHFVAFLKRFIEYLKTRMKVLY
VIQETPPSFLAHLKELTYIEKKPLRFCAERLTSLVRTLELTNIEDYQPLQEVATFATLVA
TYETGFLLILEPFETEQATVPNPMLHFACLDASIAIKPVFERFSSVIITSGTISPLEMYP
KMLNFTTVTQESYPMSLARRSFLPMIVTRGSDQQSITSGFQSRSDPGVVRNYGSLLFEFA
KITPDGIVVFFPSYLYMEMIISMWQGMGILDQIWTYKLILVETPDAQETSLALETYRTAC
ENGKGAILLCVARGKVSEGIDFDHHFGRTVLCMGAPFQYTESRILKARLEFLRENYRIKE
QDFLSFDAMRHAAQCLGRVLRGKDDYGIMVLADRRFQK--KRTQLPRWIAEEILDGQTGL
STDAAVGMAKKFLRNIAQPLAA------SQKATDGTTKGKDSWDLRELERFQREQKANRG
EGDMGREDARMHDYMHS-A-----VNG--QAPTNGANG-------ANGHNGSN--DDF-D
D----DIADEDLLMAETMDVD---
>XP_013270684_Rhinocladiella_mackenziei
-----------------------------------------------------MKFFIDG
LPVLFPYPRIYPEQYAYMCDLKRTLDAGGHCVLEMPSGTGKTVSLLSLIVAYQQHYPEHR
KLIYCSRTMSEIEKALAELKALMKYRSEQLGYVEDFRGLGLTSRKNLCLHPSVRREKSGA
VVDARCRSLTAGFVKEKKERGE-------------NVDVCVYHDNLDLLEPHHLVPPGVF
TLDGLIRYGEDHQQCPYFSARRM------MPFCNVIIYSYHYLLDPKIADRVSKELSKDC
IVVFDEAHNIDNVCIESLSIDLTEDSLRKATRGAHNLERRIEEMKASDEEKLQSEYQKLV
EGLREADEAR-AEDAFMSNPTLPDDLLKEAVPGNIRRAEHFVAFLKRFIEYLKTRMKVLY
VIQETPPSFLSHLKELTFIERKPLRFCAERLNSLARTLELTNIDDYQPLQEVATLATLVA
TYENGFLLILEPFETEQATVPNPILHFACLDASIAIKPVFERFSSVIITSGTISPLEMYP
KMLNFSTVTQESYPMSLARRSFLPLIVTRGSDQQSITSGFQSRSDPGVVRNYGALLYEFA
KITPDGIVVFFPSYLYMEMIISMWQGMGILDQIWTYKLILVETPDAQETSLALETYRTAC
ENGKGAILLCVARGKVSEGIDFDHHYGRTVLCMGAPFQYTESRILKARLEFLRENYRIKE
QDFLSFDAMRHAAQCLGRVLRGKDDYGIMVLADRRFQR--KRSQLPRWIAEEIHDGQTGL
STDAAVGMAKKFLRSIAQPLGP------GQKAPAGSTKGKDSWDLKELENFQKEQKSKRG
EGDMGREDARAFDYM----------------IQ---NS-------TNGHANGA--DEF-D
E----VIAVEELLIAESMDVE---
>XP_018000261_Phialophora_attinorum
------------------------------------------------------------
-----------------MCDLKRTLDAGGHCVLEMPSGTGKTISLLSLIVAYQQFYPEHR
KLIYCSRTMSEIEKALAELKRLMKFRTEQLRYEEDFRGLGLTSRKNLCLHPSVKREKSGA
VVDARCRSLTAGFVKEKKERGE-------------AVDVCVYHDNLDLLEPHNLLPSGVF
TLDGLLQYGEQHKQCPYFSARRM------MPFCNIIIYSYHYLLDPKIAERVSKELSKDC
IVVFDEAHNIDNVCIESLSIDITEDSLRKATRGANNLERKIEEMNATDQQKLQDEYSKLV
QGLQLADEGR-SEDAFMANPTLPDDLLKEAVPGNIRRAEHFVAFLKRFIEYLKTRMKVLY
VIQETPPSFLAHLKSLTFIERKPLRFCAERLTSLVRTLELTNIEDFQPLQEVATFATLVA
TYETGFLLILEPYETDQATVPNPILHFTCLDASIAIKPVFERFSSVIITSGTISPLEMYP
KMLNFTTVLQESYPMSLARRSFLPLIISKGSDQQKLTSSFTHRSDPGVVRNYGALLYEFA
KITPDGLVVFFPSYLYMEMIISMWQGMG-------------------ETSLALETYRTAC
ENGKGAILLCVARGKVSEGIDFDHHYGRTVLCLGAPYQYTESRILKARLEFLNDTYRIPP
NDFLSFDAMRHAAQCLGRVLRGKDDYGIMVLADNRFIK--RRNQLPRWIADEILDNHTNL
STDAAVGMARKFLRGIAQPLETAIQQRGAEKEGVAALKGKDSWSFEELELFQREQRGAKG
EGDYGRDGIDAMDYLPD-RG---LPNG---------NG-------TNGHTNGAGVDEF-G
D--AGDIADEDLMNLDATA-----
>NP_593025_Schizosaccharomyces_pombe
-----------------------------------------------------MKFYIDD
LPILFPYPRIYPEQYQYMCDLKHSLDAGGIALLEMPSGTGKTISLLSLIVSYQQHYPEHR
KLIYCSRTMSEIDKALAELKRLMAYRTSQLGYEEPFLGLGLTSRKNLCLHPSVRREKNGN
VVDARCRSLTAGFVREQRLAGM-------------DVPTCEFHDNLEDLEPHSLISNGVW
TLDDITEYGEKTTRCPYFTVRRM------LPFCNVIIYSYHYLLDPKIAERVSRELSKDC
IVVFDEAHNIDNVCIESLSIDLTESSLRKASKSILSLEQKVNEVKQSDSKKLQDEYQKLV
RGLQDANAAN-DEDQFMANPVLPEDVLKEAVPGNIRRAEHFIAFLKRFVEYLKTRMKVLH
VIAETPTSFLQHVKDITFIDKKPLRFCAERLTSLVRALQISLVEDFHSLQQVVAFATLVA
TYERGFILILEPFETENATVPNPILRFSCLDASIAIKPVFERFRSVIITSGTLSPLDMYP
KMLQFNTVMQESYGMSLARNCFLPMVVTRGSDQVAISSKFEARNDPSVVRNYGNILVEFS
KITPDGLVAFFPSYLYLESIVSSWQSMGILDEVWKYKLILVETPDPHETTLALETYRAAC
SNGRGAVLLSVARGKVSEGVDFDHHYGRAVIMFGIPYQYTESRVLKARLEFLRDTYQIRE
ADFLTFDAMRHAAQCLGRVLRGKDDHGIMVLADKRYGRSDKRTKLPKWIQQYITEGATNL
STDMSLALAKKFLRTMAQPFTA------------SDQEGISWWSLDDLLIHQKKALKSA-
----------AIEQSKH-E------------------------------------DEM--
-----DIDVVET------------
```
