## Supplementary material for "Coding Sequence Insertions in Fungal Genomes are Intrinsically Disordered and can Impart Functionally-Important Properties on the Host Protein": MAFFT_MSAs: XP_720414.2_blasthits_MAFFT.txt

```
>XP_720414_Candida_albicans
------------------------------------------------------------
----MSWG-----------GFKKAINRAGASVIVK----------------------DVD
KTMDKDFDVEERRYKTLKTAGTNLQKAAKGYLDNIRAITNSQVTIAEIIYNLYEESKQG-
QSL-YSNVGTYYMQSVKEFDEETVKQIDGPYR---ETVLDPIGKFSNYFSEIDEAIKKRA
HKKIDYEQCKAKVRRLVDKPAKDAAKLPRAEKELSMAKEIYDELNDQLKAELPQLIALRV
PFYDPSFEALVKIQLRFCTEGYSRLAQIQQYLDPASRDEYANGLLDGKIDDMLAQMQGLS
ITSLGK--
>XP_002421243_Candida_dubliniensis
------------------------------------------------------------
----MSWG-----------GFKKAINRAGAAVTVK----------------------DVD
KTMDKDFDVEERRYKTLKTAGTNLQKAAKGYLDNIRAITNSQVTIAEIIYNLYEESKQG-
QSL-YSNVGTYYLQSVKEFDEETVKQIDGPYR---ETVLDPIGKFSNYFTEIDEAIKKRA
HKKIDYEQCKSKVRRLVDKPAKDAAKLPRAEKELSMAKEIYDELNDQLKAELPQLIALRV
PFYDPSFEALVKIQLRFCTEGYSRLAQIQQYLDPASRDEYANGLLDGKIDDMLAQMQGLS
ITSLGK--
>XP_002550655_Candida_tropicalis
------------------------------------------------------------
----MSWG-----------GFKKAINRAGASVTVK----------------------GVD
KVMDKDFDTEERRFKTLKTAGLALQKSSKGYLDSIRQITNSQVTIAEIVSNLYEESKQGA
QSV-YSNVGSCYLQCVREFDEETVKQLDGPFR---ETVLDPVTKFANYFTEIDEAIKKRD
HKKTDYEQCKSKVRRLIDKPAKDAAKLPRSEKELALAKEIYDELNEQLKTELPQLIALRV
PFYDPSFEALVKIQLRFCTEGYSRLAQIQEYLEPSARDDYANGILDGKIDEMLVQMQGLS
ITTLGGK-
>XP_003871254_Candida_orthopsilosis
------------------------------------------------------------
----MSWG-----------GFKKAINRAGASVTVK----------------------SVD
KVMDKDFDVEERRYKTLKSAGESLQKAAKSYLDNIRAVTRSQVVIAEIVSNLYEESKQG-
GSA-YSTIGTYYQQSVQDFDEETVKQLDGPFR---ETVLDPITKFAHYFAEIDEAIKKRA
HKKTDYEQCKSKVRRLIDKPAKDAAKLPRVEKELAIAKEIYEDLNEQLKNELPQLIALRV
PFYDPSFESLVKIQLRFCTEGYSRLAQIQQYLDPNSRDEYANGVLDGKIDELLGQMQTLT
ITSLAK--
>XP_001523201_Lodderomyces_elongisporus
--------MPLIPKKKNTMHQKQAILTPTHPSPVSPPRAFHYSHHFNTFTTTRPVFPIST
KKKNMSWT-----------GFKKAVTRAGGSVTVK----------------------SVD
KTMDKDFDTEERRYKTLKSAGETLQKASKGYLDHIRAVTRSQVVIAEIVSNLYEESKQG-
QSA-YTALGTYYLQCVQEFDEETVKQLDGPFR---ETVLDPIAKFAHYFVEIDEAIKKRA
HKKTDFEQCKSRVRRLIDKPAKDAGKLPKAEKELAMAKEIYENLNKQLKDELPQLIALRV
PFYDPSFESLVKIQLRFCTEGYSRLAQIQQYMDPASRDEYANGILDGRIDDLLGQMQTLT
ITSLGK--
>XP_007378004_Spathaspora_passalidarum
------------------------------------------------------------
----MSWG-----------GFKKAVTRAGQSITVK----------------------DVD
KTMDKDFDIEERRYKVLKTAGTNLQKAVKGYLDSLRAVTASQVTIAEIVSNLYEESKQG-
PGQ-NNNIGTYYMQCVREFDEETVKQLDGPFR---ETVLDPITKFANYFLEIDEAIKKRA
HKKIDYDQCKAKVRRLIDKPSKDAGKLPRVQKELQVAKEIYEDLNEQLKSELPQLIALRV
PYLDPSFESVVKIQLRFCTEGYSRLAQIQQYLDPASRDEYANGLLDGKIDDMIVQMNGLN
ITSLGKK-
>XP_043051214_Scheffersomyces_spartinae
------------------------------------------------------------
----MSWD-----------GFKKAVTRAGGSVMVK----------------------DVD
KTMDKDFDVEERRYKTLQAAGNNLQKASKGYLDSLRQVTSSQVNIAEIVSNLYEDSKGG-
GSL-YSNVGGIYLQTVREFDEETVKQMDGPFR---ETILDPITKFSNYFSEIDEAIKKRA
HKKTDYDQCKAKVRRLIDKPAKDAGKLPRAEKELQVSKEIYEQLNEQLKVELPQLISLRV
PYFDPSFEALVKIQLRFCTEGYSRLAQVQQYLDQDSRDHYANGLLDQKIDDLLVQMHSLN
ITSLAK--
>XP_001386598_Scheffersomyces_stipitis
------------------------------------------------------------
----MSWD-----------GFKKAINRAGASVTVK----------------------NVD
KTMDKDFDTEERRYKTLNTAGTSLQKSSKGYLDSLRAMTASQVTIAEIVSNLYEEAKQG-
PSV-YSNVGNLYLQCVREFDEETVKQMDGPFR---ETILDPITKFAGYFKEIDEAIKKRA
HKKIDYDQCKAKVRRLIDKPAKDAGKLPRAEKELQVAKEIFDDLNEQLKAELPQLIALRV
PFLDPSFEALVKIQMRFCTEGYSRLAQIQQYLDQNSRDEYANGLLDGRIDDLIGQMNSLN
IATLGK--
>XP_020066435_Suhomyces_tanzawaensis
------------------------------------------------------------
----MSWE-----------GFKKAINRAGASVTVK----------------------DVD
KTIDKDFDVEERRYKTLKTAGVNLQKSARGYLDSLRSVTASQVTIAEIVGNLYEEAKQG-
QSI-YSNVGNVYTQCVREFDEETVKQMDGPFR---ETILDPITKFAGYFNEIDDAIKKRA
HKKVDYDLCKAKVRKMIDKPAKDAGKLPRAEKELAMAKDIYDELNTQLKEELPQLIALRV
PFYDPSFESLVKIQLRFCTEGYSRLAQVQQYLDQASRDEYANGLLDGKIDQLLAQMGTLS
IASLAK--
>XP_020077328_Hyphopichia_burtonii
------------------------------------------------------------
----MSWE-----------GFKKAVSRAGASVAVK----------------------EVD
KTIDKDFDVEERRYKTLKTNGLSIQTATKGYLDSVRAVTASQVTIAEIVSNLYEEAKQG-
ASV-YSDVGGYYLQAVRDFDEETVKQIDGPFR---ETILDPVTKFSGYFNEIDDAIKKRS
HKKIDYDLCKAKVRKLIDKPAKDAGKLPRAEKELAVAKDIFEDLNEQLKAELPELIKLRV
PYYDPSFEALVKIQMKFCTEGYSRLAQVQQFLEQSSRDEYANGLLDGKIDDLLVQMNGLS
IATLGHK-
>XP_015467925_Debaryomyces_fabryi
------------------------------------------------------------
----MSWD-----------GFKKAVHRAGAAVTVK----------------------EVD
KTIDKDFDVEERRYKTLRTAGMNLQKASKGYLDSLRAVTASQVTISEIVSNLYEEAKQG-
ASI-YSNVGNYYSQCVRDLDEETVKQVDGPFR---ETILDPITKFTGYFTEIDEAIKKRA
HKKVDYDQCKAKVRKLIDKPAKDAGKLPRAEKELAVAKDIFEDLNERLKQELPQIISLRV
PYLDPSFESLVKIQLRFCTEGYSRLAQLQQHLDQASRDEYANGVLDGRIDDLLAQMGTLN
ITSLGQK-
>XP_462051_Debaryomyces_hansenii
------------------------------------------------------------
----MSWD-----------GFKKAVHRAGASVTVK----------------------EVD
KTIDKDFDVEERRYKTLRSAGTGLQKASKGYLDSLRAVTASQVTISEIVSNLYEEAKQG-
ASI-YSNVGNYYSQCVKDLDEETVKQVDGPFR---ETILDPITKFTNYFTEIDEAIKKRA
HKKVDYDQCKAKVRKLVDKPAKDAGKLPRAEKELSLAKDIFDDLNERLKQELPQIISLRV
PYLDPSFESLVKIQLRFCTEGYSRLAQLQQHLDQASRDEYANGVLDGRIDDLLAQMGTLN
ITSLGQK-
>XP_006689525_Yamadazyma_tenuis
------------------------------------------------------------
----MSWS-----------GFKKAVNRAGMSVTVK----------------------SVD
KTIDKDFDVEERRYKTLKTAGQNLQKASKGYLDSLRAVTAAQVNIAEIVNNLYEESKQG-
ASSQYASVGTYYLQCVREFDEETVKQVDGPFR---ETILDPITKFANYFNEIDEAIKKRS
HKKVDYDQCKSKVRRLIDKPAKDAAKLPRAEKELAMAKDIFDDLNEQLKQELPQLISLRV
PFYDPSFESLVKIQLKFCTEGYSRIAQIQQYLDEQSRDEYSNGLLDGKIDDLLNQMNSLN
ITSLGQK-
>XP_001483571_Meyerozyma_guilliermondii
------------------------------------------------------------
----MSWE-----------GFKKAVNRASAGVTVK----------------------SVD
KTIDKDFDVQERRYQTLKAAGTNLQKASKGYLDSLRAVTASQVTIAEIVSNLYEEARQG-
-TV-YSDVGSYYLQCVRDFDEETVKQIDGPFR---ETILDPITKFSNYFKEIDEGIKKRA
HKKVDYDMCKAKVRKVIDKPSKDAAKLPRTEKELQVAKEIFDELNEQLKQELPQLIALRV
PFYDPSFESLVKIQLRFCTEGYSRLAQIQQYLDPASRDEYANGLLDGKVDDLLQQMNGLN
ICALGHK-
>XP_018715025_Metschnikowia_bicuspidata
------------------------------------------------MWNGWYAVWFSC
SFLDMSWD-----------GFKKAINRAGGSVLVK----------------------DVD
KTMDKDFDSEERRYKTLKTAGENLQKASKGYLDSLRAVTASQVTIAEIVSNLYEDPGQN-
GSM-YSTSGNFYLQSVRELDEETVKQVDGPFR---ETILDPVTKFVNYFGEIDEAVKKRA
HKKTDLDQCKAKVRRLVDKPAKDAGKLPRAEKELAMAKEIYDELNEQLKAELPQLISLRV
PFYDPSFESLVKIQLKFCTEGYSRLAQVQQQLDQASRDEYANGVLDSKIDDLLTQMNGLS
IASLAK--
>XP_002615058_Clavispora_lusitaniae
------------------------------------------------------------
--------------------------------MVK----------------------DVD
KTIDKDFDTEERRYKTLRTAGQNLQKASKSYLDSLRAVTASQVTIAEIVSNLYEEAKQG-
GSI-YSNIGTYYLQCVKDFDEETVKQVDGPFR---ETILDPVTKFANYFGEIDEAIKKRA
HKKTDYDQCKAKVRRLIDKPAKDAGKLPRAEKELAISKEIFEELNQQLKTELPQLISLRV
PFYDPSFESLVKIQLKFCTEGYSRLAQLQQYLDQQSRDDYANGVLDARIDDLLVQMGSLS
ITSLGAK-
>XP_025344197_Candida_haemuloni
------------------------------------------------------------
----MSWG-----------GFKKAINRAGGAVMVK----------------------DVD
KTIDKDFDMEERRYKVLKTAGQNLQKASKGYLDSLRAVTASQVTIAEIVSNLYEEARQG-
GSV-YANVGQYYMQCVRELDEETVKQVDGPFR---ETILDPVTKFASYFTEIDEAVKKRA
HKKTDYDQCKAKVRRLIDKPAKDAAKLPRSEKELAMAKDIYDELNEQLKRELPQLIALRV
PFYDPSFESLVKIQLRFCTEGYSRLAQLQQYLDQASRDDYANGVLDGKIDDMLLQMNSLS
ITSLGQK-
>XP_024713928_Candida_pseudohaemulonis
------------------------------------------------------------
----MSWG-----------GFKKAINRAGGAVMVK----------------------DVD
KTIDKDFDMEERRYKVLKTAGQNLQKASKGYLDSLRAVTASQVTIAEIVLNLYEEARQG-
GSV-YSNVGQYYMQCVRELDEETVKQVDGPFR---ETILDPVTKFASYFNEIDEAIKKRA
HKKTDYDQCKAKVRRLIDKPAKDAAKLPRAEKELAMAKDIYDDLNEQLKSELPQLIALRV
PFYDPSFESLVKIQLRFCTEGYSRLAQLQQYLDQASRDDYANGVLDGKIDDMLLQMNSLS
ITSLGQK-
>XP_025336525_Candida_duobushaemulonis
------------------------------------------------------------
--------------------------------MVK----------------------DVD
KTIDKDFDMEERRYKVLKTAGQNLQKASKGYLDSLRAVTASQVTIAEIVSNLYEEARQG-
GSV-YSNVGQYYMQCVRELDEETVKQVDGPFR---ETILDPVTKFASYFNEIDEAIKKRA
HKKTDYDQCKAKVRRLIDKPAKDAAKLP----------DIYEDLNEQLKSELPQLIALRV
PFYDPSFESLVKIQLRFCTEGYSRLAQLQQYLDQASRDDYANGVLDGKIDDMLLQMNSLS
ITSLGQK-
>XP_028891907_Candida_auris
------------------------------------------------------------
----MSWG-----------GFKKAINRAGGAVMVK----------------------DVD
KTIDKDFDMEERRYKVLKTAGQNLQKASKGYLDSLRAVTASQVTIAEIVSNLYEEARQG-
GSV-YSNVGQYYMQCVRELDEETVKQVDGPFR---ETILDPVTKFASYFNEIDEAIKKRS
HKKTDYDQCKAKVRRLIDKPAKDAAKLPRAEKELAMAKDIYEDLNEQLKRELPQLIALRV
PFYDPSFESLVKIQLRFCTEGYSRLAQLQQYLDQASRDDYANGVLDGKIDDMLLQMNSLS
ITSLGQK-
>NP_009935_Saccharomyces_cerevisiae
------------------------------------------------------------
----MSWE-----------GFKKAINRAGHSVIIK----------------------NVD
KTIDKEYDMEERRYKVLQRAGEALQKEAKGFLDSLRAVTASQTTIAEVISNLYDDSKYV-
-AGGGYNVGNYYLQCVQDFDSETVKQLDGPLR---ETVLDPITKFSTYFKEIEEAIKKRD
HKKQDFDAAKAKVRRLVDKPAKDASKLPRAEKELSLAKDIFENLNNQLKTELPQLVSLRV
PYFDPSFEALIKIQLRFCTDGYTRLAQIQQYLDQQSRDDYANGLLDTKIEELLGQMTSLD
ICALGIK-
>XP_018223385_Saccharomyces_eubayanus
------------------------------------------------------------
----MSWE-----------GFKKAINRAGHSVIIK----------------------NVD
KTIDKEYDMEERRYKVLQRAGESLQKEAKGFLDSLRAVTASQTTIAEVISNLYDDSKYV-
-AGGGYNVGNYYLQCVQDFDSETVKQLDGPLR---ETVLDPITKFSTYFKEIEEAIKKRD
HKKQDFDAAKAKVRRLVDKPAKDASKLPRAEKELSLAKDIYENLNNQLKTELPQLVSLRV
PYFDPSFEALIKIQLRFCTDGYTRLAQIQQYLDQQSRDDYANGLLDTKIEQLLGQMTSLD
ICALGIK-
>XP_033764952_Saccharomyces_paradoxus
------------------------------------------------------------
----MSWE-----------GFKKAINRAGHSVIIK----------------------NVD
KTIDKEYDMEERRYKVLQRAGEALQKEAKGFLDSLRAVTASQTTIAEVISNLYDDSKYV-
-AGGGYNVGNYYLQCVQDFDSETVKQLDGPLR---ETVLDPITKFSTYFKEIEEAIKKRD
HKKQDFDAAKAKVRRLVDKPAKDASKLPRAEKELSLAKDIFENLNNQLKTELPQLVSLRV
PYFDPSFEALIKIQLRFCTDGYTRLAQIQQYLDQQSRDDYANGLLDTKIEELLGQMTSLD
ICALGIK-
>XP_003673799_Naumovozyma_castellii
--MYVPYMLHLCFRDLSHLGQKKNNSIYRNFIKDKIHHQSIHSFINPYSKQTNKQQLNKK
EYTIMSWE-----------GFKKAINRAGNSVIVK----------------------NVD
KTIDKEYDMEERRYRVLQKAGDALQKEAKGFLDSLRAVTASQVTIAEVISNLYDDSKYV-
-SGGGYNVGNYYLQCVQDFDSETVKQLDGPFR---ETVLDPVTKFSSYFKEIDEAIKKRA
HKKQDYDAAKAKVRRMIDKPAKDASKLPRAEKELGLSKDIFEQLNNQLKMELPQLVSLRV
PYYDPSFEALIKIQLRFCTDGYTRLAQIQQYLDQQSRDDYANGLLDDKITDLLQQMSTLD
ICALGFK-
>XP_003980164_Naumovozyma_dairenensis
------------------------------------------------------------
----MSWE-----------GFKKAINRAGNSVIVK----------------------NVD
KTIDKEYDMEERRYRVLQKAGDELQKEAKGYLDSLRAVTASQVTIAEVISNLYDDSKYI-
-SGGGYNVGNYYLQSVQDFDTETVKQLDGPFR---ETVLDPVTKFSTYFKEIDEAIKKRA
HKKKDYDAAKAKVRRMIDKPAKDASKLPRAEKELSLAKDIYENLNNQLKLELPQLVSLRV
PYFDPSFEALIKIQLRFCTDGYTRLAQIQQYLDQQSRDDYANGLLDDKITDLLNQMSTLD
ICALGFKG
>XP_003958843_Kazachstania_africana
------------------------------------------------------------
----MSWG-----------GFKKAVSRAGNSVIIK----------------------NVD
KVTDREYDMEERRFKTLETAGESLQKEAKGYLDSLRAMTSAQVSIAEVISNLYDDSKFA-
-ANSGANVGNYYLQSVQDFDTETVKQLDGPLR---ETVIDPVAKFAGYFKEIDEAIKKRD
HKKKDYEAAKAKVRRLVDKPAKDSTKLPRAEKELTLAKDVYDNLNEQLKTELPQLIALRV
PYFDPSFEALIKIQLRFCTDGYTRLAQLQQYLDAQSREDYANGQLDIKIEDMLQQMRNLE
ICTIGLK-
>XP_022464651_Kazachstania_naganishii
------------------------------------------------------------
----MSWV-----------GFKKAINRAGNSVIVK----------------------SVD
KTPDKEFDLEERRYRVLQRAGDELQKEAKGYLDSIRAVTASQVTIAEVISSLYDDSKYI-
-SGGGYNVGNYYLQSVQDFDSETVKQLDGPFR---ETVLDPITKFSSYFKEIDEAIKKRS
HKKQDYDAAKAKVRRMIDKPAKDASKLPKAERELQIAKDIYDNLNDQLKMELPQLVSLRV
PYYDPSFEALVKIQMRFCTEGYTRLAQIQQYLDPQSRDDYANGLLDDKIADLLKQMATLD
ICALGFK-
>XP_449116_Candida_glabrata
------------------------------------------------------------
----MSWE-----------GFKKAINRAGNSVIIK----------------------NVD
KTIDKEYDMEERRFRVLQKAGESLQKEAKGYLDSLRAVTASQVTIAEVISNLYDDSKYI-
-SGGGYNVGNYYLQCVQDFDTETVKQLDGPFR---ETVLDPVTKFATYFKEIDEAIKKRE
HKKKDYDAAKAKVRRMIDKPAKDASKLPRAEKEMALAKDIYENLNNQLKTELPQLVSLRV
PYFDPSFEALVKIQLRFCTDGYTRLAQIQQYLDQQSRDDYANGLLDDKIEELLHQMMGLD
ICALGLK-
>XP_004180448_Tetrapisispora_blattae
------------------------------------------------------------
----MSWE-----------GFKKAINRAGNSVIVK----------------------NVD
KTIDKEYNMEERRYKVLQKAGDSLQKEAKGYLDSIRAVTASQVTIAEVISNLYDDSKYAN
-SNNNSNVGNYYLQSVQDFDSETVKQLDGPFR---ETVLDPVTKFSSYFKEIDDAIKKRD
HKKQDYDASKAKVRRLIEKPAKDASKLPRAEKELALCKDVFDNLNDQLKLELPQLISLRV
PYYDPSFEALVKIQMRFCTDGYTRLAQIQQYLDQQSRDDYANGLLDDRISDLLQQMSSLD
ICALGYK-
>XP_003684492_Tetrapisispora_phaffii
------------------------------------------------------------
----MSWD-----------GFKKAINRAGNSVIIK----------------------NVD
KTIDKEYNIEERRYRVLQKSGESLQKESKAYLDSLRQVTQSQVTIAEVISSLYDDSKFV-
-SGGGYNVGNYYLQSVQDFDSETVKQLDGPFR---ETILDPITKFSSYFKEIDEGIKKRD
HKKQDYDAAKAKVRRLVDKPAKDSSKLPRAEKELQFAKDVFDNLNDQLKAELPQLIALRV
PYYDPSFEALVKIQMRFCTDGYSRLAQVQQYLDQQSRDDYANGQLDAKIEDLLHQMTSLD
ICALGFK-
>XP_001644049_Vanderwaltozyma_polyspora
------------------------------------------------------------
----MSWD-----------GFKKAINRASNTVIVK----------------------NVD
KTVDKEYNMEERRYKVLQKSGDTLQKESKGYLDSLRAVTASQVTIAEVISNLYDDSKYV-
-SGGGYNVGNYYLQCVQDFDSETVKQLDGPFR---ETVLDPIAKFSTYFKEIEEAIKKRD
HKKQDYDAAKAKVRRLVDKPAKDASKLPRAEKELNIAKDIFDHLNNQLKYELPQLIALRV
PYYDPSFEALVKIQMRFCTDGYTRLAQVQQYLDQQSRDDYANGLLDDKISDLLHQMTTLD
ICALGIK-
>XP_003679920_Torulaspora_delbrueckii
------------------------------------------------------------
----MSWE-----------GFKKAINRAGNSVIVK----------------------NID
KTIDKEYDIEERRYRVLQRAGEALQKESKGYLDSLRAVTASQVTVAEVISNLYDDSKYI-
-SSGGYNVGNYYLQCVQDFDSETVKQLDGPFR---EAVLDPVSKFSGYFKEIDEAIKKRE
HKKQDYDAAKAKVRRLVDKPAKDASKLPRSEKEMALAKDIFDNLNDQLKQELPQLIALRV
PYYDPSFEALVKIQLRFCTDGYTRLAQIQQYLDQQSRDDYANGLLDDKIADLLQQMQSLD
ICALGFK-
>XP_037143094_Zygotorulaspora_mrakii
------------------------------------------------------------
----MSWE-----------GFKKAINRAGQSVIIK----------------------EVD
KTIDKEYDIEERRYKVLQRAGDALQKDAKGFLDSLRAVTASQVTVAEVISNLYDDSKYV-
-SAGGYNVGNYYLQCVQDFDSETVKQLDGPFR---EAVLDPVSKFSAYFKEIDEAVKKRE
HKKRDYDAAKAKVRRLVDKPAKDASKLPRAEKELALAKDIFDNLNDQLKQELPQLIALRV
PYFDPSFEALVKIQLRFCTDGYTRLAQIQQYLDQQSRDDYANGLLDDKINDLLHQMQSLD
ICALGFK-
>XP_002499118_Zygosaccharomyces_rouxii
------------------------------------------------------------
----MSWE-----------GFKKAINRAGNSVMIK----------------------NVD
KTIDKDFDIEERRYRVLQKAGDALQKEAKGYLDSLRAVTASQVTVAEVISNLYDDSKFIN
SSTGGYNVGNYYLQCVQDFDTETVKQLDGPFR---ETVLDPVTKFSGYFKEINEAMKKRE
HKKQDYDAAKAKTRRLVDKPAKDATKLPRAEKELNLAKDVYENLNESLKQELPQLVALRV
PYYDPSFEALVKIQLRFCTDGYTRLAQIQQYLDQQSRDDYANGLLDDRIDSLLQQMQSLD
ICALGIK-
>XP_003645259_Eremothecium_cymbalariae
------------------------------------------------------------
----MSWE-----------GFKKAINRAGNSVIIK----------------------NVD
KTVDKEYDIEERRYRVLEKAGKDLQKEAKGYLDSLRAVTASQVTIAEVISNLYDDSKSS-
-SGSGYNVGNYYLQCVRDFDSETVKQLDGPFR---ETVLDPISKFSMYFDEIEGAIKKRD
HKKQDYDAAKAKVRRLVDKPAKDATKLPRAEKELALAKEVFENLNDQLKTELPQLVALRV
PYYDPSFEALVKIQLRFCTEGYTRLAQIQQYLDQQSRDDYANGVLDERIEQLLQQMSNLN
ICALGYK-
>NP_985050_Eremothecium_gossypii
------------------------------------------------------------
----MSWE-----------GFKKAINRAGNSVIIK----------------------NVD
KTVDKDYDLEERRYRVLERAGRELQKEAKGYLDSLRAVTASQVTIAEVISSLYDDSKAA-
-GGGGYNVGNYYLQCVRDFDTETVKQLDGPFR---ETVLDPISKFALYFEEIEGAIKKRD
HKKQDYDAAKARVRRLVDKPAKDATKLPRAEKELALAKDVFESLNEQLKTELPQLVALRV
PYYDPSFEALVKIQLRFCTEGYTRLAQIQQYLDQQSRDDYANGLLDERIEQLLQQMTNLN
ICALGHK-
>XP_454488_Kluyveromyces_lactis
------------------------------------------------------------
----MSWE-----------GFKKAINRAGNSVLIK----------------------NVD
KTHDKDYGMEERRYRVLEKAGKELQKEAKGYLDSLRAVTASQVTIAEVISDLYDDSKAT-
-SASAHNIGNYYLQCVRDFDTETVKQLDGPFR---ETVLEPITKFATYFDEIETAIKKRE
HKKQDYDAAKAKVRRLIDKPAKDATKLPRAEKELAFAKDIYDNLNDQLKLELPQLVSLRV
PYYDPSFEALVKIQLRFCTEGYTRLAQIQQYLDQQSRDDYANGLLDQRIDDLLQQMSNLN
ICALGFNK
>XP_022674439_Kluyveromyces_marxianus
------------------------------------------------------------
----MSWE-----------GFKKAINRAGNSVLVK----------------------NVD
KTHDKDYDMEERRYRVLEKAGKELQKEAKGYLDSLRAVTASQVTIAEVISDLYDDSKAT-
-STSANNVGNYYLQCVRDFDSETVKQLDGPFR---ETVLEPITKFSTYFEEIETAIKKRE
HKKQDYDAAKAKVRRLVDKPSKDASKLPRAEKELAFAKDIFDNLNDQLKTELPQLVSLRV
PYYDPSFEALVKIQLRFCTEGYTRLAQIQQYLDQQSRDDYANGLLDQKIDDLLQQMANLN
ICALGVK-
>XP_022627979_Lachancea_lanzarotensis
------------------------------------------------------------
----MSWG-----------GFKKAINRAGNSVLIK----------------------NVD
KTVDKEYDIEERRYKTLERAGKELQKEAKGYLDSLRAVTASQVTIAEVISSLYDDSKSV-
-SGGGYNVGNYYLQCVQDFDSETVKQLDGPFR---ETVLDPITKFSTYFNEIADAIKKRD
HKKQDYDAAKAKVRRLIDKPAKDASKLPRSEKELSMAKDIFDNLNDQLKTELPQLVSLRV
PYYDPSFEALVKIQLRFCTEGYTRLAQIQQYLDQQSRDDYANGQLDEKIAQLLQQMNSLN
ICALGFK-
>XP_002556416_Lachancea_thermotolerans
------------------------------------------------------------
----MSWE-----------GFKKAINRAGNSVLVK----------------------EVD
KTIDKEYDIEERRYRTLERAGKELQKEAKGYLDSLRAVTASQVTIAEVISNLYDDSKTV-
-SGGGYNVGNYYLQCVRDYDSETVKQLDGPFR---ETVLDPITKFSTYFSEIGDAIKKRD
HKKQDYDAAKAKVRRLIDKPAKDASKLPRAEKELALAKDIFDNLNEQLKTELPQLVSLRV
PYYDPSFEALVKIQLRFCTEGYTRLAQIQQYLDQQSRDDYANGQLDEKVADLLQQMTNLN
ICALGFK-
>XP_020053081_Aspergillus_aculeatus
------------------------------------------------------------
----MSWA-----------GFKKNVNRATTQVMMK--------------------TGHVE
RTNDRDYEIEERRYRTMEAAANRLQKEAKGYLDSLRAMTASQMRIAETIDAFYGDAGTR-
-----DGVSRSYKQAVEDLDAETIKALDGPYR---STVLEPISRFCAYFPDINECIKKRN
HKLLDYDSMRAKVKKLVEKPDKDATKLPRTEREMEIAKQAYEQLNEQLFTELPQLIDLRV
PYLDPSFEALVKIQLRFCAEAYSRMAQVQQYLDAETRDQYARGDLDNRVEEVLQEIRDLS
IAGTV---
>XP_001273928_Aspergillus_clavatus
------------------------------------------------------------
----MSWA-----------GFKKNVNRATTQVMMK--------------------TGHVE
RTNDRDYEIEERRYRTMETAANRLQKEAKGYLDSLRAMTASQMRIAETIDAFYGEAGTR-
-----DGVSRSYKQAVEDLDAETIKALDGPYR---TTVLEPITRFCAYFPDINECIKKRN
HKLLDYDAMRAKVKKLVEKPDKDATKLPRTEKETEMAKQAYEQLNEQLFTELPQLIDLRV
PYLDPSFEALVKIQLRFCAEAYSRMAQVQQYLDAETRDQYARGDLDNRVEEVLQEIRDLS
IAGTV---
>XP_001266041_Aspergillus_fischeri
------------------------------------------------------------
------------------------------------------------------------
-------------------------------------MTASQMRIAETIDAFYGEAGTR-
-----DGVSRSYKQAVEDLDAETIKALDGPYR---TTVLDPISRFCAYFPDINECIKKRN
HKLLDYDAMRAKVKKLVEKPDKDATKLPRAEKETEMAKQAYEQLNEQLFTELPQLIDLRV
PYLDPSFEALVKIQLRFCAEAYSRMAQVQQYLDAETRDQYARGDLDNRVEEVLQEIRDLS
IAGTV---
>XP_041140318_Aspergillus_flavus
------------------------------------------------------------
----MSWA---------VLGFKKNVNRATTQVMMK--------------------TGHVE
RTNDRDYEIEERRYRTMEAAANRLQKEAKGYLDSLRAMTASQMRIAETIDAFYGDAGTR-
-----DGVSRSYKQAVEDLDAETIKALDGPYR---TTVLEPISRFCAYFPDINECIKKRN
HKLLDYDSMRAKVKKLVEKPDKDATKLPRAERETEIAKQAYEQLNEQLFTELPQLIDLRV
PYLDPSFEALVKIQLRFCAEAYSRMAQVQQYLDAETRDQYARGDLDNRVEEVLQEIRDLS
IAGTV---
>XP_754037_Aspergillus_fumigatus
------------------------------------------------------------
----MSWA-----------GFKKNVNRATTQVMMK--------------------TGHVE
RTNDRDYEIEERRYRTMEAAANRLQKEAKGYLDSLRAMTASQMRIAETIDAFYGEAGTR-
-----DGVSRSYKQAVEDLDAETIKALDGPYR---TTVLDPISRFCAYFPDINECIKKRN
HKLLDYDAMRAKVKKLVEKPDKDATKLPRAEKETEMAKQAYEQLNEQLFTELPQLIDLRV
PYLDPSFEALVKIQLRFCAEAYSRMAQVQQYLDAETRDQYARGDLDNRVEEVLQEIRDLS
IAGTV---
>XP_682100_Aspergillus_nidulans
------------------------------------------------------------
----MSWAGAFTLTCVLSAGFKKNVNRATTQVMMK--------------------TGHVE
RTNDRDYEIEERRYRTMEAAANRLQKEAKGYLDSLRAMTASQMRIAETIDAFYGDAGAK-
-----DGVSRSYKQAVEDLDAETIKALDGPYR---TTVLDPISRFCAYFPDVNECIKKRN
NKLLDYDAMRAKVKRLVEKPDKDATKLPRTERELEMAKQAYEQLNEQLFTELPQLIDLRV
PYLDPSFEALVKIQLRFCAEAYSRMAQVQQYLDAETRDQYARGDLDNRVEEVLQEIRDLS
IAGTV---
>XP_001398423_Aspergillus_niger
------------------------------------------------------------
----MSWA-----------GFKKNVNRATTQVMMK--------------------TGHVE
RTSDRDYEIEERRYRTMEAAANRLQKEAKGYLDSLRAMTASQMRIAETIDAFYGDAGTN-
-----DGVSRSYKQAVEDLDAETIKALDGPYR---STVLEPISRFCAYFPDINECIKKRN
HKLLDYDSMRAKVKKLVEKPDKDATKLPRMERETEIAKQAYEQLNEQLFTELPQLIDLRV
PYLDPSFEALVKIQLRFCAEAYSRMAQVQQYLDAETRDQYARGDLDNRVEEVLQEIRDLS
IAGTV---
>XP_015403144_Aspergillus_nomiae
------------------------------------------------------------
----MSWA-----------GFKKNVNRATTQVMMK--------------------TGHVE
RTNDRDYEIEERRYRTMEAAANRLQKEAKGYLDSLRAMTASQMRIAETIDAFYGDAGTR-
-----DGVSRSYKQAVEDLDAETIKALDGPYR---TTVLEPISRFCAYFPDINECIKKRN
HKLLDYDSMRAKVKKLVEKPDKDATKLPRAERETEIAKQAYEQLNEQLFTELPQLIDLRV
PYLDPSFEALVKIQLRFCAEAYSRMAQVQQYLDAETRDQYARGDLDNKVEEVLQEIRDLS
IAGTV---
>XP_001817087_Aspergillus_oryzae
------------------------------------------------------------
----MSWA-----------GFKKNVNRATTQVMMK--------------------TGHVE
RTNDRDYEIEERRYRTMEAAANRLQKEAKGYLDSLRAMTASQMRIAETIDAFYGDAGTR-
-----DGVSRSYKQAVEDLDAETIKALDGPYR---TTVLEPISRFCAYFPDINECIKKRN
HKLLDYDSMRAKVKKLVEKPDKDATKLPRAERETEIAKQAYEQLNEQLFTELPQLIDLRV
PYLDPSFEALVKIQLRFCAEAYSRMAQVQQYLDAETRDQYARGDLDNRVEEVLQEIRDLS
IAGTV---
>XP_040637161_Aspergillus_ruber
------------------------------------------------------------
----MSWA-----------GFKKNVNRATTQVMMK--------------------TGHVE
RTNDRDYEIEERRFRTMEAASTRLQKEAKGYLDSLRAMTASQMRIAETIDAFYGDAGTR-
-----DGVSRSYKQAVEDLDAETIKALDGPYR---STVLDPISRWCAYFPDINECIKKRN
HKLLDYDAMRSKVKKLVEKPDKDATKLPRTERETEMAKQSYEQLNEQLFTELPQLIDLRV
PYLDPSFEALVKIQLRFCAEAYSRMAQVQQYLDAETRDQYARGDLDNRVEEVLQEIRDLS
IAGTV---
>XP_040699097_Aspergillus_sydowii
------------------------------------------------------------
----MSWA-----------GFKKNVNRATTQVMMK--------------------TGHVE
RTNDRDYEIEERRYRTMETAANRLQKEAKGYLDSLRAMTASQMRIAETIDAFYGDAGAN-
-----DGVSRSYKQAVEDLDAETIKALDGPYR---STVLEPISRFCAYFPDVNECIKKRN
HKLLDYDAMRAKVKRLVEKPDKDATKLPRTERELEMAKQAYEQLNEQLFTELPQLIDLRV
PYLDPSFEALVKIQLRFCAEAYSRMAQVQQYLDAETRDQYARGDLDNRVEEVLQEIRDLS
IAGTV---
>XP_001218060_Aspergillus_terreus
------------------------------------------------------------
----MSWA-----------GFKKNVNRATTQVMMK--------------------TGHVE
RTNDRDYEIEERRYRTMEAAANRLQKEAKGYLDSLRAMTASQMRIAETIDAFYGDAGTR-
-----DGVSRSYKQAVEDLDAETIKALDGPYRQVPTTVLDPISRFCAYFPDINECIKKRN
HKLLDYDAMRAKVKRLVEKPDKDATKLPRAERETEMAKQAYEQLNEQLFTELPQLIDLRV
PYLDPSFEALVKIQLRFCAEAYSRMAQVQQYLDAETRDQYARGDLDNRVEEVLQEIRDLS
IAGTV---
>XP_022484608_Penicillium_arizonense
------------------------------------------------------------
----MSWA-----------GFKKNVNRATTQVMMK--------------------TGHVE
RTNDRDYEIEERRYRTMETAANRLQKEAKGYLDSLRAMTASQMRIAETIDAFYGDAGTR-
-----DGVSRSYKQAVEDLDAETIKALDGPYR---TTVLDPISRFCAYFPDVNECIKKRN
HKLLDYDAMRAKVKKLAEKPDKDVTKLPRTEREAEMAKQAYEQLNEQLFNELPQLIDLRV
PYLDPSFEALVKIQLRFCAEAYSRMAQVQQYLDAETRDQYAKGDLDNRVEEVLQEIRDLS
IAGTV---
>XP_014537037_Penicillium_digitatum
------------------------------------------------------------
----MSWA-----------GFKKNVNRATTQVMMK--------------------TGHVE
RTNDRDYEIEERRYRTMETAANRLQREAKGYLDSLRAMTASQMRIAETIDAFYGDAGTK-
-----DGVSRSYKQAVEDLDAETIKALDGPYR---TTVLDPISRFCAYFPDVNECIKKRN
HKLLDYDAMRAKVKKLAEKPDKDVTKLPRTEREAEMAKQAYEQLNEQLSNELPQLIDLRV
PYLDPSFEALVKIQLRFCAEAYSRMAQVQQYLDAETRDQYAKGDLDNRVEEVLQEIRDLS
IAGTV---
>XP_016602066_Penicillium_expansum
------------------------------------------------------------
----MSWA-----------GFKKNVNRATTQVMMK--------------------TGHVE
RTNDRDYEIEERRYRTMETAANRLQKEAKGYLDSLRAMTASQMRIAETIDAFYGDAGTK-
-----DGVSRSYKQAVEDLDAETIKALDGPYR---TTVLDPISRFCAYFPDVNECIKKRN
HKLLDYDAMRAKVKKLAEKPDKDVTKLPRTEREAEMAKQAYEQLNEQLFNELPQLIDLRV
PYLDPSFEALVKIQLRFCAEAYSRMAQVQQYLDAETRDQYAKGDLDNRVEEVLQEIRDLS
IAGTV---
>XP_040650938_Penicillium_griseofulvum
------------------------------------------------------------
----MSWA-----------GFKKNVNRATTQVMMK--------------------TGHVE
RTNDRDYEIEERRYRTMETAANRLQKEAKGYLDSLRAMTASQMRIAETIDAFYGDAGTK-
-----DGVSRSYKQAVEDLDAETIKALDGPYR---TTVLDPISRFCAYFPDVNECIKKRN
HKLLDYDAMRAKVKKLAEKPDKDVTKLPRTEREAEMAKQAYEQLNEQLFNELPQLIDLRV
PYLDPSFEALVKIQLRFCAEAYSRMAQVQQYLDAKSRDQYAQGDLDNRVEEVLQEIRDLS
IAGTV---
>XP_038931756_Penicillium_roqueforti
------------------------------------------------------------
----MSWA-----------GFKKNVNRATTQVMMK--------------------TGHVE
RTNDRDYEIEERRYRTMETAANRLQKEAKGYLDSLRAMTASQMRIAETIDAFYGDAGTK-
-----DGVSRSYKQAVEDLDAETIKALDGPYR---TTVLDPISRFCAYFPDVNECIKKRN
HKLLDYDAMRAKVKKLAEKPDKDVTKLPRTEREAEMAKQAYEQLNEQLFNELPQLIDLRV
PYLDPSFEALVKIQLRFCAEAYSRMAQVQQYLDAETRDQYAKGDLDNRVEEVLQEIRDLS
IAGTV---
>XP_002562666_Penicillium_rubens
------------------------------------------------------------
----MSWA-----------GFKKNVNRATTQVMMK--------------------TGHVE
RTNDRDYEIEERRYRTMETAATRLQKESKGYLDSLRAMTASQMRIAETIDAFYGDAGTK-
-----DGVSRSYKQAVEDLDAETIKALDGPYR---TTVLDPISRFCAYFPDVNECIKKRN
HKLLDYDAMRAKVKKLAEKPDKDVTKLPRTEREAEMAKQAYEQLNEQLFNELPQLIDLRV
PYLDPSFEALVKIQLRFCAEAYSRMAQVQQYLDAETRDQYAKGDLDNRVEEVLQEIRDLS
IAGTV---
>XP_040812999_Penicillium_solitum
------------------------------------------------------------
----MSWA-----------GFKKNVNRATTQVMMK--------------------TGHVE
RTNDRDYEIEERRYRTMETAANRLQKEAKGYLDSLRAMTASQMRIAETIDAFYGDAGTK-
-----DGVSRSYKQAVEDLDAETIKALDGPYR---TTVLDPISRFCAYFPDVNECIKKRN
HKLLDYDAMRAKVKKLAEKPDKDVTKLPRTEREAEMAKQAYEQLNEQLFNELPQLIDLRV
PYLDPSFEALVKIQLRFCAEAYSRMAQVQQYLDAETRDQYAKGDLDNRVEEVLQEIRDLS
IAGTV---
>XP_022583316_Penicilliopsis_zonata
------------------------------------------------------------
----MSWA-----------GFKKNVNRATTQVMMK--------------------TGHVE
RTNDRDYEIEERRYRTMEAAANRLQKEAKGYLDSLRAMTASQMRIAETIDAFYGDAGTR-
-----DGVSRSYKQAVEDLDAETIKALDGPYR---TTVLDPISRFCAYFPDINECIKKRN
HKLLDYDAMRAKVKKLVEKPDKDATKLPRAEREAEIAKQAYEQLNEQLFTELPQLIDLRV
PYLDPSFEALVKIQLRFCAEAYSRMAQVQQYLDSETRDQYARGDLDNRVEQVLQEIRDLS
IAGTV---
>XP_016624029_Cladophialophora_bantiana
--------------MEGEDSEAYFARRFGSDYTVVHRALRDTADNHWYGRDHRFFGAINC
LYLFQATVDDGPLAFESPTEYNARLQRYWKHYLDQ-LNRRDVVGRIQEGREPRHHAGQVE
RTNDRDYEVEERRYRTMESAANRLQKEAKGYLDSLRAMTASQMRIAETIDAFYGDAGTR-
-----DGVSRSYKQAVEDLDAETIKALDGPYR---ATVLEPISRFCAYFPDINECIKKRN
NKLLDYDSMRSKVKKLVEKPDKDVTKLPRAEKEAEMAKQAYEQLNEQLFTELPQLIDLRV
PYLDPSFEALVKIQLRFCAEAYSRMAQVQQYLDPETREQYARGDLDNRVEQVLSEIRDLT
IAGTV---
>XP_008727995_Cladophialophora_carrionii
------------------------------------------------------------
----MSWA-----------GFKKGVNRATTQVMMK--------------------TGQVE
RTNDRDYEVEERRYRTMESAANRLQKEAKGYLDSLRAMTASQMRIAETIDAFYGDAGTR-
-----DGVSRSYKQAVEDLDAETIKALDGPYR---ATVLEPISRFCAYFPDINECIKKRN
NKLLDYDSMRSKVKKLVEKPDKDVTKLPRAEREADLAKQAYEQLNEQLFTELPQLIDLRV
PYLDPSFEALVKIQLRFCAEAYSRMAQVQQYLDPETREQYARGDLDNRVEQVLSEIRDLT
IAGTV---
>XP_016247656_Cladophialophora_immunda
------------------------------------------------------------
----MSWA-----------GFKKGVNRATTQVMMK--------------------TGQVE
RTNDRDYEVEERRYRTMESAATRLQKEAKGYLDSLRAMTASQMRIAETIDAFYGDAGTR-
-----DGVSRSYKQAVEDLDAETIKALDGPYR---ATVLEPISRFCAYFPDINECIKKRN
NKLLDYDSMRSKVKKLVEKPDKDVTKLPRAEKEAEMAKQAYEQLNEQLFTELPQLIDLRV
PYLDPSFEALVKIQLRFCAEAYSRMAQVQQYLDPETREQYARGDLDNRVEQVLSEIRDLT
IAGTV---
>XP_007743721_Cladophialophora_psammophila
------------------------------------------------------------
----MSWA-----------GFKKGVNRATTQVMMK--------------------TGQVE
RTNDRDYEVEERRYRTMESAANRLQKEAKGYLDSLRAMTASQMRIAETIDAFYGDAGTR-
-----DGVSRSYKQAVEDLDAETIKALDGPYR---ATVLEPISRFCAYFPDINECIKKRN
NKLLDYDSMRSKVKKLVEKPDKDVTKLPRAEKEAEMAKQAYEQLNEQLFTELPQLIDLRV
PYLDPSFEALVKIQLRFCAEAYSRMAQVQQYLDPETREQYARGDLDNRVEQVLSEIRDLT
IAGTV---
>XP_018694648_Fonsecaea_erecta
--------------------MDNFERRFGADYTAVHAAWWRMVNRTNW---VRVDLSINC
LFLFLNTLEDGPLAFESPTAYNRRLHRNWEQYVDQ----CNVVGRVQEGRESRHHAGQVE
RTNDRDYEVEERRYRTMESAANRLQKEAKGYLDSLRAMTASQMRIAETIDAFYGDAGTR-
-----DGVSRSYKQAVEDLDAETIKALDGPYR---ATVLEPISRFCAYFPDINECIKKRN
NKLLDYDSMRSKVKKLVEKPDKDVTKLPRAEKEAEMAKQAYEQLNEQLFTELPQLIDLRV
PYLDPSFEALVKIQLRFCAEAYSRMAQVQQYLDPETREQYARGDLDNRVEQVLSEIRDLT
IAGTV---
>XP_022514984_Fonsecaea_monophora
MPRRTLASSFFRPQNYVMNYRGRRWRSLGADYTAVHAAWWRMLNGTNW---ITLDLTFHS
LFLFLNTIEDGPLAFESATEYNRRLFRNWNTYLNQ----RDVVGRIQEGREPRHHAGQVE
RTNDRDYEVEERRYRTMESAANRLQKEAKGYLDSLRAMTASQMRIAETIDAFYGDAGTR-
-----DGVSRSYKQAVEDLDAETIKALDGPYR---ATVLEPISRFCAYFPDINECIKKRN
NKLLDYDSMRSKVKKLVEKPDKDVTKLPRAEKEAEMAKQAYEQLNEQLFTELPQLIDLRV
PYLDPSFEALVKIQLRFCAEAYSRMAQVQQYLDPETREQYARGDLDNRVEQVLSEIRDLT
IAGTV---
>XP_016630919_Fonsecaea_multimorphosa
------------------------------------------------------------
----MSWA-----------GFKKGVNRATTQVMMK--------------------TGQVE
RTNDRDYEVEERRYRTMESAANRLQKEAKGYLDSLRAMTASQMRIAETIDAFYGDAGTR-
-----DGVSRSYKQAVEDLDAETIKALDGPYR---ATVLEPISRFCAYFPDINECIKKRN
NKLLDYDSMRSKVKKLVEKPDKDVTKLPRAEKEAEMAKQAYEQLNEQLFTELPQLIDLRV
PYLDPSFEALVKIQLRFCAEAYSRMAQVQQYLDPETREQYARGDLDNRVEQVLSEIRDLT
IAGTV---
>XP_022497114_Fonsecaea_nubica
MPRRILASSFSRPSNYVMNYRGRRWRSLGADYTAVHAAWWRMLNSTNW---ITLDLTFHS
LFLFLNTIEDGPLAFESATEYNRRLFRNWNTYLNQ----RDVVGRIQEGREPRHHTGQVE
RTNDRDYEVEERRYRTMESAANRLQKEAKGYLDSLRAMTASQMRIAETIDAFYGDAGTR-
-----DGVSRSYKQAVEDLDAETIKALDGPYR---ATVLEPISRFCAYFPDINECIKKRN
NKLLDYDSMRSKVKKLVEKPDKDVTKLPRAEKEAEMAKQAYEQLNEQLFTELPQLIDLRV
PYLDPSFEALVKIQLRFCAEAYSRMAQVQQYLDPETREQYARGDLDNRVEQVLSEIRDLT
IAGTV---
>XP_013279922_Fonsecaea_pedrosoi
------------------------------------------------------------
----MSWA-----------GFKKGVNRATTQVMMK--------------------TGQVE
RTNDRDYEVEERRYRTMESAANRLQKEAKGYLDSLRAMTASQMRIAETIDAFYGDAGTR-
-----DGVSRSYKQAVEDLDAETIKALDGPYR---ATVLEPISRFCAYFPDINECIKKRN
NKLLDYDSMRSKVKKLVEKPDKDVTKLPRAEKEAEMAKQAYEQLNEQLFTELPQLIDLRV
PYLDPSFEALVKIQLRFCAEAYSRMAQVQQYLDPETREQYARGDLDNRVEQVLSEIRDLT
IAGTV---
>XP_007755168_Cladophialophora_yegresii
------------------------------------------------------------
----MSWA-----------GFKKGVNRATTQVMMK--------------------TGQVE
RTNDRDYEVEERRYRTMESAANRLQKEAKGYLDSLRAMTASQMRIAETIDAFYGDAGTK-
-----DGVSRSYKQAVEDLDAETIKALDGPYR---ATVLEPISRFCAYFPDINECIKKRN
NKLLDYDSMRSKVKKLVEKPDKDVTKLPRAEREAEMAKQAYEQLNEQLFTELPQLIDLRV
PYLDPSFEALVKIQLRFCAEAYSRMAQVQQYLDPETREQYARGDLDNRVEQVLSEIRDLT
IAGTV---
>XP_016240683_Exophiala_spinifera
-----------------------------MNESREDLAAWTASMWDKL---HEFREDMPN
LRPVLDILDEGPAAKETVFEFQLRFQSHLDNYIRRRSKPQYVVGGVQEEREPGNDPGHVE
RTNDRDYEVEERRYRTMEAAANRLQKEAKGYLDSLRAMTASQMRIAETIDAFYGDAGTK-
-----DGVSRSYKQAVEDLDAETIKALDGPYR---TTVLEPISRFCAYFPDINECIKKRN
NKLLDYDAIRAKVKKLVEKPDKDVTKLPRAEREAEMAKQAYEQLNEQLFTELPQLIDLRV
PYLDPSFEALVKIQLRFCAEAYSRMAQVQQYLDPDTRDQYARGDLDNRVEQVLSEIRDLT
IAGTV---
>XP_016258619_Exophiala_oligosperma
------------------------------------------------------------
----MSWA-----------GFKKNVNRATTQVMMK--------------------TGHVE
RTNDRDYEVEERRYRTMESAANRLQKEAKGYLDSLRAMTASQMRIAETIDAFYGDAGTR-
-----DGVSRSYKQAVEDLDAETIKALDGPYR---TTVLEPISRFCAYFPDINECIKKRN
NKLLDYDALRAKVKKLVEKPDKDVTKLPRAEKEAEMAKQAYEQLNEQLFTELPQLIDLRV
PYLDPSFEALVKIQLRFCAEAYSRMAQVQQYLDPDTRDQYARGDLDNRVEQVLSEIRDLT
IAGTV---
>XP_013312348_Exophiala_xenobiotica
------------------------------------------------------------
----MSWA-----------GFKKNVNRATTQVMMK--------------------TGHVE
RTNDRDYEVEERRYRTMESAANRLQKEAKGYLDSLRAMTASQMRIAETIDAFYGDAGTR-
-----DGVSRSYKQAVEDLDAETIKALDGPYR---TTVLEPISRFCAYFPDINECIKKRN
NKLLDYDALRAKVKKLVEKPDKDVTKLPRAEKEAEMAKQAYEQLNEQLFTELPQLIDLRV
PYLDPSFEALVKIQLRFCAEAYSRMAQVQQYLDPDTRDQYARGDLDNRVEQVLSEIRDLT
IAGTV---
>XP_007726436_Capronia_coronata
------------------------------------------------------------
----------------------------MDH------------------------PGHVE
RTNDRDYEVEERRYRTMESAANRLQKEAKGYLDSLRAMTASQMRIAETIDAFYGDAGTK-
-----DGVSRSYKQAVEDLDAETIKALDGPYR---TTVLEPISRFCAYFPDINECIKKRN
NKLLDYDSMRAKVKKLVEKPDKDVTKLPRAEKEAEMAKQAYEQLNEQLLDELPQLIDLRV
PYLDPSFEALVKIQLRFCAEAYSRMAQVQQYLDPDTRDQYARGDLDNRVEQVLSEIRDLT
IAGTV---
>XP_007732907_Capronia_epimyces
---------------------MEKRFAEIRAVQENWRRLFEDRLNHWE---QGNANTINV
LYILIDLVEAGPGILESAAGFNNRINDCYDFYKNQ----RNVVGRLQEECQPRNDAGHVE
RTNDRDYEVEERRYRTMESAANRLQKEAKGYLDSLRAMTASQMRIAETIDAFYGDAGTR-
-----DGVSRSYKQAVEDLDAETIKALDGPFR---ATVLEPISRFCAYFPDINECIKKRN
NKLLDYDSMRSKVKKLVEKPDKDVTKLPRAEKEAEMAKQAYEQLNEQLLDELPQLIDLRV
PYLDPSFEALVKIQLRFCAEAYSRMAQVQQYLDPDTREQYARGDLDNRVEQVLSEIRDLT
IAGTV---
>XP_009157489_Exophiala_dermatitidis
------------------------------------------------------------
----MSWA-----------GFKKNVNRATTQVMMK--------------------TGHVE
RTNDRDYEVEERRYRTMESAANRLQKEAKGYLDSLRAMTASQMRIAETIDAFYGDAGTR-
-----DGVSRSYKQAVEDLDAETIKALDGPYR---ATVLEPISRFCAYFPDINECIKKRN
NKLLDYDSMRSKVKRLVEKPDKDVTKLPRAEKEAEMAKQAYEQLNEQLLDELPQLIDMRV
PYLDPSFEALVKIQLRFCAEAYSRMAQVQQYLDPDTREQYARGDLDNRVEQVLSEIRDLT
IAGTV---
>XP_013262927_Exophiala_aquamarina
------------------------------------------------------------
----MSWA-----------GFKKNVNRATTQVMMK--------------------TGHVE
RTNDRDYEVEERRYRTMESAANRLQKEAKGYLDSLRAMTASQMRIAETIDAFYGDAGTR-
-----DGVSRSYKQAVEDLDAETIKALDGPYR---ATVLEPISRFCAYFPDINECIKKRN
NKLLDYDSMRSKVKKLVEKPDKDVTKLPRAEREAEMAKQAYEQLNEQLFTELPQLIDLRV
PYLDPSFEALVKIQLRFCAEAYSRMAQVQQYLDADTREQYARGDLDNRVEQVLSEIRDLT
IAGTV---
>XP_016223032_Exophiala_mesophila
------------------------------------------------------------
----MSWA-----------GFKKNVNRATTQVMMK--------------------TGHVE
RTNDRDYEVEERRYRTMESAANRLQKEAKGYLDSLRAMTASQMRIAETIDAFYGDAGTR-
-----DGVSRSYKQAVEDLDAETIKALDGPYR---TTVLEPISRFCAYFPDINECIKKRN
NKLLDYDSMRSKVKRLVEKPDKDVTKLPRAEKEAELAKQAYEQLNEQLFTELPQLIDLRV
PYLDPSFEALVKIQLRFCAEAYSRMAQVQQYLDADTRDQYARGDLDNRVEQVLAEIRDLT
IAGTV---
>XP_013277030_Rhinocladiella_mackenziei
------------------------------------------------------------
----MSWA-----------GFKKNVNRATTQVMMK--------------------TGHVE
RTNDRDYEVEERRYRTMESAANRLQKEAKGYLDSLRAMTASQMRIAETIDAFYGDAGTR-
-----DGVSRSYKQAVEDLDAETIKALDGPYR---TTVLEPISRFCAYFPDINECIKKRN
NKLLDYDSMRSKVKKLVEKPDKDVTKLPRAEREAEMAKQAYEQLNEQLFTELPQLIDLRV
PYLDPSFEALVKIQLRFCAEAYSRMAQVQQYLDADTRDQYARGDLDNRVEQVLSEIRDLT
IAGTV---
>XP_018001593_Phialophora_attinorum
------------------------------------------------------------
---------------------------------MK--------------------TGHVE
RTSDRDYEVEERRYRTMEAAANRLQKEAKGYLDSLRAMTASQMRIAETIDAFYGDAGTR-
-----DGVSRSYKQAVEDLDAETIKALDGPFR---TTVLEPISRFCAYFPDINECIKKRN
NKLLDYDAVRSKVKKLVEKPDKDVTKLPRAEREAEVAKQAYEQLNEQLFTELPQLIDLRV
PYLDPSFEALVKIQLRFCAEAYSRMAQVQQYLDADTREQYARGDLDNRVEQVLSEIRELT
IAGTV---
>NP_595489_Schizosaccharomyces_pombe
------------------------------------------------------------
----MSWH-----------GFKKAVNRAGTSVMMK--------------------TGHVE
RTVDREFETEERRYRTMESAAKKLQKEAKGYLDALRAMTASQTRIANTIDAFYGDAGSK-
-----DGVSAYYRQVVEDLDADTVKELDGPFR---TTVLDPISRFCSYFPDINAAITKRN
HKLLDHDAMRAKVQKLVDKPSNDTTKLPRTEKEAAMAKEVYETLNNQLVSELPQLIALRV
PYLDPSFEALVKIQLRFCREGYEKMAQVQQYFDNSVREDYSNGLLDDKVEQVLQSMRDLS
IAGLNNSQ
```
