## Supplementary material for "Coding Sequence Insertions in Fungal Genomes are Intrinsically Disordered and can Impart Functionally-Important Properties on the Host Protein": MAFFT_MSAs: XP_720419.2_blasthits_MAFFT.txt

```
>XP_720419_Candida_albicans
------------------------------------------------------------
------------------------------------------------------------
------------------------------------------------------------
------------------------------------------------------------
------------------------------------------------------------
------------------------------------------------------------
------------------------------------------------------------
------------------------------------------------------------
------------------------------------------------------------
------------------------------------------------------------
------------------------------------------------------------
------------------------------------------------------------
------------------------------------------------------------
------------------------------------------------------------
------------------------------------------------------------
------------------------------------------------------------
------------------------------------------------------------
------------------------------------------------------------
------------------------------------------------------------
------------------------------------------------------------
------------------------------------------------------------
------------------------------------------------------------
----MTMDSGGVQQIVSALQIVYDPKSTNDQRREAQTFLDTIKSNEE-SPFWGYQLALPE
NNGDNY--------IVRYFGLSLLQQSITANFHTFDPTKTAAVKQWIIDLSTKVEPSDP-
--HYIKEKIALLWVSIAKRVWGNHLIKSR------------------DSHHNSVDENTTL
STNLDNNNKSSTSI--T-------------------------------------------
--------EQESADGWV-SMDADLLKLWNNNVTCRELSLIIIRTLFEDIYLLDDPISSKR
STLLNQLSILIVTPQSVLESMYEN-NPNVTICKASAEGWFITWSRYLVELL---------
------TNN-DYKDKICQAFVPKILSAFKTCLHWINPSVLRQENIMQTLIGILTIPDVPM
KI--------------------LAVDCLHILFTRTYTQPEDFDFFIGSVFTSEGITKLSE
FYHSLHLDP--DDVDEV--VYSLLKKTVEMIVSLSEYLNIA--SRNKVSWESSDVDGYLK
LVLETTSHPSLIISGLSLQMWITILRFDELSAKPQFVK--LMPDLLEIAANRTINYT-YD
EN----NISKKFLDVDFDSTPDANSFLQNYRKFNEDITRITVCKDPENGLAWLENRLQV-
FFSS-ELGGKCIN-----------------EFKLGEKSEEFNYGSSQLSTIDYTLRGVTR
WNEWYNR-----EDK----------------NDIKERLNKLVESLCERLL-AMNFASPLL
VRKQMQTLVHFA--PLLKDVN-PPLMFRALEKILTTATYPYPP---NVSDEDMELIRDLR
GSCGTELNRYAYMMPEGLSKIFTDLENAIANILSAKKVSDHENVALKSFLLVIAFRSSIG
N---KDEIFAKIVDPDLAAWSAPETEKGLMDLHWFMERIGIVEIASYFQSRGITATTNLL
EAKMDEEGKLLKTKLKDHWSSIFPIRATRIFIQYSIEKLNHNSPEYLHLLKLWKPRIQPI
VPHILQLLTQIQAYHDPQNWNDL-PIEVQSFVKESCTERFWQQGVSIQSKETFMEENVKA
ALTLRDFADSVGHLIRYTREYAFLTVGSIAQLEDTLYEIPGVASMIWKAVA---------
-----------------------------------GDTVGVTLHSWKHMINSCLRVVIKF
CPVKYVEVFMSELLPAVFSDLDKLLVDRWAKISGNGIQL--QGNE--DDETLSEEMMEEH
MLRQLTATIVRLLMDVVGQYN----------------------------------TRP--
----ATD--TQFACKKLVAENKEVLAPFLQICCHLFLFKDTKCSFNTILVIRNILPDVVL
----------KDDEVDKYLSDHLIKSLL-QVLLDDYFAETHSEAAIALTTLYCALRSKND
YPA------------------------RILIQNLQNINTRD--ISSFESQLVNS-----K
SLRHQRGALLDLVRRSKN----Q----------EIDEMSKRKKELEAVS-IAN----RK-
---KRNGGV--------------DVMNDPYTENGALGQLFGED--
>XP_002419969_Candida_dubliniensis
------------------------------------------------------------
------------------------------------------------------------
------------------------------------------------------------
------------------------------------------------------------
------------------------------------------------------------
------------------------------------------------------------
------------------------------------------------------------
------------------------------------------------------------
------------------------------------------------------------
------------------------------------------------------------
------------------------------------------------------------
------------------------------------------------------------
------------------------------------------------------------
------------------------------------------------------------
------------------------------------------------------------
------------------------------------------------------------
------------------------------------------------------------
------------------------------------------------------------
------------------------------------------------------------
------------------------------------------------------------
------------------------------------------------------------
------------------------------------------------------------
----MTMDSGGVQQIVSALQIVYDPKSTNDRRREAQTFLDTIKTNEE-SPFWGYQLALPE
NNGDNY--------IVRYFGLSLLQQSITTNFHTFDQAKTAAVKQWIIDLSTKVEPSDP-
--HYIKEKIALLWVSIAKRVWGNHLIKSR------------------DSHHNSVDENTTI
STNLENNNKSSVSL--T-------------------------------------------
--------EQESVDGWV-SMDADLLKLWNNNITCRELSLIVIRTLFEDIYLLDDPISSKR
STLLNQLSILIVTPQSVLESMYEN-NPNVTICKASADGWFITWSRYLVELL---------
------TNN-DYKDKICQTFVPKILSAFKTCLHWINPSVLRQENIMQTLIGILTIPDVPM
KI--------------------LAVDCLHILFTRTYTQPEDFDFFIGSVFTSEGITKLSE
FYHSLHLDP--DDVDET--VYSLLKKTVEMIVSLSEYLNIA--SRNKVSWESSDVDSYLK
LVLETTSHPSLIISGLSLQMWITILRFDELSAKPQFVK--LMPDLLEIAANRTINYT-YD
EN----NISKKFLDVDFDSTPDANSFLQNYRKFNEDITRITVCKDPENGLAWLENRLQV-
FFSS-ELGNRCVS-----------------EFKLGEKSEEFNYGSSQLSTIDYTLRGVTR
WNEWYNR-----EDK----------------NTIKERLNKLVESLCERLL-AMNFASPLL
VRKQMQTLVHFA--PLLKDVN-PPLMFRALEKILTTATYPYPP---NVSDEDMELIRDLR
GSCGTELNRYAYMMPEGLSKIFTDLENAIANILSAKKVSDHENVALKSFLLVIAFRSSIG
N---KDEIFAKIVDPDLAAWSAPETEKGLMDLHWFMERIGIVEIASYFQSRGITATTNLL
EAKMDEEGKLLKTKLKDHWSSIFPIRATRIFIQYSIEKLNHNSPEYLHLLKLWKPRIQPI
VPHILQLLTQIQAYHDPQNWKDL-PIEVQSFVKESCTERFWQQGVSIQSKETFMEENVKA
ALTLRDFADSVGHLIRYTREYAFLTVGSIAQLEDTLYEIPGIASMIWKAVA---------
-----------------------------------GDTIGVTLHSWKHMINSCLRVVIKF
CPVKYVEVFMSELLPAVFLDLDKLLVDRWTKINGNGIQL--QGNE--DDETLSEEMMEEH
MLRQLTATVVRLLMDVVGQYN----------------------------------ARP--
----ATD--TQFACKKLVAENKEVLAPFLQICCHLFLFKDTKCSFNTILVIRNILPEVLL
----------KDDEVDKYLSDHLIKSLL-EVLLDDYFAETHSEAAIALTTLYCALRSKND
YPA------------------------RILIQNLQNINTRD--ISNFESQLVNS-----K
SLRHQRGALIDLVRRSKN----Q----------EVDEMTKRKKELEAVS-IAN----RK-
---KRNGGV--------------DVMNDPYTENGALGQLFGED--
>XP_002545730_Candida_tropicalis
------------------------------------------------------------
------------------------------------------------------------
------------------------------------------------------------
------------------------------------------------------------
------------------------------------------------------------
------------------------------------------------------------
------------------------------------------------------------
------------------------------------------------------------
------------------------------------------------------------
------------------------------------------------------------
------------------------------------------------------------
------------------------------------------------------------
------------------------------------------------------------
------------------------------------------------------------
------------------------------------------------------------
------------------------------------------------------------
------------------------------------------------------------
------------------------------------------------------------
------------------------------------------------------------
------------------------------------------------------------
------------------------------------------------------------
------------------------------------------------------------
----MTMDSGGVQQIISALQVVYDRQSTNDQRREAQKFLDEIKTNDE-SPFWGYQLALPE
NNGDKY--------IVRYFGLTLLQQSINTRFHTFDSTKTNAIKNWIIELSNKIEPTDP-
--HYIKEKTALIWVAIAKRIWGSHLVKSR------------------D--------KVAL
ENEASSSDKSST-V--T-------------------------------------------
--------PQEANDGWV-SMDSDLLTLWNNNITCREVSLIIIRTLFEDIYLLEDPIATKR
SACLNQLSILIVTPQKVLETIYEN-NPNFTICKASSDGWFVTWARYLVEVL---------
------SNN-DFNDKICQTFVPKILSAFKTCLHWISPCVLKQENILQTLIQILTLPDVKM
KI--------------------LAVDCLHILFTRNYNQHEDFDFFIGSVFTAEGISKLSE
FYHSLSLDP--DDIDEV--VYSLLKKTVEMIVSLSEYLNIA--SKNKISWEDSDVDSYLR
LVLETTSHPSLIISGLSLQMWITILRYDELSAKAPFLK--LMPELREIASNRTINYT-FD
DE----HISKKFLDVDFDSTPDASSFLSNYRRFNEDITRITVCKSPEDGLRWLENRLEI-
FFGS-ELGIKAIN-----------------EFKIGEKSEVYNYGSAQLGIIDCSLRGITR
WNEWYTE-----DDK----------------KVIKDRLNKQVESLCEKLL-VMNFASPLL
VRKQVQTLVHFA--PLLKDVN-PPLMFRALEKILTTATYPYPP---NVSDEDMELIRDLR
GSCGTELNRYAYMMPEGLSIIFNDLENAISNILSAKKVSDHENVAFKSFLLVIAFRSSIP
N---KDELFSKIVDPDLAAWSAPDTEKGLMDLHWFMERIGIVEIAKYFQSRGITANTNLL
EAKMDDEGKVLKNKLKDHWSSIFPIRATRIFIQYSIEKLNHSSPEFLHLLKLWKPRIQPI
VPHVLQLLTQIQAYHNPANWKDL-PVEVQAFVKDSCTERFWQQGVSIQSKETFMEENVKA
ALTLRDFADSVGHLIRYTREYAFLTVGSIAQLEDVLYEIPNIGSMIWNAVA---------
-----------------------------------GDTVGVTLHSWKHMINSCLRVVIKC
CPVKYVEVFMSELLPRVFIDIDKLLVARWERVYGNGLQL--KGNE--DDETLSEEMMEEH
MLRQLTATVVRLLMDIVGQYH----------------------------------STP--
----TTD--IQFACKKLVIENKEVLAPFLEICCHIIMFKDTKCSFNTILVVRNILPEIVL
----------KDDEVDKYLSDHLIKALV-HVLMEDYFTETHNEAAMALTTLYCALRSKND
YPA------------------------RAMMTYLSNVTSHD--VANFESSLINS-----K
SLRHQRSALLELIKVNKNPNSIE----------NGDEMSKRKKQLEE-A-INN----RK-
---KPT-GI--------------DVMNDPYTENGALGNLFGEE--
>XP_003870056_Candida_orthopsilosis
------------------------------------------------------------
------------------------------------------------------------
------------------------------------------------------------
------------------------------------------------------------
------------------------------------------------------------
------------------------------------------------------------
------------------------------------------------------------
------------------------------------------------------------
------------------------------------------------------------
------------------------------------------------------------
------------------------------------------------------------
------------------------------------------------------------
------------------------------------------------------------
------------------------------------------------------------
------------------------------------------------------------
------------------------------------------------------------
------------------------------------------------------------
------------------------------------------------------------
------------------------------------------------------------
------------------------------------------------------------
------------------------------------------------------------
------------------------------------------------------------
----MTMDTNGVQQIISALEVVYNPKSTNDERRQAQSFLETIKSNDE-SPFWGYQLALPE
NNGSNY--------IVRYFGLTLLQGSIRYKFHTFDSTKISALKNWVIELANKILDDDP-
--HYIKEKIAFLWVALAKRIWGSYLIRSR-EHNIEGESSDNGKEETND------------
----------KSAV--T-------------------------------------------
--------PQEAEDGWV-SMDSNLWTLWNSNITCRELSLTVIRTLFEDIYLLDDAVASKN
SVILNQLSVLITTPDKVLETIYEN-NTKFTICKSSTDGWFVTWSRFLLEVV---------
------ANN-EYQNEVYQKYVTKILSTFKTCLHWIHPRVLREENTLNTLINLLAIPDVKI
KT--------------------LAVDCLHIIFTRTYAQDEEFEFFIGSIFTAEGINKLDE
FYQSLQLDP--DDIDEQ--VYALLKKTVEMIVSLSEYLNIS--SKHKVNWEKSDVDGYLR
LVLKTTDHPSLIISGLSLQMWVTILRFDELSAKRQIVD--IMMSLLDIAANRTINFL-WD
DE----HVSKKFFDIDFDSTPDATSFLQNYRKFNEDIIRITVCKKPEEGLVWLENRLQD-
FFSS-DLGSQCIN-----------------DYNLGEKSKAFNYGSSQFNIIENSIRGISR
WRIWYNG-----EDF----------------TAIDDRLNKLVIQLGERLL-AMNLASPLI
IRKQVQTLVQFA--PLLKGVD-SPLMFQILEKILTTATFPYPP---NITDEDKELIRDLR
ASCGTELNRLAYIMPEALKNIFNDLESVVANILSSDKVSAHENVAFKSFLLVIASRSSID
D---KNDLFAKIVDPDLAAWSAPETEKGLMDLHWFMERIGIVEIASYFQKRGITASTNLL
EAKMDDEGKALKQKLKDHWSSIFPIRATRIFIQYSIEKLSHDSPEYLNLLKLWKPRVQPI
VPHILQLLTQIQAYHDPANWVDL-PAEVQSFVKYSCTERFWQQGVSIQSKETFIEENVKA
ALTLRDFADSVGHLIRYTREYAFLTVGSLAQLEDTLYEIPNIAGMIWKAVA---------
-----------------------------------GDTIGITLHSWKHMINSCLRVVIKF
CPVKFVEVFMSELLPKALGDIDALLVGKWEKVYSDGLQL--QGNE--DDETLSEEMMEEH
MLRQLTATVVRMLMDIVGQYN----------------------------------SKT--
----LTD--SQFASRKLVIENKQALAPFLTICCHIIAFKDTKCSFNTILVIRNIISDITS
----------KDDEVDKFLCENLIKSLL-HVLMDDYFVETHSEAALVLTTLYCQLRSKND
YAA------------------------RVLMQRLPNIKPHH--ISNFENLLVSS-----K
SLRHQRSALLELIKISKDNGS--Y---------EEEDMTKRKKELDQ-V-AKR----KK-
---IGADEV--------------DVMNDPYTENGALGNLFGED--
>XP_001524495_Lodderomyces_elongisporus
------------------------------------------------------------
------------------------------------------------------------
------------------------------------------------------------
------------------------------------------------------------
------------------------------------------------------------
------------------------------------------------------------
------------------------------------------------------------
------------------------------------------------------------
------------------------------------------------------------
------------------------------------------------------------
------------------------------------------------------------
------------------------------------------------------------
------------------------------------------------------------
------------------------------------------------------------
------------------------------------------------------------
------------------------------------------------------------
------------------------------------------------------------
------------------------------------------------------------
------------------------------------------------------------
------------------------------------------------------------
------------------------------------------------------------
------------------------------------------------------------
------MDSDGVRQIISALEAVYDPKSSNDQRREAQAFLETIKSNEE-SPYWGFQLALPE
NNGANY--------IVRHFGLSLMQTSLKYKYHTFDSIKITAIRNWIIELSNKVEEKDP-
--HYIKEKIALLWVSLVKRIWGSYLVKSEHQQNARQELENKAQENNNNNNNINTTNNNNN
NNNNNTEYTHQTPV--S-------------------------------------------
--------AQEKEDGWV-SMDSDLWNLWQSNITCRELSLTILRTLFEDIYLLDDPIASRN
SVILNQLSVLIVTPNSILDTIYEE-NPRLTICKASADGWFKAWSTFLVEIL---------
------SSGAEYQNEPYQKFIPRILSTFKTCLHWIHPTVLREQNIMQTLLGILSSLDVKV
RT--------------------LAVDCLHILFTRTYQDETDFNFFIGSVFSTEGINKFSE
FYNSLVLDP--DDIDEQ--VYALLKKTVEMIVSLSEYLNIT--SKYKINWDERDVSGYLR
LVLSTTDHPSLIISGLSLQMWVTILRFDELSAKQQVLD--IMMSLLEISADRTINYT-WD
EE----HVSKKFFDVDFDSTPDANSFLQNYRKFNEDIVRITICKKPEEGFMWLENRLQN-
FFSS-ELGNACIN-----------------EYNIGEKSKALNYGLSQFNIIENSIRGISR
WRIWYNG-----EDY----------------DIINDRLSKLVIQLGERLL-AMNLASPLL
IRKQVQTLVQFA--PLLKDVEGSPLMFQVLEKILTSATFPYPP---DITDEERELIRDLR
ASCGTELNRLAYIMPEALKKIFNDLENVVANILSLKKVSDHENVAFKSFLLVIASRSSID
D---KNDLFAKIVDPDLAAWSAPETEKGLLDLHWFMERIGIVQIATYFQKRGITATTNLL
EATMDEEGKALKNSLKDHWSSIFPIRATRIFIQYSIEKLNHELPEYLNLLKLWKPRVQPI
VPHILQLLTQIQAYHDPANWVDL-PTEVQSFVKYSCTERFWQQGVSIQSKETFIEENVKA
ALTLRDFADSVGHLIRYTREYAFLTVGSLAQLEDTLYEIPNIAAMIWKAVA---------
-----------------------------------GDTVGVTLHSWKHMINSCLRVVVKF
CPVKYVEVFMSELLPMALSDIDELIVTRWDKVYKSGLQL--LGNE--DDETLSEEMMEEH
MLRQLTATVVRFLMDIVGQYN----------------------------------SKT--
----MSD--IQFASRKLVIGRKVVLAPFLQLCCHLITLKDTKCSFNTILVVRNILNEITL
----------KDDEVDKFLSDNLVKALL-QVLLDDYFIETHGEAALALTTLYCQLRSKND
YAA------------------------RVLIQTLPNIKAQH--ISNFESLLVSS-----K
SLRHQRAALLELVKISKDNGNAGY---------EEDEMSKRKRQLDQ-A-AKR----KK-
---VGGDG---------------DVMNDPYLENGALGNLFGEE--
>XP_007372883_Spathaspora_passalidarum
------------------------------------------------------------
------------------------------------------------------------
------------------------------------------------------------
------------------------------------------------------------
------------------------------------------------------------
------------------------------------------------------------
------------------------------------------------------------
------------------------------------------------------------
------------------------------------------------------------
------------------------------------------------------------
------------------------------------------------------------
------------------------------------------------------------
------------------------------------------------------------
------------------------------------------------------------
------------------------------------------------------------
------------------------------------------------------------
------------------------------------------------------------
------------------------------------------------------------
------------------------------------------------------------
------------------------------------------------------------
------------------------------------------------------------
------------------------------------------------------------
----MTMDTSGVQQIISALGVVYDPKSTNSQRHEAQQFLETIKTNEE-SPFWGYQLSLPA
NNGKNY--------IVRYFGLSLLQGSITLNYHKFDSLKSQAIRNWIIELAWKIEPDDP-
--HYIKEKVAFLWVSIAKRVWGNYLIKTY------------NN---KENHIPAEPTANS-
-TKLDQESPEVSPV--S-------------------------------------------
--------PQDANDGWV-SMDSDLWKLWNNNITCRELSLIILRTLFEDIYLLDDPIASKR
SVILNQLSIFIVTPDDVLNTIYES-NPNVAMCKTIPNGWFKIWSQFLIEIL---------
------STN-DFKSQTCQTFVPKILSTFKTCLHWVQPSVLREENIMQTLINILTVPDVKW
KT--------------------LAIDCLHILFTRNYNDSEDFDFFIGSIFSTEGINKLRQ
FYQSLTLDA--DDVDEQ--VYSLLKKTVEMIVSLSEYLNIS--SKNKISWEDSDIDNYLQ
LVLSTTSHPSLIISGLSLQMWVTILRFDELSSKQPIMK--LLLDLLEIAADRTISFT-LD
EE----HISKKFLNADFDSTPDANSFLQNYRKFNEDIVRITVCKIPEDGLMWLNNRLQT-
FFNS-ELGGKCIN-----------------DYKLTEKCQAFNYGTSQFNIIENCIRGISR
WRIWYND-----DDF----------------EVINDRLNKLVESLGERLL-AMNLASPLL
IRKQVQTLVQFA--PLLKDV--SPLMFQVLEKILTTATFEYPE---GISDEEKELIRDLR
TSCGTELNRLAYIMPESLKRIFTDLENVIANILSSKKISDHENVAFKSFLLVIASRSTIN
D---KDEIFAKIVDPELAAWSAPETEKGLLDLHWFMERIGIVEIASYFQSRGITPTSDLL
EVKMDNEGRLLKNRLKDHWSSIFPIRATRIFIQYSIEKLSHDSSEYLNLLKLWKPRVQPI
IPHILQLLTQIQAYHNPKNWQDL-PQEVQSFVKYSCMERFWQQGVSIQTKENFIEENVKA
ALTLRDFADSVGHLIRYTREYAFLTMGSLSQLEDTLYEIPNIAMMIWKSVA---------
-----------------------------------GDTAGITLHSWKHMINSCLRIVIKN
CPIKYIDVFMSELLPTALNDLDDLIVTKWKKIYSNGLQL--L-EE--TDETLSEEMMEEH
MLRQLTATVVRLIMDIVGQYN----------------------------------SKT--
----LTD--QQFACRKLIIENQQVLAPFLKICCHIISIKDTKCSFNTILVVRNILSDILL
----------KNDEVDKYLCDYLMKSLI-QVLTDDYFVETHNEAAIAFTTLYCGLRSKND
YPA------------------------RVLIQLLPNISTQH--ISNFETLLVNS-----K
SLKHQRSALLELIKLSKEQ-GSGLGN-------MFDEMNNRTKELEI-A-S-A----KK-
---KKSAGG--------------DLMNDPFIENGALGNLFGE---
>XP_043047028_Scheffersomyces_spartinae
------------------------------------------------------------
------------------------------------------------------------
------------------------------------------------------------
------------------------------------------------------------
------------------------------------------------------------
------------------------------------------------------------
------------------------------------------------------------
------------------------------------------------------------
------------------------------------------------------------
------------------------------------------------------------
------------------------------------------------------------
------------------------------------------------------------
------------------------------------------------------------
------------------------------------------------------------
------------------------------------------------------------
------------------------------------------------------------
------------------------------------------------------------
------------------------------------------------------------
------------------------------------------------------------
------------------------------------------------------------
------------------------------------------------------------
------------------------------------------------------------
------MDPNGMIQIEQALDVIYGAKSSNEQRREAQAFLESIKSNDQ-SPYWGYQLALRV
NSGDNN--------IVRHFGLSLLQHSINKRWYLFDLSKALAIRQWIVELSLQMTPLDP-
--HYLKEKLAFLWVAVAKRSWGSYLTKRL-----LIEGDDNNNNNNNNNSSTNTNSNNNS
STNTNSNSTINTST--NTNNASNGTLTNGSSSSNDSSSIHPAGNNSKQNTTNSNSIQDDD
TSNGKDSVKQDILDGWG-SMDADLWKLWNENIVCREVSLIIVRTLFEDIYLLDDPIASKR
TAILNQLCIQIVTSDEVLNSIYESISPQLRSSKASLIGWFITWSRFLIEVL---------
------QNN-DIDSHTCQTFVPKILGTFKTCLHWVQPKIIRDENILLTLFQILKVPDVKL
KT--------------------LAIDCLHILFTRTYHSDEDFEFFIGSIFSSDGVLQLRQ
FYQSLEIDA--DDIDEL--VYALLKKTVEMIVSLSEYLNIS--SKCRVSWERSDVDNYLQ
LVLATTQHPSLIISGLSLQMWVTVLRFDELSSKSPIVN--ILMDLLETTANRTINYT-YN
DE----NILKKFLDIDFDSTPDASSFLSNYKKFNEDIVRITVCKEPEKGLNWLENRLQV-
FFSS-DLGNVCIN-----------------QYKLDEKSDALNYGTAQFNIIENCIRGISR
WRIWYTG-----DDF----------------DVINDRLNKLVENLGERLL-AMNFALPLL
IRKKVQTLVQFA--PLLKDV--SPLMFQVLENILTTATFDLPE---DIPDEEKEIIRDLR
TCCGTELNRLAYIMPESLKKIFTELENVIANILLSKKVSNHENVAFKSFLLVITSRSSIE
D---KDKLFAKIVDPELSAWSSPALEKGLLDLHWFMERIGIVEIAKYFQKRGITAETDLL
RAEMDDEGRDLKNKLKDHWSSIFPIRATRIFIQYSIEKLSHDSPEYLNLLRLWKPRVQPI
IPHILQLLTQIQAYHNPENWKTL-PSEVQSFIKYSCMERFWQQGVLIQSKETFIEENVKA
ALTLRDFADSVGHLIRYTREYAFLTIGSLSQLEDTLYEMPNIATMIWKAVA---------
-----------------------------------GDQVGITLHSWKHMINSCLRSVVRN
CPVKYVDVFMSELLPRVFIDLDNLLVSRWKKVYEDGLQL--HGNE--DDETLSEEMMEEH
MLRQLTATTVRLLMDIASQLN----------------------------------AKS--
----ISD--TQFACKRLIIERKEVMATFLQICCHIIMFKDTKCSFNTILIIRNILPDIML
----------KDDEVDKYLCDNLIKATL-HVLMDDYFVETHSEAAIALTTLYCALRSKSD
YPA------------------------RVMMQTLPNITTHS--MSNFESLLVAS-----K
SLKHQRSALLELVRIAKEYEEEAAGSGVGGLVGQDEDIAKRKEQLEA-A-QAQ----RK-
---KKAQGV--------------DLMNDPFTESGALNNLFGDD--
>XP_001384454_Scheffersomyces_stipitis
------------------------------------------------------------
------------------------------------------------------------
------------------------------------------------------------
------------------------------------------------------------
------------------------------------------------------------
------------------------------------------------------------
------------------------------------------------------------
------------------------------------------------------------
------------------------------------------------------------
------------------------------------------------------------
------------------------------------------------------------
------------------------------------------------------------
------------------------------------------------------------
------------------------------------------------------------
------------------------------------------------------------
------------------------------------------------------------
------------------------------------------------------------
------------------------------------------------------------
------------------------------------------------------------
------------------------------------------------------------
------------------------------------------------------------
------------------------------------------------------------
----MTMDSGGVSQIVAALGVVYEPKSSNAQRREAQDFLESIKSNDE-SPYWGYQLALPE
NNGKNY--------IVRHFGLSLLQNSIKSKYHLFDTTKTLAIRNWVVDLSNKIQQDDP-
--HYLKEKIAFLWVSIAKRIWGCYLIKGY------------NKDNIENSHPPENHNHNDN
HNNLKPQVSEQEAS----------------------------------------------
-------------DGWA-SMDADLWKLWSSGFTCRELSLIIIRTLFEDIYLLDDPIASKR
TIILNQLSVLIVTPSSILDAIYEH-NPNVSICKALPNGWFVVWSQFLIEIL---------
------SSN-DFKSSTCQAFVPKILATFKTCLHWVQPAVLRSENIMQTLINILTIPDVKL
KT--------------------LAVDCLHILFTRSYSSSDDFDFFIGSIFTTEGVSKLMQ
FYQSLEIDP--DDVDEQ--VYSLLKKTVEMIVSLSEYLNIS--SKNKVSWETADVDNYLR
LVLATTNHPSLIISGLSLQMWVTILRFDELSSKDPIVN--SLLDLLEIAANRTINYT-YD
DS----NVSKKFLEVDFDSTPDANSFLQNYKKFNEDIVRITICKKPEEGLQWLENRLQA-
FFSS-ELGSQCIT-----------------QYKLDEKSEALNYGTSQFNIIENCIRGISR
WRIWYNG-----DDF----------------EVVNDRLNKLVESLGERLL-AMNIACPLL
IRKQVQTLVQFA--PLLKDV--SPLMFQVLERILTTATFEYPP---NISDDEKELIRDLR
TSCGTELNRLAYIMPESLKKIFNDLENVVANILSSKKVTDHENVAFKSFLLVIASRSSIT
D---KDELFAKIVDPELAAWSAPETEKGLMDLHWFMERMGIVEIASYFQSRGITATTNLL
EAKMDEEGRLLKNKLKDHWSSIFPIRATRIFIQYSIEKLGHDSTEYLNLLKLWKPRVQPI
IPHILQLLTQIQAYHNPDNWKEL-PDAVQAFVRYSCMERFWQQGVSIQSKETFIEENVKA
ALTLRDFADSVGHLIRYTREYAFLTIGSLSQLEDTLYEIPNIATMIWKAVA---------
-----------------------------------GDTVGITLHSWKHMINSCLRSVIKF
CPVKYVDVFMAELLPKAFIDIDKLIVSRWEKVYQNGLKL--QGNE--DDETLSEEMMEEH
MLRQLTATVVRFLMDVVSQYN----------------------------------SKT--
----TTD--TQFACRRLIIENKEVMAPFLQICCHIIMFKDTKCSFNTILVVRNVLSDILL
----------RDDEVDKFLCDHLMKALL-HVLMDDYFVETHGEAAIALTSLYCTLRSKND
YPA------------------------RVMIQYLPNITTHH--VSNFESLLVSS-----K
SLKHQRAALLELVRIAKE-----VAD-------DFDDMDKRKKQLEA-A-SIS----RK-
---KKTNGV--------------DVMNDPFTESGALNNLFGEE--
>XP_020065760_Suhomyces_tanzawaensis
------------------------------------------------------------
------------------------------------------------------------
------------------------------------------------------------
------------------------------------------------------------
------------------------------------------------------------
------------------------------------------------------------
------------------------------------------------------------
------------------------------------------------------------
------------------------------------------------------------
------------------------------------------------------------
------------------------------------------------------------
------------------------------------------------------------
------------------------------------------------------------
------------------------------------------------------------
------------------------------------------------------------
------------------------------------------------------------
------------------------------------------------------------
------------------------------------------------------------
------------------------------------------------------------
------------------------------------------------------------
------------------------------------------------------------
------------------------------------------------------------
----MTMDSSGVSQIINALGVVYDSKSNNTQRREAQEFLETIKSNDE-SPFWGYQLALPE
NNGKNY--------IVRHFGFSLIQNSIKTRFHEFDSTKTLAIRNWIVELANKIEADDP-
--HYIKEKLAFLWVSIAKRIWG-----NF------------PSLSVDSKDKP-NHGSQDA
RSGSNPNISDTNGS--S-------------------------------------------
--------KDDTISGWS-SMDQDLWNLWSSNFTCRELSLIIIRTLFEDIYLLDDPIASKR
TVILNQLSVLIITPDNVLNSLYEY-DQTMTRCKFTPNGWFVIWSQFLLEIL---------
------SNN-DANSETYQSFVPKILSTFKTCLHWIQPSVLRSENIMQTLINLLSLPDVKL
KT--------------------LAVDCLHILFTRSYSNSEDFNFFIGSIFTTEGIQKLSQ
FYHSLEIDP--DDIDEQ--AYSLLKKTVEMIVSLSEYLNIS--SKNKISWESSDIDNYLN
LVLNTTNHPSLIISGLSLQMWVTILRFDELSSKGPIIK--ILLDLLEIAANRTINYT-YN
DE----LSSKKFLDVDFDSNSDSNSFLQNYKKFNEDIVRITICKKPEEGLMWLENRLQV-
FFSS-DLGGKCIT-----------------QYKLDEKSDELNYGSSQFNIIENCIRGISR
WRIWYNG-----KDF----------------DVINDRLNKLVESLGERLL-AMNLSCPLL
IRKQVQTLVQFA--PLLKDV--SPLMFKVLEKILITATFEYPP---DITDEEKELIRDLR
TSCGTELNRLAYIMPESLKKIFNDLENVVANILSSKKVTDHENVAFKSFLLVIASRSSIT
D---KNELFAKIVDPELAAWSAPETEKGLMDLHWFMERMGIVEIASYFQRRGISATTNLL
ESEMDEDGKLLKNKLKDHWSSIFPIRATRIFIQYSIEKLNHDSTEYLNLLKLWKPRVQPI
IPHILQLLTQIQAYHNPANWNDL-PDAVQAFVRYSCMERFWQQGVSIQSKETFIEENVKA
AFTLRDFADSVGHLIRYTREYAFLTIGSLSQLEDTLYEIPNIASMIWKAVA---------
-----------------------------------GDTVGITLHSWKHMINSCLRSVIKF
CPVKFVDVFMAELLPKAFLDIDKLIVGKWEKVYNNGLQL--QGNE--DDETLSEEMMEEH
MLRQLTATVVRFLMDVVSQFN----------------------------------AKT--
----ITD--TQFACRRLIIENKEVMAPFLQICCHLITFKDTKCSFNTILVVRNVLLDILL
----------KDDEVDKYLCDHLVKALL-QVLVDDYFVETHGEAAIALTTLYCALRSKND
YPA------------------------RILIQCLPNITTQH--VSNFETLLVSS-----K
SLKHQRAALLELVKISKEN---GSGN-------DYDEMKNRRKQLEV-A-AAA----RK-
---KKSLTV--------------DVMNDPFTENGALDKLFGDD--
>XP_020079116_Hyphopichia_burtonii
------------------------------------------------------------
------------------------------------------------------------
------------------------------------------------------------
------------------------------------------------------------
------------------------------------------------------------
------------------------------------------------------------
------------------------------------------------------------
------------------------------------------------------------
------------------------------------------------------------
------------------------------------------------------------
------------------------------------------------------------
------------------------------------------------------------
------------------------------------------------------------
------------------------------------------------------------
------------------------------------------------------------
------------------------------------------------------------
------------------------------------------------------------
------------------------------------------------------------
------------------------------------------------------------
------------------------------------------------------------
------------------------------------------------------------
------------------------------------------------------------
----MTMDSNGVSQIINALEVVYAPSSTNIQRREAQSFLETIKSNEE-SPFWGYQLSLPE
NNGKNF--------IVRHFGLSLLQNSINKKFHTFDQTKSLTIRKWVVDLCSKVDEADP-
--HYIKEKLALLFVSIAKRIWGNYLVKSL------------TSDSKNNDDTV-----ND-
------------------------------------------------------------
---------DDSLSGWT-SLDCDLWNFWNSTMTSRELSLIIIRTLFEDIYLLDDPIASKR
TALLNQLSVLIVTPDNVLNQLYEP-NPKLSLCKFSTDGWFVNWSKFLIEIL---------
------SNN-DFKSSTCQIFVPKILSTFKTCLHWIQPSLLKDENILSTLINILTIPDVKL
KT--------------------LAVDCLHILFTRSYNNEDDFEFFIGNIYTTEGITKLSQ
FYQSLEIDP--EDVDEQ--VYSLLKKTVEMIVSLSEYLNVSLPSKNKISWETADVESYLN
LVLSTTGHPSLIISGLSLQMWVTILRFDELSSKPIIQK--ILLNLLEIAANRTINYSNVD
DE----NISKKFLEVDFDSTPDANSFLSNYRKFNEDIVRITICKKPEDGLMWLENRLQN-
FFSS-PLGEQCIN-----------------SYKLDEKSDALNYGNSQFNIIENSIRGISR
WRIWYTG-----DDF----------------DLINDRLNKLVESLGERLL-AMRLSCPLL
IRKQVQTLVQFA--PLLKDV--SPLMFQVLEKILTTATFEYPA---NISDEEKELIRDLR
TSCGTELNRLAYIMPESLKKIFKDLENVVANILSSNKVSDHENVAFKSFLLVIASRSSID
D---KDELFASIVDPELLAWSAPETEKGLMDLHWFMERMGIVEIASYFQSRNITGSTNLL
EAKMDEEGKILKNRLKDHWSSIFPIRATRIFIQYSIEKLSHDSSEYLNLLKLWKPRVQPI
IPHILQLLSQIQAYHNPENWKDL-PDAVQSFVRYSCMERFWQQGVSIQSKETFIEENVKA
ALTLRDFADSVGHLIRYTREYAFLTIGSLSQLEDTLYEIPGIAQMLWKSVA---------
-----------------------------------GDTSGVTLHSWKHMINSCLRSIVRN
CPVKFVDIFMAELLPKAFVDIDQLIVGRWEKVYVNGLQL--QGNE--DDETLSEEMMEEH
MLRQLTATVVRLLMDVVSQIN----------------------------------AKN--
----VTD--TQFACKRLIIENKEVMAPFLQICCHIISFKDTKCSFNTILVVRNILSDILL
----------KDDEVDKYLCDNLIKSLL-HVLTDDYFVETHSEAAIALTTLYCTLRSKND
YPA------------------------RVLIQYLPNITTQH--VSNFETLLVSS-----K
SLKHQRSALLELIKISKENLNGGGAS-------ADSELKDRKKQLEA-A-AIA----RK-
---KKNAAI--------------DIMNDPYTENGALNNLFGDES-
>XP_015469615_Debaryomyces_fabryi
------------------------------------------------------------
------------------------------------------------------------
------------------------------------------------------------
------------------------------------------------------------
------------------------------------------------------------
------------------------------------------------------------
------------------------------------------------------------
------------------------------------------------------------
------------------------------------------------------------
------------------------------------------------------------
------------------------------------------------------------
------------------------------------------------------------
------------------------------------------------------------
------------------------------------------------------------
------------------------------------------------------------
------------------------------------------------------------
------------------------------------------------------------
------------------------------------------------------------
------------------------------------------------------------
------------------------------------------------------------
------------------------------------------------------------
------------------------------------------------------------
------MDNSGVNQIINALEVIYDPKATNDQRREAQTFLESIKTNEE-SPFWGYQLALPE
NNGKNY--------IVRHFGLSLLQNSINKRFHLFNSDKVSTIRNWVIELANKINQDDP-
--HYLKEKLAFLWVSVAKKIWGCFLVKSL------------KVDASRLNDSEGENQNND-
----------KSSV--T-------------------------------------------
--------EQDLTDGWA-SMDSDLWNLWNKNVCCRELCLIVIRTLFEDIYLLDDPIASKR
TSILNQLSVLIVTPEDVLNSIYEP-NATLSLCKSSTVGWFTTLSESLVETL---------
------LNN-EFNSSTCEIFVPKILSIFKTCLHWIQPIVLRNQNIMQTLINILTIPDVKL
KT--------------------LAVDCLHILFTRNYNNDEDFDFFIGSIFTNEGINKLSQ
FYQSLEIDP--NDVDEQ--AYSLLKKTVEMIVSLSEYLNISLPQKNKISWENSDIDNYLN
LILTTTNHPSLIISGLSLQMWVTILRFDELSSKKPILK--ILLDLLETSANRTLNYSVIG
EE----NVSRIFLNIDFDSIPDANSFLSNYKKFNEDIVRITVCKKPEEGLMWLENRLQN-
FFSS-KLGEECIH-----------------EYNLNEKSDALNYGTSQFNIIENCIRGISR
WRIWYSG-----DDF----------------DVINDRLNKLVESLGERLL-AMNLASPLL
IRKQVQTLVQFA--PLLKDV--SPLMFQVLEKILTTATFDYPS---NINDDEKELIRDLR
TSCGTELNRLAYIMPESLKKIFGDLENVVGNILSSKKVSDHENVAFKSFLLVIASRSTID
N---KDELFAKIVDPELMAWSAPATEKGLMDLHWFMERIGIVEIASYFQSRGITANTNLL
ESKMDDEGKILKNKLKDHWSSIFPIRATRIFIQYSIEKLNHDSPEYLNLLKLWKPRVQPI
IPHILQLLTQIQAYHDPANWKDL-PDAVQSFVKYSCMERFWQQGVSIQSKETFIEENVKA
ALTLRDFADSVGHLIRYTREYAFLTISSLSQLEDTLYEIPNIGSMIWKSVA---------
-----------------------------------GDTVGITLHSWKHMINSCLRSVIRN
CPVKYVDIFMTDLLIKAFSDIDKLLVSKWEKVYMNGLQL--QGNE--DDETLSEEMMEEH
MLRQLTATVVRFLMDIVSQFN----------------------------------AKN--
----VTD--TQFACKRLIAENKEVLAPFLRICCHIIMFKDTKCSFNTILVIRNVLSEILL
----------KDDEVDKYLCDNLIKALL-NVLMDEYFIETHSEAAIALTTLYCSLRSKND
YPA------------------------RVFVQILPNITTQH--ISNFETLLVSS-----K
SLKHQRSALLELIKISKEV---DEDS-------SDSDLTKRKKQLEN-A-VAT----RK-
---KKPQNN--------------DVMNDPFIENGPLNNLFGDE--
>XP_462306_Debaryomyces_hansenii
------------------------------------------------------------
------------------------------------------------------------
------------------------------------------------------------
------------------------------------------------------------
------------------------------------------------------------
------------------------------------------------------------
------------------------------------------------------------
------------------------------------------------------------
------------------------------------------------------------
------------------------------------------------------------
------------------------------------------------------------
------------------------------------------------------------
------------------------------------------------------------
------------------------------------------------------------
------------------------------------------------------------
------------------------------------------------------------
------------------------------------------------------------
------------------------------------------------------------
------------------------------------------------------------
------------------------------------------------------------
------------------------------------------------------------
------------------------------------------------------------
----MTMDNSGVNQIINALEVIYDPKATNDQRREAQIFLESIKTNEE-SPFWGYQLALPE
NNGKNY--------IVRHFGLSLLQNSINKRFHLFNSDKVSTIRNWVIELANKINEDDP-
--HYLKEKLAFLWVSIAKKIWGCFLVKSL------------KGDVSKVDENDVENQNND-
----------KSSV--A-------------------------------------------
--------EQDLTDGWA-SMDSDLWNLWNKNVCCRELSLIVIRTLFEDIYLLDDPVASKR
TAILNQLSVLIVTPDDILNSIYEP-NATLSLCKSSTVGWFTTLSENLVEIL---------
------SNN-DFNSSTCEIFVPKILSIFKTCLHWIQPVVLRNQNVMQTLINILTIPDVKL
KT--------------------LAVDCLHILFTRNYNNDEDFEFFIGSIFTNEGINKLSQ
FYQSLEIDP--NDVDEQ--VYSLLKKTVEMIVSLSEYLNISLPQKNKISWENSDIDNYLN
LILTTTNHPSLIISGLSLQMWVTILRFDELSSKKPILK--ILLDLLETSANRTLNYSIIG
EE----NISKIFLNIDFDSIPDANSFLSNYKKFNEDIVRITVCKKPEEGLMWLENRLQS-
FFSS-KLGEECIH-----------------EYSLNEKSDALNYGTSQFSIIENCIRGISR
WRIWYSG-----DDF----------------DVINDRLNKLVESLGERLL-AMNLASPLL
IRKQVQTLVQFA--PLLKDV--SPLMFQVLEKILTTATFDYPS---NINDDEKELIRDLR
TSCGTELNRLAYIMPESLKKIFGDLENVVGNILSSKKVSDHENVAFKSFLLVIASRSTIE
N---KDELFAKIVDPELMAWSAPATEKGLMDLHWFMERIGIVEIASYFQSRGITANTDLL
ESKMDDEGKILKNKLKDHWSSIFPIRATRIFIQYSIEKLNHDSPEYLNLLKLWKPRVQPI
IPHILQLLTQIQAYHDPKNWKDL-PDAVQSFVKYSCMERFWQQGVSIQSKETFIEENVKA
ALTLRDFADSVGHLIRYTREYAFLTISSLSQLEDTLYEIPNIGSMIWESVA---------
-----------------------------------GDTVGITLHSWKHMINSCLRSVIRN
CPVKYVDVFMTDLLTKAFTDIDKLLVSKWEKVYMNGLQL--QGNE--DDETLSEEMMEEH
MLRQLTATAVRFLMDIVSQFN----------------------------------AKN--
----VTD--TQYACKRLIAENKEVLAPFLRICCHIIMFKDTKCSFNTILVIRNVLSEILL
----------KDDEVDKYLCDNLIKALL-HVLMDEYFVETHSEAAIALTTLYCSLRSKND
YPA------------------------RVFVQILPNITTQH--ISNFETLLVSS-----K
SLKHQRSALLELIKISKEV---EEDS-------SDNDLTKRKKQLED-A-VAT----RK-
---KKPQNN--------------DVMNDPFIENGPLNNLFGEE--
>XP_006687664_Yamadazyma_tenuis
------------------------------------------------------------
------------------------------------------------------------
------------------------------------------------------------
------------------------------------------------------------
------------------------------------------------------------
------------------------------------------------------------
------------------------------------------------------------
------------------------------------------------------------
------------------------------------------------------------
------------------------------------------------------------
------------------------------------------------------------
------------------------------------------------------------
------------------------------------------------------------
------------------------------------------------------------
------------------------------------------------------------
------------------------------------------------------------
------------------------------------------------------------
------------------------------------------------------------
------------------------------------------------------------
------------------------------------------------------------
------------------------------------------------------------
------------------------------------------------------------
------MDTNGVNQIITALQVVYDAKSNNQQRRDAQAFLETIKSNEE-SPFWGFQLALYE
NNKDNY--------IVRHYGLSLLQHSINKQFHTFSSQKALTIRQWVVELANKIEESDP-
--HYIKEKLAFLWVAIAKKVWGCYLVKTL------------SGD----DENP--------
----------PQKL--T-------------------------------------------
--------ESDILDGWA-SMDSDLWHLWNSNFATRELCLIITRTLFEDIYLLDDPVAMKR
TAILNQLSVLIVTSNEVLDKLYDT-NENLSICKSSNEGWFSTWSRLLLDVL---------
-------QN-DYNSKEVQVFVPKILATFKTCLHWVQPEILRSENIMQTLINILTIPDTKL
KT--------------------LAIDCLHILFTRSYSTHEDFDFFIGSIFTREGIEKLSQ
FYNSLKIDP--SDIDEQ--VYSLLKKTVEMIVSLSEYLNISLPSKNKIDWEKADIDNYLR
LVLTTTNNPSLIISGLSLQMWVTILRFDELSNKLNMDA--ILMDLLEIAANRTIDYTIID
ED----DVSRQFLDMDFDSVSDSNSFLSNYRKYNEDIVRITVCKKPEDGLSWLENRLQN-
FFST-ELGRSCIE-----------------KYRIDPKSDEINYGNSQFNIIENCIRGISR
WRIWYVG-----EDF----------------ETINNGLNYLVENLGERLL-ALNLACPLL
IRKQVQTMVQFA--PLLKDV--SPLMFQVLEKILTTATFDYPE---EVSDEEKELIRDLR
TSCGTELNRLAYIMPESLKKIFSELETVISNILSSKKVSDHENVAFKSFLLVIASRSSID
N---RNELFAKIVDPDLSAWLRPDTEKGLMELHWFMERIGIVEIASYFQKRGITASTNLL
EAHMDDEGRELRNKLKDHWSSIFPIRATRIFIQYSIEKLGHDSQEYLNLLKLWKPRVQPI
IPHVLQLLTQIQNYHNPNNWKEL-PDEVQSFVKYSCMERFWQQGVSIQSKETFIEENVKA
ALTLRDFADSVGHLIRYTREYAFLTIGSLSQLEETLYEIPDIGSMIWKAVT---------
-----------------------------------GEMAGITLHSWKHMINSCLRSVVRN
CPAKFVEPFMSDLLPRSFEDLDKILVSKWEKVYVNGLQL--QGNE--DDETLSEEMMEEH
MLRQLTATVVRYLIDIVSQFN----------------------------------SKV--
----VSD--TQFASKKLIVDNKQILAPFLQLCCHIIMFKDTKCSFNTILVMRNVLTEILL
----------KDDEVDKFLCDNLIKALL-RVLTDDYFVETHSEAATALTTLYCALRSKND
YPA------------------------RILVENLPNISTAH--ISNFENLLVNS-----K
SLKHQRSALLELIKIPKDK---FSGN-------DQEEMKERKKQLEA-A-SNA----RT-
---KKLQHV--------------DVMNDPFVENAPLNNLFGEE--
>XP_001483842_Meyerozyma_guilliermondii
------------------------------------------------------------
------------------------------------------------------------
------------------------------------------------------------
------------------------------------------------------------
------------------------------------------------------------
------------------------------------------------------------
------------------------------------------------------------
------------------------------------------------------------
------------------------------------------------------------
------------------------------------------------------------
------------------------------------------------------------
------------------------------------------------------------
------------------------------------------------------------
------------------------------------------------------------
------------------------------------------------------------
------------------------------------------------------------
------------------------------------------------------------
------------------------------------------------------------
------------------------------------------------------------
------------------------------------------------------------
------------------------------------------------------------
------------------------------------------------------------
------MDTSGVSQIVAALDVVYDPKTPNSQRREAQVFLELVKTNDE-APYWGYQLALPE
NTHTS---------VVRHYGLSLLQYWITKRFQVLDTDKTLAIRGWVVELSHKIADNEA-
--HYMKEKLAYLWVSVAKRTWGSFLIKLA------------DDSVPETKSDP--------
------------------------------------------------------------
----------AVIEGWG-SMDADLWSLWNRSISCRDLSLVIVRTLFEDIYLLDDPVASKR
TAILNQLCVLITTPDSVLNQIYEH-STPLSLCKASADGWFITWSKLLVQTL---------
------LLN-NLDSIECQTYVPKILATFKTCLHWIQPSVLREENIMNTLINILELPDVSL
KT--------------------LAVDCLHILFTRHYSNDEDFQFFIGSIYSPDGVAKLTQ
FYQSLQIDP--DDIDEK--TYALLKKTVEMIVSLSEYLNVSIPLKCKISWDRADLDDYLR
LVLATTNHPSLIISGLSLQMWVTILRFDELSAKVPILN--ILSDLLEIAANRSINYSVVG
DD----NISKKFLDVDFDSNSEASSFLNNYKKFTEDIVRITVCKKPEDGLLWLENRLQQ-
FFSS-DLGSKCIQ-----------------EYRLDEKSDAFNYGNTQFNIIENCIRGISR
WRIWYRG-----SDF----------------DVVNDRLNKLVESLGERLL-AMNLQCPLL
IRKQVQTMVQFA--PLLKDV--SPLMFQVLEKIITTATFEYPP---DINDEDKELVRDLR
TSCGTELNRLAYIMPESLRKIFTELENVVTNILSSKKVSDHEVVSFKSFLLVIASRLSIG
E---KDELFAKIVDPELSAWSAPDTEKGLTDLHWFMERMGIVEIASYFQKRGITAHTNLL
EAEMDEDGKMLKNKLKDHWLSIFPIRATRIFIQYSIEKLSHDSTEYLNLLKLWKPRVQPI
VPHILQLLSQIQAYHNPENWKDL-PDAVQTFVRYSCMERFWQQGVSIQSKETFIEENVKA
ALTLRDFADSVGHLIRYTREYAFLTIGSLSQLEDTLYEVPGMATMIWNAVA---------
-----------------------------------GDTTGVTLHSWKHMINSCLRSVVRN
CPVKFVDIFMAELLPKAFVDIDKLIVSKWDKVYMNGLQL--QGNE--DDETLSEEMMEEH
MLRQLTATVVRFLMDVVSQYN----------------------------------ARN--
----VTD--TQYACKRLIVANKEVMAPFLQICCHIIMFKDTKCSFNTILVVRNLLLEILL
----------KDDEVDRYLCDNLIKALL-HVLKDDYFVETHSEAAVVLTTLYCALRSRND
YPA------------------------RVMILSLDNITAQH--ISNFESLLGSS-----K
SLKHQRSALLELIRISKD----GAVD-------NDGELKERKKQLDV-V-S------RK-
---KRGTGV--------------DVMNDPFTENGALDNLFDQ---
>XP_018715002_Metschnikowia_bicuspidata
------------------------------------------------------------
------------------------------------------------------------
------------------------------------------------------------
------------------------------------------------------------
------------------------------------------------------------
------------------------------------------------------------
------------------------------------------------------------
------------------------------------------------------------
------------------------------------------------------------
------------------------------------------------------------
------------------------------------------------------------
------------------------------------------------------------
------------------------------------------------------------
------------------------------------------------------------
------------------------------------------------------------
------------------------------------------------------------
------------------------------------------------------------
------------------------------------------------------------
------------------------------------------------------------
------------------------------------------------------------
------------------------------------------------------------
------------------------------------------------------------
---MMPIENGGVTRILQALEVTYDPKSTNATRREAQVFLESVKASEE-SPFWGFQLALPE
NYGSNY--------IVRHFGLSLLQHAISKKFHTFDRSKVLVIREWISTLAAKTLEDDS-
--HYIKEKLGFLWASLAKRIWGSFLVKAK---------------LESQNDQ---------
-------------L--T-------------------------------------------
--------TEDAEDGWV-SMDADLWNLWNSTTQTRELSLIILRTLFEDIYLLDDPVASKR
TNILNQISVMIITPDSVLEQIYEP-SPTLSMCKYSKDGWFVEWSKFLVETL---------
------TKN-DSSSPVVQKFAPKILSTFKTCLHWVQPSVLKSENILMTLINILTVPDMKL
KT--------------------LAIDCLHILFTRSYNDAEDFEFFIGSIFTREGIEKLSN
FYISLVVDP--DNLDEQ--AYALLKKTVEMIVSLSEYLQVLLPAKSRINWDKSSVDLYLQ
LVLNTTKHPSPIISGLSLQMWVTTLRVDELSSKPQVVQ--LLMDLLEISADRIIDYLALD
EE----VPSRKFLDLDFDSAADSAPFLANYKKFHEDIVRITVCKKPEEGMEWLERRLEA-
FFSS-PLGNLCIT-----------------QPKLEEKSEAYNYAIAQFNVIENSIRGVSR
WRIWYTG-----EDF----------------EVRNNRLNGLVEELGERLL-AMQLASPLL
IRKQVQTMVQFA--PLLKDV--SPLMLKVLEKILVTATFEYQD---NISDEEREIVRDLR
TSCGTELNRLAYIMPESLKNIFGDLETVISDILSSNKVSNHESVAFKSFLLVIASRSSIN
D---KEELFAKIVDPELSAWSSPETEKGLMDLHWFMERIGIVEIAQYFQKRNIRADTNLL
EAEMDDEGRALKTQLKERWSSIFPIRATRIFIQYSIEKLNHESPEFINLLRLWKPRVRPI
VPHILQLLTQIQAYHNPNNWRDL-PDAVFSFLRYSRMERFWQQGVSIQSKETFIEESVKA
ALTLREFADSVGHLIRYTREYAYLTIGSLSQLEDTLYEIPDIATSLWRALA---------
-----------------------------------GDVVGVTLHSWKHMINSCLRSVVKN
CPIKYVDIFMAELLPRALQDIDKLLVARWEKVYMTGLQL--QGNE--NDTTLSEEMMEEH
MLRQLTATVVRLLMDIVPQVN----------------------------------AKN--
----VTD--TQFACKRLVTTDKEVMGAFLQLCCHIIGFKDTKCSFNTILITRNILPSIVF
----------KDDNVDKYLCETFMKSLL-NVIMDDYFVETHSEAATALTTLYCALRSKSD
YPV------------------------QILLDTLPNITSQH--MSNFETLLVGS-----R
SLRHQRSALLELIRIAKTNQSEVS---------EEEELKDRKKQLEE-A-NLQ----RK-
---KKEVPS--------------DIMNDPFTENGALNKLFESE--
>XP_002615023_Clavispora_lusitaniae
------------------------------------------------------------
------------------------------------------------------------
------------------------------------------------------------
------------------------------------------------------------
------------------------------------------------------------
------------------------------------------------------------
------------------------------------------------------------
------------------------------------------------------------
------------------------------------------------------------
------------------------------------------------------------
------------------------------------------------------------
------------------------------------------------------------
------------------------------------------------------------
------------------------------------------------------------
------------------------------------------------------------
------------------------------------------------------------
------------------------------------------------------------
------------------------------------------------------------
------------------------------------------------------------
------------------------------------------------------------
------------------------------------------------------------
------------------------------------------------------------
------MDISGVNQILQALDVVHQPRSSNEQRREAQIFLESIKSSEE-SPYWGYQLALPE
NYGDNY--------IVRHFGLSLLQNAVTKRFHTFDRAKSVAVREWVVKLAQKVRADDP-
--HYLKEKLAFLWASIAKRIWGCYLVKAP---------------EDDETKT---------
-------------V--S-------------------------------------------
--------KDDLLDGWA-SMDSDLSGLWHHSSQTRELCLVIVRTLLEDIYLLDDPVGSKR
TAILNQLCVLIITPDSVLDQIYEP-NPNLALCKHSSEGWFVVWSKFLLETL---------
------SAN-DCSSSSVQVFVPKILSTFKTCLHWIQPSVLRHENIMNTLVNILTLPDIKL
KT--------------------LAVDCLHILFTRSYTDYKDFEFFIGSIYTSEGIKKLSQ
FYSSLEVDC--DDIDEQ--VYALLKKTVEMIVSLSEYLNISLPVKSRIDWEKADVDMYLN
LVLTTTNHPSLIISGLSLQMWVTTLRFDELSAKEPVDR--ILIDLLEVAANRLINYTTIG
ED----NVSKKFLEVDFDSPMDSASFLSNYRKFNEDIVRITTCKKPEEGLKWLEARLEA-
FFSS-SLGADCIT-----------------DSRLDEKSDAFNYGTSQFNIIENCIRGVSR
WRIWYQG-----EDF----------------DVKNARLNGLVEDLGERLL-AMQLASPLL
IRKQVQTMVQFA--PLLKEV--SPLMFKVLEKILTTATFEYPP---NISDEEREIIRDLR
TSCGTELNRLAYIMPESLRKIFGELENVISNILASNKVSNHENVAFKSFLLVIASRSSID
N---KEDLFAKIVDPELMAWSAPETEKGLMDLHWFLERMGIVEIAQYFQKRNITATTNLL
EAQMDDEGRELKNKLKDRWSSIFPIRETRIFVQYSIEKLAHDSPEYLNLLRLWKPRVRPI
IPHVLQLLAQIQAYHNPDNCRDL-PEAVQSFLRYSRMERFWQQGVSIQSKETFIEESVKA
ALTLRDFADSVGHLIRYTREYAFLTIGSLSQLEDTLYEIPNIATSLWNALA---------
-----------------------------------GDTVGVTLHSWKHMINSCLRSVVKN
CPVKFVDIFMAELLPKALYDIDKLIVERWDKVYLTGLQL--QGNE--DDATLSEEMMEEH
MLRQLTATVVRFLIDIVPQFN----------------------------------AKN--
----TTD--TQFACKRLVSTNKEVMGAFLQICCHIIGLKDTKCSFNTILVVRNLIPGICL
----------KDDDVDKYLCDSFMKVLL-KVAMDDYFVETHSETATLLTTLYCSLRSKND
YPA------------------------RVLMENLPNITSQH--VSNFETLLVGS-----R
SLRHQRSALLELIRIAKTNE-EST---------DDEEIKLRKKQLE--A-AA-----RK-
---KKTLGK--------------DLMNDPFTENGALNNLFGDE--
>XP_025344231_Candida_haemuloni
------------------------------------------------------------
------------------------------------------------------------
------------------------------------------------------------
------------------------------------------------------------
------------------------------------------------------------
------------------------------------------------------------
------------------------------------------------------------
------------------------------------------------------------
------------------------------------------------------------
------------------------------------------------------------
------------------------------------------------------------
------------------------------------------------------------
------------------------------------------------------------
------------------------------------------------------------
------------------------------------------------------------
------------------------------------------------------------
------------------------------------------------------------
------------------------------------------------------------
------------------------------------------------------------
------------------------------------------------------------
------------------------------------------------------------
------------------------------------------------------------
----MTMDSSGVKQIVQALEAIHEPRSTNAQRREAQEFLEDIKRNDE-APFWGFQLALPG
ECDKNS--------IVRHFGLSLLQHVVSNKFQTLDRTKVLTLREWIVTLCSKTTENDP-
--HYLKEKVAFLWASLAKRVWGSWLVKGE---------------DVSERQGSGFSNEYEE
KKKTETPSGSQRSA--S-------------------------------------------
--------EQDLADGWS-SMDADLWALWNENPQCRELSLVITRTLFEDIFLLDDIVASKR
SPILNQLSVLIVHPSSVLDQMYEP-NPRISPCKYVSEGWFSQWSNFLLEVL---------
------SNN-DISSHSAQAFVPKILSTFKTCLHWVQPSVLRGENILNTLINILTVSDVKI
KT--------------------LAVDCLHILFTRAYPTSEDFEFFVGSIFTAEGIKKLSQ
FYHSLKVDP--DDIDEQ--TYALLKKTVEMIVSLSEYLNVSLPAKNRVDWEKADVSEYLR
LILTTTSHPSLIISGLSLQMWVTTLRFDELSSKEPVLN--VLMDLMELAANRVINYEWLG
ED----EPSKKFLEFDFDSASDSSSFLSNYKKFNEDIVRITVCKKPEEGLKWLENRLEG-
FFSS-QLGNTCIN-----------------QSKLEEKSDPFNWGSAQFNIIENSIRGVSR
WRIWYIG-----DDF----------------EAKNNRLNGLVEDLGERLL-AMQLASPLL
IRKQVQTMVQFA--PLLKDV--SPLMFKVLEKILTTATFEYPP---NIDDEEKELIRDLR
TSCGTELNRLAYIMPESLKKIFSELENVISNILASNKVSNHENVAFKSFLLVIASRSSIE
D---KDALFAKIVDPDLMAWSAPETEKGLSDLHWFMERLGIVEIASYFQRRNITATTNLL
EAEMDDEGKALKNKLKEHWSSIFPIRATRIFIQYSIEKLSHDSPEYQALLRLWKPRVTPI
IPHVLQLLAQIQAYHNPDNWKDL-PEAVQAFLRYSKMERFWQQGVSIQSKEMFIEESVKA
ALTLRDFADSVGHLVRYTREYAFLTIGSLSHLEDTLYEIPNIATQMWNSLA---------
-----------------------------------GDTVGVTLHSWKHMINSCLRSVVKN
CPVKYVDVFMAELLPKALYDIDKLIGDKWEKVYNTGLQL--QGNE--DDATLSEEMMEEH
MLRQLTATVVRFLMDIIPQFN----------------------------------AKS--
----MSD--TQFACKRLVTTNKEVMGAFLQICCRIISLKDTKCSFNTILVARNILPGIVL
----------KDDDVDKYLCDVFMHSLL-KVLLDDYFVETHTEAATALTTLYCALRSKND
YPA------------------------RVLMDTLPNISSSH--VSNFENLLVGS-----R
SLRHQRLALLELVRISKSDG-ESS---------EDAELKSRKKQLEM-A-SI-----TK-
---KKKSAN--------------DIMNDPFTENGALNNLFGEE--
>XP_024713961_Candida_pseudohaemulonis
------------------------------------------------------------
------------------------------------------------------------
------------------------------------------------------------
------------------------------------------------------------
------------------------------------------------------------
------------------------------------------------------------
------------------------------------------------------------
------------------------------------------------------------
------------------------------------------------------------
------------------------------------------------------------
------------------------------------------------------------
------------------------------------------------------------
------------------------------------------------------------
------------------------------------------------------------
------------------------------------------------------------
------------------------------------------------------------
------------------------------------------------------------
------------------------------------------------------------
------------------------------------------------------------
------------------------------------------------------------
------------------------------------------------------------
------------------------------------------------------------
----MTMDSSGVKQIVLALEAIHEPRLTNAQRREAQEFLEGIKRNEE-APYWGYQLALPC
DSGRNS--------IVRHFGLSLLQHVVSSKFHTLDRAKVRTLREWIVTLCSKTTENDP-
--HYLKEKVAFLWASLAKRVWGSWLVKGE---------------DVNERQG-----EVDG
KKN----DSSQNPA--S-------------------------------------------
--------EEDLADGWS-SMDADLWALWNENPQCRELSLVITRTLFEDIFLLDDIVANKR
SPILNQLSVLIVHPSSVLDQMYEP-NPRISPCKYVSEGWFSQWSNFLLEVL---------
------SNN-DISSHSAQAFVPKILSTFKTCLHWVQPSVLRGENVLTTLINILTVSDVKI
KT--------------------LAVDCLHILFTRAYPTLEDFEFFVGSIFTAEGIKKLSQ
FYHSLKVDP--DDIDEQ--TYALLKKTVEMIVSLSEYLNVLLPAKNRIDWDKADVSEYLR
LILTTTSHPSLIISGLSLQMWVTTLRFDELSSKEPVVN--VLMDLMELAANRVLNYEWIG
ED----DASKKFLEFDFDLALDSSSFLSNYKKFNEDIVRITVCKKPEEGLKWLESRLEA-
FFSS-HLGNVCIN-----------------QSKLEEKSDPFNWGSAQFNIIENSIRGVSR
WRIWYNG-----EDF----------------EAKNNRLNGLVEDLGERLL-AMQLASPLL
IRKQVQTMVQFA--PLLKDV--SPLMFKVLEKILTTATFEYPP---NIDDEEKELIRDLR
TSCGTELNRLAYIMPESLKKIFSELENVISNILASNKVSNHENVAFKSFLLVIASRSTIE
N---KDALFAKIVDPDLMAWSAPETEKGLSDLHWFMERLGIVEIAQYFQRRNITATSNLL
EAEMDEEGKALKNKLKEHWLSIFPIRATRIFIQYSIEKLSHDSPEYQALLRLWKPRVTPI
IPHVLQLLAQIQAYHNPDNWKDL-PESVQAFLRYSKLERFWQQGVSIQSKEMFIEESVKA
ALTLRDFADSVGHLVRYTREYAFLTIGSLSHLEDTLYEIPNIATSLWNSLA---------
-----------------------------------GDTVGVTLHSWKHMINSCLRSVVKN
CPVKYVDVFMGELLPKALYDIDKLIGDKWEKVYNTGLQL--QGNE--DDATLSEEMMEEH
MLRQLTATVVRFLMDIIPQFN----------------------------------AKS--
----MTD--TQFACKRLVTTNKEVMGAFLQICCRIISLKDTKCSFNTILVARNILPGIVL
----------KDDDVDKYLCDVFMNSLL-KVLLDDYFVETHTEAATALTTLYCALRSKND
YPA------------------------RVLMDTLPNITSLH--VSNFENLLVGS-----R
SLRHQRMALLELVRISKSDQLESS---------EDAE---RRKPPAI-S-----------
---------------------------------------------
>XP_025336558_Candida_duobushaemulonis
------------------------------------------------------------
------------------------------------------------------------
------------------------------------------------------------
------------------------------------------------------------
------------------------------------------------------------
------------------------------------------------------------
------------------------------------------------------------
------------------------------------------------------------
------------------------------------------------------------
------------------------------------------------------------
------------------------------------------------------------
------------------------------------------------------------
------------------------------------------------------------
------------------------------------------------------------
------------------------------------------------------------
------------------------------------------------------------
------------------------------------------------------------
------------------------------------------------------------
------------------------------------------------------------
------------------------------------------------------------
------------------------------------------------------------
------------------------------------------------------------
----MTMDSSGVKQIVSALEVIHEPRSTNAQRREAQEFLEGIKRNEE-APYWGFQLALPC
DSGRNS--------IVRHFGLSLLQHVVSSKFQTLDRAKVRTLREWIVTLCSKTTVNDP-
--HYLKEKVAFLWASLAKRVWGSWLVKGE---------------DVNERQG-----EVDG
KKN----DSSQNPA--S-------------------------------------------
--------EEDLADGWS-SMDADLWALWNENPQCRELSLVITRTLFEDIFLLDDIVASKR
SPILNQLSVLIVHPSSVLDQMYEP-NPRISPCKYVSEGWFSQWSNFLLEVL---------
------SNS-DISSHSAQAFVPKILSTFKTCLHWVQPSVLRGENVLTTLINILTVSDVKI
KT--------------------LAVDCLHILFTRAYPTSEDFEFFVGSIFTAEGIKKLSQ
FYHSLKVDP--DDIDEQ--TYALLKKTVEMIVSLSEYLNVSLPAKNRIDWDKADVSEYLR
LILTTTSHPSLIISGLSLQMWVTTLRFDELSSKEPVVN--VLMDLMELAANRVLNYEWIG
ED----DASKKFLEFDFDSASDSSSFLSNYKKFNEDIVRITVCKKPEEGLKWLESRLEA-
FFSS-HLGNVCIN-----------------QSKLEEKSDPFNWGSAQFNIIENSIRGVSR
WRIWYNG-----DDF----------------EAKNNRLNGLVEDLGERLL-AMQLASPLL
IRKQVQTMVQFA--PLLKDV--SPLMFKVLEKILTTATFEYPP---NIDDEEKELIRDLR
TSCGTELNRLAYIMPESLKKIFSELENVISNILASNKVSNHENVAFKSFLLVIASRSTIE
N---KDALFAKIVDPDLMAWSAPETEKGLSDLHWFMERLGIVEIAQYFQRRNITATSNLL
EAEMDEEGKALKNKLKEHWSSIFPIRATRIFIQYSIEKLSHDSPEYQALLRLWKPRVTPI
IPHVLQLLAQIQAYHNPDNWKDL-PEAVQAFLRYSKLERFWQQGVSIQSKEMFIEESVKA
ALTLRDFADSVGHLVRYTREYAFLTIGSLSHLEDTLYEIPNIATSLWNSLA---------
-----------------------------------GDTVGVTLHSWKHMINSCLRSVVKN
CPVKYVDVFMGELLPKALYDIDKLIGDKWEKVYNTGLQL--QGNE--DDATLSEEMMEEH
MLRQLTATVVRFLMDIIPQFN----------------------------------AKS--
----MTD--TQFACKRLVTTNKEVMGAFLQICCRIISLKDTKCSFNTILVARNILPGIVL
----------KDDDVDKYLCDVFMNSLL-KVLLDDYFVETHTEAATALTTLYCALRSKND
YPA------------------------RVLMDTLPNITSSH--VSNFENLLVGS-----R
SLRHQRMALLELVRISKSDQLESS---------EDAELKMRKKQLEM-A-SI-----TK-
---KKKAAN--------------DIMNDPFTENGALNNLFGEE--
>XP_028891871_Candida_auris
------------------------------------------------------------
------------------------------------------------------------
------------------------------------------------------------
------------------------------------------------------------
------------------------------------------------------------
------------------------------------------------------------
------------------------------------------------------------
------------------------------------------------------------
------------------------------------------------------------
------------------------------------------------------------
------------------------------------------------------------
------------------------------------------------------------
------------------------------------------------------------
------------------------------------------------------------
------------------------------------------------------------
------------------------------------------------------------
------------------------------------------------------------
------------------------------------------------------------
------------------------------------------------------------
------------------------------------------------------------
------------------------------------------------------------
------------------------------------------------------------
----MTMDSSGAKQIVQALEAIHEPRSTNAQRREAQEFLEKIKQNEE-APFWGFQLALP-
DDNKNS--------IVRHFGLSLLQHVLSNKFHTLDRTKMLTVREWVVTLCGKATDNDP-
--HYLKEKVAFLWASLAKRVWGSWLVKGD---------------DINQRSG-NSSNGLEG
NKKAESQSPSQRVA--S-------------------------------------------
--------PEDLADGWS-SMDADLWALWNENPQCRELSLIITRTLFEDIFLLDDIVASKR
SPILNQLSVLIVHPTSVLDQMYEP-NPRISPCKYVSEGWFSHWSSFLLEVL---------
------SNN-DITSHSAQAFVPKILGAFKTCLHWVQPSVLRNENILNTLINILTVSDVKI
KT--------------------LAVDCLHILFTRAYPTSEDFDFFVGSIFTCEGIKKLSQ
FYHSLKIDP--DDIDEQ--TYALLKKTVEMIVSLSEYLNISLPAKNRIDWAKADVSEYLR
LILTTTSHPSLIISGLSLQMWVTTLRFDELSSKEPVVN--ILMDLMEIAANRVINYEWLG
ED----EPSKKYLEFDFDSASDSSSFLSNYKKFNEDIVRITVCKKPEEGLKWLENRLEA-
FFSS-PLGHACIN-----------------EAKLDEKSDPYNWGSAQFNIIENSIRGVSR
WRIWYSG-----EDF----------------ETKNNRLNSLVEDLGERLL-AMQLASPLL
IRKQVQTMVQFA--PLLKDV--SPLMFKVLEKIITTATFEYPP---NISDDEKELIRDLR
TSCGTELNRLAYIMPESLKKIFSELEAVVSSILSSNKVSNHENVAFKSFLLVIASRSSIE
D---KDALFAKIVDPDLMAWSAPETEKGLSDLHWFMERLGIAEIAQYFQRRNITANTNLL
EAEMDEEGKALKNKLKEHWSSIFPIRATRIFIQYSIEKLSHDSPEYQALLRLWKPRVTPI
IPHVLQLLAQIQAYHNPDNWKDL-PEAVQSFLRYSRMERFWQQGVSIQSKEMFIEESVKA
ALTLRDFADSVGHLVRYTREYAFLTIGSLSNLEDTLYEIPNIATSMWNSLA---------
-----------------------------------GDTVGVTLHSWKHMINSCLRSVVKN
CPVKYVDVFMAELLPKALFDIDKLIGDRWEKIYNTGLQL--QGNE--NDATLSEEMMEEH
MLRQLTATVVRLLMDIIPQFN----------------------------------AKS--
----MTD--TQFACKRLVTTNKEVMGAFLQICCRIITLKDTKCSFNTILVARNILPAIVL
----------KDDDVDKYLCDVFMNAYL-KVILDDYFVETHTEAATALTTLYCALRSKND
YPA------------------------RVLMEALPNITSSH--ISNFENLLVGS-----R
SLRHQRMALLELVRISKADQIEAS---------ED-EMKLRKKQLEM-S-SV-----TK-
---KKKSTN--------------DIMNDPFTENGALNNLFGEE--
>NP_010622_Saccharomyces_cerevisiae
------------------------------------------------------------
------------------------------------------------------------
------------------------------------------------------------
------------------------------------------------------------
------------------------------------------------------------
------------------------------------------------------------
------------------------------------------------------------
------------------------------------------------------------
------------------------------------------------------------
------------------------------------------------------------
------------------------------------------------------------
------------------------------------------------------------
------------------------------------------------------------
------------------------------------------------------------
------------------------------------------------------------
------------------------------------------------------------
------------------------------------------------------------
------------------------------------------------------------
------------------------------------------------------------
------------------------------------------------------------
------------------------------------------------------------
------------------------------------------------------------
------MDSTGASQIVSALDVIYSPKSNNSQRQEAQKFLDEVKLCSE-SPFWGYEIAL--
QNPTNS--------ILKYFGLGLLDHAVKKNWNDYDEGKRVALRKWVMELNFGVQDYDT-
--RYIKEKLATLWVEVAKRTWGEALKQTN-------------------------------
-------------P--T-------------------------------------------
--------EEQLLTSWV-DMDNNLFELWNINQSSRELALIIFRILFEDVFLLDDLIVLKR
MTVIQPLCVMIVCPIEVFAIKYKF-SDKWTKFKANEEGWFSVWIPELNNAL---------
-----QQNN--------SEYIIRLLETLKTCLNWPLTEVIVRNDVLSSLLTCLSSNIPRA
QS--------------------MALDSIHILLTRPYSNESHYQMTIDRVF--DNMDLLDS
VYESLLFDPT-DDIDET--KYPIIKKFVDMISCL--YVCVP-----KIKETNGQIQKYFK
LVLKTTYNPSLIVSGLTLDLWCTCLRNDEY---LPKLEKYVIPDLLQFAADALVYYE-QI
DG----HISKKFAEIDFQSKSEFQTFCSTYRKRIRDIIRLISCVELDLTYDWLNNRLNN-
YFSS-PFGQQVLS-----------------STFLDHKLEPYLGALSQYMIVECFINGCIR
WKIWYPTG----DDY----------------DEKLDSILQKLEILSNQLI-ALNLREPLL
LKKQIQNFALFL--TMLKDN----VLFTLLEKIITSATMDYPEINLEERGAESDAVRDLR
YACGIELNRMALLMPESLKKIYPDLESVIARIMP--NLSYHEKISFKSFLLIIVLKSSLD
M---KEERFAAIVDPELLAWSDKTTVVGLSDLHWFMERLGIVQIAEYFQRRDIDENSDLL
SIPIDDEGKELKSELTKRWQSLFPVRATRMFIHYSMQSIKTDE-EFKMLQDLWRPRIVPI
LPYITRLLYQLQSYHDPDNWKGL-PTVVQSFVKYSTIERFWEAGASNKSKDEFIDEHMKA
MQTLRDFADSVGHIIRYTREYTLLVLSAISSLGSVFYLLDESPDLLLNSIAIFKPGSN--
-----------------------------------EISPGVSTHGWKHIMNIAIRPILKG
CPKDCLGKFMPAFLPKLFEILDLLLCQKWSSHM-NDMDMN-PVPT--DDDQMTEEILEEN
LLRQLTTVVVRIVIDCVGQGN----------------------------------ANPNS
AKSRLNN--HQMEMRKIIFNDLNTLAPFLKLLNHLISFKDTKCSFNSILVMKCCLTSVLN
----------QNNTVDEYFTFEVMKNLLLNVLCNSAFKDSFHEALYAFTVIFLTL-CKEY
PSA------------------------RAFLFEISN--GYN--IDELYRNLRSV-----D
EYKTQRALMIDFIDWVKSTSGKEDGNVD--HAGDERKRQEKREAILKKA-NERLI--KK-
---NKEN-G--------------DMLDDPNIEDGAVGNLFDDN--
>XP_018223878_Saccharomyces_eubayanus
------------------------------------------------------------
------------------------------------------------------------
------------------------------------------------------------
------------------------------------------------------------
------------------------------------------------------------
------------------------------------------------------------
------------------------------------------------------------
------------------------------------------------------------
------------------------------------------------------------
------------------------------------------------------------
------------------------------------------------------------
------------------------------------------------------------
------------------------------------------------------------
------------------------------------------------------------
------------------------------------------------------------
------------------------------------------------------------
------------------------------------------------------------
------------------------------------------------------------
------------------------------------------------------------
------------------------------------------------------------
------------------------------------------------------------
------------------------------------------------------------
------MDSAGASQIVSALDVIYSPKSNNSQRQEAQKFLDEVKLCSE-SPFWGYEIAL--
QNPTNS--------ILKYFGLGLLDHAVKKNWSDYDEEKRVALRKWVMELNFGVQDHDT-
--RYIKEKLATLWVEVAKRTWGEALKQTN-------------------------------
-------------P--T-------------------------------------------
--------EEQLLASWV-DMDNNLYELWNVNQSSRELALIIFRILFEDVFLLDDLIVLKR
MTVIQPLCVMIVCPIEVFAIKYKF-SDKWTKFKANKEGWFSVWIPELNNAL---------
-----QQNN--------SEYIIRLLETLKTCLNWPLTEVIVGNDVLTCLLNCLSSNIPKA
QS--------------------MALDSIHILLTRPYSNESHYQMTIDRVF--DNMDLLDR
VYDSLLFDPS-DDIDET--KYPIIKKFVDMISCL--YVCVP-----KIKETNDQIQKYFK
LVLKTTYNPSLIVSGLTLDLWCTCLRNDEY---LPNLEKYIIPDLLQFAADALVYYE-QI
DG----HVSKKFAEIDFQSKSEFQTFCSTYRKRIRDIIRLISCVELDLTYDWLNNRLNS-
YFSS-PFGQQVLS-----------------STFLDHKSEPYLGALSQYMIVECFINGCIR
WKIWYPAG----DDY----------------DEKLDSILQKLEILSNQLI-ALNLREPLL
LKKQIQNFALFL--TMLKDN----VLFTLLEKIITSATMDYPEINLEERGPESDAVRDLR
YACGIELNRMALLMPESLKKIYPDLENVIAKIMP--NLSYHEKISFKSFLLIIVLKSSLD
M---KEERFAAIVDPELLAWSDKTTVVGLSDLHWFMERLGIVQIAEYFQRHNINENSDLL
SIPIDDEGKELKSELTKRWQSLFPVRATRMFIXYSMQSIKTDE-EFKMLQDLWRPRIVPI
LPYITRLLYQLQSYHDPDNWKGL-PIVVQSFVKYSTIERFWEAGASNKSKDEFIDEHMKA
MQTLRDFADSVGHIIRYTREYTLLVLSAISSLGSVFYFLDESPDLLLNSIAIFKPGTN--
-----------------------------------EISPGVSTHGWKHIMNIAIRPILKG
CPKDCLDKFMPAFLPKLFEILDVLLCQKWSLHM-SDMDMN-PVPS--DDDQMTEEILEEN
LLRQLTTVVVRIVIDCIGQGN----------------------------------ANPNS
AKSRLNN--HQIELRKIIFNDLNILAPFLKLLNHLISFKDTKCSFNSILVMKCCLTSVLN
----------QNNTVDEYFTFEVMKNLLLNVLCNSAFKDSFHEALYVFTVIFLTL-CKEY
PSA------------------------RAFLFELAN--GYN--IDELYKNLRSV-----D
EYKGQRALMIDFIDWVKSSNGKEDGSVD--HAGDERKMQEKREAILKKA-NERLI--KK-
---NKES-G--------------DMLDDPNIEDGAVGNLFDDN--
>XP_033765560_Saccharomyces_paradoxus
------------------------------------------------------------
------------------------------------------------------------
------------------------------------------------------------
------------------------------------------------------------
------------------------------------------------------------
------------------------------------------------------------
------------------------------------------------------------
------------------------------------------------------------
------------------------------------------------------------
------------------------------------------------------------
------------------------------------------------------------
------------------------------------------------------------
------------------------------------------------------------
------------------------------------------------------------
------------------------------------------------------------
------------------------------------------------------------
------------------------------------------------------------
------------------------------------------------------------
------------------------------------------------------------
------------------------------------------------------------
------------------------------------------------------------
------------------------------------------------------------
------MDSTGASQIVSALDVIYSPKSNNSQRQEAQKFLDEVKLCSE-SPFWGYEIAL--
QNPTNS--------ILKYFGLGLLDHAVKKNWNDYDEEKRVALRKWVMELNFGVQDYDT-
--RYIKEKLATLWVEVAKRTWGEALKQTN-------------------------------
-------------P--T-------------------------------------------
--------EEQLLTSWV-DMDNNLYELWNINQSSRELALIIFRILFEDVFLLDDLIVLKR
MTVIQPLCVMIVCPIEVFAIKYKF-SDKWTKFKANKEGWFSVWIPELNNAL---------
-----QQNN--------SEYIIRLLETLKTCLNWPLTEVIVKNDVLSSLLTCLSSNIPRA
QS--------------------MALDSIHILLTRPYNNESHYQMTIDRVF--DNMDLLDS
VYESLLFDPT-DDIDET--KYPIIKKFVDMISCL--YVCVP-----KIKETNGQIQKYFK
LVLKTTYNPSLIVSGLTLDLWCTCLRNDEY---LPKLEKYVIPDLLQFAADALVYYE-QI
EG----HISKKFAEIDFQSKSEFQTFCSTYRKRIRDIIRLISCVELDLTYDWLNNRLNN-
YFSS-PFGQQVLS-----------------STFLDHKLEPYLGALSQYMIVECFINGCIR
WKIWYPTG----DDY----------------DEKLDSILQKLEILSNQLI-ALNLREPLL
LKKQIQNFALFL--TMLKDN----VLFTLLEKIITSATMDYPEINLEERGAESDAVRDLR
YACGIELNRMALLMPESLKKIYPDLESVIARIMP--NLSYHEKISFKSFLLIIVLKSSLD
M---KEERFAAIVDPELLAWSDKTTVVGLSDLHWFMERLGIVQIAEYFQRRNINENSDLL
SIPIDDEGKELKSELTKRWQSLFPVRATRMFIHYSMQSIKTDE-EFKMLQDLWRPRIVPI
LPYITRLLYQLQSYHDPDNWKGL-PTVVQSFVKYSTIERFWEAGASNKSKDEFIDEHMKA
MQTLRDFADSVGHIIRYTREYTLLVLSAISSLGSVFYLLDESPDLLLNSIAIFKPGTN--
-----------------------------------EISPGVSTHGWKHIMNIAIRPILKG
CPKDCLGKFMPAFLPKLFEILDLLLCQKWSSHM-NDMDMN-PVPT--DDDQMTEEILEEN
LLRQLTTVVVRIVIDCVGQGN----------------------------------ANPNS
AKSRLNN--HQMEMRKIIFNDLNTLAPFLKLLNHLISFKDTKCSFNSILVMKCCLTSVLN
----------QNNTVDEYFTFEVMKNLLLNVLSNSAFKDSFHEALYVFTVIFLTL-CKEY
PSA------------------------RAFLFEISN--GYN--IDELYRNLRSV-----D
EYKTQRALMIDFIDWVKSTNGKEDGNVD--HAGDERKRQEKREAILKKA-NERLV--KK-
---NKEN-G--------------DMLDDPNIEDGAVGSLFDDN--
>XP_003677842_Naumovozyma_castellii
------------------------------------------------------------
------------------------------------------------------------
------------------------------------------------------------
------------------------------------------------------------
------------------------------------------------------------
------------------------------------------------------------
------------------------------------------------------------
------------------------------------------------------------
------------------------------------------------------------
------------------------------------------------------------
------------------------------------------------------------
------------------------------------------------------------
------------------------------------------------------------
------------------------------------------------------------
------------------------------------------------------------
------------------------------------------------------------
------------------------------------------------------------
------------------------------------------------------------
------------------------------------------------------------
------------------------------------------------------------
------------------------------------------------------------
------------------------------------------------------------
------MDFSGANQIVSVLETIYSPKSTNSDRLKSQQFLDEVKLQDE-SPYWGYEMAL--
NNPMNY--------IVKHYGLGLLHNAIKRKWKDYDQQKRITLRKWVMELNYRVHDQDP-
--RYIKEKLALLWVEIAKRSWGEALRGGN-------------------------------
-------------P--T-------------------------------------------
--------EDLLVESWV-DMDNNLTELWSTNQAARELTLIIFRILFEDVFLLDDMIVLKR
MTIIQPLCVMIVCPMDVFAKKYKF-TEKWTLFKANNEGWFKVWVQELNSSV---------
-----ADKN--------AEYVIRLLETLKTCLNWPLSDVLISNDIISSFFACFLSNIPKA
QS--------------------MALDALHILLTRPYSNEEHYQIVLNKLF--NNMDVLDK
VYTDLQFDPE-DGVDED--KYPIVKKFVDMISCL--YTCIL-----KVRNDNHQIQNYLR
LLLRTTYNPSLIVSGLTLDFWCSCLRNDEC---LPLMDE-CIPELLEFAANALIYYE-QI
DG----HPSKIFADIDFQSNTEFQTFCSSYRKRIRDVIRLISCVKLDFAYDWLNLRLNT-
YFSS-PYGQQVLS-----------------STFLDRKSEPYLSALSQFMIIECFINGCIR
WKIWFPDS----DKY----------------DEKLADILHKLEILSNQLI-ALNIREPLL
LKKEIQNFALFL--TMLKDN----VLFTLLEKIITSATMDYPDIDLDEKTEQADAVRDLR
YACGIELNRMALLMPESLKGIYPDLENVVSRILP--NLSYHEKISFESFLLTIILKSSLD
R---KEERFAAIVDPELIAWSDKNTVVGLTDLPWFMERLGIVQIAEYFQKRGINEHSDLL
LIPIDEEGKKLKSTLSKRWQTLFPVRATRMFIHYSMQSINKDE-EFKALQEMWRPRIVPI
IPYIMRLLYQLQSYPDPENWKEL-PTVVQSFLKHSTVERFWEAGASYKSKDEFIDEHMKA
MQSLRDFADSVGHIVRYTREYTLLVIGAISSLGSIFYEVEEVPQLLLDSIIICKPGSS--
-----------------------------------VISPGVSAHSWKHVINVGIRPVLKN
CPEECAPKFMSAFLPKLFNTLDMLLCDKWAPFM-VDHDTTVVVPT--DDEEITEEILEEN
LVRQFTTVVVLLLLDCVGQNS-------------------------------------SS
SKSKPNA--HQILMRRLIFQDINILAPFLKLLTHLISFKDGKCSFNSILLMKSCLAEVLI
----------KDENVDEFFTVEVMNTLLKILLNQSPNKDSFYEALYVFTVIFLTL-CKEY
KST------------------------RDFLYEVSH--GYN--IDELYENLKKV-----D
DYKNQRTLMIEFLDWIKTANGTNDEGDVSHAAALERKRQEKRDASLKKA-TERLV--KK-
---NKDD-G--------------DMLDDPATEDAAFGSLFETA--
>XP_003669083_Naumovozyma_dairenensis
------------------------------------------------------------
------------------------------------------------------------
------------------------------------------------------------
------------------------------------------------------------
------------------------------------------------------------
------------------------------------------------------------
------------------------------------------------------------
------------------------------------------------------------
------------------------------------------------------------
------------------------------------------------------------
------------------------------------------------------------
------------------------------------------------------------
------------------------------------------------------------
------------------------------------------------------------
------------------------------------------------------------
------------------------------------------------------------
------------------------------------------------------------
------------------------------------------------------------
------------------------------------------------------------
------------------------------------------------------------
------------------------------------------------------------
------------------------------------------------------------
------MEFLGANQIISVLETIYSPTASNEERLESQKFLDQVKLQDE-SPFWGFQLAM--
NNPHNY--------IVIHYGLGLLGNSLKKDWDKYDQVKRVTLRNWIKDLCFKVTAEYP-
--RYIKEKLALLWVEVAKRTWGELLRGGD-------------------------------
-------------EQIT-------------------------------------------
--------ETVMETSWC-NMDHDLSDLWSMSEASRELSLIIFRILFEDVFLLEDMVMLKR
MTILQPLCVMLVSPIDVFAKKYKF-TEKWMLFKWGQTGWFQLWVKELNEAL---------
-----NGSN--------SEYVIRLLETLKTCLNWPLSDVIIDSDILSSLFGCFMSGIPKA
QS--------------------MALDSMHILLTRPYNNEEHNLHVINKVF--DNMDILST
VYDSLQFDPN-EGIDED--KYPIIKKFVDMISCL--YVCIL-----KVKNDNGQINKYLR
LVLKATAHPSLIVSGLTLDLWCSCLRNDDV---LPMLTDFVIPQLLNFSADALVYYE-QI
DN----HVSKLFSDVDFQSKTEFQTFCSTYRKRIRDIIRLISCVKLDFTYTWLTSRLND-
YFSS-IYGQQVLS-----------------STFLDRKSEPYLSALSQFMIIECFINGCIR
WKIWYPNG----SDY----------------DEKLNEILYKLELLSNQLI-ALNIREPLL
LKKEIQNFALFL--TMLKDN----VLFTLLEKIITTATMDYPGLNLEERNDESDAVRDLR
YACGIELNRMALLMPESLKEIFPDIENVVAKILP--NLSYHEKISFKSFLLTIILKSSLD
H---KEERFAAIVDPELSAWSDKDTVVGLTDLPWFMERLGIVQIAEYFQNRGIDESRDLL
SIDIDEEGKKLKSELTKRWQTLFPVRATRMFIHYSMQSVKKDE-DLKILQKMWRPRIVPI
LPYIMRLLYQLQSYHDPENWKQL-PSIVQSFVKYSTIERFWEAGASNKSKDEFIDEHMKA
MQTLRDFADSVGHIVRYTREYTLLVLGAISSLGNVFYEVEEAPQLLLDSIAIYKPDTG--
-----------------------------------MISPGVSTHGWKHIMNIAVRPILKN
CPEECAPKFMAAFLPKLFETLDLLLCQKWEPYM-VDNDVM-QAAR--DDEEMTEEILEEN
LLRQFTTVVVLILIDSFGQHG-------------------------------------HS
SKTKPNP--HQLLLRNIVFNDINILAPFLTLLNHLIGFKDTKCSFNAILILKSCLSEVLI
----------KDPNVDHFFTVEVMQTLIKRFLVDNGQKDAFYELLYVFTTLFLTL-CKEY
KST------------------------RDFLYNVSR--GYD--IDALYNNLKEV-----D
DYKAQRLLMYDFFDWIRTVNGKNDVNDDESLALHEKKRLERRDAVLKRA-AERLV--KK-
---NKPN-A--------------DVLDDPSTEDGAIGTLFENT--
>XP_003957268_Kazachstania_africana
------------------------------------------------------------
------------------------------------------------------------
------------------------------------------------------------
------------------------------------------------------------
------------------------------------------------------------
------------------------------------------------------------
------------------------------------------------------------
------------------------------------------------------------
------------------------------------------------------------
------------------------------------------------------------
------------------------------------------------------------
------------------------------------------------------------
------------------------------------------------------------
------------------------------------------------------------
------------------------------------------------------------
------------------------------------------------------------
------------------------------------------------------------
------------------------------------------------------------
------------------------------------------------------------
------------------------------------------------------------
------------------------------------------------------------
------------------------------------------------------------
------MDSSGASQIISALEVIYSPKSSNGERYKSQEFLDNLKLQDE-SPYWGYEIAL--
NNLNNY--------IVKHFGLGLLSNALKLKWNDYDFEKRVALRKWIMELNYRVQDQDP-
--RYIMEKLAFLWVEVAKRSWGEALKGND-------------------------------
-------------P--S-------------------------------------------
--------EQLLLESWV-DMDANLNELWNISKASRELTLIIFRILFEDVFLLDDMIVLKR
MTIIQPLCVMLVCPFDIFASKYKF-TEKWTLFKANQDGWFSLWISELNSAL---------
-----SEKN--------SEYIVRLLETLKTCLNWPLSDVIINSDIILTLLQCCLSNIPMA
QS--------------------MALDSIHIILTRPYSNEDHYQIIINKVF--GNMDSLAK
VYDDLQFNPR-DGVDDF--KYPVVKKFVDMISCL--YVCIF-----KVDNDNHEVEKYLK
LVLKATFNPSLIVSGLTLDLWCACLRNDEF---LPLLHDFIIPELLQFSADTLLYYE-EI
PD----HISKTFADIDFQSKSEFQSFCSSYRKKIRDIIRLISCVKLEYTYDWLNSRLNN-
YFSS-SYGQQVLN-----------------STFLNVKSEPYLSALSQFMIIECFINGCIR
WKIWY-TG---PDDY----------------QDKLDDILKKLEILSNQLI-ALNIKDPLL
LKKEIQNFALFL--TMLKDN----VLFTLLERIITTATMDYPTVDLEERSDQSEAVRELR
YACGIELNRMALLMPESLKAIYPDLESVVARIMP--NLSYHEKISFKSFLLTIVLKSTLE
G---KEEKFAEIVDPELIAWSDKTTVVGLSDLPWFMERVGIVQIAEYFQKRGINENSDLL
SIPIDDEGKRLKNDLTKHWQALFPVRATRMFVHYSMQSVKTDE-ELKMLQDMWRPRIVPI
LPYILRLLYQLQSYPDPDNWKEL-PSVVQSFVKYSTVERFWEAGASNKSKDEFIDEHMKA
MQTPRDFADSVGHIIRYTREYTLLVLNAISSLGSVFFEIDELPNLLIDSIALRKPDSN--
-----------------------------------IISPGVSTHGWKHILNVAIRPILKN
CPEECAAKFMSNFLPKLFEILDTILCDKWSRIM-LEHDVN-PISI--DNEEITEEILEEN
LLRQLTTVVVLILIDCVGQ-G-------------------------------------GS
TKSKFNS--HQIMMRKIIFDDVNVLAPFLKLLTHIISFKDSKCSFNAILIMKSSLSDVVN
----------KNDDVDEFFTKEVMKTLLHVLSSQNSNKDSFYEGMYVFTVLFLTL-YRQY
KSA------------------------REYFYELSH--GYN--IEQLYESLRAV-----D
NYKTQKTLMLEFFDWMKQVDGHVTDNDDSHAAQ-ERKRQEKREANLRKA-NEKLV--QK-
---NKEA-G--------------DLLDDPSTENAAFGNLFGSTVE
>XP_022463121_Kazachstania_naganishii
------------------------------------------------------------
------------------------------------------------------------
------------------------------------------------------------
------------------------------------------------------------
------------------------------------------------------------
------------------------------------------------------------
------------------------------------------------------------
------------------------------------------------------------
------------------------------------------------------------
------------------------------------------------------------
------------------------------------------------------------
------------------------------------------------------------
------------------------------------------------------------
------------------------------------------------------------
------------------------------------------------------------
------------------------------------------------------------
------------------------------------------------------------
------------------------------------------------------------
------------------------------------------------------------
------------------------------------------------------------
------------------------------------------------------------
------------------------------------------------------------
------MDTAGATQVLAALEVIYSPSSTNNDRLKSQTFLDRVRLQEE-SPFWGYEIVL--
NNSTNF--------IVKHFGLGLITHAMKHSWKDYNAEKRITLRKCIMELNYRVIDEDP-
--RYIKEKLAYLWVEVAKRTWGEALKGGD-------------------------------
-------------P--T-------------------------------------------
--------EELLVESWV-DMDSNLTELWGISQASRELALIIFRILFEDVFLLDDMIVLKR
MTIIQPLCVMLVCPMDVFAAKYKF-TEKWTLFKANQEGWFSVWINELNVAL---------
-----TEGN--------STYVIRLLETLKTCLNWPLSEVIIKNDVLSTLLQCFLSSIPKA
QS--------------------MALDSMHILLTRPYNNDEHYQLVINKVF--DSMDILDK
VYGDLQFNME-DGVDES--KYPIIKKFVDMVSCL--YVCVF-----KVDNDNGQIEKYMK
LVLRATFHPSLIVSGLTLDLWCSCLRNDDF---IPLLDRYVLRDLLQFAADALIYYE-QI
ED----HVSKKFMDIDFQSKTDYQSFCSSYRKKIRDIIRLISCVRLDYTYDWLNDRLNT-
YFAS-PYGQEILS-----------------STFLNTKVEPYLSALSQFMIIECFINGCIR
WKIWYPST---ENDY----------------DTKLEDILQKLEILSNQLI-ALNIREPSL
LKKLVQNFALFL--TMLKDN----VLFMLLEKIITTATLDYPGIDLDELNEKSEAVRELR
YACGIELNRMALLMPESLKAIYPDLESVVARIMP--NLSYHEKISFESFLLTIILKSSLE
G---KEERFSAIVDPELMAWSDKGTVVGLSDIPWFMERLGVVQIAEYFQKRGINENSNLL
DIPIDEEGKKLKNDLSKRWQTLFPVRATRMFIHYSMQSVKKDE-EFKMLQDLWRPRIVPI
LPYIMRLLYQLTAYHDPDSWVDL-PVVVQSFVKYSTVERFWEAGASNKSKDEFIDEHMKA
MQTLRDFADSVGHIVRYTREYTLLVISAISSLGSVFFEIDEVPDMLLDSIAIYKPGTS--
-----------------------------------IISPGVSTHGWKHVLNVAIRPILKN
CPESCSAKFMPAFLPKLFKTLDILLCEKWSGIM-NDNDSS-AGPR--DDDEVTEEILEEN
LLRQLTTVVVLMLLDCIGQVG-------------------------------------PN
SKQKLNT--HQVKMRKIIFTDMNTLASFLKLLNHLISFKDSKCSFNAMLIMKSCLADVLI
----------KDESVDQFFSFEVMKTLLHTLVSQNTYRDSFYEGMYIFTVLFLTL-CREY
TST------------------------REYLFELSH--GYD--IDSLYDNLRKV-----E
NYKNQRALMIDFFDHVKRANGSVDDTEDSHGAV-ERKRQEKREANLRRV-NEKLI--QK-
---HKDP-S--------------DLLDDPATENGAFANLFESA--
>XP_449394_Candida_glabrata
------------------------------------------------------------
------------------------------------------------------------
------------------------------------------------------------
------------------------------------------------------------
------------------------------------------------------------
------------------------------------------------------------
------------------------------------------------------------
------------------------------------------------------------
------------------------------------------------------------
------------------------------------------------------------
------------------------------------------------------------
------------------------------------------------------------
------------------------------------------------------------
------------------------------------------------------------
------------------------------------------------------------
------------------------------------------------------------
------------------------------------------------------------
------------------------------------------------------------
------------------------------------------------------------
------------------------------------------------------------
------------------------------------------------------------
------------------------------------------------------------
-------MNVGANQVVEALNVIYSPKSNNGQRLEAQKFLDSVRTLEE-SPLWGFEIAL--
NNSDNN--------ILKYFGLNLLEYNIKKNWNSYNNEKRQQLKKWIIELNYNVSTVDT-
--RYIKEKLASLWVEIAKRIWGEALKETN-------------------------------
-------------P--S-------------------------------------------
--------NDQLLDSWV-DLDRDLHQLWNINESSREVTLIIFRILFEDVFLLDDMTVLKR
MTIIQPLCVMIVCPMDIFITKYKF-SEKWTLFKADSDGWFSIWIPELRTAL---------
-----LNKN--------SEYIIRLLETLKTCLNWPLSEVIIKNDILTTLLDCLATDIRKA
QS--------------------MALDSIHILLTRPYGNDEHYQTIIDKVF--DSMDLLAR
VYEDLLFNPE-EEVDET--RYPIVKKFVDMTSCL--YVSIP-----KIKDTNNQIEKYFK
LVMQTTYNPSLIVSGLTLDLWCSCLRNDDY---IPLIQKYAIKDLLNFAADALVYYE-QI
DG----HISRNYVDIDFQSNSEFQSYCSTYRKRIRDIIRLISCVEIDMTYEWLNNRLNV-
YFSS-PAGQQVLT-----------------SSFLDHKSEPYLGALSQYMIVECFINGCIR
WKIWYPSG----PDY----------------NQKLDSILQKLEILSNQLI-ALNMKEPLL
LKKQIQNFALFL--TMLRDN----VLFTLLEKIITSATMDYPEVNLDDRSEQSDAVRDLR
YACGIELNRMALLMPESLKSIYPDLEAVIAKIMP--NLSYHEKISFKSFLLIIVLKSSLD
N---KEQRFSELVDVELMAWSEKTTEVGLSDLHWFMERLGIVQIAEYFQKRGINENSDLL
TIPIDDEGRALKAELTKRWQTLFPVRATRMFIHYSMQSIKGDE-EFKRLQDLWRPRIIPV
LPYILRLLFQLQSYHDAENWKNL-PVIVQTFVKCTTVERFWEAGASSKSKDEFIDEHMKA
MQTLRDFADSVGHIIRYTREYTLLVLSAISSLGSIFFELDDVPDMLINSIAIFKPGNN--
-----------------------------------EISPGVSTHGWKHILNIAIRPMLKN
CPDDCAPKFMSAFLPKLFEMLDHLLYQRWSVRM-DVMDVN-PAPV--DNDQMTEDILEEN
LLRQLTTVVVRIVIDCVGQAS----------------------------------VSSQS
ARSNLTS--HQLRMRKIIFNDINILAPFLKLVNHLMAYKDNKCSFNSILVMKGCINEVAA
----------KDETVDVFFTTELMKNLLINVLCNSAFKDFFNEALYVFTTLFLTL-CKES
TSA------------------------RQFFYELSG--GYD--IDSLHSNLKKV-----D
DYKSQRALMVEFIDWTKMTLGKDDFDEE--QAMQENRKQEKREAILQKA-NERLI--KK-
---NKES-G--------------DMLDDPNTEDGAVGNLFS----
>XP_004177651_Tetrapisispora_blattae
------------------------------------------------------------
------------------------------------------------------------
------------------------------------------------------------
------------------------------------------------------------
------------------------------------------------------------
------------------------------------------------------------
------------------------------------------------------------
------------------------------------------------------------
------------------------------------------------------------
------------------------------------------------------------
------------------------------------------------------------
------------------------------------------------------------
------------------------------------------------------------
------------------------------------------------------------
------------------------------------------------------------
------------------------------------------------------------
------------------------------------------------------------
------------------------------------------------------------
------------------------------------------------------------
------------------------------------------------------------
------------------------------------------------------------
------------------------------------------------------------
------MDSTGADQIIGALELIYDPSSNNNQRLEAQKFLEEIKLHEE-SPFWGYNISL--
NNPNNF--------ILKHFGLSLLADSIKKNWNNYDQLKKITIRKWVIELNYSITNNDP-
--RYIKEKLAFLWVEITKRTWGEALKKGV-------------------------------
-------------P--D-------------------------------------------
--------DQELIDSWV-DMDANLNELWNINEASRELALIIFRILFEDVFLLEDLIVLKR
MTVIQPLCVMIISPMDIFATKYKF-TDKWTLFKSNNDGWFQLWISELNNAL---------
-----IQNN--------SEYVIRLLETLKTCLNWPLSEILIKNDTLQTLLQCCASNIPKA
QS--------------------MALDSIHILLTRPYNNEEHYQSIVDKVF--NNMDLLNQ
VYDNLQFNPI-VEIDEI--KYPIVKKFVDMISCL--YVCVF-----KIKNNNNQIEKYLN
LILRATKNPSLIVSGLTLDLWCSCLRTDEF---LPYLKNLVIPELLQFSADSLIYYE-EI
NN----HISKKFSEIDFQSKSEFQNFCSTYRKRIRDIIRLISCVSIDYTYDWLNNRLNT-
YFSS-NYGQQVLN-----------------STFLDSKTEPYLSALSQFMIVECFINGCIR
WKIWYTNT----LDY----------------DSKLDNILNKLQLLSNQLI-ALNLREPLL
LKKQIQNFALFL--TMLKDN----VLFTLLEKIITSATMDYPEIDLDNKSDQSEAVRDLR
YACGIELNRMALLMPESLKKIYPDLEGVVTKILP--NLSYHEKISFKSFLLTIILKSSLD
R---KEERFAEIVDPELIAWSDQATVMGLSDLPWFMERLGIVKIAEYFNRRGIDKNSNLL
SIQIDDEGKKLKAELTKHWQALFPVRATRMFIHYSMQSVKKEE-EFEMLKSLWKPRIVPI
LPYIMRLLYQLQAYHDPDNWKTL-PETVQTFVKYSTIERFWEAGTSTKSKDEFIDEHMKA
MHTLRDFADSVGHIVRYTREYTLLVLSAISSLGNILYEIDDSPDLLMNSIAIYKPQTNNS
NNITNNNTSNHNDINDNNNTNINNSINRDILISSDIISPGVSTHGWKHILNIGIRPILKN
FPKDATPKFMINFLPKLFDTLDIILVEKWSKHD-YVVDAT-PVPT--DEDEMTEEILEEN
LLRQLTTVVVRIMMDCVGQNT----------------------------------T--SM
TKEKINP--TQQRMRKIIFENVNVLAPFLKLLNHLMSFKDSKCSFNAILVMKGCLSDVVD
----------INMTVDEFFTVEVMRNLLLNILSKNQFKDSFYEALHVFISLFLTL-CEKY
EST------------------------RDYLYKLSN--GYD--INSLYESLRDT-----T
GFKEQRALMVEFIDRIKQIYNTDE-SEGVDHATVERRRQEKREATIKKA-TERLV--QK-
---NKDTAG--------------DILDDPNTEDANLGNLFGSA--
>XP_003686794_Tetrapisispora_phaffii
------------------------------------------------------------
------------------------------------------------------------
------------------------------------------------------------
------------------------------------------------------------
------------------------------------------------------------
------------------------------------------------------------
------------------------------------------------------------
------------------------------------------------------------
------------------------------------------------------------
------------------------------------------------------------
------------------------------------------------------------
------------------------------------------------------------
------------------------------------------------------------
------------------------------------------------------------
------------------------------------------------------------
------------------------------------------------------------
------------------------------------------------------------
------------------------------------------------------------
------------------------------------------------------------
------------------------------------------------------------
------------------------------------------------------------
------------------------------------------------------------
------MDSSGASQVISALELIYEPKSTNEQRLEAQKFLDQVKLQDE-SPYWGYDIAI--
NNQDNH--------ILKYFGLNMINDSIQHKWISYDDAKKNTVRQWIIELNLKISDKDP-
--RYIKEKLAFLWVEVAKRVWGEVLKDNT-------------------------------
-------------P--S-------------------------------------------
--------SDDFINSWV-DMDSSLNELWNIGNSSRELTLIIFRILFEDVFLLDDLIVLKR
MTIIQPLCVMIVCPMDVFSKRYKF-NENWKLFKFNENGWFSVWANELYNTLDMMQNTNHV
LNDNYNDQN--------ANYVIRLLETLKTCLNWPLSDVIIRTNILDILLKCFLSNIPKA
QS--------------------TALDAIHILLTRPYNNEEHHQEIINKLF--SNMDLLSQ
LYDNLQFNTSVDGVDDV--KYPILKKYVDMISCL--YSCIF-----KLNNSEELIDRYLK
LVMKATRNDSLIVSGLTLDLWCACLRNDDC---LPLLENGLIPELLSFSAGALIYYE-QI
DG----HISKEYVDIDFQSTSEFQSFCSTYRKRIRDIIRLISCVKVDFTNDWLNNRLNE-
YFSS-PPGQLVLN-----------------STFLDTKSEPYLGALSQLMIIECFINGCIR
WKIWYPNG----EDY----------------DEKLDDILGKLQVLSNQLI-ALNIRVPLL
LKKQIQNFALFL--TMLKDN----VIFTLLEKIIISATMDYPNVDLEERNDEADAVRDLR
YACGIEINRMALLMPESLKSIFPELENVIAKIMP--NLSYHEKISFKSFLLTIILKSSLD
N---KEERFSAIVDPELLAWSDKSTVMGLSDLPWFMERLGIVKISEYFQKRGIKEDSDLL
TIPIDDEGKQLKQELTKHWQTLFPVRATRMFIHYSMQNIKKEE-DFRLIQELWRPRIVPI
LPYIMRLLYQLQSYHDPANWKEL-PNVVQKFVEYSTVERFWEAGTSNKSKDEFIDEHLKA
MQTLRDFADSVGHIVRYTREYVLLVISGISFLGSVFYDDVNAPNLLIDSIAIYNPQSN--
-----------------------------------EISPGVSTHGWKHILNVAIRPILRN
CPDSSAPGFMKAFLPKFFGTLDVLITEKWSTHMHADMEV--VSSV--DEDEITDEIMEEN
LLRQFTSVTVRILIDCVGQGG----------------------------------TNTSS
SKSKFSQ--HQLKMRKIIFEDVSILAPFLKLLNHLMSVKDGKCSFNSILIMKVCLSEVLI
----------NNGHVDEFFTHEVMKNLLLNILCNSAYKDSFSEALYIFTVLFLTL-IKEY
DST------------------------RIFLIGISN--GYN--ISNLYEQLRNV-----D
NYKGQRSLMIEYIEWVKNSLNINE-DEGTDRVAEERRRKEKREATLQKA-NDRLV--NK-
---NKES-G--------------DILDDPNTEDAAFGTLFQ----
>XP_001642809_Vanderwaltozyma_polyspora
------------------------------------------------------------
------------------------------------------------------------
------------------------------------------------------------
------------------------------------------------------------
------------------------------------------------------------
------------------------------------------------------------
------------------------------------------------------------
------------------------------------------------------------
------------------------------------------------------------
------------------------------------------------------------
------------------------------------------------------------
------------------------------------------------------------
------------------------------------------------------------
------------------------------------------------------------
------------------------------------------------------------
------------------------------------------------------------
------------------------------------------------------------
------------------------------------------------------------
------------------------------------------------------------
------------------------------------------------------------
------------------------------------------------------------
------------------------------------------------------------
------MDSNGASQVVNALEVIYSPKSSNGDRLEAQKFLDEVKLRDE-SPYWGYDIAI--
NNPNNF--------ILKHFGLSLIETAIKKKWASYDDEKKIALRKWIMELNYKVQDQDP-
--RYIKEKLAFLWVEVAKRTWGEALKTAV-------------------------------
-------------P--D-------------------------------------------
--------ETQFANSWI-DMDSNLTELWNINQAARELTLIIFRILFEDVFLLDDITVLKR
MTIIQPLCVMIVCPLDVFAKRYKF-TDKWTLFKANEQGWFALWTAELNNAL---------
-----GNNN--------SEYVVRLLETLKTCLNWPLSEVIIDNNILYTLLQCFLSNIPKA
QS--------------------TALDSMHILLTRPYNNEEHYQYVINKVF--ENMDLLDR
VYDNLLFDPR-DDVDDV--KYPILKKFVDMISCL--YVYIF-----KIKNSDEQVQKYLK
LVLRATKNDSLIVSGLTLDLWCSCLRNDEF---LPLLEN-VIPELLDFSADALIYYE-QI
EG----HVSRLYADIDFQSTSEFQTFCSTYRKRIRDIIRLISCVKIDYTNDWLNSRLNS-
YFSS-AYGQNVLN-----------------ATFLDSKSEQYLSALSQFMIIECFINGCIR
WKIWYPDG----DDY----------------SEKLDDILRKLQVLSNQLI-ALNIRVPLL
LKKQIQNFALFL--TMLKDN----VLFTLLEKIITSATMDYPNVDLEERSDEADAVRDLR
YACGIELNRMALLMPESLKNIYPELENVITKIMP--NLSYHEKISFKSFLLTIILKSSLD
R---KEERFSSIVDPELMAWSDKTTVVGLSDLPWFMERLGIVKIAEYFQKRGIDENSDLL
TIQIDEEGRKLKSELTKHWQTLFPVRATRMFIHYSMQSVKKEE-EYKMLHDLWKPRIIPI
LPYIMRLLYQLQSYHDPANWKDL-PVVVQNFVKYSTVERFWEAGASNKSKDEFIDEHMKA
MQTLRDFADSVGHIVRYTREYTLLVISAISSLGSVFFGVDEAPQLLIDSIAIYKPDTN--
-----------------------------------EISPGVSTHGWKHIMNVAVRPILKN
CPDECAPKFMKAFLPKLFETLDIILTDKWSSHLNADMEV--ATAT--DDDEMTEEILEEN
LLRQFTTVVVRIMIDCVGQTG----------------------------------TSSQT
SKPKFNA--HQIKMRKIIFGEVSILAPFLKLLNRLISVKDSKCSFNSILVMKSCLADVLI
----------QNAEVDEYFTCEIMKNLLLNVLCNPAFKDSFYEALYVFTVLFLTL-CKEY
KSA------------------------RTFLYELSN--SYN--IDGLYENLRMV-----D
NYKDQRTLMIDFIDWVKNSTGRNDPDDFD-HGVAERKKQEKRAAVLQRA-NEKLI--QK-
---NKET-G--------------DMLDDPNTEDAAFGSLFEAV--
>XP_003681695_Torulaspora_delbrueckii
------------------------------------------------------------
------------------------------------------------------------
------------------------------------------------------------
------------------------------------------------------------
------------------------------------------------------------
------------------------------------------------------------
------------------------------------------------------------
------------------------------------------------------------
------------------------------------------------------------
------------------------------------------------------------
------------------------------------------------------------
------------------------------------------------------------
------------------------------------------------------------
------------------------------------------------------------
------------------------------------------------------------
------------------------------------------------------------
------------------------------------------------------------
------------------------------------------------------------
------------------------------------------------------------
------------------------------------------------------------
------------------------------------------------------------
------------------------------------------------------------
------MDPNGAQQVISALEAIYSPKSTNEERLEAQKFLDRVKLHEE-SPFWGYEIAL--
NNPANY--------ILKHFGLGLLTNAIKKNWNDYNHEKRIALRKWVMELNYRVQKEDP-
--RYIKQKLAYLWVEIAKRTWGEALREDD-------------------------------
-------------P--S-------------------------------------------
--------EEQLVESWA-DMDTNLTELWNIGEASRELTLIIFKILFEDVFLLDDLTVLKR
ITIIQPLCVMVICPMDIFATKYKF-TEKWTLFKANQEGWFALWTSELNSAL---------
-----AQNN--------AEYVIRLLETLKTCLNWPLSEVIIKNDIFGALLQCFLSSIPKA
QS--------------------MALDSMHILLTRPYNNDDHYQIIIDKVF--NSMDLLDQ
VYDSLQFDPK-EGIDEV--KYPIVKKCVDMISCL--YICVF-----KIKDTNNQIEKYLR
LVLKATFNPSLIVSGLTLDVWCSCLRTDDF---LPLLDKYVIPDLLQFAADALIYYE-QI
DG----HISMKFAEIDFQSNSEFQAFCSTYRKRIRDIIRLISCVKLDYTYDWLNNRLNT-
FFSS-SYGQEVLS-----------------STFLDRKSNPYLSALSQFMIIECFINGCIR
WKIWYPSG----ADY----------------SEKLDSILSKLEILSNQLI-ALNVREPLL
LKKEIQNFALFL--TMLKDN----VLFTLLEKIITSATMEYPEIDLEERSAEADAVRDLR
YACGIELNRMALLMPESLKEIFPDLENVVVKIMP--NLSYHERISFKSFLLTIVLKSSMD
R---KEERFAAIVDPELVAWSDESTVVGLSELPWFMERLGIVQIAEYFQKRGINENSDLL
SITIDDEGKKLKSDLTKRWQTLFPVRATRMFIHYSMQSVKKDE-EFRMLQDMWRPRIVPI
LPYIMRLLYQLQAYHDPENWKDL-PIIVQTFVKYSNIERFWEAGASNKSKDEFINEHMKA
MQTLRDFADSVGHIVRYTREYTLLVISAISSLGDVFFEIDEAPQLLTDSIAICKPGTD--
-----------------------------------LISPGVSTHGWKHIMNVAIRPLLKN
CPEESAPKFMSKFLPKLFTTLDILLCQKWAPYMNEDINVE-PVVA--DDEDMTEEILEEN
LLRQLTTVVVRIMIDCVGQHS----------------------------------TNTQS
SKGKLTS--RQLKIRAIIFNDINIMAPFFKLLNHLMSFRDSKCSFNAILVMRCCLNEVLI
----------KEDSVDEFFTFEVMKNLLSNVLCQSSFKDSFYEALNVFTVLFLTL-CKEY
PPA------------------------RAFLYECSH--GYD--IDSLYENLKSV-----D
HYRNQRALMIEFIDWIKAANGKND-DDENGHSAAENRRQEKRAATLKKA-SERLV--KK-
---HKED-G--------------DILDDPNTEDAAFGSLFG----
>XP_037143741_Zygotorulaspora_mrakii
------------------------------------------------------------
------------------------------------------------------------
------------------------------------------------------------
------------------------------------------------------------
------------------------------------------------------------
------------------------------------------------------------
------------------------------------------------------------
------------------------------------------------------------
------------------------------------------------------------
------------------------------------------------------------
------------------------------------------------------------
------------------------------------------------------------
------------------------------------------------------------
------------------------------------------------------------
------------------------------------------------------------
------------------------------------------------------------
------------------------------------------------------------
------------------------------------------------------------
------------------------------------------------------------
------------------------------------------------------------
------------------------------------------------------------
------------------------------------------------------------
------MDSNGATQIVTALEVIYSPKSNNNERLEAQKFLDRVKIHEE-SPFWGYQICL--
NNPADY--------ILKHFGLGLLENAIRKNWADYNDEKRIALRKLVMELNYRVSKEDP-
--RYIKQKLAFLWVEVAKRIWGEALKEES-------------------------------
-------------P--D-------------------------------------------
--------EIQLANSWA-DMDNSLMELWNISEASRELALIMFKILFEDVFLLDDLTVLKR
MTIIQPLCVMIVCPMDIFATKYKF-TDKWTLFKANQQGWFALWVSELTDAL---------
-----KQNN--------AEYVIRLLETLKTCLNWPLSEVIIKNDTFEALLQCFDSNIPKA
QS--------------------MALDSMHILLTRPYSNDEHYQIIIDKVF--NSMDLLNN
VYDRLQFDAE-DEIDEI--KYPIVKKCVDMISCL--YICVF-----KIKDNNNQIEKYLR
LVLKATFNPSLVVSGLTLDVWCNCLRNDDF---LPLLDKYVLSDLLQFAADALVYYE-QT
DG----HIAKHFAEIDFQSNSEFQTFCSTYRKRIRDIIRLISCVKLDYAYDWLNNRLNS-
FFSS-PFGQEVLN-----------------STFLDRKSEPYLSALSQFMIIECFINGCIR
WKIWYPTG----SDY----------------PEKLDQILNKLEILSNQLI-VLNIREPLL
LKKQIQNFALFL--TMLKDN----VLFTLLEKIITSATMDYPEIDLEERSAEADAVRDLR
YACGIELNRMALLMPESLKEIYGDLENVVAKIMP--NLSYHEKISFKSFLLTIVLKSSLD
R---KEERFSSIVDPELIAWSDQTTVVGLSELPWFMERLGIVQIAEYFQRRGINENSDLL
SISIDDEGKKLKSDLTKRWQTLFPVRATRMFIHYSMQSVKKDE-EFRMLQDMWRPRIVPI
LPYIMRLLYQLQAYHDSENWKDL-PVTVQSFVKYSTIERFWEAGASNKSKDEFIDEHMKA
MQTLRDFADSVGHIIRYTREYTLLVISAISTLGNVFFDIDEAPQLLIDSIAIYKPGTN--
-----------------------------------EISSGVSTHGWKHIVNVAIRPLLKN
CPEESAPKFMKAFLPKFFETLDLLLCRKWSVYM-DDINVE-PLRT--DDEEMTEEILEEN
LLRQLTTVVVRIVIDCVGQGG----------------------------------TNNQS
AKSKFSS--HQLMMRSIIFQDINILAPFLKLLNHLMSFRDSKCSFNAILVMRCCLNDVLI
----------QQDGVDEFFTIEVMKNLLLNVLCKSSFKDSFYEALNVFTVLFLTL-CKEY
KPA------------------------RGYLYELSH--GYD--IDTLYDNLKSV-----D
HYRNQRALMVEFIDWVKAARGDADADDVNCHSAIENNRQQKREATLKKA-NERLV--RK-
---QKED-G--------------DILDDPNTEDAAFGSLFGS---
>XP_002494668_Zygosaccharomyces_rouxii
------------------------------------------------------------
------------------------------------------------------------
------------------------------------------------------------
------------------------------------------------------------
------------------------------------------------------------
------------------------------------------------------------
------------------------------------------------------------
------------------------------------------------------------
------------------------------------------------------------
------------------------------------------------------------
------------------------------------------------------------
------------------------------------------------------------
------------------------------------------------------------
------------------------------------------------------------
------------------------------------------------------------
------------------------------------------------------------
------------------------------------------------------------
------------------------------------------------------------
------------------------------------------------------------
------------------------------------------------------------
------------------------------------------------------------
------------------------------------------------------------
------MDSDGASQVVTALGVIYDPKSNNQQRLEAQKFLDDVKSKEE-SPYWGYQIAL--
NNPTDF--------ILKHFGLGLLADAIKKKWNDYDEDKRLALRKWIMELNYRVLNTDP-
--RYIKQKLAFLWVEITKRTWGEALKEES-------------------------------
-------------P--S-------------------------------------------
--------EQELLNSWA-DMDSNLTELWNISEASRELTLLIFKILFEDVFLLVDLTVLKR
MTVIQPLCVMIVCPMDVFATKYKF-TEKWTLFKANREGWFALWVSELNEAL---------
-----IQNN--------SSYVVRLLETLKTCLNWPLSEVIIENDIFSTSLQCFLSNIPEA
QS--------------------MALDSMHILLTRPYSNDEHYQAVIDKVF--NSMDLLER
VYDYLQFDPK-EGIDEV--KYPIVKKCVDMISCL--YVCVF-----KIKDNNQQIEKYLR
LVLKATFHPSLIVSGLTLDLWCSCLRNDDF---LPLLDRYVMSDLLQFAADALIYYE-QI
EG----HVSKNFVDIDFQSNSEFQNFCSTYRKRIRDIIRLISCVKLDYTYDWLNNRLNS-
FFSS-PYGQEVLN-----------------STFLDRKGEPYLSALSQFMIIECFINGCIR
WKIWYPSG----SDY----------------SEKLDGILTKLEILSNQLI-ALNIREPLL
LKKQIQNFALFL--TMLKDN----VLFTLLEKIITSATMEYPEIDLEERSAEADAVRDLR
YACGIELNRMALLMPESLMAIFPDLENVVAKILP--NLSYHERISFKSFLLTIVLKSSLD
R---KQERFSAIVDSELMAWSDQTTVVGLSELPWFMERLGIVQIAEYFQRHNINETSDLL
SIPIDDEGKRLKFDLTKRWQALFPVRATRMFIHYSMQSVKKDD-EFKMLQDIWRPRIVPI
LPYIMRLLYQLQAYHDPANWSQL-PIVVQSFVKYSTIERFWEAGASNKSKDEFIDEHMRA
MQTLRDFADSVGHIVRYTREYTLLVINAISSLGSVFFDIDEAPHLLIDSIAIFKPDTN--
-----------------------------------EISPGVSTHGWKHIMNVAIRPLLKN
CPEECIPKFMSAFLPKLFETLDLLLCQKWSLYM-NDIDVN-PIPM--DDEEMTEDILEEN
LLRQLTTVVVRIMVDCVGQAS----------------------------------TNPQT
SKPKFTS--HQLNMRSTIFGNLNVLAPFLKLLNHLMSFRDSKCSFNAILVMKCCLNDVLV
----------REDSVDEFFTVEVMKNLLLNVLCQSSFKDSFYEALNVFTVLFLTL-CKEY
KPA------------------------RAYLYEISH--GYD--IDALYDQLRSV-----D
HYRNQRALMIEFIDWIKTANGNN--DDEDSENSPEHKRQERRAAILQRA-NERLV--KK-
---NKDA-G--------------DILDDPNTEDAAFGNLFGSS--
>XP_003648129_Eremothecium_cymbalariae
------------------------------------------------------------
------------------------------------------------------------
------------------------------------------------------------
------------------------------------------------------------
------------------------------------------------------------
------------------------------------------------------------
------------------------------------------------------------
------------------------------------------------------------
------------------------------------------------------------
------------------------------------------------------------
------------------------------------------------------------
------------------------------------------------------------
------------------------------------------------------------
------------------------------------------------------------
------------------------------------------------------------
------------------------------------------------------------
------------------------------------------------------------
------------------------------------------------------------
------------------------------------------------------------
------------------------------------------------------------
------------------------------------------------------------
------------------------------------------------------------
------MDPNGASQIVSALEVIYSPKSANHQRLEAQRFLDQVKSHEE-SPFWGYEIAL--
NNSSNS--------ILKHFGLGLLVHVMQKHWKDYDTEKQLALRKWITDLNYRVTADDP-
--RYIKEKLAFLWVEIAKRVWGEVLKDDT-------------------------------
-------------L--S-------------------------------------------
--------EQSLFESWV-DMDRNLAELWNMSEASRELVLIIFRTLFEDSFLLEDLTVLKR
ISIVQPLCIMIVCPLDLFSEHYKH-SDKWRLFKSNDEGWFGIWVTELHRAL---------
-----EAHN--------SPYILRLLETLKTCLNWPISDIVIRYDILGALLDCLMSKIPKA
QA--------------------ISLDSIHILLTRPYNSQSHYDTFITKVF--NSMSLLDK
VYDELQFNPN-EGIDEG--KYPIIKKFADMITCL--HKSVL-----RFDPADKNVELYLR
LVLKTTYNPSLIVSGISLDLWCACLRNDEF---LPLLEKYVIRDILEYCANALVHYE-QI
DN----HISKNYADADFQSISDYNGFCSTYRKRIRDVIRLISCVQVDYVYDWLCARLNS-
YFSS-AYGQEILS-----------------STFLNHKAEPYWSSLSQLMIVECFINGCIR
WKIWYTNE----SDF----------------DKKLDTILAKVETLSNQLI-SLNLRDPLL
LKKQIQNFALFL--TILKDN----VLFKLLEKIITTATLDYSDIDMEEKSDKADAVRELR
YACGIELNRMALLMPDSLKGIYSDLENVIASILP--KLTSHETISFKSFLLSIALSSSMD
D---KGSRFSSIVDPELAAWSDKNTVVGLTDLPWFLERLGIVKIAQYFQKRVIDENSDLL
AIKIDDEGKKLKVDLAKHWQTLFPVRATRMFIHYSMQTVKNNE-DFVKLQELWKPRIVPI
LPYILRLLYQLQSYHDPENWKDL-PVIVQSFVKCSTIERFWEAGATNKSKDEFIDEHMKA
LQTVRDFADSVGHIVRYTREYVLLILSGISSLGSIFYEIDDLPNLLMNSIAIYKPGSD--
-----------------------------------EISPGVSTHGWKHIINVAIRSILKS
CPEQCAATFMTAFLPKLFDTISIVLCKKWSSYM-NNISVN-PSPA--DDDEITEEILEEN
LLRQLTTVVVRLLIDCVGQVG----------------------------------VSAQV
SKLKLNA--HQIKMRKVIFGNANVMASFLKLLNYLISFRDSKCSFNSILIMRSSLTETLI
----------KHEEIDRFYITEILPNFLMNILTQSAFQDSFQEALYVFTVAFLTL-CKEH
ESC------------------------RKYFHELSN--GYD--IEALYENLRNV-----D
NYKDQKVLMVDFIEWIKTFNGDVDEDHQD-----ENKTRERREAVLARA-NERLV--KK-
---NKDQ-G--------------DMLDDPNTEDAAFGHLFGDH--
>NP_984767_Eremothecium_gossypii
------------------------------------------------------------
------------------------------------------------------------
------------------------------------------------------------
------------------------------------------------------------
------------------------------------------------------------
------------------------------------------------------------
------------------------------------------------------------
------------------------------------------------------------
------------------------------------------------------------
------------------------------------------------------------
------------------------------------------------------------
------------------------------------------------------------
------------------------------------------------------------
------------------------------------------------------------
------------------------------------------------------------
------------------------------------------------------------
------------------------------------------------------------
------------------------------------------------------------
------------------------------------------------------------
------------------------------------------------------------
------------------------------------------------------------
------------------------------------------------------------
------MDTNGAGHIVSALEIIYSPKSSNQQRLEAQKFLDQVKEHGE-SPFWGYEIAL--
NNGQNS--------ILKHFGLGLLVHALQRHWKDYDPEKRVALRKWVQELNYHVTPEDP-
--RYIKEKLAYLWVEVAKRVWGEALKGDE-------------------------------
-------------V--S-------------------------------------------
--------EHALMESWV-DMDRNLAELWHMSEASRELTLIIFRTLFEDTFLLEDLTVLKR
ISVVQPLCIMILCPLDLFSEHYKH-TDKWQLFKSHPEGWFGIWVSDLLRSL---------
-----ETSN--------TQYTLRLLETLKTCLNWPISDVVVRYDILGALLKCLLSDIPRA
QA--------------------ISLDSIHILLTRPYNSHTHFDHIISKVF--NSMSLLDK
VYENLQFNPQ-HGVDES--KYPIVKKFADMITCL--HKSIL-----RFSADDKNVELYLR
LVLKTTYNPSLIVSGISLDLWCTCIRNDEF---LPILEKYVLSDLLEFSANALVHYE-QI
DG----HISKHYADVDFQSISDYNAFCSTYRKRIRDVIRLISCIQVDYVYDWLCARLNN-
YFGS-AYGQEILS-----------------STFLNHKAEPYWSSLSQLMIVECFINGCIR
WKIWYTNE----EDY----------------NKKLEMILVKVETLSNQLI-SLNIRDPLL
LKKQIQNFALFL--TILKDN----VLFTLLEKIITSATMDYPDINIEDKTEKSDAVRELR
YACGIELNRMALLMPDSLKDIYSDLENVVAGIMP--KLTSHETISFKSFLLSIALTSSMD
D---KDSRFSAIVDPELAAWSDKSTVVGLTDLPWFLERLGIVKITEYFQKRGIDENSNLL
AVQIDEEGKQLKVDLAKHWQTLFPVRATRMFIHYSMQTVKANE-DFLKLQELWKPRIVPI
MPYILRLLYQLQSYHDPENWKEL-PIVVQSFINCSTIERFWEAGATNKSKDEFIDEHMKA
LQTVRDFADSVGHIVRYTREYVLLILSGISSLGSIFYEIEDIPNLLMDSIAIYKPNSD--
-----------------------------------DISPGVSTHGWKHIINVAIRPILKG
CPEQCAPAFMSRFLPKLFDTMAVILCKKWSAYM-NNTNMS-PSPV--DDDEMTEEILEEN
LLRQLTTVVVRLLIDCVGQVG----------------------------------TSSQV
TKLKLSP--HQIKMRRVIFGDINVMASYLKLLNCLISFRDSKCSFNAILIMKGSLTETLI
----------KHEDVDNFYITEILPNFLMNVLTQNAFKDSFHEAMYVFTVAFLTL-CKER
ESC------------------------RTYFYDLSR--GYD--INSLYENLRRV-----D
NYKDQKVLMVDFIEWIKAVKGDPEDVNED-----DNKKRERREAVLARA-NERLI--KK-
---NKDQ-G--------------DMLDDPNTEDGAFGRLFDDH--
>XP_456046_Kluyveromyces_lactis
------------------------------------------------------------
------------------------------------------------------------
------------------------------------------------------------
------------------------------------------------------------
------------------------------------------------------------
------------------------------------------------------------
------------------------------------------------------------
------------------------------------------------------------
------------------------------------------------------------
------------------------------------------------------------
------------------------------------------------------------
------------------------------------------------------------
------------------------------------------------------------
------------------------------------------------------------
------------------------------------------------------------
------------------------------------------------------------
------------------------------------------------------------
------------------------------------------------------------
------------------------------------------------------------
------------------------------------------------------------
------------------------------------------------------------
------------------------------------------------------------
------MENSGASQVVAALEVIYDPKSDNAKRLDAQKFLDEVKEREE-SPFWGYEIAL--
NNPQNS--------ILKHFGLGLLVNALKKNWSGYDEEKRMALRKWIIELNYRVQPNDP-
--RYIREKLAFLWVEIAKRIWGEALKVEE-------------------------------
-------------P--T-------------------------------------------
--------EEQLAESWV-DMDRCLTELWQMNEASRELVLIIFRTLFEDTFLLEDVAVLKR
LPIIQPLCIMIVCPMDVFSVKYKY-SGKWEMFKSNPEGWFALFTSELKAAL---------
-----EVEN--------AQYIVRLLETLKSCLNWPLSEVIVSNDVFSALLGCLTKDIPKA
QS--------------------IALDSIHILLTRPYSNTDHYNMIVNRVF--DSMGLMDT
VYSQLLFDPI-EGIDEA--KYPIMKKFVDMITCL--YTCVL-----KISDLQN-IETYMK
LVLKTTYNPSLIVSGLSLDLWCACLRNDEF---LPILEKLVIPDLLEFAGNALIYYE-QI
ED----HVSKNFVEVDFQSTAEYENYCSSYRKRIRDIIRLISCVQLDFAYDWLCERLNK-
YFGS-QFGQQVLS-----------------STYLDHKSEPYLSALTQFMIVECFINGCIR
WKIWYTDE----STF----------------SQKLDAILAKVEMLSNQLL-ALNLREPLL
LKKQIQNFALFL--TILKDN----VLFTLLEKIITTATLEYPEIDMNEKSEQSDAVRDLR
YACGIELNRMALLMPASLQPIYPDLENVVAGILP--KLSSHETISFKSFLLTIVLKSNLE
N---KGEKFAQLVDPEFAAWSDKGTVVGLTDLPWFLERLGIVKIAEYFQRRNIDENSDLL
SIQMDEDGKKLKADLTQHWQTIFPVRATRMFIHYSMQSVKGDV-EFRMLQELWKPRIVPI
LPYILRLLFQLQSYHNPANWASL-PTVVQSFVRVSTVERFWEAGATNKSKDEFIDEHNKA
LQTVRDFADSVGHIVRYTREYVLLVLASMSGLGSIFFEVDNLANLMMDSIAIYTPDG---
-----------------------------------DISPGVSTHGWKHIINVAVRPILRN
CPDECAPKFMSAFLPKLFKTLDLMLEKKWSTH--TQSEVN-PPPR--DEEEMTEEILEEN
LLRQFTTVVVRLLIDSIGQVG----------------------------------SHTQA
SKIRVSV--HQIKMRKIIFEDINILAPFLRLLNRLVSVRDSKCSFNSILILKSCLSETLA
----------KHPDVDRFYTTEVVPNLIMNVLTQRAFKDSFYEALYAFTVIFLTL-SKEY
DYF------------------------NQFLYELSR--GYN--IDELYTNLKQV-----D
NYKDQRVVAAGFIDWMKDIYG--DQDDSHFTADHEAKTKERREAILARA-GEQLL--GK-
---NKPE-S--------------NMLEDPNLEGDVLGGLFDNN--
>XP_022676089_Kluyveromyces_marxianus
------------------------------------------------------------
------------------------------------------------------------
------------------------------------------------------------
------------------------------------------------------------
------------------------------------------------------------
------------------------------------------------------------
------------------------------------------------------------
------------------------------------------------------------
------------------------------------------------------------
------------------------------------------------------------
------------------------------------------------------------
------------------------------------------------------------
------------------------------------------------------------
------------------------------------------------------------
------------------------------------------------------------
------------------------------------------------------------
------------------------------------------------------------
------------------------------------------------------------
------------------------------------------------------------
------------------------------------------------------------
------------------------------------------------------------
------------------------------------------------------------
------MDGLGASQVVTALEVIYDPKTENVKRVEAQKFLDEVKDREE-SPFWGYEIAL--
NNPQNS--------ILKHFGLGLLVNALKRNWSGYDEEKRLTLRKWIVELNYRVQPNDP-
--RYIKEKLAFLWVEVAKRVWGEALKIEE-------------------------------
-------------P--S-------------------------------------------
--------QQQLEESWV-DMDRCLTELWQMSEESRELALIIFRTLFEDTFLLEDVAILKR
LPIIQPLCIMIVCPMEMFSAKYKY-SGKWELFKSNPKGWFALFSEELNAAL---------
-----DVNN--------AQYIVRLLETLKSCLNWPLSDVIISNDIFSALLRCLTKDIPKA
QS--------------------IALDSIHILLTRPYSNTDHYNLIVNRVF--DSMTLMDT
IYSQLQFDPT-EGVDEA--KYPIMKKFVDMITCL--YTCVL-----KISDLQN-IEAYMK
LVLKTTYNPSLIVSGLSLDLWCACLRNDDF---LPILDKLVIPDLLEFAGNALIYYE-QI
DD----HVSKNFVEVDFQSTSEYENYCSSYRKRLRDIIRLISCVQLDFAYDWLCERLNK-
YFSS-QYGQQVLS-----------------ATYLDHKSEPYLSALTQFMIVECFINGCIR
WKIWYTDE----ATF----------------NQKLDVILGKVETLSNQLL-ALNLREPLL
LKKQIQNFALFL--TILKDN----VLFTLLEKIITTATLEYPEIDMNEKNQQSDAVRDLR
YACGIELNRMALLMPASLEPIYPDLENVVAGILP--KLSSHETISFKSFLLTIVLKSGLP
N---KEEKFAQLVDPELAAWSDKGTVVGLTDLPWFLERLGIVKIAEYFQKRNIDENSDLL
SIQMDEDGKKLKADLTQHWQTIFPVRATRMFIHYSMQSVKGND-EFRMLQELWKPRIVPF
LPYILRLLYQLQSYHNPANWTSL-PTVVQSFVRVSTVERFWEAGATNKSKDEFIDEHNKA
LQTVRDFADSVGHIVRYTREYVLLVLASMSGLGTIFFEVNDLANLIMDSIAIYTPDG---
-----------------------------------EISPGVSTHGWKHIINVAVRPMLRN
CPDECAPQFMSVFLPKLFKTLDLLLEKRWSAY--SQSEVN-PPPR--DEDEMTEEILEEN
LLRQFTTVVVRLLIDSVGQVG----------------------------------SHAQA
SKMRVSV--HQMKMRKIIFEDINILAPFLRLLNRLVSVRDSKCSFNSILILKSCLAETLA
----------KDPEVDRFYTTEVVPNLILNVLTQRAFKDSFYEALYAFTVIFLTL-SKEF
DYF------------------------NQYLYDLSR--GYN--IEELYNTLKQV-----D
NYKDQRVVAAEFIDWMKNIYG--DQDDNHFSADQEAKIKQRREAVIARA-SEQLL--GK-
---NKPE-S--------------NMFEDPNIEGDVLGGLFENN--
>XP_022628569_Lachancea_lanzarotensis
------------------------------------------------------------
------------------------------------------------------------
------------------------------------------------------------
------------------------------------------------------------
------------------------------------------------------------
------------------------------------------------------------
------------------------------------------------------------
------------------------------------------------------------
------------------------------------------------------------
------------------------------------------------------------
------------------------------------------------------------
------------------------------------------------------------
------------------------------------------------------------
------------------------------------------------------------
------------------------------------------------------------
------------------------------------------------------------
------------------------------------------------------------
------------------------------------------------------------
------------------------------------------------------------
------------------------------------------------------------
------------------------------------------------------------
------------------------------------------------------------
------MDDNGASQIVGALEAIYSTQSDNATRLEAQKFLDDVKMREQ-SPLWGYEIAL--
NNPENS--------ILKHFGLGLLAYAIQRNWSEHSPERKIALRKWVVELNGQVQHTDP-
--RYIKEKLAFLWVEVAKRVWGEALREDE-------------------------------
-------------P--T-------------------------------------------
--------EELLQESWV-DMDNNLRELWHLNESARELTLIIFRTLFEDVFLLEDLAVLKR
ISVIQPLCVMVISPMDIFAARYRF-TDKWTLFRSTGNGWFELWVTELRGAL---------
-----TSGN--------AVYVTRLLETLKTCLNWPLSEIMIRNDVSGLLLECLSSNMPKA
QS--------------------MALDSLHILLTRPYNDDAHYQTVINKVF--SGMDLLDR
VYDSLQFDP--NNIDEV--KYPIVKKFVDMVSCL--YTCVF-----KIDEDEVVIEKYLR
LVLKTTFNPSLIVSGLTLDLWCSCLRNDEF---LPALEKTIIPELLQFSADALIYYE-QI
DG----HVSKQFADIDFQSTSEFQSFCSTYRKRIRDIIRLISCVQLDFAYDWLNARLNS-
FFSS-SFGQEVLN-----------------SQFLDHKTEPYLSALSQLMVVECFINGCIR
WKIWYPDS----PEY----------------NEKHNDILLKIETLSDQLI-ALTLREPLL
LKKQIQNFALFL--TMLKDN----VLLKLLEKIITSATMEYPNVDLDEKSEQSDAIRDLR
YACGIELNRMAILMPDSLSKIYEELQSVVASILP--KLSYHEKISFKSFLLTIILKSSLT
G---KEERFSAIVDPELSAWSDKETVVGLTDLPWFMERLGIVQISEYFQKRAITGGEDLL
SIPIDDEGKALKTQLSKRWQTLFPVRATRMFVHYSMQSIKSDA-EFDVLQQLWKPRVVPI
LPYIMRLLYQLQSYHDPANWKEL-PTVVQSFVKCSTVERFWEAGASNKSKDEFIDEHMKA
MQTLRDFADSVGHIVRYTREYVLLVISAMSNLGSIFYGIEELPQILMDSIAIYTPSRG--
-----------------------------------EISPGVSTHGWKHIINVAIRPLLKN
CPAQSSQAFMTAFLPKLFDTLDVLLCQKWSIYM-NDIDVN-PPPR--DDDEMTEDILEEN
LLRQLTTVVVRLLIDCVGQVG----------------------------------TNSQA
SKMKLNA--HQIEMRKIIFENNEVMSSFLRLLNHLMSFRDSKCSFNSILVMKSCLVDTLI
----------KNEAVDQFYTMQVMPNLLLNVLTQSAFKDSLYEGLYIFTVIFLTL-CKEY
KSS------------------------RDYLHQLSN--GYD--IESLYESVRSV-----E
NYKNQRALMIEFIDWIKVVNGRGQEDDVDAD---DKKRQEKREAILERA-NERLI--KQ-
---NKDQ-K--------------DLLDDPNTEDGAFGSLFQS---
>XP_002553618_Lachancea_thermotolerans
------------------------------------------------------------
------------------------------------------------------------
------------------------------------------------------------
------------------------------------------------------------
------------------------------------------------------------
------------------------------------------------------------
------------------------------------------------------------
------------------------------------------------------------
------------------------------------------------------------
------------------------------------------------------------
------------------------------------------------------------
------------------------------------------------------------
------------------------------------------------------------
------------------------------------------------------------
------------------------------------------------------------
------------------------------------------------------------
------------------------------------------------------------
------------------------------------------------------------
------------------------------------------------------------
------------------------------------------------------------
------------------------------------------------------------
------------------------------------------------------------
------MDENGASQVVGALEAIYSPKSDNARRLEAQKFLDEVKMHEE-SPLWGYEIAL--
NNPGNS--------ILKHYGLGLLAFAIKRRWADYDQNRRIALRKWVVELNYRVQESDP-
--RYIKEKLAFLWVEVAKCVWGEALKDDD-------------------------------
-------------P--T-------------------------------------------
--------DQQLEESWV-GMDNDLSALWQLSEASRELTLIIFRTLFEDVFLVEDLTVLKR
ISVIQPLCVMVISPMDVFTARYRF-TDKWTLFKSNGNGWFEHWVSELRAAL---------
-----TVGN--------SVYVVRLLETLKTCLNWPLSEIMIRNDVCGLLLECLLSNIPKA
QS--------------------MALDSLHILLTRPYNDESHYQTVINRVF--SSMDLLDK
VYDNLQFDP--NEIDEQ--KYPIVKKFVDMVSCL--YTCVF-----KTDEDEATIQKYLR
LVLRTTFNPSLIVSGLTLDLWCSCLRNDDF---LPALEGSIIPELLQFSADALIYYE-QI
EN----HVSKKFADIDFQSKSEFQSFCSTYRKRIRDIIRLISCVQLDFAYDWLNARLNS-
YFSS-PFGQQVLS-----------------SQFLDHKTEPYLSSLSQLMVVECFINGCIR
WKIWFPDT----SSY----------------NTKLNEILVKIETLSDQLI-ALNLKEPLL
LKKQIQNFALFL--TMLKDN----VLLKLLEKIITSATLDYPNVDLDEKNEHSDAVRDLR
YACGIELNRMAILMPDSLGKIYDDLQNVVAGIMP--KLSYHEKISFKSFLLTIVLKSSLG
E---KEERFTLIVDPELSAWSDKSTVVGLTDLPWFMERLGIVQISEYFQKRGISENVDLL
SIPIDEEGKQLKTQLSKRWQTLFPVRATRMFVHYSMQSIKNDE-EFEVLQALWKPRVIPI
LPYIMRLLYQLQSYHDPENWRDL-PVIVQSFVKCSTIERFWEAGASNKSKDEFIDEHMKA
MQTLRDFADSVGHIVRYTREYVLLVISAISSLGSVFYEIEELPQMLMDSIAIYKPATG--
-----------------------------------EISPGVSTHGWKHIINVAIRPLLKN
CPPRSAKKFMTTFLPKLFDTLDALLCKKWSVYM-NDIDVN-PSPR--DDDEMTEEILEEN
LLRQLTTVVVRLLIDCVGQVG----------------------------------TNSQA
SKMKLNS--HQIEMRKIIFGNSEVMASFLKLLNHLMSFRDSKCSFNSILVMKSCLVDTLI
----------KNESVDQFFTTEIMPNLLLNVLTQNAFKDSLYEGLYVFTVIFLTL-CKEY
KSS------------------------IQYLCQLSN--GFD--VESLYESVRSV-----E
NYKSQRALMVEFIDWIKTVNGNNMEDQ-DDD---DKRRQEKRQILLERA-NERLI--KK-
---NKEQ-K--------------DILDDPNTEDGAFGSLFTS---
>XP_020055654_Aspergillus_aculeatus
------------------------------------------------------------
------------------------------------------------------------
------------------------------------------------------------
------------------------------------------------------------
------------------------------------------------------------
------------------------------------------------------------
------------------------------------------------------------
------------------------------------------------------------
------------------------------------------------------------
------------------------------------------------------------
------------------------------------------------------------
------------------------------------------------------------
------------------------------------------------------------
------------------------------------------------------------
------------------------------------------------------------
------------------------------------------------------------
------------------------------------------------------------
------------------------------------------------------------
------------------------------------------------------------
------------------------------------------------------------
------------------------------------------------------------
------------------------------------------------------------
------------------------------------------------------MLAL--
PEQPNP--------LVRYFGLGLLDHVLRHTSFEAQD-QISAIRDLVLKLAESIRPEDP-
--AYIRNKIPQLWAEVAKRSWGL-------------------------------------
------------------------------------------------------------
--------------DWN-SMDETLLQFWNASLVHKELVLSILETLSEDIFYREDTVSSLR
GTDLNRAMVEICTSLAIFEEIHPK-KDN-LELRCGPEGWMSRICAFLHDCI---------
-------GN-IQNSKQARDSALKALATLKSLLTWAIPKAVLSSNCVPCIASAFTCNDELV
LL--------------------AAVEALHALYSRSHVEIEGFQPLVHFMYETQALSVLQK
LYEWSVVGP--DDVDDT--KYTICKKLSEMISYIAGFLEEK--AFSLESAQGMDLPFFFH
LTITVIQNQSLTISIPVLHVWSKLIASERIGNTDLVIG--LIPSLLSICTERLIRWESLP
AE--SDNPTVMFLNEDIDTIPERHAFVGNYRRYCSSIIETIVQKRPQDAIPHILAGIDG-
NLDDLYSGVEPFT-----------------VKSFSKTSIPLMRADTQFAVVEATLKGYNK
WVSAHGKM---PQQD----------------EQKRSDLEQILEAWAFKLM-QRNFEDPVL
KQRVIKLIVDISARALDKTP---SFALKALEYILMTRLPDQPE-----YPVYSESVKELH
GLASHELRRLAMRYADYFSTFYDILEPKIKEISMANRVDDKLQMELTSILLIIMQRANNV
EPYLRQSRLLSFVEPIKQAWQEEEFRTVSSTFEGFCAMLGLQNVGAYMQSRQAQKLEDWS
SVPLDNEGKLIQEEMTRKFQQL-PLRGTKTMLAVSTDKLKRSEPAYELACNVWHDLIPII
LPTLLQLVSNAHAFHNPGNWKGL-PADMAPVVERILTDRFWQAGISTGSRDEFYAKITAS
RGSVEGFASSVRGKIRAVREACYSMLFSMSRLRENFYGFAELPGPLSQALF---------
-----------------------------------KDAVHLSSHQFSVLLNI-SRCLIDD
CPVRFRSNFLPPMLATLFTSIDKKVTSEWELIEQRK-----EGLA--ESDDLTDEMKSES
ILRQLTYSAVIMVASLLDPQRG------------------------DPDD-ELADPSALQ
PAPALSD-----SIRHFILSSPEIFEPVMLFCTHALRMRDTRCCSIITRVIRSILQDFAP
--PNNTP---TTITIREFISSEVLKACI-TSVHEPYFVDMQKDLAQLIASIWVLYGS---
-----------SSP-----------TPRAVILSLPGMSEQR--VANAEAALVRS-----T
AARQQRALILDLLESLR---GVSIAEQGKILGSREDRRKARSALQERYM-TSEME--G--
---QQNQKV--------------DIND--GPDLSGVADLFG----
>XP_001270897_Aspergillus_clavatus
------------------------------------------------------------
------------------------------------------------------------
------------------------------------------------------------
------------------------------------------------------------
------------------------------------------------------------
------------------------------------------------------------
------------------------------------------------------------
------------------------------------------------------------
------------------------------------------------------------
------------------------------------------------------------
------------------------------------------------------------
------------------------------------------------------------
------------------------------------------------------------
------------------------------------------------------------
----------------MA------------------------------------------
------------------------------------------------------------
------------------------------------------------------------
------------------------------------------------------------
------------------------------------------------------------
------------------------------------------------------------
------------------------------------------------------------
------------------------------------------------------------
--AHDELSEGGMADLVQALELIHNPSSTNELRRQALTFVESQKESKL-AARNGFLLAS--
RVENAP--------LVRYFGLTLLDHVLRHTSFTSSD-QVAALQDFVLKLAQAVRPEEP-
--AYYRNKIPQLWAEIAKRSWGL-------------------------------------
------------------------------------------------------------
--------------DWI-GMDETLVQFWDASLVHKEIVLSVLETLSEDIFYREDTVSSLR
GTDLNRALVEICTPLAVFEEVYPR-REHHVELRCGTEGWLARTCEFLMYCI---------
-------EN-LQSSTQAKDAALKALATLKSILVWSIPKAILSANCLPSIARALTCSDEQV
LL--------------------AAVEALHALYSRSNFEIEDFQPLVHLMYETEYLTLLQK
LYEWSVVGP--DDVDDI--RYIISKKLSEMLSYVAGFLEEK--GFALESAQGMNLTFFFH
LLINIIQNQSLTVSIPVLHVWSKLLASERIGNTDLVNG--LIPPLLSICTERLIRWESLP
AD--SDNPTVVFLNEDIDTVPERHAFVGNYRRYCSSVIETIVQKRPQEAIPHILSAVDA-
NLDSLYNGTEPFD-----------------VQSFSKNSLPLMRADTQFAVVEATLKGYNK
WVSAHGKM---PQQD----------------EQKRRDLETTLETWAMSLM-QRNYEDPIL
KQRIIKLIVDISSRALDKNP---SFALKVLEHILMTRLPDLAE-----FPAYSEAVKELH
GLASHELRRLAMRYADYFSTFYDLLEPKIKEITMANRVDDKLHMEHTSILLIIMQRANNV
DPYLRETRMKSFLEPIRQAWQEEEFRTMSSSFDGFCGMLGLQDVGPFMQKTQASKLEDWS
AMPLDNEGKQIQENMTRKFQQL-PLRGTKTMLAVSTEKLKKAELPYDLACNIWHDIIPII
LPTLLQLVSNAHAFHNPANWGGL-PDDMRSVVERILTDRFWQAGISTGSRDEFYAKITAS
RLSLEGFASSVRGKVRAVRESCYSMLFSMSRLREHFYGFAELPGPLSQALF---------
-----------------------------------KDSPHLSSHQFSVLLNI-SRCLIDD
CPVRFRAQFLPPMLATLFTNIDRKVTSEWDLIEQRR-----EGVA--EG-NLTDEMKSES
ILRQLTYSAVLMVASLLDPQRG------------------------DPDE-EPADPSALQ
PAPALSD-----SIRHFVLSSPDIFEPVMLFCTHALRMRDTRCCSIITRVIRSILQDFAP
--PNDSP---TIVTIREFISSEVLKACI-TSVHEPYFVDMQKDLAQLIASIWVLYGS---
-----------SSP-----------TPRSLILSLPGMNEQR--VAGTEAALIRS-----T
SARQQRALVLDLLEGLR---GVSIAEQGKIMGSREERRKARSALQERYM-SNEME--G--
---QQNNKV--------------DIND--GPDLGGVADMFG----
>XP_001263562_Aspergillus_fischeri
------------------------------------------------------------
------------------------------------------------------------
------------------------------------------------------------
------------------------------------------------------------
------------------------------------------------------------
------------------------------------------------------------
------------------------------------------------------------
------------------------------------------------------------
------------------------------------------------------------
------------------------------------------------------------
------------------------------------------------------------
------------------------------------------------------------
------------------------------------------------------------
------------------------------------------------------------
----------------MA------------------------------------------
------------------------------------------------------------
------------------------------------------------------------
------------------------------------------------------------
------------------------------------------------------------
------------------------------------------------------------
------------------------------------------------------------
------------------------------------------------------------
--AQDELSEGGMADLVRALELIHSPSSTNELRRQALTFVESQKESKL-AARNGFLLAS--
RVENAS--------LVRYFGLTLLDHVLRHTSFTSAD-QVAILRDFVLKLAESIRPEDP-
--AYYRNKIPQLWAEIAKRSWGL-------------------------------------
------------------------------------------------------------
--------------DWL-AMDEILVQFWGASLVHKELVLSILETLSEDIFYREDTVSSLR
GTDLNRALVEICTPLSVFEEIYPK-REHHVELRCGIEGWLARTCEFLIYCV---------
-------EN-LQASTQARDAALKALATLKSILVWAIPKAIISANCVSSIARSLTCSDEQV
LLVRHLDLSQQHYTSNAELFIQAAVEALHALYSRSNFEIEDFQPLVHLMYETEYLTLLQK
LYEWSIVGP--DDIDDT--RYTISKKLSEMLSYLAGFLEEK--GFSLETAHGMNLTFFFH
LLISVIQNHSLTVSIPVLHVWCKLLASERIGNTDLVTG--LIPPLLSICTERLIRWESLP
AD--SDNPTVVFLNEDIDTVPERHAFVGNYRRYCSSIIETIVQKRPQDAIPHILAGVDA-
NLDNLYNGVEPFD-----------------VKTFSKNSLSLMRADTQFAVVEATLKGYNK
WVSAHGKM---PQQD----------------EQKRIDLESALETWALSLM-QRNYEDPIL
KQRIIKLIVDISSRALDKNP---SFSLKVLEHILMTRLPDLVE-----YPAYSEAVKELH
GLASHELRRLAMRYADYFSTFYDLLEPKIKEITMANRVDDKLHMEHTSILLIIMQRANNV
DPYLRETRLKSFLEPIRQAWQEEEFRSTSSSFEGFCDMLGLQNVGPYMQKNQAQKLEDWS
AVPLDNEGKQIQETMTRKFQQL-PLRGTKTMLAVSTEKLKKTDLAYDLACNIWHDIVPII
LPVLLQLVSNAHAFHNPANWGGL-PDDMRGVVERILTDRFWQAGISTGSRDEFYAKITAS
RSSLEGFASSVRGKVRAVRESCYSMLFSMSRLREHFYGFAELPGPLSQALF---------
-----------------------------------KDSPHLSSHQFSVLLNI-SRCLIDD
CPVRFRAQFLPPMLATLFTNIDRKVTAEWDLIEQRK-----EGLA--DG-DLTDEMKSES
ILRQLTYSAVLMVASLLDPQRG------------------------DPDD-EPAEPSAPQ
PPPALSD-----SIRHFVLSSPEVFEPVMLFCTHALRMRDTRCCSIITRVIRSILQDFAP
--PNHSP---TVVTIREFISSEVLKACI-TSVHEPYFVDMQKDLAQLIASIWVLYGS---
-----------SSP-----------TPRSVILSLPGMDEQR--VASTEAALLRS-----T
AARQQRALVLDLLEGLR---GVSIAEQGKILGSREERRKARSALQERYM-SNEME--G--
---QQISKV--------------DIND--GPDLGGVADMFG----
>XP_041140590_Aspergillus_flavus
------------------------------------------------------------
------------------------------------------------------------
------------------------------------------------------------
------------------------------------------------------------
------------------------------------------------------------
------------------------------------------------------------
------------------------------------------------------------
------------------------------------------------------------
------------------------------------------------------------
------------------------------------------------------------
------------------------------------------------------------
------------------------------------------------------------
------------------------------------------------------------
------------------------------------------------------------
----------------MT------------------------------------------
------------------------------------------------------------
------------------------------------------------------------
------------------------------------------------------------
------------------------------------------------------------
------------------------------------------------------------
------------------------------------------------------------
------------------------------------------------------------
--TEEDLSESRIADIVRALELIHNPSSTNELRREALTFVESQKESKS-AARNGFVLAS--
REQNDP--------LVRYFGLTLLDHVLRHTSFTGSA-QVVELRELVLKLAESIRPEDP-
--AYLRNKIPQLWAEIAKRSWGL-------------------------------------
------------------------------------------------------------
--------------DWI-EMDQALAQFWGASLVHKELVLSILETLSEDIFYREDTVSSLR
GTDLNRALVEIFTPLSVFEEVYPK-RDNHVALRYGSDGWLPRICEFLQYCV---------
-------EN-LQNSKQAKDAALKALAALKSVLLWAIPKAIISSNCVPAIARAFTCSDEQV
LL--------------------AAVEALHSLYSRSNMDMESFQPLVHLMYETESLDIMQK
LYQWSIVGP--DDIDDT--RYMISKKLSEMLSYIAGFLEEK--GFSLESAHGMNLPFFFH
LTISVIQHQSLMVSIPVLHVWSKLLASERIGNTDLVTG--LIPSLLEICTQRLVRWEALP
TD--SDDPTVAFLNDDIDTVPERHAFVGNYRRYCSSIIETIVQKRPQEAIPHILSGVDT-
NLNNLYNGVEPFN-----------------AKSFSKSSIPLMRADTQFAVVEATLKGYNK
WVSAHGKM---PQQDVSTISFTTWHPTDKQQEQKRSDLEGILEKWAFSLM-QRSFEDPIL
KQRVIKLIVDISSKALDKTP---SFALKVLEYILMTRLPDQPE-----FPAYSEAVKELH
GLSSHELRRLAMRYSEYFATFYDVLEPKVKEISLANRVDDKLQMELTSILLIIMQRANNV
EPFLRQSRLASFIEPIRQAWQDEEFRQMSSSFEGFCSMLGLQSVGPFMQAQQAQKLEDWA
SVPLDSEGKRIQEEMTRKFQQL-PLRGTKTMLAVSTDKLKKNEPAYELACNVWHETIPII
LPTLLELVSNAHAFHNPANWGGL-PSEMQTVVERILTDRFWQAGISTGSRDEFYAKITAS
RASLEGFASSVRGKIRAVRESCYSMLYSMSRLREHFYGFAELPGPLSQALF---------
-----------------------------------KDSSCLSSHQFSVLLNI-SRCLIDD
CPVRFRGHFLPPMLATLFTNIDKKVTSEWAIIEQQR-----EGLA--DA-DLTDEMKSES
ILRQLTYSAVIMVASLLDPQRG------------------------DPDE-EPADPSAPH
PQPALSD-----SIRHFVLSSPEIFEPLMLFCTHALRMRDTRCCSIITRVIRSILQDFAP
--PNNSP---TTVQIREFICSEVLKACI-TSVHEPYFVDMQKDLAQLISSIWVLYGS---
-----------STP-----------TPRSVILSLPGMDEQR--VAMTEASLVRS-----T
AARQQRALILDLLEGLR---GVSIAEQGKILGSREERRKARSALQERYM-TAEME--G--
---QQNNKV--------------DIND--GPDLTGVADMFG----
>XP_754738_Aspergillus_fumigatus
------------------------------------------------------------
------------------------------------------------------------
------------------------------------------------------------
------------------------------------------------------------
------------------------------------------------------------
------------------------------------------------------------
------------------------------------------------------------
------------------------------------------------------------
------------------------------------------------------------
------------------------------------------------------------
------------------------------------------------------------
------------------------------------------------------------
------------------------------------------------------------
------------------------------------------------------------
----------------MA------------------------------------------
------------------------------------------------------------
------------------------------------------------------------
------------------------------------------------------------
------------------------------------------------------------
------------------------------------------------------------
------------------------------------------------------------
------------------------------------------------------------
--AQDELSEGGMADLVRALELIHNPSSTNDLRRQALTFVESQKESKL-AARNGFLLAS--
RVENAP--------LVRYFGLTLLDHVLRHTSFTAAD-QVAILRDFVLKLAESIRPEDP-
--AYYRNKIPQLWVEIAKRSWGL-------------------------------------
------------------------------------------------------------
--------------DWL-AMDEILVQFWGASLVHKELVLSILETLSEDIFYREDTVSSLR
GTDLNRALVEICTPLSVFEEIYPK-REHHVELRCGTEGWLARTCEFLIYCV---------
-------EN-LQASIQARDAALKALATLKSILVWAIPKAIMSTNCVSSIVRPLTCSDEQV
LL--------------------AAVEALHALYSRSNFEIEDFQPLVHLMYETEYLTLLRK
LYEWSIVGP--DDIDDT--RYTISKKLSEMLSYLAGFLEEK--GFSLETAHGMNLTFFFH
LLISVIQNQSLTVSIPVLHVWCKLLASERIGSTDLVTG--LIPVLLSICTERLIRWESLP
AD--SDNPTVIFLNEDIDTVPERHAFVGNYRRYCSSIIETIVQKRPQDAIPHILAGVDA-
NLDNLYNGVEPFD-----------------VKTFSKNSLSLMRADTQFAVVEATLKGYNK
WVSGHGKM---PQQD-----------------------------------------DPIL
KQRIIKLIVDISSRALDKNP---SFSLKVLEHILMTRLPDLVE-----CPAYSEAVKELH
GLASHELRRLAMRYADYFSTFYDLLEPKIKEITMANRVDDKLHMEHTSILLIII------
------------------------------------------------------------
------------------------------------------------------------
---------NAHAFHNPANWGGL-PHDMRGVVERILTDRFWQAGISTGSRDEFYAKITAS
RSSLEGFASSVRGKVRAVRESCYSMLFSMSRLREHFYGFAELPGPLSQALF---------
-----------------------------------KDSPHLSSHQFSVLLNI-SRCLIDD
CPVRFRAQFLPPMLATLFTNIDRKVTAEWDLIEQRK-----EGLA--DG-DLTDEMKSES
ILRQLTYSAVLMVASLLDPQRG------------------------DPDD-EPAEPSAPQ
PPPALSD-----SIRHFVLSSPEIFEPVMLFCTHALRMRDTRCCSIITRVIRSILQDFAP
--PNHSP---TIVTIREFISSEVLKACI-TSVHEPYFVDMQKDLAQLIASIWVLYGS---
-----------SSP-----------TPRSVILSLPGMDEQR--VASTEAALLRS-----T
AARQQRALVLDLLEGLR---GVSIAEQGKILGSREERRKARSALQERYM-SNEME--G--
---QQISKV--------------DIND--GPDLGGVADMFG----
>XP_660616_Aspergillus_nidulans
------------------------------------------------------------
------------------------------------------------------------
------------------------------------------------------------
------------------------------------------------------------
------------------------------------------------------------
------------------------------------------------------------
------------------------------------------------------------
------------------------------------------------------------
------------------------------------------------------------
------------------------------------------------------------
------------------------------------------------------------
------------------------------------------------------------
------------------------------------------------------------
------------------------------------------------------------
----------------MA------------------------------------------
------------------------------------------------------------
------------------------------------------------------------
------------------------------------------------------------
------------------------------------------------------------
------------------------------------------------------------
------------------------------------------------------------
------------------------------------------------------------
--AEEGLVDGGIAGIVRALELIHNPSSTNELRREALQFVESQKQSSS-AARNGFMLAS--
RRENDA--------LVRYFGLTLLDHVLRNTSFTATD-EITNLRDIVLKLAESIQPEDP-
--TYIRNKIPQLWAEVAKRSWGL-------------------------------------
------------------------------------------------------------
--------------DWL-DMDQRLVQFWNASLVHKELVLLVLETLSDDIFYREDTVSSLR
GTDLNRALVEICTPLAVFEQAYPE-RDNHVAIRCGNEGWLTRICEFLQQCI---------
-------GS-VQHSKEAKDAALKALANLKSVLVWSIPKAIHLSGCVPSIAGAFTCTDEQV
LL--------------------AAVEALHALYSRSAYDIEGFQPLVHLMYETESLNVILK
LFQWSIVSP--EDIDDT--KYTISKKLSEMVSYVAGFLEEK--GFSIETSAGVDLPFFFH
LMLNVVQHRSLTVSIPVLHIWSKLIANPKIGNLDVVIN--LIPPLLTICTERLVHWESLP
AD--SEDPTVIFLNEDIDTVPEKHAFVGNYRRYCSSIIETIVQKRPEEAIPHILLGVDN-
NLDNLYSGVEPFT-----------------AKSFSKNSVPLMRADTQFAVVEATLKGYTK
WVAVHGRM---PQQD----------------EQRRGQLENILETWAYKLM-QRNFEDPIL
KQRIVKLVVDISARALDKTP---SFALKVLEYTLMTRLPDQPE-----FPNYSEAVKELH
GLASHELRRLATRYADYFSTFYDLLEPKIQEITMANRVDDKLHMEFTSILLIIMQRANNV
DPFLRQSRLASFVEPIKQAWQDDEIRSKSSTFEGFCNLLGLQNVGPYMQSKHAQKLADWS
EVPLDAEGKQVQEEMTQRFQQL-PLRGTKTMMAVSTDKLKKADPPYEIACTLWHDLIPII
LPTLLQLVSNAHAFHNPENWAGL-PGDMWGIVERILTDRFWQAGISSGSRDEFYAKITAS
RTSLEGFASSVRGKVRAVRESCYSMLFSMSRLREHFYGFAELPGPLSQALF---------
-----------------------------------KDSSHLSSHQFSVLLNI-SRCIIDD
CPVRFRSQFLPPMLSTLFVNIDRKVTSEWESIEQRK-----AGLG--DG-DLADEMKSES
ILRQLTYSAVIMVASLLDPQRGGMQPVQKSAALPIKLTLFYV----DPDE-EPTDPSAPQ
PLPALSD-----SIRHFVLSSTEIFEPVMLFCTHALRMRDTRCCSIITRVIRSILQDFAP
--PHNSQ---TVVTIREFISSEVLKACI-TSVHEPYFVDMQKDLAQLIASIWVLYGS---
-----------STP-----------TPKALILSLPGMTEER--VASTEAALVRS-----T
SARQQRALVLDLLEGLR---GVSIAEQGKILGSREERRKARSALQERYM-SNEME--G--
---QQTHKV--------------DIND--GPDLSGVADMFG----
>XP_001397525_Aspergillus_niger
------------------------------------------------------------
------------------------------------------------------------
------------------------------------------------------------
------------------------------------------------------------
------------------------------------------------------------
------------------------------------------------------------
------------------------------------------------------------
------------------------------------------------------------
------------------------------------------------------------
------------------------------------------------------------
------------------------------------------------------------
------------------------------------------------------------
------------------------------------------------------------
------------------------------------------------------------
----------------MA------------------------------------------
------------------------------------------------------------
------------------------------------------------------------
------------------------------------------------------------
------------------------------------------------------------
------------------------------------------------------------
------------------------------------------------------------
------------------------------------------------------------
--AEADLSEGRMADIIRALELIHSPSSTNELRREALTFVEAQKESKS-AARNGFLLAS--
PEQSNP--------LVRYFGLGLLDHVLRHTSFEASE-QIDALRGLVLKLAESVRPEDP-
--PYIRNKITQLWAEVAKRSWGL-------------------------------------
------------------------------------------------------------
--------------DWN-DMDATLVQFWGASLVHKELVLSILETLSEDIFYREDTVSSLR
GTDLNRALVEICTPLSVFEEIHPK-KDS-VELRCGPEGWLSRICGFLADCI---------
-------GN-IQNSKQAKDSALKALATLKSVLAWSIPKAILSANCVPSIARAFTCNDEYV
LL--------------------AAVEALHALYSRSNVDIEGFQPLVHVMYETESLNVLQK
LYEWSVVGP--DDVDDL--RYTICKKLSEVLSYVAGFLEEK--SFALESVQGLNLPFFFH
LTVSVIQNQSLTVSIPVLHVWSKLIASERIGNTDLVTG--LVPSLLSICTERLIRWESFP
SD--SENATVVFLNEDIDTIPERHAFVGNYRRYCSSIIESIVQKRPQEAILHILSEVDS-
NLDNLYAGVEPFS-----------------VKSFSKNSMPLMRADTQFAVVEATLKGYNK
WVSAHGRM---PQQD----------------EQKRSELEQMLEAWAFKLM-QRHFEDPIL
KQRVIKLVVDISSKALDKTP---SFALKALEYILMTRLPDQPE-----YPVYSESVKELH
GLTSHELRRLAMRYADYFATFYDILEPKIKEISMANRVDDKLQMELTSILLIIMQRANNV
EPYLRQSRLVSFVEPIKNAWQEEEFRNMSSTFEGFCVMLGLQSVGPYMQARQAPKLEDWS
SVPLDSEGKLIQEEMTRKFQQL-PLRGTKTMLAVSSDKLKKTDQAYELACNIWHDIIPTI
LPTLLQLVSNAHAFHNPENWGGL-PHDMRGVVERILTDRFWQAGISTGSRDEFYAKITAS
RASLEGFASSVRGKIRAVRESCYSMLFSMSRLREHFYGFAELPGPLAQALF---------
-----------------------------------KDSPHLSSHQFSVLLNI-SRCLIDD
CPVRFRAQFLPPMLSTLFTNIDKKVTSEWDAIERQK-----EGLG--EG-DLTDEMKSES
ILRQLTYSAVIFVASLLDPQRG------------------------DPDD-EPVDPSVPQ
AAPALSD-----SIRHFVLSSPEIFEPVMLFCTHALRMRDTRCCSIITRVIRSILQDFAP
--PNDTA---TTVTIREFISSEVLKACI-TSVHEPYFVDMQKDLAQLIASIWILYGS---
-----------SSP-----------TPRAVMLSLPGLDEQR--VANAEAALIRS-----S
AARQQRALILDLLEGLR---GVSIAEQGKILGSREERRKARSALQERYMSTGEME--G--
---QQNHKV--------------DIND--GPDLAGVADLFG----
>XP_015410903_Aspergillus_nomiae
------------------------------------------------------------
------------------------------------------------------------
------------------------------------------------------------
------------------------------------------------------------
------------------------------------------------------------
------------------------------------------------------------
------------------------------------------------------------
------------------------------------------------------------
------------------------------------------------------------
------------------------------------------------------------
------------------------------------------------------------
------------------------------------------------------------
------------------------------------------------------------
------------------------------------------------------------
----------------MT------------------------------------------
------------------------------------------------------------
------------------------------------------------------------
------------------------------------------------------------
------------------------------------------------------------
------------------------------------------------------------
------------------------------------------------------------
------------------------------------------------------------
--TEEDLSESRIADIVRALELIHNPSSTNELRREALTFVESQKESKS-AARNGFVLAS--
REQNDP--------LVRYFGLTLLDHVLRHTSFTASA-QVIELRELVLKLAEAIRPEDP-
--AYLRNKIPQLWAEIAKRSWGL-------------------------------------
------------------------------------------------------------
--------------DWI-EMDQALAQFWGASLVHKELVLSILETLSEDIFYREDTVSSLR
GTDLNRALVEIFTPLSVFEEVYPK-RDNHVELRYGSDGWLPRICEFLQYCI---------
-------EN-LQNSKQAKDAALKALATLKSVLLWAIPKAIISSNCVPAIARAFTCSDEQV
LL--------------------AAVEALHSLYSRSNMDMESFQPLVHLMYETECLDIMQK
LYQWSIVGP--DDMDDT--RYMISKKLSEMLSYIAGFLEEK--GFSLESARGMNLPFFFH
LTISVIQHQSLMVSIPVLHVWSKLLASERIGNTDLVTG--LIPSLLEICTQRLVRWEALP
TD--SDDPTVAFLTDDIDTIPERHAFVGNYRRYCSSVIETIVQKRPQEAIPHILSGVDT-
NLNNLYNGVEPFN-----------------AKSFSKSSVPLMRADTQFAVVEATLKGYNK
WVAAHGKM---PQQD----------------EQKRSDLEGILEKWAFSLM-QRSFEDPVL
KQRVIKLIVDISSKALDKTP---SFALKALEYILMTRLPDQPE-----FPVYSEAVKELH
GLSSHELRRLAMRYSEYFATFYDVLEPKVKEISFANRVDDKLQMELTSILLIIMQRANNV
EPYLRQSRLASFIEPIRQAWQDEEFRQMSSSFEGFCSMLGLQSVGPFMQAQQAQKLEDWA
SVPLDTEGKRIQEEMTRKFQQL-PLRGTKTMLAVSTDKLKKSEPAYELACNVWHETIPII
LPTLLELVSNAHAFHNPANWGGL-PSEMRAVVERILTDRFWQAGISTGSRDEFYAKITAS
RASLEGFASSVRGKIRAVRESCYSMLYSMSRLREHFYGFAELPGPLSQALF---------
-----------------------------------KDSACLSSHQFSVLLNI-ARCLIDD
CPVRFRAQFLPPMLSTLFTNIDKKVTSEWALIEQQR-----EGLA--DA-DLTDEMKSES
ILRQLTYSAVIMVASLLDPQRG------------------------DPDE-EPVDPSAAH
PQPALSD-----SIRHFVLSSPEIFEPLMLFCTHALRMRDTRCCSIITRVIRSILQDFAP
--PNNSP---TTVQIREFICSEVLKACI-TSVHEPYFVDMQKDLAQLISSIWVLYGS---
-----------STP-----------TPRSVILSLPGMDEQR--VAMTEASLVRS-----T
AARQQRALILDLLEGLR---GVSIAEQGKILGSREERRKARSALQERYM-TAEME--G--
---QQNNKV--------------DIND--GPDLTGVADMFG----
>XP_023089344_Aspergillus_oryzae
------------------------------------------------------------
------------------------------------------------------------
------------------------------------------------------------
------------------------------------------------------------
------------------------------------------------------------
------------------------------------------------------------
------------------------------------------------------------
------------------------------------------------------------
------------------------------------------------------------
------------------------------------------------------------
------------------------------------------------------------
------------------------------------------------------------
------------------------------------------------------------
------------------------------------------------------------
----------------MT------------------------------------------
------------------------------------------------------------
------------------------------------------------------------
------------------------------------------------------------
------------------------------------------------------------
------------------------------------------------------------
------------------------------------------------------------
------------------------------------------------------------
--TEEDLSESRIADIVRALELIHNPSSTNELRREALTFVESQKESKS-AARNGFVLAS--
REQNDP--------LVRYFGLTLLDHVLRHTSFTGSA-QVVELRELVLKLAESIRPEDP-
--AYLRNKIPQLWAEIAKRSWGL-------------------------------------
------------------------------------------------------------
--------------DWI-EMDQALAQFWGASLVHKELVLSILETLSEDIFYREDTVSSLR
GTDLNRALVEIFTPLSVFEEVYPK-RDNHVALRYGSDGWLPRICEFLQYCV---------
-------EN-LQNSKQAKDAALKALAALKSVLLWAIPKAIISSNCVPAIARAFTCSDEQV
LL--------------------AAVEALHSLYSRSNMDMESFQPLVHLMYETESLDIMQK
LYQWSIVGP--DDIDDT--RYMISKKLSEMLSYIAGFLEEK--GFSLESAHGMNLPFFFH
LTISVIQHQSLMVSIPVLHVWSKLLASERIGNTDLVTG--LIPSLLEICTQRLVRWEALP
TD--SDDPTVAFLNDDIDTVPERHAFVGNYRRYCSSIIETIVQKRPQEAIPHILSGVDT-
NLNNLYNGVEPFNGVFGSGNSENSALTFKTAKSFSKSSIPLMRADTQFAVVEATLKGYNK
WVSAHGKM---PQQDVSTISFTTWHPTDKQQEQKRSDLEGILEKWAFSLM-QRSFEDPIL
KQRVIKLIVDISSKALDKTP---SFALKVLEYILMTRLPDQPE-----FPAYSEAVKELH
GLSSHELRRLAMRYSEYFATFYDVLEPKVKEISLANRVDDKLQMELTSILLIIMQRANNV
EPFLRQSRLASFIEPIRQAWQDEEFRQMSSSFEGFCSMLGLQSVGPFMQAQQAQKLEDWA
SVPLDSEGKRIQEEMTRKFQQL-PLRGTKTMLAVSTDKLKKNEPAYELACNVWHETIPII
LPTLLELVSNAHAFHNPANWGGL-PSEMQTVVERILTDRFWQAGISTGSRDEFYAKITAS
RASLEGFASSVRGKIRAVRESCYSMLYSMSRLREHFYGFAELPGPLSQALF---------
-----------------------------------KDSSCLSSHQFSVLLNI-ARCLIDD
CPVRFRGHFLPPMLATLFTNIDKKVTSEWAIIEQQR-----EGLA--DA-DLTDEMKSES
ILRQLTYSAVIMVASLLDPQRG------------------------DPDE-EPADPSAPH
PQPALSD-----SIRHFVLSSPEIFEPLMLFCTHALRMRDTRCCSIITRVIRSILQDFAP
--PNNSP---TTVQIREFICSEVLKACI-TSVHEPYFVDMQKDLAQLISSIWVLYGS---
-----------STP-----------TPRSVILSLPGMDEQR--VAMTEASLVRS-----T
AARQQRALILDLLEGLR---GVSIAEQGKILGSREERRKARSALQERYM-TAEME--G--
---QQNNKV--------------DIND--GPDLTGVADMFG----
>XP_040635621_Aspergillus_ruber
------------------------------------------------------------
------------------------------------------------------------
------------------------------------------------------------
------------------------------------------------------------
------------------------------------------------------------
------------------------------------------------------------
------------------------------------------------------------
------------------------------------------------------------
------------------------------------------------------------
------------------------------------------------------------
------------------------------------------------------------
------------------------------------------------------------
------------------------------------------------------------
------------------------------------------------------------
----------------MA------------------------------------------
------------------------------------------------------------
------------------------------------------------------------
------------------------------------------------------------
------------------------------------------------------------
------------------------------------------------------------
------------------------------------------------------------
------------------------------------------------------------
--AAE-FSEGGMADLIRALELIHSPSSTNELRREALTYVEAQKQSKA-AAHNGFLLAS--
RTEHAP--------LVRYFGLTLLDHVLRHTSIT-SN-QLVELRELVIPLAQSIRQEDP-
--PYIRNKIPQLWAEVAKRSWGL-------------------------------------
------------------------------------------------------------
--------------DWL-DMDQTLVQFWSASLVHKEFVLSVLETLSEDIFYREDTVSSLR
GTDLNRALIEIYTPLSVFEEVYPK-RDKQLEIRCGTEGWMTRTCEFLGECI---------
-------EN-VQTSKQAKDAAIKALATLKACLAWTIPKAIISTNCVPHIVRAFTCHDEQV
LL--------------------AGVEALHSLYSRANFDIDDFQPLVHLMYETEYLDLLQK
LYEWSIVGP--DDIDDT--RYTISKKLSEMLSYVAGFLEEK--GFSLETAHGLNLPHFFH
LMINVIQHQSLTISIPVLHIWSKLLASERIGNTEFVTS--LVPQLLGICTQRLVRWESLP
ED--SGSPTVTFLYEDIDTVPERHAFVGNYRRYCSNIIETIVQKRPQEAIPHILSGVEV-
NLNSLYDGVAPFN-----------------VTTFSKSSIPLMRADTQFAVVDATLKGYNK
WVSAHGKT---PQQD----------------EQKRSELETALEAWAMSLL-QRNFEDPIL
NERIIKLAVDISCRALDKTP---SFALKVLEHILMTRLPDQPE-----YPAYSEAVKELH
GLSSHELRRLAVRYADYFSTFYDVLEPKIKEITMSNQMDDKLQMELTSVLVIITLRASNM
DQYVRESRLVSFVQPVRQAWQDEELQRLSSSFEGFCALLGLQDVGPYMQARQAHKLEDWT
EVSVDSDGKQIQEGMTRKFQHL-PLRGTKIMLAISTERVKRGEPAYDLACKTWHDTIPVV
LPSLLQLVSNAHAFHNPKNWGGL-PDEMKAVVEHILTDRFWQAGISTGSRDDFYAKITAS
RGTLEGFASSVRGKIRAVREACYSILFSMSRMREHFYGFAELPGPLSEALF---------
-----------------------------------NDSVHLSSHQFSVLLNV-SRCLIDD
CPVRFRSQFLPPMLSSLFTHIDRKVTTEWEIIEQQK-----AGMA--ES-DLTDEMKSES
ILRQLTYSAVIMVASLLDPQRG------------------------DPDQTESTDPSGPT
PPPSITE-----SIRHFVLSSPEIFEPVMLFCTHALRMRDTRCCSIITRVIRSLLQDFAP
--PNDTP---TTATIREFISSEVLKACI-TSVHEPYFVDMQKDLASLIASIWVLYGS---
-----------SSP-----------TPRTVILSLPGIDPQR--VAYAENALLRS-----S
SARQQRALILELLEGLR---GVSIAEQGKILDSRVERRKTRSALQEKYM-KNEMD--G--
---QQTTKV--------------DIND--GPDLGGIADMFG----
>XP_040704552_Aspergillus_sydowii
------------------------------------------------------------
------------------------------------------------------------
------------------------------------------------------------
------------------------------------------------------------
------------------------------------------------------------
------------------------------------------------------------
------------------------------------------------------------
------------------------------------------------------------
------------------------------------------------------------
------------------------------------------------------------
------------------------------------------------------------
------------------------------------------------------------
------------------------------------------------------------
------------------------------------------------------------
----------------MA------------------------------------------
------------------------------------------------------------
------------------------------------------------------------
------------------------------------------------------------
------------------------------------------------------------
------------------------------------------------------------
------------------------------------------------------------
------------------------------------------------------------
--AEDGLADGSMADIVRALELIHNPSSTNELRREALQFVESQKGSPS-AAHNGFLLAS--
RRENDA--------LVRYFGLTLLDHVLRHTSFTATD-EIVGLRDIVLKLAQAIQPEDP-
--AYIRNKIPQLWAEVAKRSWGL-------------------------------------
------------------------------------------------------------
--------------DWL-DMDERLVQFWNASLVHKELVLLVLETLSEDIFYREDTVSSLR
GTDLNRTLVEIYTPLAVFEQAHPE-RDNHVEIRCGNEGWLARICEFLQDCI---------
-------GN-IQHSKQAKDAALKALANFKSVLVWSIPRAIHLSGCVQSIARAFTCNDEQV
LL--------------------AAVEALHALYSRSAYDSEGFQPLVHIMYETESLNVILK
LFQWSVVGP--EEIDDT--KYTISKKLSEVVSYVAGFLEEK--GFTIESSPGVDLPFFFH
LMLNVVQHRSLTVSIPVLHIWSKLIASPKVGNLEVVVN--LIPPLLTICTERLVHWESLP
AD--SEDPTVIFLNEDIDTVPEKHAFVGNYRRYCSSIIETIVQKRPEEAIPHILLGVDG-
NLDNLYSGVEPFT-----------------AESFSKNSVPLMRADTQFAVVDATLKGYNK
WVALHGRM---PQHD----------------EQRRSELENILETWAYKLM-QRNFEDPVL
KQRIVKLVVDISSKSLDKTP---SFALKVLEYTLMTRLPDRPE-----FPAYSEAIKELH
GLASHELRRLATRYADYFSTFYDLLEPKIQEITLTNRVDDKLHMEFTSILLIIMQRANNI
DPYLRQSRLASFVEPIKQAWQDDELRNMCTTFEGFCNMLGLQNVGPYMQSKQAQKLADWS
EVTLDAEGKQVQEEMTRKFQQL-PLRGTKTMLAVSTDKLKKAEPPYDIACTLWHDIIPTV
LPSLLQLVSNAHAFHNPENWAGL-PGDMRGIVERILTDRFWQAGISTGSRDDFYAKITAS
RASLEGFASSVRGKVRAVRESCYSMLFSMSRLREHFYGFAELPGPLSQALF---------
-----------------------------------KDSPHLSSHQFSVLLNI-SRCLIDD
CPVRFRSQFLPPMLSTLFINIDRKVTSEWEIIEQRK-----AGLG--DG-DLADEMKSES
ILRQLTYSTVIMVASLLDPQRGGARHSPRTISLSTKLIPESI----DPDE-EPADPSVPL
PPPALSD-----SIRHFVLSSTEIFEPVMLFCTHALRMRDTRCCSIITRVIRSILQDFAP
--PNNSQ---TVITIREFISSEVLKACI-TSVHEPYFVDMQKDLAQLIASIWVLYGA---
-----------STP-----------TPKALILSLPGMTEQL--VASTEAALVRS-----T
SARQQRALVLDLLEGLR---GVSVAEQGKILGSREERRKARSALQERYM-SNEME--G--
---QQGQKV--------------DIND--GPDLSGVADMFG----
>XP_001208958_Aspergillus_terreus
------------------------------------------------------------
------------------------------------------------------------
------------------------------------------------------------
------------------------------------------------------------
------------------------------------------------------------
------------------------------------------------------------
------------------------------------------------------------
------------------------------------------------------------
------------------------------------------------------------
------------------------------------------------------------
------------------------------------------------------------
------------------------------------------------------------
------------------------------------------------------------
------------------------------------------------------------
----------------MA------------------------------------------
------------------------------------------------------------
------------------------------------------------------------
------------------------------------------------------------
------------------------------------------------------------
------------------------------------------------------------
------------------------------------------------------------
------------------------------------------------------------
--AEDDLSESRMTDIVRALELIHNPSSTNELRREALTFVESQKESKS-AARDGFLLAS--
RADSNP--------LVRYFGLTLLDHVLRHTSFTAPE-QVAGLRDLVLKLAEGVRPEDP-
--PYLRNKIPQLWAEIAKRSWGL-------------------------------------
------------------------------------------------------------
--------------DWV-AMDETLVQFWGASLVHKELVLSILETLSEDIFYREDTVSSLR
GTDLNRSLVEIFTPLSVFEEVYPK-REHHIELRCGPEGWLSRICSFLEYCI---------
-------DN-LQSSKQAKDAALKALGALKSVLIWSIPKAILSANCVPSIARALTCQDEQV
LL--------------------AAVEALHSLYSRSNFDVEGFQTLVHMMYQTDYLNLLQK
LYEWSVVGP--DDIDDT--KYMVSKKLSEMVSYVAGFLEEK--NFSLDDNHGLNLPFFFH
LMINVIQHQSLTVSIPVLHVWSKLLASERIGNTDLVTS--LVPALLGICTQRLVRWEALP
SD--SDDPTVVFLLEDIDTVPERHAFVGNYRRYCSSIIETIVLKRPQEAIPHILSEIDA-
KLDNLYTGAQPFS-----------------AQSFSKSSIPLMRADTQFAVVDATLKGYNK
WVSAHGRS---PQQD----------------EHKRGELENILETWAFKLM-QRQFEDPVL
KQRVVKLIVDISSKALDKNP---SFALKVLEYILMTRLPDQPE-----YPAYSEAVKELH
GLASHELRRLAMRYADYFSTFYDLLEPKIREISQANRVDDKLHMELTSILLIIMQRASNV
DPYQRQSRLASFVEPIRQAWQDDEFRQMCSTFEGFCSMLGLQDVGPYMQSRQAHKLEDWS
SVPLDNEGKVIQEDMTRKFQQL-PLRGTKTMFAVSTERLKKNEAPYEIACNIWHEIIPVI
LPTLLQLVSNAHAFHNPANWSGM-SEEMRSVVERILTDRFWQAGISTGSRDEFYSKITSS
RSSLEGFASSVRGKIRAVRESCYSMLFSMSRLREHFYGFAELPGPLSQALF---------
-----------------------------------KDSAHLSSHQFSVLLNI-SRCLIDD
CPVQFRAQFLPPMLSTLFSNIDRKVTSEWEIIEQRR-----EGLA--DG-DLTDEMKSES
ILRQLTYSAVIMVASLLDPQRG------------------------DPDE-EPADPSAPQ
HPPALSV-----SIRHFVLSSPEIFEPLMLFCTHALRMRDTRCCSIITRVIRSILQDFAP
--PNNSP---TTVTIREFISSEVLKACI-TSVHEPYFVDMQKDLAQLIASIWVLYGS---
-----------S-P-----------TPRALILSLPGMDEQR--VASTEAALLRS-----T
AARQQRALVLDLLEGLR---GVSIAEQGKILGTREERRKARSALQERYM-STEME--A--
---QQ-NKV--------------DIND--GPDLSGVADMFG----
>XP_022489798_Penicillium_arizonense
------------------------------------------------------------
------------------------------------------------------------
------------------------------------------------------------
------------------------------------------------------------
------------------------------------------------------------
------------------------------------------------------------
------------------------------------------------------------
------------------------------------------------------------
------------------------------------------------------------
------------------------------------------------------------
------------------------------------------------------------
------------------------------------------------------------
------------------------------------------------------------
------------------------------------------------------------
----------------MA------------------------------------------
------------------------------------------------------------
------------------------------------------------------------
------------------------------------------------------------
------------------------------------------------------------
------------------------------------------------------------
------------------------------------------------------------
------------------------------------------------------------
--AEE-LSEGGMADIIRALQLIHNPTSSNELRKEASQFVEALKETDA-AARNGFLLAS--
RTEHEP--------VVRYFGLTLLDHVLRHMSFTTSD-EATSLRSMILQLAEHVRPEDP-
--AYFRNKIPQLWAEAAKKSWGL-------------------------------------
------------------------------------------------------------
--------------DWI-DMDAALVQFWGASLVHKELVLSVLETLSEDVFFREDIVSSLR
GGELNRALVEIFTPAGIVDQITSD-KVAPTVQRCGEEGWLVRICDFLDNCV---------
-------QN-VSSSEQARDAAVKALATLRSALSWSVYKAVIASGAVSSIFRALPCQDDHV
LL--------------------GAIEALHALYGRNNIGCEESHGLVCLIFETDYLVVLQR
LYEWSVVGP--DEVDEP--KYLISKKLSEMVSYVAGCLEDQ--RFLRDTMNRLNLPPFLQ
FMINIMQHQSLTVSIPCLHLWSKLLLISKISNMEFVQE--QTPQFLNICTSRLIRWESLP
TD--ADDPTVQFLVEDIDTTPERHAFVGNYRRYCSSIIETIALKRPQEAVREILGRVDG-
NLDNLYSGVQPFS-----------------METFSKSSIPLMRADAQFAVVEAVIKGYNK
WVSAHGKA---PQHD----------------ESQRIELEHAVENWASSMM-QRSYEDPVM
KQKVIKLVVDISSRALDSHP---GFALKVLEHILLTRLPDRPE-----YPLYSEAVKELH
GLASHELRRLAMRYSDYFASFYDLLEPKIREITLANRVDDKLQMELTSILLIIMQRANNV
DGYLRQSRLASFLQPIREAWQDEQFRQASSSFPGFCNMLGLENVGPYMQSKQAQKLEDWS
LVELDNEGKVVQEEMTRKFQLL-PLRGTKTMLAVSTDRLKKTAQAYEVACEMWHELIPLI
LPTLLQLVSHAHAFHNPVNWN-M-VEGMQPVVERILTDRFWQAGISTGSRDEFYARITSS
KSTLEGFASSVRGKVRAVREACYSMLFSMSRLREHFYGFAELPGPLAEALF---------
-----------------------------------VDSPHLSSHQFSVLLNI-SRCLIDD
CPVRFRGQFLPPMLSTLFTNIDRKVTTEWEIIEQRR-----DGIS--DG-DLTTEMKSES
VLRQLTYSAVIMVASLFDPQRGGRKPLFQGSQSSV-HTKLTEYEPSDPDGTE-TDPSAPQ
PTPELSD-----SIRHFVLSSPEIFEPVMLFCTHALRMRDTRCCSIITRVIRSILQDFAP
--PNNTP---TTATIREFICTEVLKACI-TSVHESYFVDMQKDLAQLIASIWVLYGF---
-----------CSE-----------TPRAVFLSLPGITEEK--VAHTEATLHRC-----T
SPRQQRALILELLEPLR---GISVAEQGKILGSREERRKARSALQERYM-TNEME--TQ-
---QQNHRV--------------DIND--GPDLGGVADLFG----
>XP_014538247_Penicillium_digitatum
------------------------------------------------------------
------------------------------------------------------------
------------------------------------------------------------
------------------------------------------------------------
------------------------------------------------------------
------------------------------------------------------------
------------------------------------------------------------
------------------------------------------------------------
------------------------------------------------------------
------------------------------------------------------------
------------------------------------------------------------
------------------------------------------------------------
------------------------------------------------------------
------------------------------------------------------------
----------------MA------------------------------------------
------------------------------------------------------------
------------------------------------------------------------
------------------------------------------------------------
------------------------------------------------------------
------------------------------------------------------------
------------------------------------------------------------
------------------------------------------------------------
--AEE-LSEGGMADIIRALQLIHNPASSNDLRKEASQFVENLKESDA-AARNGFLLAS--
RMEHEP--------VVRYFGLTLLDHVLRQYNFTNPE-EAKTLRMMILQLAENVRPEDP-
--TFFRNKISQLWTEAAKKTWGL-------------------------------------
------------------------------------------------------------
--------------DWM-DMDANLVQFWGASLVHKELVLAVLETLSEDVFFREDTASSLR
GGELNRSLIEIFTPAGIVEQVAGD-KNSATIPRCGQEGWLIRICEFLDNCV---------
-------QN-VSSSEQARDAALKALATLRSALSWSIYKGVIVSQVVPSIFRALPCQDDQV
LL--------------------SAIEALHALYGRNTIGSEDSHELVCLIFEPEYLVVLQR
LYEWSIVGP--DDVDDP--KYLISKKLSEMVSYIAGCLEDE--KFLVSTMDCLNLPPFLQ
FVANIMQHQSLTVSIPCLHLWSRLLHSSKISNLDFVQQ--QTPQFLNICTQRLLRWESLP
TE--SDNPTVRFLVEDIDTVPERHAFVGNYRRYCSSIIEIITLKRPQEAVREILARVDT-
NLDNLYSGVEPFS-----------------MATFSKSSIPLMRADAQFAVVEAVIKGYNK
WVSAHGKS---PQRD----------------ESKRLELEHVVENWASTLM-QKSFEDPVL
KQRVIKLAVDISSRALDNHP---GFALKVLEHILMSRLPDRTE-----YPVYSEAVKELH
GLASSELRRLAMRYADYFYTFYDLLEPKIKEITLANRIDDKLQMELTSILLIIMQRAINA
DPYLRQNRLAAFLQPIRVSWQDDQFRHSSSTFPGFCSMLGLENVGPYMQSKEAQKLADWS
EVVLDAEGRLVQEEMTRKFQLL-PLRGTKTMLAVSTDRLKKSTPAYVTACEMWHELIPVI
LPTLLQLVRHAHAFHNPTNWN-M-VEGMQPIVERILTDRFWQAGISVGSRDEFYARITSS
KSTLEGFASSVRGKVRAVREACYSMLFSMSRMREHFYGFAELPGPLSEALF---------
-----------------------------------VDSPHLSSHQFSVLLNI-SRCLIDD
CPVQFRSQFLPPMLSTLFINIDRKVTTEWEIIEQRR-----NGTS--DG-DLTTEMKSES
VLRQLTYSAVIMVASLFDPQRGGKHSLIHQTFISINHPILTERDLSDPDGTE-SDPSAPL
PTPKLSD-----SIRHFVLSSPQIFEPVMLFCTHALRMRDTRSGSIITRVIRSILQDFAP
--TNDTPDTQTIATIREFICTDVLTACI-SSVHESYFVDMQKDLAQLIASIWCLYGF---
-----------CSD-----------TPRAVFLSLPGISADK--VASTESALHRT-----T
SPRQQRALVLELLEPLR---GISIAEQGKILGSREERRKARSALQERYM-TNEME--TQ-
---QQNHRV--------------DIND--GPDLGGVADLFG----
>XP_016595585_Penicillium_expansum
------------------------------------------------------------
------------------------------------------------------------
------------------------------------------------------------
------------------------------------------------------------
------------------------------------------------------------
------------------------------------------------------------
------------------------------------------------------------
------------------------------------------------------------
------------------------------------------------------------
------------------------------------------------------------
------------------------------------------------------------
------------------------------------------------------------
------------------------------------------------------------
------------------------------------------------------------
----------------MA------------------------------------------
------------------------------------------------------------
------------------------------------------------------------
------------------------------------------------------------
------------------------------------------------------------
------------------------------------------------------------
------------------------------------------------------------
------------------------------------------------------------
--AEE-LSEGGMADIIRALQLIHNPASSNDIRKEASQFVENLKESDA-AARNGFLLAS--
RMEHEP--------VVRYFGLTLLDHVLRQYNFTNPE-EAKTLRMMILQLAENVRPEDP-
--AYFRNKISQLWTEAAKKTWGL-------------------------------------
------------------------------------------------------------
--------------DWM-DMDANLVQFWGASLVHKELVLAVLETLSEDVFFREDTASSLR
GGELNRSLIEIFTPADIVEEVAGD-KNTATIPRCGQEGWLIRICEFLDNCV---------
-------QN-VSSSEQARDAAIKALATLRSALSWSIYKGVTASQVVPSIFRALPCQDDQV
LL--------------------SAIEALHALYGRNTIGSEDSHDLVCLIFKSEYLVVLQR
LYEWSIVGP--DDVDDP--KYLISKKLSEMVSYIAGCLEDD--KFLVSNMDRLNLPPFLQ
FMANIMQHQSLTVSIPCLHLWSRLLQSSKISNLDFVQE--QTPQFLNICTQRLLRWESLP
TE--SDDPTVQFLVEDIDTVPERHAFVGNYRRYCSSIIEIITLKRPQEAVREILARVDT-
NLDNLYSGVGPFS-----------------MATFSKSSIPLMRADAQFAVVEAVIKGYNK
WVSAHGKA---PQRD----------------ESKRMELEHAVETWASTLM-QKSFEDPVL
KQRVIKLAVDISSRALDNHP---GFALKVLEHILMSRLPDQSE-----YPLYSEAVKELH
GLASSELRRLAMRYADYFYTFYDLLEPKIKEITLANRIDDKLQMELTSILLIIMQRAINA
DPYLRQNRLAAFLQPIQESWQDDQFRHNSSTFPGFCNMLGLENVGPYMQSKEAQKLADWS
EVVLDAEGRLVQEEMTRKFQLL-PLRGTKTMLAVSTDRLKKSTPAYVTACEMWHELIPVI
LPTLLQLVRHAHAFHNPTNWN-M-VEGMQPVVERILTDRFWQAGISVGSRDEFYARITSS
KSTLEGFASSVRGKVRAVREACYSMLFSMSRMREHFYGFAELPRPLSEALF---------
-----------------------------------VDSPHLSSHQFSVLLNI-SRCLIDD
CPVQFRSQFLPPMLSTLFTNIDRKVTTEWEIIEQRR-----NGIS--DG-DLTTEMKSES
VLRQLTYSAVIMVASLFDPQRGGKNSLIRRTLISINHPILTERDLSDPDGTE-SDPSAPQ
PTPNLSD-----SIRHFVLSSPQIFEPVMLFCTHALRMRDTRSGSIITRVIRSILQDFAP
--TNDTPDTQTIATIREFICTDVLTACI-SSVHESYFVDMQKDLAQLIASIWCLYGF---
-----------CSE-----------TPRAVFLSLPGISAEK--VASTESALHRT-----T
SPRQQRALVLELLEPLR---GISIAEQGKMLGSREERRKARSALQERYM-TNEME--TQ-
---QQNHRV--------------DIND--GPDLGGVADLFG----
>XP_040644559_Penicillium_griseofulvum
MAPLRLKVDGQSFRDPHNREIILRGINVAGDAKYPKTPDVPSYIAEDFFDGDNVSFVGRP
FSLEDAHDHFKRLRKWGYNTIRYIFTWEAIEHAGPGVYDHEWVAFTIEVLRIAKQYNFWV
FMDPHQDVWSRFSGGSGAPMWTLYAAGLNPKTFKKTEAALVQNTYDIPAEFPKMIWSTNY
TRLVCQTMFTLFWAGRDFAPKAVIDGMNIQDYLQKHFIDACAYLARRIHEAGDLDGEVVI
GWESINEPNRGIIGVQDISVIPPEQQLQLGTSPTAFQAILTGSGKACEQTTWAFGNFGPY
KTGMNLVDPAGEIAWLPADHDDTKYGWQRDPEWKLGECIWAQHGVWDPSTDTLLQKGYFS
KNPRTGEPLDYERFTNSYFLDHYRAFKNAIRGIWSDAIMFCQPPVMEVPPDVKGTADDDT
NMVHAIHFYDGLTLLTKHWNRLYNVDVIGVLRGKYLTPAFALKIGESAIRNCLRDQLKFL
RDESRNYMGNHPVVFTEIGIPYDMDDKNAYKTGDYSSQTSAMDANHFALEGSTSNGFTLW
VYAAQNDHEWGDQWNGEDLSINSRDDLELPAGSNTQSLDSRSPAYSESQSTGEESNIGPG
NLKGALSTPSISSDCQPSLKQQQGYRAAEAYLRPSPTYVNGKLDSHVFDLKNCVFTLSLT
AKGATTANAPTEIYLPEFHFPESAIAVSVSGGKWDIDVKDIQGVKVQHLRWWHAEGEQDI
KIEGLKRKPGEFANPGGEGSGYVEQCQKGKILSPTSHQLSSASLPFRDLNLRQPTALQKY
QFTASSLLNLEPPSPRKERVARADGRCGVRLLNTGQVQRPSSLTHPLPDYETRSTTVTPT
PRVYIFYSILLQRVNEMA------------------------------------------
------------------------------------------------------------
------------------------------------------------------------
------------------------------------------------------------
------------------------------------------------------------
------------------------------------------------------------
------------------------------------------------------------
------------------------------------------------------------
--AEE-LSEGGMADIIRALQLIHNPTSSNEIRREASQFVESLKDSDA-AARNGFLLAS--
RMEHEA--------VVRYFGLTLLDHVLRQYNFTNPD-EAKTLRMMILQLAENVRPEDP-
--AYFRNKISQLWSEAAKKTWGL-------------------------------------
------------------------------------------------------------
--------------DWM-DMDANLLQFWGASLVHKELVLAVLETLSEDVFFREDTASSLR
GGELNRSLIEIFTPAGIVEQITGD-KNVATIPRCGQEGWLVRICEFLDNCV---------
-------QN-ISSSEQARDAAIKALATLRSALSWSVYKGVIASQVVPSIFRALPCQDDQV
LL--------------------AAVEALHALYGRNTIGSEDSQELVCLVFESEYLVVLQR
LYEWSIVGP--DDVDDP--KYLISKKLSEMVSYIAGCLEDA--KFLISTRDRLNLPPFLQ
FMANIMQHQSLTVSIPCLHLWSRLLQNSKISNLDFVLE--QTPQFLNICTQRLLRWESLP
TE--SDDPTVQFLVEDIDTIPERHAFVGNYRRYCSSIIETITLKRPQEAVREILARVDT-
NLDNLYSGVQPFS-----------------MQTFTKSSIPLMRADAQFSVVEAVIKGYNK
WVSAHGKA---PQRD----------------ESKRMELEHAVENWATTLM-QRSFEDPVL
KQRVIKLAVDISSRALDNHP---GFALKVLEHILMSRLPDQSE-----YPLYSEAVKELH
ALTSSELRRLAMRYADYFYTFYDLLEPKIKEITLANRIDDKLQMELTSILVIIMQRAINV
DPYLRQNRLASFLQPIRDSWQDDQFRLNSSTFPGFCSMLGLENVGAYMQSKQAQKLADWS
EVVLDNEGRLVQEEMTRKFQLL-PLRSTKTMLAVSTDRVKKSSPAYATACEMWHELIPVI
LPTLLQLVRHAHAFHNPANWN-M-VEGMQPVVERILTDRFWQAGISIGSRDEFYARITSS
KSTLEGFASSVRGKVRAVREACYSMLFSMSRMREHFYGFAELPGPLSEALF---------
-----------------------------------VDSPHLSSHQFSVLLNI-SRCLIDD
CPVQFRSQFLPPMLSTLFTNIDRKVTTEWEIIEQRR-----NGIS--DG-DLTTEMKSES
VLRQLTYSAVIMVASLFDPQRGGKNSLTRPLYKNLNHLILTERDPPDPEGAE-SDPSAPQ
PTPNTSD-----SIRHFVLSSPAIFEPIMLFCTHALRMRDTRSGSIITRVIRSILQDFVP
--ANDTQDTQTIATIREFICTDVLTACI-SSVHESYFVDMQKDLAQLIASIWCLYGF---
-----------CSE-----------TPRAVFLSLPGISAEK--VAQTESALHQT-----T
SPRTQRALVLELLEPLR---GISVAEQGKMLGSREERRKARSALQERYM-TNEME--TQ-
---QQTHRV--------------DIND--GPDLGGVADLFG----
>XP_038932800_Penicillium_roqueforti
------------------------------------------------------------
------------------------------------------------------------
------------------------------------------------------------
------------------------------------------------------------
------------------------------------------------------------
------------------------------------------------------------
------------------------------------------------------------
------------------------------------------------------------
------------------------------------------------------------
------------------------------------------------------------
------------------------------------------------------------
------------------------------------------------------------
------------------------------------------------------------
------------------------------------------------------------
----------------MA------------------------------------------
------------------------------------------------------------
------------------------------------------------------------
------------------------------------------------------------
------------------------------------------------------------
------------------------------------------------------------
------------------------------------------------------------
------------------------------------------------------------
--AEE-LSEGGMADIIRALQLIHNPASSNDIRKEASQFVENLKASDS-AARNGFLLAS--
RMEYEP--------VVRYFGLTLLDHVLRQYNFTNPE-EAKTLRMMILQLAENVRPEDP-
--AYFRNKISQLWAEAAKKTWGL-------------------------------------
------------------------------------------------------------
--------------DWM-DMDANMVQFWGASLVHKELILAVLETLSEDVFFREDIASSLR
GGELNRSLIEIFTPAGIVEQITGD-KTNPTIPRCGEEGWLVRIREFLDNCV---------
-------QN-VSSSKQARDAAIKALATLRSALSWSVYKAVIASQVVPSIFRALPCQDEQV
VL--------------------SAIEALHALYGRTNIGTEDSHELVCLIFESEYLVVLQG
LYEWSIVGP--DDVDDP--KYLISKKLSEMVSYIAGCLEDA--KFLASTMDRLNLPPFLQ
FMVNIMQHQSLTVSIPCLHLWSRLLQHSKISNMDFVQE--QTPHFLNICTQRLLRWECLP
TE--SDDPTVQFLLEDIDTVPERHAFVGNYRRYCSSIIEIITFKRPQEAVREILARVDT-
NLDNLYSGVEPFS-----------------METFTKSSIPLMRADAQFAVVEAVIKGYNK
WVSAHGKA---PQRD----------------ESKRMELEHAVENWASSLM-LRSFEDPVL
KQRVIKLAVDISSRALDNHP---GFALKVLEHILMSRLPDHSE-----YPLYSEAVKELH
GLASSELRRLAMRYADYFYTFYDLLEPKIKEITLANRVDDKLQMELTSILLIIMQRAINA
DPYLRQNRLEAFLQPIRESWQDDQFRQSSSTFPGFCNMLGLENVGPYMQSKQAQKLADWS
EVALDNEGRLVQEEMTRKFQLL-PLRGTKTMLAVSTDRVKKSAPAYVIACDMWHELIPLI
LPTLLQLVRHAHAFHNPANWN-M-VEGMQPVVERILTDRFWQAGISIGSRDEFYARITTS
KSTLEGFASSVRGKVRAVREACYSMLFSMSRMREHFYGFAELPGPLSEALF---------
-----------------------------------VDSPHLSSHQFSVLLNI-SRCLIDD
CPVQFRSQFLPPMLSALFTNIDRKVTTEWEIIEQRR-----NGIS--DG-DLTTEMKSES
VLRQLTYSAVIMVASLFDPQRG------------------------DPDGTE-SDPSAPL
PTPNLSD-----SIRHFVLSSPQIFEPVMLFCTHALRMRDTRSGSIITRVIRSILQDFVP
--TNDTQDTQTIATIREFICTDVLTACI-SSVHESYFVDMQKDLAQLIASIWCLYSF---
-----------CSE-----------TPRAVFLTLPGISAAK--VINTEKALHLT-----T
SPRLQRGLVLDLLEPLR---GISIAEQGKMLGSREERRKARSALQERYM-TNEME--TQ-
---QQNHRV--------------DIND--GPDLGGVADLFG----
>XP_002562932_Penicillium_rubens
------------------------------------------------------------
------------------------------------------------------------
------------------------------------------------------------
------------------------------------------------------------
------------------------------------------------------------
------------------------------------------------------------
------------------------------------------------------------
------------------------------------------------------------
------------------------------------------------------------
------------------------------------------------------------
------------------------------------------------------------
------------------------------------------------------------
------------------------------------------------------------
------------------------------------------------------------
----------------MA------------------------------------------
------------------------------------------------------------
------------------------------------------------------------
------------------------------------------------------------
------------------------------------------------------------
------------------------------------------------------------
------------------------------------------------------------
------------------------------------------------------------
--AEE-LSEGGMADIIRALQLIHNPASSNDIRKEASQFVENLKESDA-AARNGFLLAS--
RMEHEP--------VVRYFGLTLLDHVLRQYNFTNPE-EAKNLRMMILQLAENVRPEDP-
--AYFRNKISQLWTEAAKKTWGL-------------------------------------
------------------------------------------------------------
--------------DWM-DMDANLVQFWGASLVHKELVLAVLETLSEDVFFREDTASSLR
GGELNRSLVEIFTPAGIVEQITGD-KTTATIPRCGQEGWLVRICEFLDNCV---------
-------QN-VSSSEQARDAATKALATLRSALSWSVYKGVIASQVVPSIFRALPCQDDQV
LL--------------------SAVEALHALYGRNTIGSEDSQELVCLIFQPVYLVVLQR
LYEWSIVGP--DDVDEP--KYLISKKLSEMISYIAGCLEDD--KFLVSTMDRLNLPPFLQ
FMVNIMQHQSLTVSIPCLHLWSRLLQNSKISNLDFVVE--QTPQFLNICTQRLLRWESLP
TE--SEDPTVQFLVEDIDTVPERHAFVGNYRRYCSSIIETITFKRPQEAVREILARVDT-
NLDNLYNGVQPFS-----------------MATFSKSSIPLMRADAQFAVVEAVIKGYNK
WISAHGKA---PQRD----------------ESKRMELEHAVENWASTLM-QKSFEDPVL
KQRVIKLVVDISSKALDNHQ---GFALKVLEHILMSRLPDRSE-----YPLYSEAVKELH
GLASSELRRLAMRYADYFYTFYDLLEPKIKEITLANRIDDKLQMELTSILLIIMQRAINA
DPYLRQNRLASFLQPIQEAWQDDQFRHSSSTFPGFCNMLGLENVGPYMQSKEAQKLADWS
EVALDNEGRLVQEEMTRKFQLL-PLRGTKTMLAVSTDRVKKSSPAYATACQMWHELIPII
LPTLLQLVRNAHAFHNPANWN-M-VEGMQPVVERILTDRFWQAGISIGSRDEFYARITSS
KSTLEGFASSVRGKVRAVREACYSMLFSMSRMREHFYGFAELPGPLSEALF---------
-----------------------------------VDSPHLSSHQFSVLLNI-SRCLIDD
CPVQFRSQFLPPMLSTLFTNIDRKVTTEWEIIEQRR-----NGIS--DG-DLTTEMKSES
VLRQLTYSAVIMVASLFDPQRG------------------------DPDGTE-SDPTAPQ
PTPNLSD-----SIRHFVLSSPQIFEPVMLFCTHALRMRDTRSGSIITRVIRSILQDFAP
--TNDTPDTPTIATIREFICTDVLTACI-SSVHESYFVDMQKDLAQLIASIWCLYGF---
-----------CSE-----------TPRAVFLSLPGISAEK--VASTESALHQT-----T
SPRQQRALVLELLEPLR---GISVAEQGKILGSREERRKARSALQERYM-TNEMD--TQ-
---QQNHRV--------------DIND--GPDLGGVADLFG----
>XP_040813865_Penicillium_solitum
------------------------------------------------------------
------------------------------------------------------------
------------------------------------------------------------
------------------------------------------------------------
------------------------------------------------------------
------------------------------------------------------------
------------------------------------------------------------
------------------------------------------------------------
------------------------------------------------------------
------------------------------------------------------------
------------------------------------------------------------
------------------------------------------------------------
------------------------------------------------------------
------------------------------------------------------------
----------------MA------------------------------------------
------------------------------------------------------------
------------------------------------------------------------
------------------------------------------------------------
------------------------------------------------------------
------------------------------------------------------------
------------------------------------------------------------
------------------------------------------------------------
--AEE-LSEGGMADIIRALQLIHNPTSSNDIRKEASQFVENLKESDA-AARNGFLLAS--
RMEHEP--------VVRYFGLTLLDHVLRQYNFTNPE-EAKTLRMMILQLAENIRPEDP-
--AYFRNKISQLWAEAAKKTWGL-------------------------------------
------------------------------------------------------------
--------------DWM-DMDDNLVQFWGASLVHKELVLAVLETLSEDVFFREDTASSLR
GGELNRSLIEIFTPAGIVEQITGD-KNIPTIPRCGQEGWLVRICEFLDNCV---------
-------QN-VSSSEQARDAAVKALATLRSALSWSVYKGVIASQVVPSIFRALPCQDDQV
LL--------------------SAIEALHALYGRNTIGSEDSHELVCLIFESEYLVVLQR
LYEWSIVGP--DDVDDP--KYLISKKLSEMVSYIAGCLEDD--KFLVSTMDRLNVPPFLQ
FMANIMQHQSLTVSIPCLHLWSRLLQNSKISNLDFVVE--HTPQFLNICTQRLLRWESLP
TE--SDDPTVQFLVEDIDTVPERHAFVGNYRRYCSSIIEIITVKRPQEAVREILARVDT-
NLDNLYSGVQPFS-----------------MATFSKSSIPLMRADAQFAVVEAVIKGYNK
WVSAHGKA---PQRD----------------ESKRMELEHAVENWASTLM-QKSFEDPVL
KQRVIKLAVDISSRALDNHP---GFALKVLEHILMSRLPDRSE-----YPLYSEAVKELH
GLASSELRRLAMRYADYFYTFYDLLEPKIKEITLANRIDDKLQMELTSILLIIMQRAINA
DPYLRQNRLSAFLQSIQQSWQDDQFRQNSSTFPGFCNMLGLENVGPYMQSKEAQKLADWS
EVVLDAEGRLVQEEMTRKFQLL-PLRGTKTMLAVSTDRVKKSTPAYVTACEMWHELIPVI
LPTLLQLVRHAHAFHNPANWN-M-VEGMQPVVERILTDRFWQAGISIGSRDEFYARITSS
KSTLEGFASSVRGKVRAVREACYSMLFSMSRMREHFYGFAELPGPLSEALF---------
-----------------------------------VDSPHLSSHQFSVLLNI-SRCLIDD
CPVQFRSQFLPPMLSTLFTNIDRKVTTEWEIIEQRR-----NGIS--DG-DLTTEMKSES
VLRQLTYSAVIMVASLFDPQRGGKASLIRRTLISIRHPILTDPYLSDPDGTE-SDPSAPQ
PTPNLSD-----SIRHFVLSSPQIFEPVMLFCTHALRMRDTRSGSIITRVIRSILQDFAP
--TNDTPDTQTIATIREFICTDVLTACI-SSVHESYFVDMQKDLAQLIASIWCLYGF---
-----------CSE-----------TPRAVFLSLPGISADK--VASTESALHRT-----T
SPRQQRALVLELLEPLR---GISIAEQGKILGSREERRKARSALQERYM-TNEME--TQ-
---QQNHRV--------------DIND--GPDLGGVADLFG----
>XP_022583146_Penicilliopsis_zonata
------------------------------------------------------------
------------------------------------------------------------
------------------------------------------------------------
------------------------------------------------------------
------------------------------------------------------------
------------------------------------------------------------
------------------------------------------------------------
------------------------------------------------------------
------------------------------------------------------------
------------------------------------------------------------
------------------------------------------------------------
------------------------------------------------------------
------------------------------------------------------------
------------------------------------------------------------
----------------MA------------------------------------------
------------------------------------------------------------
------------------------------------------------------------
------------------------------------------------------------
------------------------------------------------------------
------------------------------------------------------------
------------------------------------------------------------
------------------------------------------------------------
--AEE-LSESGIAQLVQALELTHSPSASNEVRQDIFAFIESQKQSKA-AARNGFLLVS--
RREYPP--------MVRYFGLTLLDHVLRNRSFTSTE-SLIPLQEMVREVAESLQPEDP-
--PFIRNKIPQLWAEIAKRTWGL-------------------------------------
------------------------------------------------------------
--------------DWI-NMDESLMKLWNASLIHKNFVLAVLESLSDDIFLREDTVSSLR
GSDLNRAMVEIITPLSIFKEFYPD-RDQHVELRCGPEGWLTRICEFLRTCV---------
-------QN-LPNSKEASDAALKALATLKSVLPWSIPKAIITSQCVPSIFTALTCQNEQV
LL--------------------AAVEALNTLYSRSNIDIEEFQPLVHLMYETEYLNVLQK
LYEWSVVGP--EDAVDT--RYTISKKLSEVMSYIAGFLEEK--GFALQSAHGMNLASFFH
LMLNIIQHQSLSVAIPVLHVWSKLLTSEKIGNTELVTS--LVPSLLGVCSRRLVRWESLP
EG--SDDPTVLFLDEDIDTIPERHAFVGNFRRYCSSIIETIVQKRPHEAIPHILSEVDG-
NLDNLYNGAEPFC-----------------LEKFSKTSVPLMRADSQFTVVDAVLKGYGR
WVASHGKT---PQQD----------------EQQRGELEQVLETWAYRLM-SRNFEDPVM
KQRVIKLIVDISSKALDKTP---SFALKVLEHILVSRVPDEPT-----YPAYSEAIKELH
GLTSHELRRLAMRYADYFASFYDLLEPKINEISLANRVDDKLQMELTSVLLIIMQRAHNV
DSYQRKVLLTSFLQPIKQAWQDEEFKRVSSSFDGFCSLLGLQSVGGYMRDKEAQKVVDWT
EVALDHEGRLIQEEMTRKFQLL-PLRGTKTLLAVSTEKLKKTDSAYQLACDMWHNVIPII
LPTLLQLVSHAHAFHNPANWSGL-PQDMQAVVERILTDRFWQAGISTGSRDEFYAKITSS
RFTLEGFASSVRGKIRAVRESCYSMLFSMSRLRENFYGFAELPGPLSEALF---------
-----------------------------------NDATHLSSHQFSVLLNI-SRCLIDD
CPVRFRSIFLPPMLSTLFTQIDKKVTSEWEIIEQRK-----AGAA--DD-DLADEMKSES
ILRQLTYSAVIMVASLLDPQRG------------------------DPDEVDASGASG-Q
GAPAQSD-----SIRYFVLSSPEIFEPVMLFCTHALRMRDTRCCSIITRVIRSILQDFAP
--PNNTP---TVITIREFICSEVLKACI-TSVNEPYFVDMQKDLAQLIASIWVLYGS---
-----------SSP-----------TPRAVILSLPGLTEEH--VATTEASLVRS-----S
SARQQRALVLELLESLC---GVSVAEQGKIFSTREERRKARSVLQKRYM-SRDME--A--
---QP-TRV--------------DIND--GPDLGGLADMFG----
>XP_016615922_Cladophialophora_bantiana
------------------------------------------------------------
------------------------------------------------------------
------------------------------------------------------------
------------------------------------------------------------
------------------------------------------------------------
------------------------------------------------------------
------------------------------------------------------------
------------------------------------------------------------
------------------------------------------------------------
------------------------------------------------------------
------------------------------------------------------------
------------------------------------------------------------
------------------------------------------------------------
------------------------------------------------------------
----------------MT------------------------------------------
------------------------------------------------------------
------------------------------------------------------------
------------------------------------------------------------
------------------------------------------------------------
------------------------------------------------------------
------------------------------------------------------------
----------------------------------------------------DTATANGT
PNGAYGQT-YDTSHILEALQVIHNPATKNEVRAQASAYLENLKLSRE-ALQYGCALAE--
DKAQPV--------LVRHFGLSLLSHVIRHEHHHLSKEQTHQLEKCVHELAHSIQDTDL-
--VFIRNKIAELWIELAKRFWAL-------------------------------------
------------------------------------------------------------
--------------DMF-DLDRRLVRLWDLDLVRKDFVLTILENLSEDIFVRDDSIAILR
GRDLNSALVEIFTSSSNFAGGIKI-GDITHYMRYGEEGWLTRIRKFLEEAI---------
-------QS-PNIEGQLKEVVLKALATIRSVFTWVMTPAIVHSMALAVTCGFLTRADPDL
IM--------------------AAIDSLLSLYGRVRLEELEVQALVHPIIQPDSIATLRQ
LYSWSVVSV--NEMDSS--KYSISKKLSELMSLFADHMCQ----YKPPDFGTLDLFPFLR
LLTMVAEHESLIVSIPVVHSWVKMLEVPSWRTSSAVSQ--CIGPLLEVASQRLMQYDQIP
ED--AQEPVVIFVNEEIELFPERQGFYMNYRRLCSAVIEWICFAQLEEAIFAVMGRVDS-
LLNEIEAAEQQFD-----------------LTRYERVSMHVLRADGYFALADAAFKGFDR
WQVARRES-STPEE-----------------EQLGRRMREEIKTWTWQMMSARQFKDPQI
RQRQIKTVVEVSNRALKKDT---GFAFRVLEHILSSFIIIGQQ-----GSAYADAVEDLH
SYATSELRRLSLQHADYFVTFYDQLQVKFADLIDQIGASERLQVDLRSTLFSVVQHATGV
GYAQRQARLEEFLRPIAAAWADQSFQTALGSLESFAHFQAFDQIGPYLASLDAGKIEDWS
AVPYDNRGLQIQDEMSSAYAKL-PLRATRIFLSISTERLEQGSQLQKMICDMWSPMVPTM
LEYVLRLTSYNHQLHDPSSWPNV-PPELEGVIRRVLRDRYWQSGISAGSMGDFHSRVKAS
RSTLEGFASTVRGKIRGHLEQCYSILHTLGRLGPTFYSLQQLPELIAQAAI---------
-----------------------------------DTTAPLSPHHFSVMLQM-LPKLIDE
CPPESRPHFLTPIILSVLAQMDSKLSSEWEKMNQRK-----QNKH--DEENLADEMRDDS
VLRQTTYRAINLVAHWLQPRR----------------------------EQELSTKKSIV
NGKYLTD-STQQTMREFLLSNVLILEKLLVLITHSLAFKDTKSSYQMLMTAHRLVPEFAS
---DRYISGQEAAAVREYISTEMLKTAI-TCLNDGYFADQQVYYSQLIATIWLSYGLPNH
IPVT-----E-TVPAHER--PPLTSTPRDVILSLPGMTEAK--VAHASTLLLKEASMG-N
RSKRLRAIILALLEGVR---GVRVSELGKI-----DTRQQHSKILEKYK-QREML--SM-
---QGVEEVGQPRIESGAG------DD--GADLAGVADMFAG---
>XP_008727037_Cladophialophora_carrionii
------------------------------------------------------------
------------------------------------------------------------
------------------------------------------------------------
------------------------------------------------------------
------------------------------------------------------------
------------------------------------------------------------
------------------------------------------------------------
------------------------------------------------------------
------------------------------------------------------------
------------------------------------------------------------
------------------------------------------------------------
------------------------------------------------------------
------------------------------------------------------------
------------------------------------------------------------
----------------MT------------------------------------------
------------------------------------------------------------
------------------------------------------------------------
------------------------------------------------------------
------------------------------------------------------------
------------------------------------------------------------
------------------------------------------------------------
----------------------------------------------------------DT
TESTDQPA-FDRSNILEALQAIHDPKSDNFFRRNASDYLERLKTSKESALQCGFSLST--
DQSQPA--------LVQHFGLSLLSHVIRHETHHLSEHQAIQLRNCVLDLGRSVKAEHL-
--AFIRNKVAELWIELAKRSWAL-------------------------------------
------------------------------------------------------------
--------------DWF-DLDEQLAQLWSQGLVHKDIVLTILENLSEDVFVRDDSIAVLR
GRDLNSALVEIFTPSSNFSGGIKI-GGITHNLRFGDEGWLTRITRLINESV---------
-------GN-LHNDGQLREVVLKALATLRSCFIWVMTPAISQSNALEATCNFLTSSDTDL
II--------------------AALDALLSLYGRARLEELEVQALVFPLVHPDSIAMLGK
LYVWSVVPV--DEIESP--KYVVSKKLSELLSLFGDHMYQ----YTPPTAVIFDLSPFLQ
LLTAVAEHESLIVSIPVIHAWVKMLEVSSWRANPAIVR--CMGPLLQVVSTRLIQYEQFP
ED--VQNPVVTFVNEEIELFPERQGFYMNYRRLCAAAIEWIAFAGPEAAIFGTLGHVDA-
VLDEIESAEQQFD-----------------AARYERVSMAILQADAYLSWVDAAFKGFDR
FQDEQRHS-LTSEH-----------------EQMRQRIRENLKAWMLSTMEKRVFKDPQI
RQRLIKTAVDASYRVLQKDT---GFAFRVLEHILSSFITMPQQ-----NPVYAEAVDDLH
SYATAELRRLSLQHADYFVTFYDQLQSKFSDLISQIGANERLQIDLKSILFSVIQRATSV
DDARRRAKLGEFVQPLAAAWADQSLQGLLGSLESFAHSQAFDQVGPYLATLQADRIEDWS
QVRYDSRGSEIQQEMLSGYTRL-PLRETRILLSISTERLEQGSDLHKMVCDLWSPMVPNM
LEYVLRLTSFNHQLHNPSSWPNV-PPEGENIIRRVMRDRYWQSGISAGSMGEFHNKVKAT
KLTLEGFASSVRGRIRNNLEQCYSILHTLGRLGPAFYNLQQLPELIAQAAI---------
-----------------------------------DTTTPLSPHHFSVMIQM-LPKMIDE
CPPESREQFLTPILWSLLGQMDTKLSQEWEKMGQLK-----QTKH--DDENLGDEMRDDS
VLRQTTYKAVNLIAHWLNPKR----------------------------EQQLSTKKSIV
NGSYLKE-ADQQTMREFLLSNVQILDKLLTFITHAIAFKDMKSSYTMLMAVQRLVPDFAS
---EQFLASDQAGAVREFISTEMLKTAI-TCLHDGYFADQQQYYAQLIATIWLSYGLPAH
VPAT-----E-GTPAHDR--HALTSTPRDVIMSLPGMTEAK--VDKAAGQLLKEGAGGSS
RAKKLRAIILTLLEGVR---GVRVSELGKI-----DTKQQQSKLLEKYK-QREML--GM-
---QGVEDHGHGRQ-DGTA----------ETDLAGVADMFAT---
>XP_016248359_Cladophialophora_immunda
------------------------------------------------------------
------------------------------------------------------------
------------------------------------------------------------
------------------------------------------------------------
------------------------------------------------------------
------------------------------------------------------------
------------------------------------------------------------
------------------------------------------------------------
------------------------------------------------------------
------------------------------------------------------------
------------------------------------------------------------
------------------------------------------------------------
------------------------------------------------------------
------------------------------------------------------------
----------------MT------------------------------------------
------------------------------------------------------------
------------------------------------------------------------
------------------------------------------------------------
------------------------------------------------------------
------------------------------------------------------------
------------------------------------------------------------
----------------------------------------------------DAATANGT
TNGAHEPS-YDTSNILEALQVIHNPATKNEVRRQASEYLEGLKLSNE-ALQYGCALSS--
DKTQPP--------LVQHYGLSVLSHIVRHEVHHLSEQQTNQLRECIHELGRSIQDRDL-
--VFIRNKIAELWIELAKRYWAL-------------------------------------
------------------------------------------------------------
--------------DMF-GLDEHLVYLWEQDLVHKDFVLTILENLSEDIFVRDDSIAIMR
GRDLNSALVEIFTSSSNFAGGIKI-GETTHHMRYGKDGWLTRIRQFLEEAI---------
-------QS-PSIEGQLKEVILKALATIRSAFTWVMTPAVVQSMALAVTCGFLTQADPDL
IM--------------------AAIDSLLSLYGRVRLEELEVQALVHPLIQPDSIATLRQ
LYSWSVVSA--NEMDSS--KYVISKKLSELMSLFADHMCQ----YKPPDVDTLDLFPFLR
FLTMVAEHESLIVSIPVVHSWVKMLEVPSWRTTPAVSQ--CIGPLLEVASQRLMQYDQLP
ED--TQESVVIFVNEEIELFPERQGFYMNYRRLCSAVIEWICFAQLEDAIHAVMSRVDA-
LLNDIESAEQQFD-----------------ITRYGRVSMHLLRADAYFAMVDAAFKGFDR
WQGAHRES-SSPEE-----------------DQLGQRMREETKAWMLNMMNNRHFKDPQI
RQRQIKTVVEVSNRALKKDT---GFAFSVLEHILSSFIIAGQQ-----DSTYADAVEDLH
SYATSELRRLSLQHADYFVTFYDQLQAKFSDLIDQISASERLQVDLKSTLFSVIQHATGV
DYAQRQAKLEEFLRPIAAAWADQSFQSALGSLESFAHFQGFDQVGPYLASLGAGKIEDWS
AVPYDNRGVQIQNEMSSAYARL-PLRATRIFLSISTDRLEQGSQLHSMICDLWSPMVPMM
LEYVLRLTSYNHQLHNPSSWPNV-PPDLEGVIRRVLRDRYWQSGISAGSMGEFHSRVKAS
KSTLEGFASSVRGKIRGHLEQCYSILHTLGRLGPTFYSLQQLPELIAQAAI---------
-----------------------------------DSAAPLSPHHFSVMLQM-LPKLIDE
CPPGSRQHFLTPIIQSVLVQMDTKLSIEWEKMNQRK-----QNKH--DEENLGDEMRDDS
VLRQTTYRAVNLVAHWLQPKR----------------------------EQELSSKKSIV
NRNYLID-GSQQTMREFLLSNVQILEKLLVLITHALAFKDMKSSYQMLMTAHRLVPEFAS
---DRFVSGQEAAAVREYISTEMLKTAI-TCLNDGYFADQQVYYAQLIAGIWLSYGLPNH
VPAT-----E-TTPAHER--QPLTSTPQDVILSLPGMTEAK--VSHASALLLKEAAVG-S
RSKRLRAIILALLEGVR---GVRVSELGKI-----DTRQQHSKILEKYK-QREML--SM-
---QGVEDAGQ-NV--GSG----PGDD--GADLAGVADMFSG---
>XP_007742059_Cladophialophora_psammophila
------------------------------------------------------------
------------------------------------------------------------
------------------------------------------------------------
------------------------------------------------------------
------------------------------------------------------------
------------------------------------------------------------
------------------------------------------------------------
------------------------------------------------------------
------------------------------------------------------------
------------------------------------------------------------
------------------------------------------------------------
------------------------------------------------------------
------------------------------------------------------------
------------------------------------------------------------
----------------MT------------------------------------------
------------------------------------------------------------
------------------------------------------------------------
------------------------------------------------------------
------------------------------------------------------------
------------------------------------------------------------
------------------------------------------------------------
----------------------------------------------------DTATANGT
PNGAHDQT-YDTAHILEALQVIHNPATKNEVRTQASAYLENLKLSRE-ALQYGCALAE--
DRGQPV--------LVRHFGLSLLSHVIRHEHHHLSKEQTHQLEKCVHELAHSIQDTDL-
--VFIRNKIAELWIELAKRFWAL-------------------------------------
------------------------------------------------------------
--------------DMF-DLDRRLVHLWDLDLVRKDFVLTILENLSEDIFVRDDSIAILR
GRDLNSALVEIFTSSSNFAGGIKI-GDITHYMRYGEEGWLTRIRTFLERAI---------
-------QS-PNIEGQLKEVVLKALATIRSVFTWVMTPAIVHSMALAVTCGFLTRADPDL
IM--------------------AAIDSLLSLYGRVRLEELEVQALVHPIIQPDSIATLRQ
LYSWSVVSV--NEMDSS--KYAISKKLSELMSLFADHMCQ----YKPPDFGTLDFFPFLR
LLTMVAEHESLIVSIPVVHSWVKMLEVPSWRTSSAVSQ--CIGPLLEVASQRLMQYDQIP
ED--AQEPVVIFVNEEIELFPERQGFYMNYRRLCSAVIEWICFAQLEEAIFAVMGRVDS-
LLNEIEAAEQQFD-----------------PTRYERVSMHLLRADGYFALVDAAFKGFDR
WQVAHRES-SSPEE-----------------EQLGRRIREEIKTWTWQMMSARQFKDPQI
RQRQIKTVVEVSNRALKKDT---GFAFRVLEHILSSFIIIGQQ-----GSAYADAVEDLH
SYATSELRRLSLQHADYFVTFYDQLQVKFADLIDQIGASERLQVDLKSTLFSVVQHATGV
GYAQRQARLEEFLRPIAAAWADQRFQTALGSLESFAHFQAFDQIGPYLASLDAGKIEDWS
AVPYDNRGLQIQDEMSSAYAKL-PLRATRIFLSISTERLEQGSQLQKMICDMWSPMVPTM
LEYVLRLTSYNHQLHDPSSWPNV-PPELEGVIRRVLRDRYWQSGISAGSMGDFHSRVKAS
RSTLEGFASSVRGKIRGHLEQCYSILHTLGRLGPTFYSLQQLPELIAQAAI---------
-----------------------------------DTTAPLSLHHFSVMLQM-LPKLIDE
CPPESRLHFLTPIILSVLVQMDSKLSSEWEKMNQRK-----QNKH--DEENLGDEMRDDS
VLRQTTYRAINLVAHWLQPRR----------------------------EQELSTKKSIV
NGKYLTD-STQQTMREFLLSNVLILEKLLVLITHSLAFKDTKSSYQMLMTAHRLVPEFAS
---DRFISGQEAAAVREYISTEMLKTAI-TCLNDGYFADQQVYYSQLIATIWLSYGLPNH
IPAT-----E-TVPAHER--PPLTSTPRDVILSLPGMTEAK--VAHASTLLLKEASMG-N
RSKRLRAIILALLEGVR---GVRVSELGKI-----DTRQQHSKILEKYK-QREML--SM-
---QDVEEAGQSRIRSGAG------DD--GADLAGVADMFAG---
>XP_018691860_Fonsecaea_erecta
------------------------------------------------------------
------------------------------------------------------------
------------------------------------------------------------
------------------------------------------------------------
------------------------------------------------------------
------------------------------------------------------------
------------------------------------------------------------
------------------------------------------------------------
------------------------------------------------------------
------------------------------------------------------------
------------------------------------------------------------
------------------------------------------------------------
------------------------------------------------------------
------------------------------------------------------------
----------------MT------------------------------------------
------------------------------------------------------------
------------------------------------------------------------
------------------------------------------------------------
------------------------------------------------------------
------------------------------------------------------------
------------------------------------------------------------
----------------------------------------------------DSATANGT
TNGALGQS-YDISNILEALQVIHNPTTKNDIRRQASEYLESLKLSNE-ALQYGCALSS--
DKSQPP--------LVQHFGLSVLSHIVRHEVHQLSEQQTNQLRECINELGRSIQDTDL-
--VFIRNKIAELWIELAKRYWAL-------------------------------------
------------------------------------------------------------
--------------DMF-GLDEQLVYLWEQDLVRKDFVLTVLENLSEDVFVRDDSVAIIR
GRDLNSALVEIFTSSSNFAGGIRI-GETTHHMRYGEDGWLTRIRKFLEEAI---------
-------QS-PSIEGRLKEVVLKALATIRSVFNWVMTPAIVHSMALAVACGFLTQADPDL
IL--------------------AAIDSLLSLYGRLRLEELEVQALVHPLIQPDSIATLRQ
LYSWSVVSV--NELDSS--KYVVSKKLSELMSMLADHMCQ----YKPPDVGTLDLFPFLR
FLTTVAANESLVVSISVIHSWVKMLEVPSWRMTSAVSQ--CIGPLLEVASQRLMQYDQFP
ED--TQDPVVVIMNEEIELFPERQGFFWNYRRLCSAVIEWICFAQLEDAIHAVLSRVDA-
LFNDIEAEEQHFD-----------------ITRYERVSMPLLRADSYFAMLDAAFKGFDR
WQGLHRES-TSLEE-----------------EQLRQRMREETKAWMLKLMNNRHFKDPQI
RQRQIKTIVEVSNRALHKDT---GFAFSVLEHILSSFIIVGQQ-----ASAYADVVEDLH
GFATMELRRLSLQHADYFVTFYDQLQAKFSDLIDTTSTSQRLQVDLKSILFSIIQHATGV
DAAQRQAKLEEFLRPIAAAWADQSYQSALSSSEAFAHFQGFDQVGPYLASLEADKIEDWA
AVPYDSRGVQIQQGMASAYARL-PLRVTRVFLSISTEKLEQDSQIHNMIRELWSPMIPTV
LEYVLRLTSYNHQLHNPSTWPNV-PSGMEGVIRRVLRDRYWQAGISAGSMGEFHSQVKAS
KSMLEGFASSVRGTIRGYLEQCYSILHTLGRLGSTFYDMPQLPELIAQAAI---------
-----------------------------------DTAAPLSLHHFSVMLQM-LPKLIDE
CPPDSRKHFLTPIMVSVLEQMDTKLSIEWERMDQRK-----QNKH--DEENLDDEMRDES
VLRQTTYRAVNMVTHWLEAKR----------------------------EQEPSSKKAIV
NRGYLTD-PSQQTMRDFVLSNVRILEKLVVLVNHGLAFKDLKSSYQMFVAAHRLVPEFAN
---PRSISSAEAAEFREFVSNTMLKTAI-TCLNDGYFADHQAHYAQLIASIWVSYGLPRH
VPAT-----E-TTPAHER--PPFSSTPREVILSLPGMTEAK--VDHAANLLLKEASVG-T
RSKRRRAIILALLEGVR---GVRVSELGKI-----DTRQQHSKILEKYK-EREML--SM-
---QGVEDAGQ-RIGRGAA------DE--GADLVGVADMFAS---
>XP_022512240_Fonsecaea_monophora
------------------------------------------------------------
------------------------------------------------------------
------------------------------------------------------------
------------------------------------------------------------
------------------------------------------------------------
------------------------------------------------------------
------------------------------------------------------------
------------------------------------------------------------
------------------------------------------------------------
------------------------------------------------------------
-----------------------------------------------------------M
DQVPGTQQGGLPPLALYPESSVKASLPPAEWDACLDSWLLSLEFRLRLPDKDFSKIGFGE
DASGVVFLASFFRSATRAMDTTQPPSLQKERLLLKRAYLLWRRLLLVTATPFNYDKAKLV
ELLCQASMLYATVSDWKVTLKTTWKRNQAQMTNVVEGWKKAVSADLSASPNLGVLVGRLR
EMNAFVKVSADAGLVLMTGSDYLETLMEAYGRLQTLPDAGLPQRILTEHIFYCLRSLMSD
GSAHGPLLLDHLYFMKSETDRLTRSKVNGPTLSSSLVCSTSFLRHLASDPFVAGSKRGQG
LLESLNIYRQNTRHLHPPVGPRRRKVAKGKGKADANEEMHIHKASQISQVHDLFPDLSNH
YILKLLDHFHDDTDAVVAALLEPDSLPAGLRDRDVFEGPDLEIAGPAHDLAPHSTPPQLP
ERKNIFAGDDLDRLQISTSRLHRGQKDVKIDHAETEHEHAQRKAAILSALAAFDLDDDER
DDTYDIADVGGTVDSTLDTDTRPQPERGQEQNPHEEKLFRAWKGNQELFARDSNTRISKT
RQDLKRETNMSDEQLEGWAIMLKRDPKLQDRLEKKYSGTPGFRGNQVALASTRWQGDNTP
EGSEGEAESGGRRIQAQPRGNRTWGRGRGGNGGTAGPSGDAATQAARKRKEQDLATANGT
TNGAHQHS-YDTSNILEALQVIHNPTTKNEVRRQASEFLENLKLSNE-ALQYGCALAS--
DKSQPP--------LVQHFGLSVLSHIVRHEVHHLSEQQMNQLRECINELGRSIRDTEL-
--VFIRNKIAELWIELAKRYWAL-------------------------------------
------------------------------------------------------------
--------------DMF-GLDEQLVYLWEQDLVRKDFVLTILENLSEDIFVRDDSVAIMR
GRELNSALVEIFTSSSNFAGGIKI-GDTTHHMRFGEDGWLSRITKFLEEAI---------
-------QS-PSVEGQLKEVVLKALATIRSAFTWVMTPAIVHSMALAVTCGCLTQADPDL
IM--------------------AAMDSLLSLYGRVRLEELEVQALVHPLIQPDSIATFRQ
LYSWSIVSV--DEMDSS--KYVISKKLSELMSLFADHMCQ----YKPPEPSTLDLFPFLR
FLTMVAEHESLIVSIPVVHSWVKILEVQSWRTTAAVSQ--CVGPLLEVASQRLMQYDQLP
DD--TREPVVVFVNEEIELFPERQGFYMNYRRLCSAVIEWICFAQLEDALQAVMNRVDA-
LLNEIEAAEQHFD-----------------ITSYERVSMHLLRADAYFAMVDAAFKGFDR
WQDAHREV-PSPEE-----------------DQLVQRMREETKAWVLNMMKNRHFKDPQI
RQRQIKTVVEVSNRALRKDT---GFAFSVLEHILSSFIIIRQQ-----DSSYADAVEDLH
SYATSELRRLSLQHADYFVTFYDQLQAKFSDLINQISASERLQVDLKSTLFSVIQHATGV
DYTHRQAKLEEFLQPIAAAWADQNFQSALGSLESFAHFQGFDQIGPYLASLGAGKIEDWS
AVPFDNRGVQIQNEMSSAYARL-PLRATRIFLSISTERLEQGSQLHSMICDLWSPMVPTM
LEYVLRLTSYNHQLHNPSSWPNV-PPELEGVIRRVLRDRYWQSGISSGSMGEFHSRVKAS
RSTLEGFASSVRGKIRGYLEQCYSILHTLGRLGTTFYSMQQLPELIAQAAI---------
-----------------------------------DSAVPLSPHHFAVMLQM-LPKLIDE
CPPGSRQHFLTPIISSVLVQMDIKLSTEWEKMNQRK-----QNKH--DEENLSDEMRDDS
VLRQTTYRAVNLVAHWLQPRR----------------------------EQELSSKKSIV
NRNYLTD-GTQQTMRDFLLSHVHLLEKLLVLINHALAFKDMKSSYQMLMTAHRLVPEFAS
---DRFVSGEEAAAVREYISTDMLKTAI-TCLNDGYFADQQVYYAQLIATIWLSYGLPNH
VPAT-----E-TTPAHER--PSLTPTPRDVILSLPGMTEAK--VNHASTLLLKEASLG-N
RSKRLRAIILALLEGVR---GVRVSELGKI-----DTRQQQSKILEKYK-QREML--SM-
---QGVEDGGR-KVVGGGGGG--IGDD--GADLAGVADMFGS---
>XP_016637094_Fonsecaea_multimorphosa
------------------------------------------------------------
------------------------------------------------------------
------------------------------------------------------------
------------------------------------------------------------
------------------------------------------------------------
------------------------------------------------------------
------------------------------------------------------------
------------------------------------------------------------
------------------------------------------------------------
------------------------------------------------------------
------------------------------------------------------------
------------------------------------------------------------
------------------------------------------------------------
------------------------------------------------------------
----------------MT------------------------------------------
------------------------------------------------------------
------------------------------------------------------------
------------------------------------------------------------
------------------------------------------------------------
------------------------------------------------------------
------------------------------------------------------------
----------------------------------------------------DLATANGT
TNGAHGQS-FDTSNILEALQVIHNPTTKNEIRRQASEYLESLKLSNE-ALQYGCALSS--
DKAQPP--------LVQHFGLSMLSHIVRHEVHQLSEQQTNQLRDCINELGRSVQDTDY-
--VFIRNKIAELWIELAKRYWAL-------------------------------------
------------------------------------------------------------
--------------DMF-SLDEQLVYLWEQDLVRKDFVLTILENLSEDIFVRDDSVAIMR
GRDLNSALVEIFTSSSNFAGGIKI-GDITHHVRYGKDGWLIRIRNFLEEAI---------
-------HG-PSIEGQLKEVVLKALATIRSAFTWVMTPAIVQSMALAVTCGFLTQADPDL
IM--------------------AAIDSLVSLYGRMRLEELEVQALVHPLIQPDSIATLRQ
LYSWSVVSV--NELDSS--KYAISKKLSELMSLFADHMCQ----YKPPDAGTLDLFPFLR
FLTMVAGHESLIVSIPVVHSWAKMLEVASWRAVPAVSQ--CIGPLLEVASQRLMQYDQLP
DD--TQEPVVIFVNEEIELFPERHGFFLNYRRLCAAVIEWICFAQLEDALHAVMSRADA-
LLSDIELAEQQFD-----------------ITRYERVSMHILRADAYFAMVDAAFRGFDR
WQGAHRES-SSPEE-----------------DQLGQRMREESKAWMLNMMNNRHFKDPSI
RQRQIKSAVEASNRALKKDT---GFAFSVLEHILSSFIIAGQQ-----DSSYADAVEDLH
SYATGELRRLSLQHADYFVTFYDQLQAKFSDLIDQISANERLQVDLKSTLFSVIQHANGV
DYAQRQAKLEEFLRPIAAAWASQDFQSALSSLESFAHFQGFDQVGPYLASLEAGKIEDWS
AVPYDNRGVQIQNEMLSAYARL-PLRATRIFLSISTDRLEQGSQLHNIICDLWSPMVPTM
LEYVLRLTSYNHQLHNPSSWPNV-PPELEDVIRRVLRDRYWQSGISTGSMGEFHSRVKAS
KSTLEGFASSVRGKIRGHLEQCYSILHTLGRLGPTFYSMPQLPELIAQAAI---------
-----------------------------------DSAAPLSPHHFSVMLQM-LPKLIDE
CPPGSRQHFLTPIIFSVLVQMDTKLSMEWEKMNQRK-----QNKH--DEENLSEEMRDDS
VLRQTTYRAASLVAHWLAPKR----------------------------DQDLSSKKSIV
NRSHLTD-GTQQTMREFLLSNVQILEKLLVLVTHALAFKDMKSSNQMLTSAHRLVPEFAS
---DRFISGQEAAAVREYISTEMLKTAI-TCLNDGYFADHQVYYAQLIATIWLSYGLPSH
VPAT-----D-TTPAHER--PPLTSTPQDVILSLPGMTEAK--VSHASGLLLKEASVG-N
RSKRLRAIILALLEGVR---GVRVSELGKI-----DTRQQHSKILEKYK-QREML--SM-
---QGVEDAGQ-KI--GGG----TVDD--GTDLAGVADMFAG---
>XP_022499941_Fonsecaea_nubica
------------------------------------------------------------
------------------------------------------------------------
------------------------------------------------------------
------------------------------------------------------------
------------------------------------------------------------
------------------------------------------------------------
------------------------------------------------------------
------------------------------------------------------------
------------------------------------------------------------
------------------------------------------------------------
------------------------------------------------------------
------------------------------------------------------------
------------------------------------------------------------
------------------------------------------------------------
----------------MT------------------------------------------
------------------------------------------------------------
------------------------------------------------------------
------------------------------------------------------------
------------------------------------------------------------
------------------------------------------------------------
------------------------------------------------------------
----------------------------------------------------DLATANGT
TNGAHQHS-YDTSNILEALQVIHNPTTKNEVRRQASEYLENLKLSGE-ALQYGCALAS--
DKSQPP--------LVQHFGLSVLSHIVRHEVHHLSEQQMNQLRECINELGRSIRDTEL-
--VFIRNKIAELWIELAKRYWAL-------------------------------------
------------------------------------------------------------
--------------DMF-GLDEQLVYLWEQDLVRKDFVLTILENLSEDIFVRDDSVAIMR
GRELNSALVEIFTSSSNFTGGIKI-GDTTHHMRFGEDGWLSRITKFLEEAI---------
-------QS-PSVEGQLKEVVLKALATIRSAFTWVMTPAIVHSMALAVTCGCLTQADPDL
IM--------------------AAMDSLLSLYGRVRLEELEVQALVHPLIQPDSIATFRQ
LYSWSIVSI--DEMDSS--KYVISKKLSELMSLFADHMCQ----YKPPETSTLDLFPFLR
FLTMVAEHESLIVSIPVVHSWVKMLEVQSWRTTAAVSQ--CVGPLLEVASQRLMQYDQLP
DD--TREPVVVFVNEEIELFPERQGFYMNYRRLCSAVIEWICFAQLEDALQAVMNRVDA-
LLNEIEAAEQHFD-----------------ITRYERVSMHLLRADAYFAMVDAAFKGFDR
WQDAHREG-SSPEE-----------------DQLVQRMREETKAWVLNMMKNRHFKDPQI
RQRQIKTVVEVSNRALRKDT---GFAFSVLEHILSSFIIVRQQ-----DSSYADAVEDLH
SYATSELRRLSLQHADYFVTFYDQLQAKFSDLINQISASERLQVDLKSTLFSVIQHATGV
DYTHRQAKLEEFLQPIAAAWADQNFQSALGSLESFAHFQGFDQIGPYLASLGAGKIEDWS
AVPFDNRGVQIQNEMSSAYARL-PLRATRIFLSISTERLEQGSQLHNMICDLWSPMVPTM
LEYVLRLTSYNHQLHNPSSWPNV-PPELEGVVRRVLRDRYWQSGISSGSMGEFHSRVKAS
RSTLEGFASSVRGKIRGYLEQCYSILHTLGRLGTTFYSMQQLPELIAQAAI---------
-----------------------------------DSAVPLSPHHFAVMLQM-LPKLIDE
CPPGSRQHFLTPIISSVLVQMDIKLSTEWEKMNQRK-----QNKH--DEENLSDEMRDDS
VLRQTTYRAVNLVAHWLQPRR----------------------------EQELSSKKSIV
NRNYLTD-GTQQTMRDFLLSHVHLLEKLLVLINHALALKDMKSSYQMLMTAHRLVPEFAS
---DRFVSGEEAAAVREYISTDMLKTAI-TCLNDGYFADQQVYYAQLIATIWLSYGLPNH
VPAT-----E-TTPAHER--PSLTPTPRDVILSLPGMTEAK--VNHASTLLLKEASLG-N
RSKRLRAIILALLEGVR---GVRVSELGKI-----DTRQQQSKILEKYK-QREML--SM-
---QGVEDGGQ-KVVGGGG----IGDD--GADLAGVADMFGS---
>XP_013278939_Fonsecaea_pedrosoi
------------------------------------------------------------
------------------------------------------------------------
------------------------------------------------------------
------------------------------------------------------------
------------------------------------------------------------
------------------------------------------------------------
------------------------------------------------------------
------------------------------------------------------------
------------------------------------------------------------
------------------------------------------------------------
------------------------------------------------------------
------------------------------------------------------------
------------------------------------------------------------
------------------------------------------------------------
----------------MT------------------------------------------
------------------------------------------------------------
------------------------------------------------------------
------------------------------------------------------------
------------------------------------------------------------
------------------------------------------------------------
------------------------------------------------------------
----------------------------------------------------DLATANGT
TNGARQHS-YDTSNILEALQVIHNPTTKNEVRRQASEYLENLKLSNE-ALQYGCALAS--
DKSQPP--------LVQHFGLSVLSHIVRHEVHHLSEQQMNQLRECINELGRSIRDTEL-
--VFIRNKIAELWIELAKRYWAL-------------------------------------
------------------------------------------------------------
--------------DMF-GLDEQLVYLWEQDLVRKDFVLTILENLSEDIFVRDDSVAIMR
GRELNSALVEIFTSSSNFAGGIKI-GDTTHHMRFGQDGWLSRITKFLEEAI---------
-------QS-PSVEGQLKEVVLKALATIRSAFTWVMTPAIVHSMALAVTCGCLTQADPDL
IM--------------------AAMDSLLSLYGRVRLEELEVQALVHPLIQPDSIATFRQ
LYSWSIVSV--DEMDSS--KYVISKKLSELMSLFADHMCQ----YKPPEPSTLDLFPFLR
FLTMVAEHESLIVSIPVVHSWVKMLEVQSWRTTAAVSQ--CVGPLLEVASQRLMQYDQLP
DD--TREPVVVFVNEEIELFPERQGFYMNYRRLCSAVIEWICFAQLEDALQAVMNRVDA-
LLNEIEAAEQHFD-----------------ITRYERVSMHLLRADAYFAMVDAAFKGFDR
WQDAHREG-PSPEE-----------------DQLVQRMREETKAWVLNMMKNRHFKDPQI
RQRQIKTVVEVSNRALRKDT---GFAFSVLEHILSSFIIVRQQ-----DSSYADAVEDLH
SYATSELRRLSLQHADYFVTFYDQLQAKFSDLINQISASERLQVDLKSTLFSVIQHATGV
DYTHRQAKLEEFLQPIAAAWADQNFQSALGSLESFAHFQGFDQIGPYLASLGAGKIEDWS
AVPFDNRGVQIQNEMSSAYARL-PLRATRIFLSISTERLEQGSQLHNMICDLWLPMVPTM
LEYVLRLTSYNHQLHNPSSWPNV-PAELEGVIRRVLRDRYWQSGISSGSMGEFHSRVKAS
RSTLEGFASSVRGKIRGYLEQCYSILHTLGRLGTTFYSMQQLPELIAQAAI---------
-----------------------------------DSAVPLSPHHFAVMLQM-LPKLIDE
CPPGSRQHFLTPIISSVLVQMDIKLSTEWEKMNQRK-----QNKH--DEENLSDEMRDDS
VLRQTTYRAVNLVAHWLQPRR----------------------------EQELSSKKAIV
NRNYLTD-GTQQTMRDFLLSHVHLLEKLLVLINHALAFKDMKSSYQMLMTAHRLVPEFAS
---DRFVSGEEAAAVREYISTDMLKTAI-TCLNDGYFADQQVYYAQLIATIWLSYGLPNH
VPAT-----E-TTPAHER--PSLTPTPRDVILSLPGMTEAK--VNHASTLLLKEASLG-N
RSKRLRAIILALLEGVR---GVRVSELGKI-----DTRQQQSKILEKYK-QREML--SM-
---QGVEDGGR-KVVGGGGGGGSIGDD--GADLAGVADMFGS---
>XP_007756424_Cladophialophora_yegresii
------------------------------------------------------------
------------------------------------------------------------
------------------------------------------------------------
------------------------------------------------------------
------------------------------------------------------------
------------------------------------------------------------
------------------------------------------------------------
------------------------------------------------------------
------------------------------------------------------------
------------------------------------------------------------
------------------------------------------------------------
------------------------------------------------------------
------------------------------------------------------------
------------------------------------------------------------
----------------MT------------------------------------------
------------------------------------------------------------
------------------------------------------------------------
------------------------------------------------------------
------------------------------------------------------------
------------------------------------------------------------
------------------------------------------------------------
----------------------------------------------------------EI
TESTDQSR-FDRSRILDALQAIHDPSTNNDFRRLASDYLEHLKASRESALECGFSLST--
DLSQPP--------LVQHFGLSLLSHVIRHETHHLSEHQAIQLRNCVLELGRSVRAEYL-
--AFIRNKVAELWIELAKRSWAL-------------------------------------
------------------------------------------------------------
--------------DWF-DLDEQLAQLWSQGLVHKDFVLTILENLSEDTFIRDDSIAVLR
GRDLNSALVEIFTPSSNFSGGIKI-GGTTHNLRFGDEGWLTRITRLINESV---------
-------GN-LHNDGQLREVVLKALATLRSCFIWVMTPAISQSNALEATCNFLTSSDTDL
II--------------------AALDALLSLYGRLRLEELEVQALVFPLVHPDSIAMLGK
LYVWSVVSV--DEIESP--KYVVSKKLSELLSLLGDHMYQ----YTPPTAAIFDLSPFLQ
LLTAVAEHESLIVSIPVIHAWVKLLEVSSWRATPAIVD--CMGPLLQVVSTRLIQYEHFP
EE--VQNPVVTFVNEEIELFPERQGFYLNYRRLCAAAIEWIAFAGPEAAMFGTLGRVDA-
VLDEIESAEQQFD-----------------AARYERVSMAILQADAYFSWVDAAFKGFDR
FQDEQRHS-PTSEQ-----------------EQMRQRIRENLRAWMLNTMEKRAFKDPQI
KERLIKTAVDASYRVLQKDT---GFAFRVLEHILSSFITTPQQ-----NPVYAEAVDDLH
SYATAELRRLSLQHADYFVTFYDQLQSKFSDLISQIGANERLQIDLKSILFSVIQRATSI
DNARRQAKLQDFVQPLATAWADQSLQEILGSLEWFAHSQAFDQVGPYMASLQADRIEDWS
QVRYDSRGSEIQQEMLSGYIRL-PLRETRILLSISTERLAQGSDLHKMICDLWAPMIPNM
LEYVLRLTSFNHQLHNPSSWPNV-PPDRQDIIRRVMRDRYWQSGISAGSMGEFHNKVKAT
KLALEGFASSVRGRIRNNLEQCYSILHTLGRLGPAFYNLQQLPELIAQAAI---------
-----------------------------------DTATPLSPHHFSVMIQM-LPKMIDE
CPPESRQQFLTPIIWSLLGQMDTKLSQEWEKMSQLK-----QTKH--DDENLGDEMRDDS
VLRQTTYKAVNLVAHWLNPKR----------------------------EQQLSTKKSIV
NGNYLKE-ADQQTMREFLLSNVQILDKLLTFISHAVAFKDMKSSYTMLQAVQRLVPDFAS
---EQYLAGDQAGAVREFISTEMLKTAI-TCLHDGYFADQQQYYAQLIATIWLSYGLPAH
VPAT-----E-STPAHDR--HALTSTPRDVIMSLPGMDEAK--VDKAAGQLLKEGAGGSG
RAKKLRAIILTLLEGVR---GVRVSELGKI-----DTKKQQSKLLEKYK-QREML--GM-
---QGVEENGQGHQGGGTA----------EADLAGVADMFAT---
>XP_016235264_Exophiala_spinifera
------------------------------------------------------------
------------------------------------------------------------
------------------------------------------------------------
------------------------------------------------------------
------------------------------------------------------------
------------------------------------------------------------
------------------------------------------------------------
------------------------------------------------------------
------------------------------------------------------------
------------------------------------------------------------
------------------------------------------------------------
------------------------------------------------------------
------------------------------------------------------------
------------------------------------------------------------
----------------MT------------------------------------------
------------------------------------------------------------
------------------------------------------------------------
------------------------------------------------------------
------------------------------------------------------------
------------------------------------------------------------
------------------------------------------------------------
----------------------------------------------------GTATVNGT
SDGATQLP-FDTSNVLRALDLIHNPSTKNDIRRQASDYLESLKVSSE-APQYGFTLST--
DRSQPP--------LVRHFGLSLLSHVIRHEGHNLSEEQNVQLRNCVLDLGQSIQPADL-
--AFIRNKVAELWIELAKRSWAL-------------------------------------
------------------------------------------------------------
--------------DWF-DLDEQLVKLWFQDLVHKDFVLTVLESLSEDAFVRDDSIAILR
GRDLNSALVEVFTSSANYTGGIKS-GDTVHHVRCGEDGWLVRIKQFLDE-Y---------
-------NG-GQTTGAAKDTVLKALATLRSAFLWVMTPAIVHSLALAATCNFLTQSDADL
IL--------------------AAVDVLLSLYGRPRMEEVEVQALVHPLVQPESILSFQR
LYSWSVVSV--DEIDSS--NYTISKKLSELMSLLSDHMCQ----YVPPDAGSLNLDPFLH
LLTAMAEHESLIVSIPVVHSWVRLLEVPSWRKAPVVQQ--CVGPLLQVASQRLIQYDQLP
ED--AQNPVVIFVNEEIELFPERQGFYLNYRKLCSAVVEWICYAQLEEAMQAVLRRADE-
LLDEVQAFEQQLD-----------------LDNYQRLSMNVLKADAYFAMIDAAFKGLDR
WQNTHRDN-LSAEQ-----------------EQMGQRVREASKAWMLDMMSQRDFRDPLI
RERQIKTAVEVSNRALQKDT---GFAFNVLEHILSSFIISNQQ-----NQVYLEAVNELH
GYATSELRRLSLQHADYFVTFYDQLQSKFTDLINQLGAEERLQIDLESTLFSVIQRATAV
DYADRQARLQEFLQPISAAWASESVQESLQSFESFVHSQAFDRVGPYLASLRANEAEDWS
LVPYDNHGLQLQQDMATGYAKL-PLRRSRILLSISTEKLEEGSSLHKMACDLWSPMTSNM
LSHVLRLTSYNHRLHDTASWPGV-TPQMEPAIQRVLRDRYWQSGISAGSVSEFHSKVKST
KSTLEGFASSVRGRIRQNLEQCYSILHTLGRLGPAFYSMQQLPEMIAEAAI---------
-----------------------------------DTAAPLSPHHFSVLIQM-LPKLIDE
CPPENRQQFLTPILASLLQQMDAKLSTEWVKMNERK-----QIKH--EEENLGEEMRDDA
VLRATNYKAVNLVSHWLHPKR----------------------------EQDLSSKKAIV
NGSYLTQ-GNRQTMRDFLLSNINILDRLLVFITHSIAFRDTRSCSTMLETARRIVPEFAF
---DRFISGQEAVAVREFISTEMLKTAI-TCLNDGYFADQQQYYAQLIAIIWLSYGLPVH
VPAS-----E-GQPAHDR--PPLTQTPRNVILSLPGMTEDK--VDQAAAKLAHEG-LG-G
RSKKLRAIILSLLEGVR---GVRLSELGKI-----DMRQQRSKILEKYK-QRELL--DM-
---HGVE-G------DRKP----VEDD--GVDLGGLAAMFSS---
>XP_016257643_Exophiala_oligosperma
------------------------------------------------------------
------------------------------------------------------------
------------------------------------------------------------
------------------------------------------------------------
------------------------------------------------------------
------------------------------------------------------------
------------------------------------------------------------
------------------------------------------------------------
------------------------------------------------------------
------------------------------------------------------------
------------------------------------------------------------
------------------------------------------------------------
------------------------------------------------------------
------------------------------------------------------------
----------------MT------------------------------------------
------------------------------------------------------------
------------------------------------------------------------
------------------------------------------------------------
------------------------------------------------------------
------------------------------------------------------------
------------------------------------------------------------
----------------------------------------------------DTSTVNGT
SNGASQQA-FDTANVLQALDLIHNPSTKNDIRRQASDYLESLKASSE-APQFGFTLST--
DRSQSP--------LVRHFGLSLLGHVIRHEGHNLSEDQNVQLRNCVLGLGQDIQPADL-
--AFIRNKVAELWIELAKRSWAL-------------------------------------
------------------------------------------------------------
--------------DWF-DLDEQLVKLWFQDLVHKDFVLTVLESLSEDAFVRDDSIAVLR
GRELNSALVEIFTSSANYAGGIKV-GDVVHHVRCGEDGWLIRIKQFLDECH---------
-------NA-GQITGGTKDTVVKALATLRSAFLWVMTSAISHSLALAATCSFLTQSDADL
VL--------------------AAIDVLLSLYGRPKMEEIEVQALVHPLVQPESIMSFQQ
LYSWSVVSV--DDIDSS--RYTISKKLSELMSLLSDHMVQ----YPPPDAGSLNLEPFLR
LIIAMAEHESLIVSIPVVHAWVRLLEVASWRNTPVVQL--CLGPLLQVTSQRLIQYDQLP
ED--AQSPEVIFINEEIELFPERQGFYTNYRKLCSAVVEVICYSQLDEAVHAVLKRADE-
LLDEVQAFEQQLD-----------------LDRYQRLSMNLLKADSYFSMVDAAFKGLDR
WQNMHREY-MTPKR-----------------EEVCQRVREASKAWMLDTMSRRQFRDPMI
RERLIKSAVEVSNKALQKDT---GFAFNVLEHILSSFIVNDQQ-----NQAYVESVNELN
GYATVELRRLSQQHADYFVTFYDQLQSKFTDLINQLGADERLQIDLESALFSVIQRATSV
DYADRQARLQEFLQPIAVAWVGGSVQESLQSFESFAHFQAFDRVGPYLDSLRAIHHEDWS
SVPFDNHGQQIQLEMMAGYIKL-PLRKTRMLLSISSEKLQEGSTLHKMACDLWSPMISNI
LPPVLRLTSYNHRLHDPASWPNV-TPQLEPVVRRVLRDRYWQSGISSGSMNDFHSKVKST
KSTLEGFASSVRGRIRGNLEQCYGILHCLSRLGPAFYSLQQVPEMIAEAVV---------
-----------------------------------DTAAPLGPHHFSVLIQM-LTKMVEE
CPAEYRQQFLTPILASLLRQMDTKLSTDWANMMERK-----QIKV--EEENLDEEMRDES
ILRVTTSKAVNLVGHWLNPKR----------------------------EQELSSKKAIV
NGNYLTQ-GNRQPMRDFLLSNVNILDRLLVFMSHGIAFRDTKSCSMTLETLRRIVPEFAF
---DRFIAGQEAVAVREFISTDVLKTAI-TCLNDGYFADQQGLYAHLIATIWVSYGLSIH
VPATTTEGGQ-GQPAHER--PPLTQTPRDVILSLPGMTERQ--VKQAAAKLAREG-LS-G
RPKKLRAIMMSLLEGVR---GVRISELGKI-----DMRPQHSKILEKYK-QRELL--DM-
---HGVEGG------TTKP----VEDD--GVDLGGIADMFAS---
>XP_013311101_Exophiala_xenobiotica
------------------------------------------------------------
------------------------------------------------------------
------------------------------------------------------------
------------------------------------------------------------
------------------------------------------------------------
------------------------------------------------------------
------------------------------------------------------------
------------------------------------------------------------
------------------------------------------------------------
------------------------------------------------------------
------------------------------------------------------------
------------------------------------------------------------
------------------------------------------------------------
------------------------------------------------------------
----------------MT------------------------------------------
------------------------------------------------------------
------------------------------------------------------------
------------------------------------------------------------
------------------------------------------------------------
------------------------------------------------------------
------------------------------------------------------------
----------------------------------------------------DVHTVNGT
TNGANQPN-LDTSNILQALELIHRPTTKNEVRRHASDYLENLKNSND-APQYGYALST--
DRSQPP--------LVRHFGLSLLSHVIRHEGYNLSEEQNGQLRNCVLDLGRSILASDL-
--AFIRNKIAELWIELAKRSWAL-------------------------------------
------------------------------------------------------------
--------------DWF-DLDEQLVKLWFQDLVHKDFVLTVLENLSEDAFVRDDSIAVLR
GRDFNSALVEIFTSSANFSGGIKL-GDTLHHVRFGEEGWLVRIKQCLDECV---------
-------ST--QITGGVKETALKALATLRSAFLWVMTPAIVHSMSLAITCNFLTQTDPDL
VL--------------------AAVDVLLSLYGRPRMEETEVQALVHPLLQPESISTFRQ
LYSWSTVSV--EDIESS--TYTISKKLSELMSLLSDHMCQ----FAPPDVGSLDLGPFLH
LLIAMAEHDSLIVSIPVVHSWVKLLEVPSWRKAPVVLQ--CIGPLLQVSSQRLIQYDQLP
ED--TQNPVVIFVNEEIELFPERQGFYLNYRKLCSAVVEWICYAQLEEAMQAVLKRADE-
LLDEIQTVEQRLD-----------------LDRYERVSMNVLKADAHFAMIDAAFKGLDR
WQNTHREN-LTTEQ-----------------EQMSQKVREAAKAWTLNMMNQRDFKDPQI
RQRQIKTAVEISNRALQKDT---GFAFNVLEHILSSFIINNQQ-----NRIYAEAVGELH
SYATSELRRLSLQHADYFATFYEQLQIKFTDLVNQLGGDERLEIDLESTLFSVIQRATAV
DYAERHAKLQEFLQPMAAAWADESLQATLQSFESFAHSQAFDQIGPYMASIQAVNVEDWS
SVPYDNRGLQIQQEMSTGYAKL-PLRKSRILLTISTERLEEGSPLHKMVCELWSPMVPNM
LSHVLRLTSYNHQLHNPSSWPNA-TPEMEPVLRRVLRDRYWQSGISAGSMNEFHSKVKST
KVTLEGFASSVRGRIRQNLEQCYSILHTLGRLGPVFYGLQQLPEMIAEAAI---------
-----------------------------------DTAAPLSPHHFSVLLQM-LPKLIDE
CPPESRQQFLTPILSSLLQQTDNKLSSEWVKMTERK-----QVKH--EEENLNDEMRDDS
VLRQMTYKAVNLVAHWLNPKR----------------------------EQQLSSKKAIV
NGNYLTQ-GNQQTMREFLLSNVRILDRLLVFIRHALAFRDLRSCSTMLDCARRTVPEFAS
---EHFISGQEAAAVREFISTDMLKTAI-TCLNDGYFADHQQHYAQLIATIWLSYGLPAH
VPAT-----E-GTPAHDR--PPLTSTPRDVILSLPGMTEPR--VDNAASQLLQEG-LA-G
RSKKLRAIILSLLEGVR---GVRLSELGKI-----DMRQQQSKILEKYK-QRELL--GM-
---QGVD-D------SGKA----TGDG--GVDFGGVADMFAG---
>XP_007722176_Capronia_coronata
------------------------------------------------------------
------------------------------------------------------------
------------------------------------------------------------
------------------------------------------------------------
------------------------------------------------------------
------------------------------------------------------------
------------------------------------------------------------
------------------------------------------------------------
------------------------------------------------------------
------------------------------------------------------------
------------------------------------------------------------
------------------------------------------------------------
------------------------------------------------------------
------------------------------------------------------------
----------------MT------------------------------------------
------------------------------------------------------------
------------------------------------------------------------
------------------------------------------------------------
------------------------------------------------------------
------------------------------------------------------------
------------------------------------------------------------
----------------------------------------------------DAATVNGA
TDGAQSLS-YSTSNILEALQVIHNPATKNDVRREASQYLENLKASPE-APEYGFALST--
DRSQSP--------MVRHFGLSLLSHVIRHEGHNLTEQQNDQLRECVLELGRSILPSDL-
--SFIRNKTAELWIELAKRSWAL-------------------------------------
------------------------------------------------------------
--------------DWF-DLDEHLVRLWSQEMVHKDFVLTVLENLSEDIFVRDDSIAILR
GRDLNSALVEIFTSKSNYAGGIKI-GDSVHQVRYGDDGWLTRIRQFLDESG---------
-------KS-PDQNGALKDTTLKALATLRSVFMWVMTPSIVHSMSLAITCNFLTKTDPDL
VM--------------------AAVDALLSLYGRSRLEELEVQALVYPLIQPDSINTLRQ
LYTWSIVSI--DEIDSS--KYLISKKLSELMSCLSDHMCQ----YAPPDASAFDLSPFLH
FLIAIAEHESLIVSIPVVHSWVKLLEVSAWRKARVVSQ--CVGPLLQLASQRLIQYDQLP
EG--EQEAAVAFVSDEIELFPERQGFYLNYRRLCSAVIEWVCYAQLEEAMQAVMNRVDE-
LLDGVQAAEQQLD-----------------LARYERVSMNVLRADAYFAMIDAAFKGLDR
WQARHREG-RTPEQ-----------------DQLLQKVREASKAWMLNMLKTRDFKDPQI
RQRQIKTAVEVSNRALQKDT---GFAFNVLEHILSSFIITQQQ-----HSVYAEAVGELH
SYATSELRRLALQHADYFVTFYDQLESKFSDLINQLGADERLQIDLKSTLFSVIQRAGAV
DYAQRQAKLEGFLQPLAAAWADDNLQATLRNLEAFAHSQAFDQVGPYLASTQAANFEDWS
QVPYDSRGVQIQQDMLTSYSKL-PLRETRILLSISTEGLEQGSELHKMICDLWSPLIPNM
LPHVLQLTSYNHQLHNPGSWPNV-TPELQGLIRRVLRDRYWQSGISSGTMNDFHSKVKST
KSTLEGFASSVRGRIRNNLEQCYSILHTLGRLGPVFYSLQQLPDMIAEAAI---------
-----------------------------------NTTAPLSPHHFSVMIQM-LPKLIDE
CPPESREHFLTPILSALLEQMDTKLSSEWVKMDQRK-----QTKQ--EEENLSEEMRDDS
VLRQTTYKAVNLVAHWLNPKR----------------------------EQQLSTKKSIV
NGNYLAQGGNQQTMREFLLSNVRILEKLLVFVTHALAFKDTRSCYTMLGAVQRMVPEFAF
---DQFISGQEAAAVREFVSTDMLKTAI-TCLNDGYFADHQQHYAQLIATIWLAYGLPVH
VPAT-----E-TAPAHER--PPLTSTPRDVILSLPGMTDAK--VDKAAAQLVQEG-LG-A
RSKKLRAIILSLLEGVR---GVRVSELGKI-----DMRQQQSKILEKYK-QRELL--GM-
---QGVED-------RGAG----NADD--GVDLGGVADMFAG---
>XP_007731367_Capronia_epimyces
------------------------------------------------------------
------------------------------------------------------------
------------------------------------------------------------
------------------------------------------------------------
------------------------------------------------------------
------------------------------------------------------------
------------------------------------------------------------
------------------------------------------------------------
------------------------------------------------------------
------------------------------------------------------------
------------------------------------------------------------
------------------------------------------------------------
------------------------------------------------------------
------------------------------------------------------------
----------------MT------------------------------------------
------------------------------------------------------------
------------------------------------------------------------
------------------------------------------------------------
------------------------------------------------------------
------------------------------------------------------------
------------------------------------------------------------
----------------------------------------------------DAANVNGV
TNGAHPLS-YDTSNILEALQVIHNPTTKNDVRREASDYLENLKTSPE-APQYGFSLST--
DLSHPP--------MVRHFGLSLLSHIIRHEGHNLTEQQNDQLRDCILDIGRSILPSDL-
--PFIRNKIAELWIELAKRSWAL-------------------------------------
------------------------------------------------------------
--------------DWF-DLDGRLVQLWSQELVHKDFVLTVLENLSEDIFVRDDNIAILR
GRDLNSALVEIFTSKSNYAGGIKI-GDTVHQVRCGDEGWLTRIRQFLDECA---------
-------KT-PSLDGALKDTALKGLATFRTVFIWVMTPSIVNSMSLAVTCNFLTKADPDL
VM--------------------AAVDALLSLYGRTRLEQVEVQALVYPLIQPDSIATLRQ
LYTWSIVSF--DDIDSS--KYVISKKLSELMSFLTDHTCQ----YAPPDASTFDLSPFLH
FLIAIAEHESLIVSIPVIHSWVKLLEVQAWRKAGVVSQ--CIGPLLQLASQRLIQYDQLP
EG--AEDTVVAFVNDEIELFPERQGFYLNYRRLCSAVIEWICYAQLEEAMQAVMTRVDE-
LLDEVQASEQQLD-----------------LARYERVSMNVLRADAYFAMVDAAFKGLDR
WQTRHREG-RTPEQ-----------------EQLVLKVREASKAWMLDMLKRRDFKDPQI
RQRQIKTAVEVSNRALQKDT---GFAFSVLEHILSSFIITQQQ-----HSIYAEAVSELH
SYATGELRRLAVQHADYFVTFYDQLESRFTDLINQLGADERLQIDLKSTLFSVIQRAGAV
DYAQRQAKLEGFLQPIAAAWADDSLQATLQSVESFAHSQAFDRVGPYLASIQAANIEDWS
QTSYDDRAVQIQQEMLTAFSKL-PLRETRVLLSISTDRLEQGSALHKMICDLWSPIIPNM
LSHVLRLTSYNHQLHDPASWPNV-PPELQGVIRRVLRDRYWQSGISTGSMNDFHSKVKST
KSTLEGFASSVRGRIRNNLEQCYSILHTLGRLGPTFYSLQQLPEMIAEAAI---------
-----------------------------------KTTAPLSPHHFTVMIQM-LPKLIDE
CPPETRQHFLTPILSALLEQMDTKLSNEWVKMDERK-----QTKQ--EGENLSEEMRDDS
VLRQTTYKAVNLVAHWLNPKR----------------------------EQQLITKKSIV
NGNYLTQ-EHQRTMREFLLSNVRILDRLLLFVTHALAYKDTRSCYTMLGAVQRMVPDFAF
---DQYISGQEATAVREFISTDMLKTAI-TCLNDGYFADQQQYYAQLIATIWLSYGLPVH
VSAT-----E-TVPAHER--PPLTSTPRDVILSLPGMSDDK--VDKTAAQLVQEG-LG-A
RSKKLRAIILALLEGVR---GVRVSELGKI-----DMRQQQSKILEKYK-QRELL--GM-
---QGVEDGLL-QGGAGPG----GPDD--GVDFSGVADMFAS---
>XP_009158990_Exophiala_dermatitidis
------------------------------------------------------------
------------------------------------------------------------
------------------------------------------------------------
------------------------------------------------------------
------------------------------------------------------------
------------------------------------------------------------
------------------------------------------------------------
------------------------------------------------------------
------------------------------------------------------------
------------------------------------------------------------
------------------------------------------------------------
------------------------------------------------------------
------------------------------------------------------------
------------------------------------------------------------
----------------MT------------------------------------------
------------------------------------------------------------
------------------------------------------------------------
------------------------------------------------------------
------------------------------------------------------------
------------------------------------------------------------
------------------------------------------------------------
----------------------------------------------------DTFAVNGA
SNGADSVS-YDTANIIQALQITHNPTTKNDVRFEALRYLEKLKERRE-ALEYGFSLST--
DLSQPP--------VVRHFGLGLLSHVIRHEAYHLSEEQNAQLRNCVLELGKSIVPSDL-
--SFIRNKIAELWIELAKRSWAL-------------------------------------
------------------------------------------------------------
--------------DWF-DLDEQLVRLWSQELVHKDFVLTVLENLSEDIFVRDDSMAVLR
GRDLNSAFVEIITSSSNYAGGIKI-GDAVHHVRYGSEGWLTRIRQYLEECA---------
-------NN-PDLAGAVKDTTIKALATLRSVFVWVMTPAVAQSMSLAVTCRFLTNSDPDL
VM--------------------AAVDALLSLYGRTRLEELEVQALVYPLIQPEGIAGLSQ
LYSWSIVSV--DEIDSS--KYVVSKKLSELMSLLAVHTTR----YAPPDPNTLDLSPFLH
FMIAIAEHESLIVSIPVVHAWVQLLEVKTWRKAPVVSE--CIGPLLQVASRRLIQYDQLP
EG--TDDPVVAFVNDEIELFPERQGFYLSYRRLCSAVIEWICYAQLEEALQAVMNRADE-
LLDEVQTAEQQLD-----------------PASYERVSMNVLRADSYFAMVDAALNGLDR
WQAKHREG-QTAEQ-----------------EQLAARVRESAKRWLLNMSKKREFRDPQI
RQRQIKTAVEASNRALQKDT---GFAFSVLEHILSSFIITPPQ-----HSLYAEAVTELH
NYATSELRRLSLQHADYFVTFYDQLESRFTDLINQLGGDERIQIDLKSILFSIIQRAGAV
DYAQRQAKLEGFLQSVAAAWADSSLQDTLQSLETFARSQAFDRVGPYMASIGAANVEDWS
QVPYNERGVQIQRDMLMAFSKL-PLRETRILLSISTDRLEQGSALHRMICDLWTPLIPNM
LPHVLRLTSYNHQLHNPAAWPNVNTPELQALIRRVLRDRYWQSGISSGSMNEFHSKVKST
RSTIEGFASSVRGRIRNNLEQCYSILHTLGRLGPAFYSLQQLPEMMAEAAI---------
-----------------------------------NTAAPLSPHHFSVMIQM-LPKLIDE
CPPEHRQHFLTPILSSLLQQMDAKLTEEWVKMDERK-----QTKH--EEENLNDEMRDDS
VLRQTTYKAVNLVAHWLNPKR----------------------------EAQLRTKKSIV
NGNYLND-ESQQTMRQFVLSNVQILERLLVFVTHALAFRDTRSCYTMLGAVQRIVPEFGH
GHGERLLSGDEAAAAREYISSEMLKTAI-TCLNDGYFADHQQHYAQLIATIWVSYGLPAH
ASGS-----ESTTPAGARDLPPLTATPRNVILSLPGMTEEK--VDRAAAQLAREG-SV-A
RPKKLRAIVLSLLEGVR---GVRLSELGKI-----DLRPQQSKILEKYK-QRESL--GM-
---QGVEDG-V-GGAAANG----AADD--GIDLGGVADMFAG---
>XP_013265413_Exophiala_aquamarina
------------------------------------------------------------
------------------------------------------------------------
------------------------------------------------------------
------------------------------------------------------------
------------------------------------------------------------
------------------------------------------------------------
------------------------------------------------------------
------------------------------------------------------------
------------------------------------------------------------
------------------------------------------------------------
------------------------------------------------------------
------------------------------------------------------------
------------------------------------------------------------
------------------------------------------------------------
----------------MS------------------------------------------
------------------------------------------------------------
------------------------------------------------------------
------------------------------------------------------------
------------------------------------------------------------
------------------------------------------------------------
------------------------------------------------------------
----------------------------------------------------TAPIANGV
SSGAQPTT-FDTSNILQALEIIHNPSTKNDVRRQASDYLEQLKTSSD-APQYGYILST--
DRSQPP--------LVRHYGLSLLNYIIRHDSHKLSEEQNDQLRNCILELGRTVESSDL-
--AFIRNKISELWIEMAKRSWAL-------------------------------------
------------------------------------------------------------
--------------DWF-DLDEHLVRLWSRDLIHKDFVLTVLENLSEDVFVRDDSIAILR
GRDLNSAVVEIFTSSANFAGGIKI-GDVTRQVRYGEEGWLSRINHFLTHSV---------
-------EA-QSSNTSIKEATLKALAALRSSFIWIMTASIVNSRALITTCNLLTVDDPDL
VM--------------------GAVQALLSLYGRLRLEEIEVQALVHPLLQPESIVTLRH
LYSASVVSI--DEVDSS--KYVLSKKLSELMSLLSDHICH----YTSPDPNTLDLAPFLH
FLTYMAEHESLIVSIPMIHSWVKLLEVPSWRKTPAVSS--CIGPILQVASERLIQYDQLP
ED--TQTPVVLFVNEEIELFPERQGFYLNYRRLCSAVIEWICYAQLENAMQAVLKRVDD-
LLDEIQAIEQQLD-----------------IARYERFSMTFLRADADFAIIDAAFKGFDR
WQSAHKDR-LTPEQ-----------------EQLGNRIRESSKSWMLSMMEKRVFRDPQI
RHRQIKSAVEVSNRALQKDT---EFAFKVLEHILSSFIINHEQ-----HQLFAEAVHELH
SYAVSELRRLSLQHADYFVTFYDQLQAKFTELINQLGADERLQIDLKSTLFSVVQRASAV
DYSQRLTKLQGFLEPLATAWADQGLQATLQDLRSFARSQAFDKVAPYLREIGAATIEDWS
QVAFDDRGAQIQQEMLSGFAKL-PLRETRILLSISTERLDQDSPLHEMITKLWSPLIPNM
LTHVLSLTRYNHQLHDPSSWPNV-SPNMEPVIRRLLRDRYWQSGISAGSMNAFHNQVKST
RSTLEGFASSVRGRVRNNLEQCYSILHTLGRLGDAFYSLQQLPAMIAEAAI---------
-----------------------------------ATANPLSPHHFSVMLQM-LPKLIDE
CPPSRRQGFLTPILAALLEQMDTKLSSQWAAMNLRK-----QTKH--DEENLSDEMRDDS
VLRQTTYKAVNLVAHWLNPKR----------------------------EQQLSTKKTIV
NGDYLTQ-QNQQSMREFFLSNTHVLDRLLVFIDHSLGFKDTRCCYTMLVAAQRLVPDFAT
---AQYISGDAADAVRGFISTEMFKTAI-TCLNDGYFADHQQHYAQLIATIWISYGLPAH
IPAT-----E-SVPAHDR--PPLTTAPRDVILSLPGMTEAK--VDSAAAQLLHEG-LG-A
RSKKLRAIILSLLEGVR---GVRLSELGKI-----DMRQQQSRILEKYK-QRELLTTAM-
---HGTDEPGKSAMDEAGA----GGDD---VDLGGVADMFAS---
>XP_016227947_Exophiala_mesophila
------------------------------------------------------------
------------------------------------------------------------
------------------------------------------------------------
------------------------------------------------------------
------------------------------------------------------------
------------------------------------------------------------
------------------------------------------------------------
------------------------------------------------------------
------------------------------------------------------------
------------------------------------------------------------
------------------------------------------------------------
------------------------------------------------------------
------------------------------------------------------------
------------------------------------------------------------
----------------MP------------------------------------------
------------------------------------------------------------
------------------------------------------------------------
------------------------------------------------------------
------------------------------------------------------------
------------------------------------------------------------
------------------------------------------------------------
----------------------------------------------------DTPTVNGA
AAYGSPSNAFETSSILQALEVIHNPTTHNDVRRQASDYLERLKASSD-APHYGFILST--
DRSQPP--------LVQHFGLSLLSHVIHHEIHNLSEEQSNHLRACVLDLGAALQPSDL-
--AFVRNKVAELWIELAKRSWAL-------------------------------------
------------------------------------------------------------
--------------DWF-DLDERLVQLWSQDLTHKGFVLTVLENLSEDVFVREDSIAILR
GRDLNSAVVEIFTSSSNYAGGIKI-GDSVRQMRHGDIGWLARISTFLTEVV---------
-------NN-QSDDKLVKEITLKAMSALRSVFIWITSASVVHSMVLATVCNFLTKDDPEL
VT--------------------GAVEALLSLYGKTRMELIEVQALVHPLIQPDSVATLRQ
LYINSIVTF--DDVYSS--RYVLSKKLSELVSLLSDHTCQ----YGPPTPDELDITPFLH
FLTTMAEHESLIVSIPVVHSWVKILEGHAWRNSPAVAS--SIGPILQVASDRLIQYDQMP
ED--SHNPSVLFLNEEIELFPERQGFYLNYRRLCSAVIEWICYGQLEVAMQAVFKRVDE-
LLDEVQNAEQHFN-----------------PADYDRSSEVVLRADANFALIDAAFRGFDR
WQTRHKDNGASPEQ-----------------GQIGDRVREASKAWMLSNMNNRTFKDPQI
RQRQLKTAVEVSNRALQKDT---GFAFSVLEYILSSFIIADHQ-----HQAYTEAVIELH
NYAVGELRRLALQHADYFVTFYDQLQQKFTDLIDQLGADEKLQVELKSTLFSVVQRASAV
DYSQRHSKLQGFLEPIASAWKSDDLQQRLASFETFTRSQAFDKVGPYLDSLQAANIQDWT
SVPYDERGAQIQQEMVFGYTIL-PLRETRVLLSISTEKLSQDSDLHRMITDLWSPMIHSV
LEYVLRLISYNHRLHDASSWPNV-GPNLLPVIKRVLRDRYWQSGISGGSMSAFHNQVKQT
RSTLEGFASSVRGRIRNNLEQCYSILHTLGRLGDAFYGLPKLPDMIAEAAL---------
-----------------------------------DTMTPLSPHHFAVVIQM-VPKMIDE
CPPSRRQQFLTPIFSSLLRQLDTKLTEEWAKMDQRR-----STKG--DDENLGEEMRDDS
VLRQTTYKGVNLVTYWLNTKR----------------------------EQQLTSKKSIV
NGNYLSQ-DNQQSMREFLLSNTQILDRLLVFITHAIAFKDTKCAYNMLMAATRLVPDFGN
---DQYISGEVAEAVRGFISSDMLKTAI-TCLNDGYFADHQQHYAQLIATIWISYGLPVH
VPAS-----E-TGPAHDR--PALTSAPRDVILSLPGMTEAK--VDQAAAQLLQEGSGGSG
KHKKLRAIVLSLLEGVR---GVRLSELGKI-----DMRPQQSKILEKYK-QRELL--GM-
---QGLEESHHV-----------NTDD--GPDLGGVADMFGS---
>XP_013268058_Rhinocladiella_mackenziei
------------------------------------------------------------
------------------------------------------------------------
------------------------------------------------------------
------------------------------------------------------------
------------------------------------------------------------
------------------------------------------------------------
------------------------------------------------------------
------------------------------------------------------------
------------------------------------------------------------
------------------------------------------------------------
------------------------------------------------------------
------------------------------------------------------------
------------------------------------------------------------
------------------------------------------------------------
----------------MT------------------------------------------
------------------------------------------------------------
------------------------------------------------------------
------------------------------------------------------------
------------------------------------------------------------
------------------------------------------------------------
------------------------------------------------------------
----------------------------------------------------DVPTLNGA
TNEAHPPQGFDASQILHALEVIHNPATKNDVRRHASEYLENLKVSSD-APQYGFALST--
DRSQPP--------LVRHFGLSLLSHVIRHEGHNLSEEQNSQLRTCALDLGKSILPSDP-
--PFIRNKITELWVELTKRSWAL-------------------------------------
------------------------------------------------------------
--------------DWF-DLDQHLVELWSKELVHMEFVLTVLENLSEDIFVRDDSIAVLR
GRDLNTAMVEIFASSAQYSGSIRI-GETVQNMRSADEGWLERIKKFLDECC---------
-------QN-PNMTGPVKDTALKALATLRSAFTWCMAPAVVQSMALITTCNFLTQADPDL
VT--------------------AAVDALLSLYGRSRLEELEIRALIYPLIQPESISTLRQ
LYMWSVVSV--DDIDSG--KYVISKKLSELMATLSDQMCQ----YKPPDRTTMDLSPFLH
FLIAIAEHESLIVSIPVIHSWVKLLEVQSWRATPMVAQ--CIGPLLQVASQRLIQYDQLP
EG--TPDPAVIFVNDEIELFPERQGFYMNYRRLCSAVIEWITYAQLEEAMQAVMNRVDQ-
LLDQIEESERQFN-----------------IARYERISMNVLHADAYFAMIDAAFKGLNR
WQSMHRES-PTPEQ-----------------EQLDQRMRQKSKAWMLHMMNQRNFKDPQI
RQRQIKTTVEVSNQALQKDT---EFAFNVLEHILSSFTITQQQ-----HVIYSEAVNELH
NYAASELRRLSIQHADYFVTFYDQLRTKFTDLINQIGADDRLQIDLKSTLFSVIQRASGI
DYAQRQAKLEEFLQPIAAAWANEELQATLQNLDTFARSQAFDQVGPYMASIQVADLEDWS
RIPYDDRGVRIQQEMLAAFAKL-PLRETRILLSISTERLQEGSPLHQMICDLWSPMIPNM
LSYVLRLTSYNHQLHNPSSWPNV-APELEGVIRRILRDRYWQSGISSGSMNEFHSKVKST
RSTLEGFASSVRGRIRNNLEQCYSILHTLGRLGPAFYNLPQLPEMIAEAAV---------
-----------------------------------NSAAPLSPHHFSVMVQM-LPKMIDE
CPPESRPQFLTPILSALLEQMDTKLSHEWIKMNQRK-----QTKH--DEENLSEEMRDDS
VLRQTTYKAVNLVAHWLNPKR----------------------------EQQPIAKKSVV
NGNYLTQ-TRQQTMREFLLSNVHIIDRLLVFINHALAFKDLRSCYTMLGAVQRLVPDFGL
---DQFLSGPEATAVREYISTEILKTAI-TCLNDGYFADHQAHYAQLIATIWLWYGL---
VSAS--------GPGG----TPWTTTPRDVILSLPGMTETK--VDQAAAQLIQEG-LP-G
RSKRLRAIILSLLEGVR---GVRVSELGKI-----DMRQQQSRILEKYK-QRELL--GM-
---QGVEDS------AQTA----GKDD--GVDLTGVADMFAG---
>XP_018004286_Phialophora_attinorum
------------------------------------------------------------
------------------------------------------------------------
------------------------------------------------------------
------------------------------------------------------------
------------------------------------------------------------
------------------------------------------------------------
------------------------------------------------------------
------------------------------------------------------------
------------------------------------------------------------
------------------------------------------------------------
------------------------------------------------------------
------------------------------------------------------------
------------------------------------------------------------
------------------------------------------------------------
----------------MQ------------------------------------------
------------------------------------------------------------
------------------------------------------------------------
------------------------------------------------------------
------------------------------------------------------------
------------------------------------------------------------
------------------------------------------------------------
------------------------------------------------------------
GSGGQVPSDYSTSNVLQALELIHTPTTKNETRKEASKYLDGLRSSEH-ALQRGLELAA--
EQSQQP--------LVRHFGLSLLEYAVKHQSHEFDDARNDQLRACIIDLGRNISNDDP-
--VFIRNKISELWVELAKRSWAL-------------------------------------
------------------------------------------------------------
--------------DWH-DLDFLLCEFWEQTYIYKSFVLAVLENLSEDLFVREDPTAVLR
GSDLNTALVEIYTPRSSYDGGIRI-GNTVHHMRHGDEGWLVRITKFLESSL---------
-------GK-TTHEAEEKITISKAIMTLRSAFGWIMASAIEEAGCLLVVCNCLVKNDEDI
IM--------------------AAVDALIALYNRQSLQDGEIRSLVYPLCQPGSVSILRQ
VYEWSVVGF--EEVISQ--QYAISKKMAELISLLSDLLTK----IAPPEMSSLDVSSFLD
FLISIAKHDSLIVSIAAMHSWDRLLSMKSWRRTDVVSN--CVPALLDVVLPRLIQYDQMP
DD--TEEPAVLFVTEEIEIFPERQGFFLNYRRLCGSIIEWICYVHLEQAVDFILTQLNN-
NMSSIKQADAGLD-----------------FSTYKRITPLQLRAESQCSIAEAMLRGLDR
YMSGHSTA--AEEH-----------------RATGERGLDKCRTWLLSVLLELRFNDPSV
TQRQIKLAVEVSNKALQSDK---AFALGVMELILSAFTPTRPE-----FPAYSDAVVDLY
GFSIQELRRLVVSHTEYFATFYDQLSSKFGELVGRIQFEPRIRTDMNSILFLIVQRTPSA
DIEQQRDRLWSFLEPVFAAWNSTATQNAVSSFEHYCHSQGFDQIGSFLSAANAAHIEDWT
TVSTSQEGQRLQQEMGDAFASL-PLRETRVLLSASTDRLEQNSVTHRIIGDLWTPLISQI
LHGVLQIMSFNHRLHDPSAWPNM-PPDLGPVVRRLMRDRYWQSGISEGSMNEFHSKVKNT
KTTLEGFASSVRGKVRTNLEQCYSIVHTLGRLGERFYSMPQIPESIAEAML---------
-----------------------------------STTGPLSPHHFSTLLLM-LPKLIEE
CPPENRQHFLTPILASLLHQITSKLSSEWDKIDHRK-----QNAQ--EGENLNDEMREDS
VLRQTTYKAVNMVSLWLSPRR----------------------------ELQLSVKKSI-
---------------------------------------DTKATQTMIITAQRLVAAFAT
---DYPLPIETTAPVREYISEEMLKAAI-TAVNDGYFADYQQYYAQLVAMIWLSYGLPSH
IPAA-----N-GQPAYER--PALTQTPRNVLMSLPNMSEEK--VDAVAAALVKEG-LN-A
KPRKLRSIVMHLLEGVR---GVRISDLGKI-----DTRAQQSRILEKYK-QRESL--SM-
---QGVEER--------------ARDDGGGVDLGGVADMFGAA--
>NP_594202_Schizosaccharomyces_pombe
------------------------------------------------------------
------------------------------------------------------------
------------------------------------------------------------
------------------------------------------------------------
------------------------------------------------------------
------------------------------------------------------------
------------------------------------------------------------
------------------------------------------------------------
------------------------------------------------------------
------------------------------------------------------------
------------------------------------------------------------
------------------------------------------------------------
------------------------------------------------------------
------------------------------------------------------------
------------------------------------------------------------
------------------------------------------------------------
------------------------------------------------------------
------------------------------------------------------------
------------------------------------------------------------
------------------------------------------------------------
------------------------------------------------------------
------------------------------------------------------------
------MDEKGLSNILQALNVVHSPESSRETRFSAQQLLDELKDSYS-SPSVAIQLLELN
EQAFSSLGCKLDIHIVQHFSLSLFETSVGMNWKSFSNKEKESVTSFLCKI--SLEDNNLL
SVHFVRSKLASVFIEIAKRDWYN-------------------------------------
------------------------------------------------------------
--------------TWREEFDSFLQSLWSLSLQHRQLSSLILRGIMEDLYQYDDPVASLR
SHILFNALISILSSSSTLHKLYPSGLPYSVTIPSNNEGWLIRWGNALES-----------
-----------------QDDALECLKCFKSCLSWVATDSIREANIVSHICQILVQGPIFL
KT--------------------HAIDCIYICVTRTMEIDDPLWEIVEEMLSPSSLYTLHQ
VYTATSESINIKTLSSTTPEYILLKKLSETIVALGQYNYLD--SNRRKCIKLTSLDTYSL
LVLEIMKHPSLLISAISQHFWVLALRDPIISKHEKFQI--VYPELLSIASERLLRFEDAV
VELIPESATAKYLQEDVEGVSAVHSFCGNFRRFMFDIVRLTVSITPIESLNWIQNRFQST
VLGNMEDIQSQ-------------------TEFFSKTSPLYLTMDVGFSTIEAFLHGVTR
WNENTSDD-----------------------PATYEIILQNLFLWCKQLV-EINFKDPML
ITRLISVLVLFTSILARENT---TLLGVVLEKIISAVTYDNTSASYGFSDVQK--INEMR
SRCCFELVRLGELMPNPLMNIFDQLQSIIDQLDNATTLTGSEIVMLKTFLFVITQFSDV-
NIEVKNEYFEKLVGPVVKTWLD--VQPPVNSPMEFLNHIGFPQMAEYLSAK-YPYNADYT
QFELDADAASYQSNLETGRKWLWPIKCLGRFCEATCSNKHIHPSEFEGQKNLWQVILPNV
VPNLLKLVEQLHCCYEPSFISGL-GMHNSSILQKSIVERFWLHGVSQISKNQFLEESYKM
DVSANKLIHSFGHFLRRLREYCYYAIASFMRLGQAFFCVPGLSKQFLTAFF---------
-----------------------------------SHAAGLSLHQWTSMVNVVIKPYCVN
CPAELRDECLLPLLPALLSELDHKLVSEWRRINDRGLLVEEDAEETGEDDDLSEEMIEES
LLRHLTYATAKLITETFLQIT--------------------------PTQSRSNVSSSLI
GKETVEG---PVKLSEYVLDNAIICEPLLCTLCHLLVIHDSRTVGLVVNAFLAITPLLVS
--------EQAHSLVREFICQQVFQSVI-LAIHDPYFESMQSDFIR-LACIILSYSQGIT
DSA------------------------FQLLASIPALANQENLVPAFFNKFREA-----S
TLKIQKALLTRLLNSGR-------------IVPRTDRRAVNAAILDVSA-KEMLKRFEKS
VSLQDEQKN--------------DVLS--RDEDTGLANLFE----
```
