## Supplementary material for "Coding Sequence Insertions in Fungal Genomes are Intrinsically Disordered and can Impart Functionally-Important Properties on the Host Protein": MAFFT_MSAs: XP_720420.1_blasthits_MAFFT.txt

```
>XP_720420_Candida_albicans
------------------------MGTS-------TSEALKNIKNKQRRQKVFAEIKHEK
NKQRHKQRAERAKEERENPELREERIAANIPDTIDSKRIYDETI-----AAEVEG-----
-------------------------------------------------D---D------
------------------------------------------------------------
--------------------------------------------EFQSYFTNL-------
---L-EEPKILLTTSANAKKPAYEFADMIMDFLPNVTFIKRK-----KEYTMQDMAKYCS
NRDFTALLVINE--DKKKVNGITLINLPEGPTFYFSITSIVDGKRIKGHGKAGDYLPEIV
LNNFNSRLGKTVGRLFQSIFPHKPELQGRQVITLHNQRDYIFFRRHRYIFRNEEKV----
-----------------GLQELGPQFTLKLRRMQKGV----RGDVVWEHRPDMERDKKKF
YL----------------------------------------------------------
------------------------------------------------------------
------------------------------------------------------------
------------------------------------------------------------
------------------------------------------------------------
--------
>XP_002419968_Candida_dubliniensis
MYIRDRTISSHHPFYTTEDLLHRYTIMS-------TSEALKNIKNKQRRQKVFAEIKHEK
NKQRHKQRAERAKEERDNPELREERIAANIPDTIDSKRIYDETI-----AAEVEG-----
-------------------------------------------------D---D------
------------------------------------------------------------
--------------------------------------------EFQSYFTNL-------
---L-EEPKILLTTNANAKKPAYEFADMIMDFLPNVTFIKRK-----KEYTMQDMAKYCS
NRGFTALIVINE--DKKKVNGITLINLPEGPTFYFSVSSIVDGKRIKGHGKAGDYLPEIV
LNNFNSRLGKTVGRLFQSIFPHKPELQGRQVITLHNQRDYIFFRRHRYIFRNEEKV----
-----------------GLQELGPQFTLKLRRMQKGV----RGDIVWEHRPDMERDKKKF
YL----------------------------------------------------------
------------------------------------------------------------
------------------------------------------------------------
------------------------------------------------------------
------------------------------------------------------------
--------
>XP_002545729_Candida_tropicalis
-------------------------MSS-------TSEALKNIKNKQRRQKVFAELKHEK
NKERHKLRSERAKEERLNPELREQRIAENIPATIDSKRVFDETI-----AAEVEG-----
-------------------------------------------------D---D------
------------------------------------------------------------
--------------------------------------------EFGNYFRNL-------
---L-EEPKILLTTNANAKKPAYEFADMIMDFLPNTTFIKRK-----KEYTMQDMAKFCS
NRGYTTLMVINE--DKKKVNGITMINLPEGPTFYFSVTSITDGKRIKGHGKAGDYLPEII
LNNFNSRLGKTVGRLFQSIFPHKPELQGRQVITLHNQRDYIFFRRHRYIFRNEEKV----
-----------------GLQELGPQFTLKLRRMQKGV----RGDVVWEHRPDMERDKRKF
YL----------------------------------------------------------
------------------------------------------------------------
------------------------------------------------------------
------------------------------------------------------------
------------------------------------------------------------
--------
>XP_003870061_Candida_orthopsilosis
-------------------------MSS-------TSEALKRIKNKQRRQQVYADIKRQK
VKDRHKLRAERADEERNNPELREQRIAENIPATIDSKRVYDETL-----SAKIEG-----
-------------------------------------------------D--ED------
------------------------------------------------------------
--------------------------------------------EFSEYFTNL-------
---A-KDPQILLTTNIGAKKPAYEFADMLMDFLPNTTFVKRK-----KEFNIQDMAKFCS
NREYTLLAIINE--DKKKVTGLTLVNLPEGPTFYFSISSIVDGKRIKGHGVATDHIPELV
LNNFNTRLGKTVGRLFQSIFPHKPELQGRQVLTLHNQRDYIFLRRHRYVFRNEEKV----
-----------------GLQELGPQFTLKLRRMQKGV----KGDVVWEFRPDMERDKRKF
YL----------------------------------------------------------
------------------------------------------------------------
------------------------------------------------------------
------------------------------------------------------------
------------------------------------------------------------
--------
>XP_001524494_Lodderomyces_elongisporus
--------------------------MS-------TSEALKNIKNKQRRQKVYGDIKRAK
EKQRHQLRAERAKEERLNPELREQRIAENVPDTIESKRIYDETI-----AQEVEG-----
-------------------------------------------------N---D------
------------------------------------------------------------
--------------------------------------------EFAEYFENL-------
---T-KEPKILLTTNVNAKKAAYEFADMLMDFLPNVTFIKRK-----KDFNIQDMAKFCS
NREYTTLIIINE--DKKKVNGMTLINLPEGPTFYFSITSIVDGKRIKGHGRATDHIPELV
LNNFNTRLGKTVGRLFQSIFPHRPELQGRQVITLHNQRDYIFLRRHRYVFRNEEKV----
-----------------GLQELGPQFTLKLRRMQKGV----RGDVVWEFKPDMERDKKKF
YL----------------------------------------------------------
------------------------------------------------------------
------------------------------------------------------------
------------------------------------------------------------
------------------------------------------------------------
--------
>XP_007372884_Spathaspora_passalidarum
------------------------MSTS-------TSEALKNIKNKQRRQKVFGEIKHEK
NKARHKLRAERAKEERANPALREERIAQNIPDTLDNKRVFDETI-----GVEVEG-----
-------------------------------------------------E-DQD------
------------------------------------------------------------
--------------------------------------------EFQQYFTNL-------
---G-SEPKILLTTSENAKKPAYEFADMLMDFLPNTTFIKRK-----KEYSMKEIAKFAS
NREYTDLLVINE--DKKKVTGITFIHLPEGPTFYFSITSIVDGKRIKGHGRATDHIPELV
LNNFNSRLGKTVGRLFQSIFPHQPEIQGRQVITLHNQRDYIFVRRHRYIFRNEEKV----
-----------------GLQELGPQFTLKLRRLQKGV----RGDVIWEHRPDMERDKKKF
YL----------------------------------------------------------
------------------------------------------------------------
------------------------------------------------------------
------------------------------------------------------------
------------------------------------------------------------
--------
>XP_043047029_Scheffersomyces_spartinae
--------------------------MGVEDTGRSTSELLKSIKNKHRRQKLYSELKHEK
NKQRHKERSTRAKEERENPELREKRVTENVPDTIDSKRVFDETI-----AAEVEG-----
-------------------------------------------------E---D------
------------------------------------------------------------
--------------------------------------------EFAQYFEQA-------
--GE-RDPKILLTTNIGAKKQAYQFADILLDFLPNVTFVKRK-----AEYSIADMANFCT
KRDYTCLIIINE--DKKVVSGLTFVHLPEGPTFYFSVKSLVETKDIQGHGRATDHTPELV
LNNFQTRLGKMVGRLFQSLWPQQPEFKGRQVITLHNQRDYIFFRRHRYVFRNEEKV----
-----------------GLQELGPQFTLKLRRIQKGV----RGDTIWEYRPDMERDKKKF
YL----------------------------------------------------------
------------------------------------------------------------
------------------------------------------------------------
------------------------------------------------------------
------------------------------------------------------------
--------
>XP_001384455_Scheffersomyces_stipitis
------------------------MAQS-------TSEALKNIKNKHRRQKIFGEIKHEK
NKQRHKLRAERAKEERLNPELKEERIKNNVPETIDSKRVFDETI-----AAEVEG-----
-------------------------------------------------E---D------
------------------------------------------------------------
--------------------------------------------EFQQYF-NS-------
---G-IEPKILLTTSEEAKKPAYEFADMVMDFLPNVTFIKRK-----KEYSMKEIAKHAA
SREYTDLLVINE--DKKKVTGITMIHLPEGPTFYFSITSIVEGKQIKGHGRASEHIPELV
LNNFNTRMGKTVGRMFQTMFPHSPEIVARQVVTLHNQRDYIFFRRHRYIFRNEEKV----
-----------------GLQELGPQFTLKLRRMQKGI----RGETVWEHRPDMERDKRKF
YL----------------------------------------------------------
------------------------------------------------------------
------------------------------------------------------------
------------------------------------------------------------
------------------------------------------------------------
--------
>XP_020065761_Suhomyces_tanzawaensis
------------------------MSGN-------TSSALKNIKNKQRRQKVFGEIKQAK
SKQKHKLRAERAKEERENPELREQRLVENVPETIDSKRVYDETI-----AAEVEG-----
-------------------------------------------------E---D------
------------------------------------------------------------
--------------------------------------------EFQAYFADA-------
---A-KEPKILLTTSAGAKKPAYEFADMLLDFLPNTTFIKRQ-----KEFSMVDMSKFCA
NRDYTTLMVINE--DKKKVTGLSMIHLPEGPSFYFSVTSIVDGKRIKGHGRATDHLPELV
LNNFNSRFGKTVGRLFQSIFPRQPELQGRQVITLHNQRDYIFFRRHRYVFRNEEKV----
-----------------GLQELGPQFTLKLRRMQKGI----KGETVWEHRPDMERDKKKF
YL----------------------------------------------------------
------------------------------------------------------------
------------------------------------------------------------
------------------------------------------------------------
------------------------------------------------------------
--------
>XP_020079115_Hyphopichia_burtonii
--------------------------MSEQEHDSRTSEALKNIRNKHRRQKLFAEIKHEK
QQARHKLRSQRAKEERENPELKEERIANNAPDTIESKRVYDETI-----GEDLEG-----
-------------------------------------------------E---D------
------------------------------------------------------------
--------------------------------------------EFVQFFAD--------
---N-KEPKILLTTSEYAKKPAYEFADILMDFLPNVTFIKRK-----REYSMKDMAKFCK
NRGYTDLVVINE--FKKKVTGITFIHLPEGPTFYFSITSLTELKKIAGHGRATDHTPELI
LNNFNTRLGKTVGRLFQSIFPPKPELVGRQVITLHNQRDFIFFRRHRYVFRNEEKV----
-----------------GLQELGPQFTLKLRRLQRGV----REEVEWEHRPDMERDKRKF
YL----------------------------------------------------------
------------------------------------------------------------
------------------------------------------------------------
------------------------------------------------------------
------------------------------------------------------------
--------
>XP_015469616_Debaryomyces_fabryi
--------------------------MS-------TSEALKNIKNKQKRLKLFADLKHEK
NKARHKLRNERAKEERSNPELKEERLAANIPETIESKRVFDETI-----TQEVEG-----
-------------------------------------------------E---D------
------------------------------------------------------------
--------------------------------------------EFDQYFTS--------
---T-KEPKILLTTNANAKKPAYEFADLLMDFLPNVTFVKRK-----REFSMKDMAKFCN
NREYTDLVVINE--DKKVVTGITFIHLPEGPTFYFSVTSLTEGKKIAGHGRATDHIPELI
LNNFNTRLGKTVGRLFQSLFPHKPEFQGRQVITLHNQRDYIFFRRHRYVFRNEEKV----
-----------------GLQELGPQFTLKLRRLQKGI----KDDVEWEHRPDMERDKRKF
YL----------------------------------------------------------
------------------------------------------------------------
------------------------------------------------------------
------------------------------------------------------------
------------------------------------------------------------
--------
>XP_002770660_Debaryomyces_hansenii
--------------------------MS-------TSEALKNIKNKQKRSKLFADLKQEK
IKARHKLRNERAKEERSNPELKEERLAANIPETIESKRVFDETI-----TQEVEG-----
-------------------------------------------------E---D------
------------------------------------------------------------
--------------------------------------------EFDQYFAS--------
---S-QEPKILLTTNANAKKPAYEFADLLMDFLPNVTFVKRK-----REFSMQDMAKFCK
NRDYTDLVVINE--DKKVVTGLTFIHLPEGPTFYFSVTSLTEGKKIAGHGRATDHIPELI
LNNFNTRLGKTVGRLFQSLFPHKPEFQGRQVITLHNQRDYIFFRRHRYIFRNEEKV----
-----------------GLQELGPQFTLKLRRLQKGI----KDDVEWEHRPDMERDKRKF
YL----------------------------------------------------------
------------------------------------------------------------
------------------------------------------------------------
------------------------------------------------------------
------------------------------------------------------------
--------
>XP_006687663_Yamadazyma_tenuis
-------------------------------MSEDTTKILKGIRNKQRRQKLYADLKHEK
NKAKHKARAERATEERNDPSLKEQRLADNVPETLDSKRVYDETI-----VEDMEG-----
-------------------------------------------------E---D------
------------------------------------------------------------
--------------------------------------------EFDAYFAS--------
---D-KPPKLLLTTSKYAKKPAYEFADLLMDFLPDVTFVKRK-----PQFSINDMVKFCN
NREYTDLVILNE--FNKKVTGLTFIHLPEGPTFYFSITSVTEGKKIRGHGRSTDHTPELI
LNNFNTRLGKTVGRLFQSLFPKKPEFEGRQVITLHNQRDYIFFRRHRYLFKSEERV----
-----------------GLQEIGPQFTLKLRRLQKGI----RDETEWEFRPEMEKDKRKF
YL----------------------------------------------------------
------------------------------------------------------------
------------------------------------------------------------
------------------------------------------------------------
------------------------------------------------------------
--------
>XP_001483843_Meyerozyma_guilliermondii
----------------------------------MDSEAIKRIKNKQRRQRVVSDLKHKH
NKERHSLRKERAKEERANPQLREERIANNIPETLESKRVYDETV-----GAEIEG-----
-------------------------------------------------S---D------
------------------------------------------------------------
--------------------------------------------EFQKYFEN--------
---P-RDPKVMITTNANAKKQAYEFADIMMDFLPNSTFVKRK-----KAYNMKEMAKFCS
NREYTDLVVINE--DKKKVNGLTIMHLPEGPSFYFSVTSLVDTKRIEGHGRATDHIPELV
LNNFNTRLGKTVGRLFQSMFPHRPEIQGRQVVTLHNQRDYIFFRRHRYVFRNEEKV----
-----------------GLQELGPQFTLKLRRLQRGI----KDEVEWEHRPDMERDKRKF
YL----------------------------------------------------------
------------------------------------------------------------
------------------------------------------------------------
------------------------------------------------------------
------------------------------------------------------------
--------
>XP_018715001_Metschnikowia_bicuspidata
-----------------------------MPGEQKTNEVLKNIRNKQRRQKVFAAIQAEK
AKERHLARATRAKEERENPQLKEERLAANIPETIESKRVFDETI-----AAEVEG-----
-------------------------------------------------E---D------
------------------------------------------------------------
--------------------------------------------EFAEIFSKS-------
---E-REPKVLITTNSGAKKAAYEFADILTEFIPNVTFIKRK-----REYLMKEMAAYCS
NREFSDLIVINE--DKKKVNGLTFIHLPEGPTFYFSVSSLTTTERIKGHGRATSHIPELI
LNNFNTRLGKTVGRLFQAIFPPRPEIQGRQVITLHNQRDYVFFRRHRYVFRNEEKV----
-----------------GLQELGPQFTLKLRRLQKGI----KNETEWEHRPDMERDKKKF
YL----------------------------------------------------------
------------------------------------------------------------
------------------------------------------------------------
------------------------------------------------------------
------------------------------------------------------------
--------
>XP_002615022_Clavispora_lusitaniae
-----------------------------MSDGKKTDEILKTIKNKQRRQKVFAALQAEK
SKERHKARAARAKEERENPQLKAERLAANVPETIESKRVYDETI-----ADEVEG-----
-------------------------------------------------E---D------
------------------------------------------------------------
--------------------------------------------EFFELFNRT-------
---Q-RDPKVLLTTNAGAKKNAYEFADILMEFVPNVTFVKRK-----REYSMKDMAQYCT
NRDFTDLIVINE--DKKKVNGLTFIHLPEGPTFYFSVSSLVTTERIKGHGRATSHIPELI
LNNFNTRLGKTVGRLFQAIFPAQPEIQGRQVLTLHNQRDYIFFRRHRYVFRNEEKV----
-----------------GLQELGPQFTLKLRRLQKGI----KDEVEWEHRPDMERDKRKF
YL----------------------------------------------------------
------------------------------------------------------------
------------------------------------------------------------
------------------------------------------------------------
------------------------------------------------------------
--------
>XP_025344232_Candida_haemuloni
-----------------------------MSSQETTAETLKKIKNKHRRQKVFAAIQHER
AKERHKARASRAKEERENPQLKEERLAANVPETIESKRVYDETI-----SAEVEG-----
-------------------------------------------------E---D------
------------------------------------------------------------
--------------------------------------------EFTELFNRT-------
---Q-KDPKVLITTNVNARKAAYEFADIMMDFIPNATFVKRK-----REYSMKEMSQFCI
NREYTDLIVINE--DKKKVNGLTFIHLPEGPTFYFSVSSMVESKGIRGHGRATTHIPELI
LNNFNTRLGKTVGRLFQAIFPKQPEIQGRQVITLHNQRDYIFFRRHRYLFKENERV----
-----------------GLQELGPQFTLKLRRLQKGI----KDEIEWEHKPDMEKDKRKF
YL----------------------------------------------------------
------------------------------------------------------------
------------------------------------------------------------
------------------------------------------------------------
------------------------------------------------------------
--------
>XP_024713962_Candida_pseudohaemulonis
-----------------------------MSEQETTAETLKKIKNKHRRQKVFAAIQHER
AKERHKARAARAKEERENPQLKEERLAANVPETIESKRVYDETI-----SAELEG-----
-------------------------------------------------E---D------
------------------------------------------------------------
--------------------------------------------EFSELFDRT-------
---Q-KDPKVLITTNAGARKAAYEFADMMMDFVPNATFIKRK-----KEYLMKEMAEFCS
NREYTDLLVINE--DKKKVNGITFIHLPEGPTFYFSVSSLVESKGIRGHGKATTHIPELI
LNNFNTRLGKTVGRLFQAIFPKQPEIQGRQVITLHNQRDYIFFRRHRYLFKENERV----
-----------------GLQELGPQFTLKLRRLQKGI----KEEIEWEFKADMEKDKRKF
YL----------------------------------------------------------
------------------------------------------------------------
------------------------------------------------------------
------------------------------------------------------------
------------------------------------------------------------
--------
>XP_025336559_Candida_duobushaemulonis
-----------------------------MSVPKR-------------------GIKH--
--------------------LKEERLAANVPETIESKRVYDETI-----SAELEG-----
-------------------------------------------------E---D------
------------------------------------------------------------
--------------------------------------------EFSELFDRT-------
---Q-KDPKVLITTNAGARKAAYEFADMMMDFVPNATFVKRK-----KEYSMKEMAEFCS
NREYTDLLVINE--DRKKVNGITFIHLPEGPTFYFSVSSLVDSKGIRGHGKATTHIPELI
LNNFNTRLGKTVGRLFQAIFPKQPEIQGRQVITLHNQRDYIFFRRHRYLFKENERV----
-----------------GLQELGPQFTLKLRRLQKGI----KEEIEWEFKADMEKDKRKF
YL----------------------------------------------------------
------------------------------------------------------------
------------------------------------------------------------
------------------------------------------------------------
------------------------------------------------------------
--------
>XP_028891870_Candida_auris
-----------------------------MSAQETTAETLKKIKNKQRRQKVFAAIQHER
AKERHKERAARAKEERENPQLKEERLAANVPDTIESKRVYDETI-----SAEFEG-----
-------------------------------------------------E---D------
------------------------------------------------------------
--------------------------------------------EFSALFSKT-------
---Q-KDPKVLLTTNANARKAAYEFADMMMDFVPNVTFVKRK-----REYSMKEMAQFCN
NREYTDLIVINE--DKKKVNGLTFIHLPEGPTFYFSVSSYVEPKGIRGHGRATSHIPELI
LNNFNTRLGKTVGRLFQAIFPKQPEIEGRQVITLHNQRDYIFFRRHRYLFKENERV----
-----------------GLQELGPQFTLKLRRLQKGI----KEEIEWEHKPDMDKDKRKF
YL----------------------------------------------------------
------------------------------------------------------------
------------------------------------------------------------
------------------------------------------------------------
------------------------------------------------------------
--------
>NP_011956_Saccharomyces_cerevisiae
---------------------------------MALGNEIN-ITNKLKRQEIFADIKHEK
NKERHTMRRKRAKEERENPELREQRLKENVTQTIENTRVYDETI-----NKEVEG-----
-------------------------------------------------D--ED------
------------------------------------------------------------
--------------------------------------------DLMRYFNSN-------
--SN-EPPKIFLTTNVNAKKSAYEFANILIEILPNVTFVKRK-----FGYKLKEISDICI
KRNFTDIVIINE--DKKKVTGLTFIHLPEGPTFYFKLSSFVEVKKIVGHGRPTSHIPELI
LNNFQTRLGQTVGRLFQSILPQNPDIEGRQVITLHNQRDYIFFRRHRYVFKDNERV----
-----------------GLQELGPQFTLKLKRLQRGI----KEETEWEHKPEMDKEKKKF
YL----------------------------------------------------------
------------------------------------------------------------
------------------------------------------------------------
------------------------------------------------------------
------------------------------------------------------------
--------
>XP_018221872_Saccharomyces_eubayanus
---------------------------------MAAGNEIN-ITNKLKRQEIFADIKHEK
NKERHTMRRKRAKDERENPELREQRLKDNVTKTIENTRVYDETI-----SKEVEG-----
-------------------------------------------------D--EE------
------------------------------------------------------------
--------------------------------------------DLMKYFNGN-------
--SN-EPPKIFLTTNVNAKKSAYEFANILIEVLPNVTFVKRK-----FGYKLKEISDICI
KRNFTDIVIINE--DKKKVTGLTFIHLPEGPTFYFKLSSFVEVKKIVGHGRPTSHIPELI
LNNFQTRLGQTVGRLFQSILPQDPDIEGRQVITLHNQRDYIFFRRHRYVFKDNERV----
-----------------GLQELGPQFTLKLKRLQRGI----KEETEWEHKPEMDKEKKKF
YL----------------------------------------------------------
------------------------------------------------------------
------------------------------------------------------------
------------------------------------------------------------
------------------------------------------------------------
--------
>XP_033766759_Saccharomyces_paradoxus
---------------------------------MALGNEIN-ITNKLKRQEIFADIKHEK
NKERHTMRRKRAKEERENPELREQRLKENVTQTIENTRVYDETI-----NREVEG-----
-------------------------------------------------D--ED------
------------------------------------------------------------
--------------------------------------------DLMRYFNSN-------
--SN-EPPKIFLTTNVNAKKSAYEFANILIEVLPNVTFVKRK-----FGYKLKEISDICI
KRNFTDIVIINE--DKKKVTGLTFIHLPEGPTFYFKLSSFVEVKKIVGHGRPTSHIPELI
LNNFQTRLGQTVGRLFQSILPQNPDIEGRQVITLHNQRDYIFFRRHRYVFKDNERV----
-----------------GLQELGPQFTLKLKRLQRGI----KEETEWEHKPEMDKEKKKF
YL----------------------------------------------------------
------------------------------------------------------------
------------------------------------------------------------
------------------------------------------------------------
------------------------------------------------------------
--------
>XP_003677841_Naumovozyma_castellii
----------------------------------MAAEEIN-IQNKQKRQQLFAELKDQK
NKERHSMRRTRAKEERANPELKEKRLKENVTKTIDNMRVYDETI-----QKEVEG-----
-------------------------------------------------D--ED------
------------------------------------------------------------
--------------------------------------------DLMRFFNDR-------
--NG-EPPKIFLTTNVNARKCAYEFANVLIEVLPNVTFVKRK-----FGYTLKEIADICN
KRNFTDVVIINE--DKKKVTGLTFIHLPEGPSFYFKLSSYVEVKKIVGHGRPTSHVPELI
LNNFQTRLGKTVGRLFQSIFPQNPEFEGRQVITLHNQRDYIFFRRHRYVFRNEEKV----
-----------------GLQELGPQFTLKLKRLQRGI----KEETEWEHRPEMDKEKKKF
YL----------------------------------------------------------
------------------------------------------------------------
------------------------------------------------------------
------------------------------------------------------------
------------------------------------------------------------
--------
>XP_003669084_Naumovozyma_dairenensis
----------------------------------MAAEEIN-IRNKQKRQQLFAELKDQK
NKERHTMRRQRAKEERENPELKEKRLKENVTKTIDNMRVFDETI-----NQPIEG-----
-------------------------------------------------D--ED------
------------------------------------------------------------
--------------------------------------------DLLQFFNNN-------
--NS-EPPKIFLTTNVNARKCAYEFANVLIEVLPNVTFVKRK-----YGYKMKEIVDICN
KRNFTDMVIINE--DKKKVTGLTFIHLPEGPSFYFKLSSYVEVKKIVGHGRPTSHIPELI
LNNFQTRLGKTVGKLFQSIFPNDPEFEGRQVITLHNQRDYIFFRRHRYVFRNEEKV----
-----------------GLQELGPQFTLKLKRLQRGI----KEETEWEHKPEMDKEKKKF
YL----------------------------------------------------------
------------------------------------------------------------
------------------------------------------------------------
------------------------------------------------------------
------------------------------------------------------------
--------
>XP_003957267_Kazachstania_africana
----------------------------------MAGDEIR-VKNKMKRQALFAEVKDQK
NKERHTMRRTRAKEERENPELKEKRLKENVTQTIDSMRVYDETI-----KEAIEG-----
-------------------------------------------------D--ED------
------------------------------------------------------------
--------------------------------------------DLMKFFNNR-------
--NSNQPPKIFLTTNVNAKKAAYEFANVLIEVLPNVTFVKRK-----FGYKLKEIADMCI
KRDFTDMVIINE--DKKKVTGLTFMHLPEGPSFYFKLSSYVEVKKIVGHGRPTSHIPELI
LNNFQTRLGKTVGRLFQSIFPQNPEFEGRQVITLHNQRDYIFFRRHRYVFRNEEKV----
-----------------GLQELGPQFTLKLKRLQRGL----KEETEWEHRPEMDKEKKKF
HL----------------------------------------------------------
------------------------------------------------------------
------------------------------------------------------------
------------------------------------------------------------
------------------------------------------------------------
--------
>XP_022463122_Kazachstania_naganishii
----------------------------------MAGHEIE-IKNKMKRQDVFARIRDQK
NKERHKLRSTRAKEERSNPELKAKRLAENVPQTIDSKREYDETI-----GAEVED-----
-------------------------------------------------D--ED------
------------------------------------------------------------
--------------------------------------------DLMRHFNSN-------
--NKDMPPKIFLTTNVNARKCAYEFANVLIEVLPNVTFVKRK-----FGYKLKEIAEMCI
KRNFTDMVVINE--DKKKVTGLTFMHLPDGPTFYFKLSSYVEVLKVHGHGRATSHIPELI
LNNFQTRLGKTVGRLFQSIFPQDPDFEGRQVITLHNQRDYIFFRRHRYIFKDEEKV----
-----------------GLQELGPQFTLKLKRIQRGL----REETEWEHKPEMDKDKKKF
HL----------------------------------------------------------
------------------------------------------------------------
------------------------------------------------------------
------------------------------------------------------------
------------------------------------------------------------
--------
>XP_446885_Candida_glabrata
----------------------------------MAPEEIK-IKNKLKRQELFAQIKDQK
NKERHKMRHARSKEERENPELKEKRLKENVTKTIDNMRVYDETI-----GKEIEG-----
-------------------------------------------------D--ED------
------------------------------------------------------------
--------------------------------------------DLMKFFNSS-------
--SN-EPPKILLTTNVNAKKSAYEFANILIEILPNVTFIKRK-----FGITLKEMTDICI
KRNFTDIVIINE--NKKKVTGLTFMHLPEGPSFYFKISSFVEVKKIVGHGKPTSHIPELI
LNNFQTRLGKTVGRLFQSIFPKNPDFEGRQVITLHNQRDYIFFRRHRYVFRNEEKV----
-----------------GLQELGPQFTMKLRRVQRGI----KEETEWEHRPEMDKEKKKF
YL----------------------------------------------------------
------------------------------------------------------------
------------------------------------------------------------
------------------------------------------------------------
------------------------------------------------------------
--------
>XP_004181984_Tetrapisispora_blattae
----------------------------------MSSKEIK-ISNKLKRQELFAEIKHQK
NKERHVMRSQRAKEERENPELKEKRLKENVPNTIDSMRTYDETI-----NQEIEG-----
-------------------------------------------------D--ED------
------------------------------------------------------------
--------------------------------------------DLMKYFNDS-------
--K--EPPKILLTTNVNARKIAYEFANVLIEILPNVTFVKRK-----FGFTMKEISDIAN
KRHFTDIVIINE--DKKKVTGLTFMHLPEGPSFYFKVSSYVEVKKIVGHGRPTSHVPELI
LNNFQTRLGKTVGRLFQSIFPQNPDFEGRQVITLHNQRDYIFFRRHRYLFKNEEKV----
-----------------GLQELGPQFTLKLRRLQRGI----KEETEWEHKPEMDKEKKKF
YL----------------------------------------------------------
------------------------------------------------------------
------------------------------------------------------------
------------------------------------------------------------
------------------------------------------------------------
--------
>XP_003686793_Tetrapisispora_phaffii
----------------------------------MAAEDIR-IGNKLKRQELFAEVKDQK
NKERHTMRRQRAKEERDNPELKEKRLKENVTNTIESMRVYDETI-----TKDIEG-----
-------------------------------------------------D--ED------
------------------------------------------------------------
--------------------------------------------ELMKFFNSD-------
--NN-NPPKILVTTNVNAKKKAYEFANVLIEVLPNVTFVKRK-----FGIKLKDMADMCE
KRDFTDIVIINE--DKKKVTGLTFMHLPEGPTFYFKLSSYVEVTKITGHGRPTSHIPELI
LNNFQTRLGKTVGRLFQSIFPKNPEFEGRQVITLHNQRDYIFFRRHRYVFRNEEKV----
-----------------GLQELGPQFTLKLKRLQRGI----KEETEWEHKPEMDKQKKQF
YL----------------------------------------------------------
------------------------------------------------------------
------------------------------------------------------------
------------------------------------------------------------
------------------------------------------------------------
--------
>XP_001642808_Vanderwaltozyma_polyspora
----------------------------------MAAEEIN-IKNKMRRQQLFADLKDQQ
NKERHTMRRKRAQEERENPEMKEKRLKENVTKTIESMRVYDETI-----NQAIEG-----
-------------------------------------------------D--ED------
------------------------------------------------------------
--------------------------------------------DLMKYFNSD-------
--SK-QPPKILVTTNVNAKKKAYEFANVLIEVLPNVTFVKRK-----FGYKLKEIVEMCN
KRNFTDLVIINE--DKKKVTGLTFVHLPEGPSFYFKISSYVEVQKIVGHGRATSHIPELI
LNNFQTRLGKTVGRLFQSIFPQNPDFEGRQVITLHNQRDYIFFRRHRYVFKNEERV----
-----------------GLQELGPQFTMKLKRLQNGI----KEETEWEHKPEMDKEKKQF
YL----------------------------------------------------------
------------------------------------------------------------
------------------------------------------------------------
------------------------------------------------------------
------------------------------------------------------------
--------
>XP_003681696_Torulaspora_delbrueckii
----------------------------------MAVEELK-IKNKQKRQQLFAELKHQH
NKERHTMRRARAKEEREDTEAKSKRLAENVPKTIESMREYDETV-----TQGIEG-----
-------------------------------------------------D--ED------
------------------------------------------------------------
--------------------------------------------DLMQYFNNK-------
--N--EPPKILLTTNVNAKKKAYEFANVLIEILPNVTFIKRK-----FGYKLKEIVDICN
RRGFTDLVIINE--DKKKVTGLTFMHLPEGPSFYFKISSYVEVQKIVGHGRPTSHIPELI
LNNFQTRLGKTVGRLFQSIFPKNPDFEGRQVITLHNQRDYIFFRRHRYVFRNEEKV----
-----------------GLQELGPQFTLKLKRLQRGI----KEETEWEHRPEMDKEKKKF
YL----------------------------------------------------------
------------------------------------------------------------
------------------------------------------------------------
------------------------------------------------------------
------------------------------------------------------------
--------
>XP_037143740_Zygotorulaspora_mrakii
------------------------------------MSDIR-IKNKQKRQQIFAELRDQN
NKERHTMRRERAKLERDDVEAKEKRLAENVPATIESMRVYDETI-----NKEIEG-----
-------------------------------------------------D--EE------
------------------------------------------------------------
--------------------------------------------DLMRFFNTN-------
--NG-EPPKILLTTNVNARKKAYEFANVLIEILPNVTFVKRK-----FGFKLKEIIDICK
KRDFTDVVIINE--DKKKVTGLTFMHLPEGPSFYFKVSSYVEVQKISGHGRPTSHIPELI
LNNFQTRLGKTVGKLFQSIFPQNPDIEGRQVITLHNQRDYIFFRRHRYVFRDEQKV----
-----------------GLQELGPQFTLKLKRLQKGF----KEETEWEHKPEMDKEKKKF
YL----------------------------------------------------------
------------------------------------------------------------
------------------------------------------------------------
------------------------------------------------------------
------------------------------------------------------------
--------
>XP_002494669_Zygosaccharomyces_rouxii
----------------------------------MAAEELK-IKNKMLRQQIIADLKDQK
NKERHKMRAQRAKEEREDPTAKEKRLAENVPKTIEGMRVYDETI-----GQKDEA-----
-------------------------------------------------D--EE------
------------------------------------------------------------
--------------------------------------------DLMQLFNNN-------
--G--EPPKILLTTSINAKRNAYEFANVLIEIFPNVTFVKRK-----FGLTMKDIVEASS
KRNFTDIIIINE--DKKKVTGLTFMHLPEGPSFYFKVSSYVDVKKIVGHGRPTSHIPELI
LNNFSTRLGKTVGTLFQSIFPKNPDFEGRQVITLHNQRDYIFFRRHRYVFENEKKV----
-----------------GLQELGPQFTLKLRRLQRGI----KEETEWEYRPEMDKEKKKF
YL----------------------------------------------------------
------------------------------------------------------------
------------------------------------------------------------
------------------------------------------------------------
------------------------------------------------------------
--------
>XP_003648128_Eremothecium_cymbalariae
----------------------------------MAVEQIN-IKNKMKRKQLFAELKDQQ
NKERHKMRRLRAKEEREDQDLKEARLQNNVPKTIDSMRVYDETI-----GQEIEG-----
-------------------------------------------------D--KD------
------------------------------------------------------------
--------------------------------------------DLMKVFNSN-------
-----EPPKILLTTNVNAKKKAYEFANVLIEIFPNVTFVKRQ-----FGYTLKEIVGFCN
NRNYTDLVIINE--DKKKVTGLTFVHLPAGPTFYFKVSSYLEVEKIVGHGRPTSHIPELI
LNNFNTRLGKTVGTLFQSIFPQKPDFEGRQVITLHNQRDYIFFRRHRYVFRNEVKV----
-----------------GLQELGPQFTLKLKRLQKGI----KEETEWEHKPDMDKEKKKF
YL----------------------------------------------------------
------------------------------------------------------------
------------------------------------------------------------
------------------------------------------------------------
------------------------------------------------------------
--------
>NP_984768_Eremothecium_gossypii
----------------------------------MAAEDIR-IKNKMKRKQLFAELKDKQ
NKERHKMRRLRAKEERENPALKEERLEKNVPKTIDSMRVFDESI-----GQDVEG-----
-------------------------------------------------E--QD------
------------------------------------------------------------
--------------------------------------------ELQAFFNSG-------
-----EPPKILLTTNVNARKKAYEFANVLIEVLPNVTFVKRK-----FGYKLKEIAEFCN
NRNYTDLVVINE--DKKEVTGLTFIHLPAGPSFYFKLSSYVEVEKIHGHGRPTSHIPELI
LNNFSTRLGKTVGRLFQSIFPQSPDIEGRQVITLHNQRDYIFFRRHRYIFRNEEKV----
-----------------GLQELGPQFTLKLRRLQRGI----KEETEWEYKPEMDKDKKRF
HL----------------------------------------------------------
------------------------------------------------------------
------------------------------------------------------------
------------------------------------------------------------
------------------------------------------------------------
--------
>XP_456047_Kluyveromyces_lactis
----------------------------------MAVDELR-IKNKQKRQKLFAELKDQH
NKERHSMRRTRAKEERENPELKEKRLAENVPDTIDNLRVYDETM-----GQEVEG-----
-------------------------------------------------E--MD------
------------------------------------------------------------
--------------------------------------------DFMKFF-NG-------
--T--EPPKILLTTNVNAKKKAYEFANILIEVFPNVTFVKRK-----FGYKLKEISEFCN
NRNYTDIVIINE--DKKKVTGLTFIHLPEGPTFYFKISSFVEVEKIVGHGRPTSHIPELI
LNNFNTRLGKTVGKLFQSIFPKNPDFEGRQVITLHNQRDYIFFRRHRYVFRNEEKV----
-----------------GLQELGPQFTMKLKRLQRGI----KEETEWEHKPSMDKEKKKF
NL----------------------------------------------------------
------------------------------------------------------------
------------------------------------------------------------
------------------------------------------------------------
------------------------------------------------------------
--------
>XP_022676090_Kluyveromyces_marxianus
----------------------------------MAVDEIR-IKNKQKRQKLFAELKDQQ
NKERHTMRRARAKEERENPELKEKRLAENVPNTIDNLRVYDETM-----GQDIEG-----
-------------------------------------------------E--MD------
------------------------------------------------------------
--------------------------------------------DLSRFFNNG-------
--S--EPPKILLTTNVNAKKKAYEFANVLIEVFPNVTFVKRK-----FGYKLKEIAEFCN
NRNYTDIVIINE--DKKKVTGLTFIHLPDGPTFYFKVSSYVEVEKIVGHGRPTSHIPELI
LNNFSTRLGKTVGKLFQSIFPKNPDFEGRQVITLHNQRDYIFFRRHRYIFRNEEKV----
-----------------GLQELGPQFTLKLRRLQRGI----KEETEWEHKPSMDKEKKKF
VL----------------------------------------------------------
------------------------------------------------------------
------------------------------------------------------------
------------------------------------------------------------
------------------------------------------------------------
--------
>XP_022628570_Lachancea_lanzarotensis
----------------------------------MAPNEIR-IRNKLKRQELFADLKDQK
NKERHGMRRTRAKEEREDPEMKAKRLKENVTNTIDSLRVYDETI-----NQPTEG-----
-------------------------------------------------E--ET------
------------------------------------------------------------
--------------------------------------------DFARFFNSG-------
--T--EPPKILLTTNVNAKKKAYEFANVLIEILPNVTFVKRK-----FGFKLKEIAEFCN
NRNYTDLVIINE--DKKKVTGLTFIHLPDGPTFYFKVSSYVEVQKIVGHGRPTSHIPELI
LNNFNTRLGKTVGKLFQSIFPQNPDIEGRQVITLHNQRDYIFFRRHRYVFRNEEKV----
-----------------GLQELGPQFTLKLQRLQHGI----KEETEWEHSASMDKEKKKF
YL----------------------------------------------------------
------------------------------------------------------------
------------------------------------------------------------
------------------------------------------------------------
------------------------------------------------------------
--------
>XP_002553630_Lachancea_thermotolerans
----------------------------------MAPDELR-IRNKMKRQELFAEVKDQK
NKERHKMRKQRAKEERENPELKEKRLKENVTNTIDSLRVYDETI-----HQEVEG-----
-------------------------------------------------D--EA------
------------------------------------------------------------
--------------------------------------------DFAQFFNNG-------
--T--EPPKILLTTNVNAKKKAYEFANVLIEILPNVTFVKRK-----FGYKLKEIVEFCS
NRNYTDLVIINE--DKKKVTGLTFIHLPEGPSFYFKISSYVDVQKIVGHGRATSHIPELI
LNNFQTRLGNTVGRLFQSIFPKNPDFEGRQVITLHNQRDYIFFRRHRYVFRNEEKV----
-----------------GLQELGPQFTMKLLRLQHGI----KEETEWEHTADMDKEKKKF
YL----------------------------------------------------------
------------------------------------------------------------
------------------------------------------------------------
------------------------------------------------------------
------------------------------------------------------------
--------
>XP_020053079_Aspergillus_aculeatus
----------------------MGSRKGLSRPPPDASLEIK-PRNKLRRQMLHIKRKRAK
DSARRTERYAFKKEEAKNPRLKEERLKRNIPLTIDRKRVWDEG------GSDVED-GLGL
SVDVERIKRRKQEEEDELNRPLKDFEKSGD--E--DSQDDDGAEEHSDEDDDVDSMLASS
D--DEE-------DGDDGGED---------------DDEHKE---GDSRGRRKSALPSAT
--------------------ERATSPSRSTKSTNLSLVPDALAAKFPSLFNLE-------
--NP--SPKILITTSLNST--LHHEAELLTDLFPNSHYVRRTRHRFAHQFSIREISKFAS
NRNYTALVILRE--DQKKPTGLDIVHLPTGPMFHFSMSNWVEGKRIPGHGNATDHFPELI
LNNFRTPLGLLTAHLFRTLFPAQPEVQGRQVVTVLNSRDYLFFRRHRYVFREKRETEKAV
VGADGKEMKG-AEGIRAGMQELGPRFTLKLRRIDKGI--QRASGQEWEWKGGMEKTRTKF
QL----------------------------------------------------------
------------------------------------------------------------
------------------------------------------------------------
------------------------------------------------------------
------------------------------------------------------------
--------
>XP_001273925_Aspergillus_clavatus
----------------------MVSRKSQSRPPPNAGMEFK-PANKLRRQMLHVKRKRAK
DSERRAERFRVKKEESKSPKLKEDRLKRNIPLTLDRKRVWDDA------DSDVED-ALGL
SVDVERIKRQRKEEEDELNRPLEEGEDDSDAS---ADDSQD--------EDDVDSMLATS
D--EEE-------DDEE--GDE--------------DEKAAK---DENRGRKKSSLPSAT
--------------------ERATSPSQSTRSTNLNLAPEALAAKFPSLFSSE-------
--AP-PTPKILITTSLNST--LHNEAESLTDLFPNSVYIRRTAHRYSHKFSIREIASFAS
NRNFTAVVVVQE--DQKRPSGLTIVHLPKGPTFHFTISRWVEGKRLPGHGNATDHWPELI
LNNFRTPLGLLTAHLFRTMFPPQPELEGRQVVTIHNQRDYLFLRRHRYVFREKRETEKSV
VGTDGKEIKG-VEGIRAGLQELGPAINMKLRRVDKGI--QRASGQEWEWKGGMEKQRTKF
QL----------------------------------------------------------
------------------------------------------------------------
------------------------------------------------------------
------------------------------------------------------------
------------------------------------------------------------
--------
>XP_001266043_Aspergillus_fischeri
----------------------MGSKKSQSKPPPSAALDYK-PANKLRRQMLHVKRKRAK
DSERRAERFGRKKEEAKNPKLKEERLKRNIPLTLDRKRVWDEA------GSDVED-ALGL
SVDVERIKRQKKEEEDELNRPL----EDRDSG---SDES----------EDDVDSMLATS
D--EEE-------DNDD--DDDDDDDDDDDEEEEGGDEKAKK---DDNRGRKKSSLPSAT
--------------------ERATSPSQSTRSTNLNLAPEALAAKFPTLFTSE-------
--PP-PTPKILITTSLNST--LHNEAKSLTNLFPNSVYIRRTAHHHSHKFSIREIASFAS
NRNYTTVVVLQE--DQKRPSGLTIVHLPQGPTFHFTISRWIEGKKLPGHGNATEHWPELI
LNNFRTPLGLLTAHLFRSMFPPQPDLEGRQVVTIHNQRDYLFLRRHRYVFREKRETEKSV
VGTDGKEIKG-VEGIRAGLQELGPAINFKLRRVDKGI--QRASGQEWEWKGGMEKQRTKF
QL----------------------------------------------------------
------------------------------------------------------------
------------------------------------------------------------
------------------------------------------------------------
------------------------------------------------------------
--------
>XP_041140323_Aspergillus_flavus
----------------------MVSRKSQAKPPPSANLDVK-PANKLRRQLLHIKRKRLK
DSTRRAERYRIKKEEAKNPKLKQERLKRNVPLTIDRKRVWDDA------NSDVED-GLGL
SVDVERIKKQKQEEQEEWNKPL----EHPDD----QDDSDD--------QDEVDSMLASS
D--DDD-------DDDDDEGD---------------NDNNNA---ERSRRSRRSSLPSAT
--------------------ERATSPTQSTKSTNLSLAPEALATKFPSLFPSE-------
--TP-PTPKILITTSLNST--LHNEAKALTDLFPNSQYIRRTAHRYSHKFSLKEIATFAA
NRNYTAVLVLQE--DSKRPSGLDVIHLPKGPMFHFTISNWVDGKRIPGHGVGTEHWPELI
LNNFRTPLGIVTGAIFRSLFPPQPDIEGRQVVTLHNQRDYIFVRRHRYIFREKRETEKSV
IDADGKEMKG-AEGIRAGLQELGPRFTLKLRRIDKGI--QRASGQEWEWKAGMEKQRTKF
QL----------------------------------------------------------
------------------------------------------------------------
------------------------------------------------------------
------------------------------------------------------------
------------------------------------------------------------
--------
>XP_754039_Aspergillus_fumigatus
----------------------MGSKKSQSKPPPSAALDYK-PANKLRRQMLHVKRKRAK
DSERRAERFGRKKEEAKNPKLKEERLKRNIPLTLDRKRVWDEA------DSDVED-ALGL
SVDVERIKRQKKEEEDELNRPL----DDKDSG---SDES----------EDDVDSMLATS
D--EEE-------D---------------------GDEKAKK---DDNRGRKKSSLPSAT
--------------------ERATSPSQSTRSTNLNLAPEALAAKFPTLFPSE-------
--PH-PTPKILITTSLNST--LHNEARSLTDLFPNSVYIRRTAHRYSHKFSIREIAAFAS
NRNYTSVVVLQE--DQKRPSGLTIVHLPQGPTFHFTISRWIEGKKLPGHGNATEHRPELI
LNNFRTPLGLLTAHLFRSMFPPQPDLEGRQVVTIHNQRDYLFLRRHRYVFREKRETEKSV
VGTDGKEIKG-VEGIRAGLQELGPAINFKLRRVDKGI--QRASGQEWEWKGGMEKQRTKF
QL----------------------------------------------------------
------------------------------------------------------------
------------------------------------------------------------
------------------------------------------------------------
------------------------------------------------------------
--------
>XP_682103_Aspergillus_nidulans
----------------------MVSKKASARPPSGIIGDFK-VRNKQKRQLLHIKRKRAK
DAARRAQRFSTKKEEAKNPKLKEERLKRNIPLTLERKRVWDDA------GSDVEE-PLGL
SVDVERIKRLKQEEDEELNRPLDSGSEDRHSEDNGSDEEDD--------EDDLDSMLASS
D--EE--------DEGDEGKE---------------SK-------KDSRGRKPSAIPSAT
--------------------ERATSPSQSTKSTNLNLAPEALAAKFPSLFSPD-------
--SQ-RPPKILITTSLNST--LHHEAEILTQLFPNSVYIRRTAHAHAHKFSIREIAKFAS
NREYTTLIILQE--DSKKPAGLDIVHLPKGPMFHFSISNWVEGKKIPGHGKPTEHWPELI
LNNFRTPLGLLTAHLFRTLFPPQPDIEGRQVVTLHNQRDYIFVRRHRYVFREKRETEKAV
VGADGKEIKG-AEGIRTGLQELGPRFTLKLRRVDKGI--QRASGQEWEWKGKMEKKRTLF
QL----------------------------------------------------------
------------------------------------------------------------
------------------------------------------------------------
------------------------------------------------------------
------------------------------------------------------------
--------
>XP_001398426_Aspergillus_niger
----------------------MVSKKASHRPPPGAGLDAK-PRNKIQRQLLHIKRKRAK
DSSRRAERYAFKKEEAKNPKLKEERLKRNIPLTIDRKRVWDDA------GSDVED-GLGL
SVDVERIKRRKQEEEEELNRPLNEDEQSSDAEE--GSEDDD--------DDDVDSMLASS
DEEDED-------ASDDEDAD---------------SDSGKKKSSSETRGRSKSSLPTAT
--------------------ERATSPSQSTKSTNLSLVPDALAAKFPSLFSTE-------
--NP-KSPKILITTSLNSS--LHYEAELLTDLFPNSVYVRRTRHRFAHQFSIREISKFAT
NRNFTAVVILRE--DQKKPAGLDIVHLPTGPMFHFSMTNWVEGKRIPGHGRATEHWPELI
LNNFRTPLGLLTAHLFRTLFPPQPDIEGRQVVTVLNSRDYLFFRRHRYVFREKRETEKAV
VGSDGKEMKG-AEGIRAGMQELGPRFTLKLRRVDKGI--QRASGQEWEWKGQMEKTRTKF
QL----------------------------------------------------------
------------------------------------------------------------
------------------------------------------------------------
------------------------------------------------------------
------------------------------------------------------------
--------
>XP_015403141_Aspergillus_nomiae
----------------------MVSRK---------------------RQLLHIKRKRLK
DSTRRAERYRIKKEEAKNPKLKHERLKRNIPLTIDRKRVWDDA------NSDIED-GLGL
SVDVERIKKQKQEEEDEWNKPL----ERSDES---QDDSDD--------QDEVDSMLASS
D--DDD-------DDEG--GD---------------NDNDNA---ERSRKSKRSSLPSAT
--------------------ERATSPTQSTKSTNLSLAPEALATKFPSLFPSE-------
--TP-PTPKILITTALNST--LHNEAKALTDLFPNSQYIRRTAHRYSHKFSLKEIATFAA
NRNYTTVLVLQE--DSKRPSGLDVIHLPKGPMFHFTISNWVDGKKIPGHGVGTEHWPELI
LNNFRTPLGILTGAIFRSLFPPQPDIEGRQVVTLHNQRDYIFVRRHRYIFREKRETEKSV
VDADGKEMKG-AEGIRAGLQELGPRFTLKLRRIDKGI--QRASGQEWEWKAGMEKQRTKF
QL----------------------------------------------------------
------------------------------------------------------------
------------------------------------------------------------
------------------------------------------------------------
------------------------------------------------------------
--------
>XP_001817092_Aspergillus_oryzae
----------------------MVSRKSQAKPPPSANLDVK-PANKLRRQLLHIKRKRLK
DSTRRAERYRIKKEEAKNPKLKQERLKRNVPLTIDRKRVWDDA------NSDVED-GLGL
SVDVERIKKQKQEEQEGWNKPL----EHPDD----QDDSDD--------QDEVDSMLASS
D--DDD-------DDDDDEGD---------------NDNNNA---ERSRRSRRSSLPSAT
--------------------ERATSPTQSTKSTNLSLAPEALATKFPSLFPSE-------
--TP-PTPKILITTSLNST--LHNEAKALTDLFPNSQYIRRTAHRYSHKFSLKEIATFAA
NRNYTAVLVLQE--DSKRPSGLDVIHLPKGPMFHFTISNWVDGKRIPGHGVGTEHWPELI
LNNFRTPLGIVTGAIFRSLFPPQPDIEGRQVVTLHNQRDYIFVRRHRYIFREKRETEKSV
IDADGKEMKG-AEGIRAGLQELGPRFTLKLRRIDKGI--QRASGQEWEWKAGMEKQRTKF
QL----------------------------------------------------------
------------------------------------------------------------
------------------------------------------------------------
------------------------------------------------------------
------------------------------------------------------------
--------
>XP_040637164_Aspergillus_ruber
-----------------------MAKKGI-RPLPGVTAEYK-PGNKLARQDLHVKRKRAK
DSARRAERFARKKEESKDPSLKEDRLKRNIPLTIDRKRVWDDV------DSDVED-SLGL
SVDVERIKRQKQEEEDELNRPLKDNEQSSE-----GGDYD---------DDDVDSMLASS
DEEDDE-------DEDEDDEDED-------------EDENKDKKKDEYRGRKKSSLPSAT
--------------------ERATSPSQSTKSTNLNLAPEALAAKFPSLFSTEL------
--QQ-RAPKILITTVLHST--LHSEAEQLVNFFPNSVYIRRNAHRYSHNFSIREIAKFAT
NRNFTALVVVNE--DQKRISGLTIIHLPSGPTFHFSISNWIDSKKIPGHGRATEHWPELI
LNNFRTPLGLLTAHLFRNLFPPKPEFEGRNVVTIHNQRDYLFVRRHRYVFREKRETEKSV
VGADGKEMQG-AEGIRAGLQELGPRFTLKLRRVDKGI--HKASGQEWQWKGGMEKERTKF
QL----------------------------------------------------------
------------------------------------------------------------
------------------------------------------------------------
------------------------------------------------------------
------------------------------------------------------------
--------
>XP_040699100_Aspergillus_sydowii
----------------------MVSKKSLSRPPSSAIMDFK-TRNKQKRQLLHIKRKRAK
DSARRAQRFGTKKEEAKNPKLKEERLKRNIPLTLERKRVWDEA------GSDTEE-PLGL
SVDVERIKRQKQEEDEELDRPLGSDSGD------GDEYNDD--------DDDVDSMLASS
D--EEG-------GEDDENGE---------------ST-------KDSRGRKPSAVPSAT
--------------------ERATSPSQSTRSTNLNLAPEALAAKFPSLFSPD-------
--SQ-RPPKILVTTSLNST--LHHEGKILTQLFPNSVYIRRTAHAHSHKFSIREIAQFAS
NREYTTLVILQE--DAKKPAGLDIVHLPKGPMFHFSISNWVEGKKIPGHGNPTEHWPELI
LNNFRTPLGLLTAHLFRTLFPPQPDIEGRQVVTLHNQRDYIFVRRHRYVFREKRETEKAV
VGADGKEIQG-AEGIRTGLQELGPRFTLKLRRVDKGI--QRASGQEWEWKGKMEKKRTLF
QL----------------------------------------------------------
------------------------------------------------------------
------------------------------------------------------------
------------------------------------------------------------
------------------------------------------------------------
--------
>XP_001218063_Aspergillus_terreus
----------------------MVSRKASARPNPSFDAEAK-PANKLRRQMLHVRRKKAK
DAARRAERFGRKKEEAKNPKLKEERLKRNIPLTIDRKRVWDEA------GSDVED-GLGL
SVDVERIKRQKQEEEDELNRPLKSSKEEQSEEE--SEDDDD--------QDEVDSMLASS
D--DED-------DDDDDADD------------------------KPSRGRKQSSLPTAT
--------------------ERATSPSQSTRSTNLNLAPEALAAKFPTLFTDE-------
--LR--SPKILITTGLNST--LHHEAEALTDFFPNSIYVRRTAHRFSHKFSVREISKFAA
NREYTAVVILNE--DQKRVSGMDIVHLPSGPMFHFSISNWVDGKRIPGHGRSTAHWPELI
LNNFRTPLGLLTARLFQTLFPPQPDLEGRQVVTVHNQRDYLFVRRHRYVFREKRETEKPV
VGADGKEMKG-AEGIRVSTQELGPRFTLKLRRVDKGI--QHASGQEWQWKAGLEKQRTKF
QL----------------------------------------------------------
------------------------------------------------------------
------------------------------------------------------------
------------------------------------------------------------
------------------------------------------------------------
--------
>XP_022484637_Penicillium_arizonense
-----------------------MGLKGQGKPPPGVMGDEK-TGNKLRRKMNHVKRKRAK
DAARREERYAFKKEEAKNPKLKEERLKRNIPLTLERKRIWNEA------DNDTEETGLGL
SVDVERIKRAKKEEEDELNRPFEEGEDDSE-----APESD---------NESVDSMLASD
-----D-------EGEEEEKD---------------GEE------EESRGRKKTSLPTAT
--------------------ERATEPTQSTRSTNLSLAPEALAAKFPTLFTSG-------
--PP-PTPKILITTAINSN--LHNEAEILTDLFPNSVYIRRTAHRYSHKFSIREISKFAT
NRNFTTVVVLQE--DQKKPSGLTMVHLPVGPTFHFTISNWVEGKRLPGHGRATEHWPELI
LNNFRTPLGLLTAHLFRTLFPPQPEFEGRQVVTLHNQRDYIFVRRHRYVFREKRETEKAV
VGADGKEMEG-AEGIRTGLQELGPRFTLKLRRVDKGI--QRASGQEWEWKGGMEKQRTLF
QL----------------------------------------------------------
------------------------------------------------------------
------------------------------------------------------------
------------------------------------------------------------
------------------------------------------------------------
--------
>XP_014537035_Penicillium_digitatum
-----------------------MVVPGRSGPPPGVMGDMK-TANKMRRKMNHVKRKRAK
DAARREERYAFKKEEAKNPKLKEERLRRNIPLTLERKRVWDEA------DNDTEETGLGL
SVDVERIKRAKKEEEDELNRPLEEGEDDSE-----AAESD---------NESVDSMLESD
KS--EN-------EDEDEEND---------------EDK------TASLSRKKTSLRTAT
--------------------ERATSPTQSTRSTNLSLAPEALAAKFPTLFTEG-------
--PP-PTPKILITTGLNST--LHGQAETLTEVFPNSVYIRRNAHRYSHKFSIREISKFAA
NRNFTTVVVLNE--DQKRPSGLTIVHLPVGPTFHFTISNWIEGKRLPGHGRATEHWPELI
LNNFRTPLGLLTAHLFRTLFPPQPEFEGRQVVTLHNQRDYIFVRRHRYVFREKRETEKAV
VGADGKEMLG-VEGIRTGLQELGPRFTLKLRRVDKGI--QRASGQEWEWKGGMEKTRTLF
QL----------------------------------------------------------
------------------------------------------------------------
------------------------------------------------------------
------------------------------------------------------------
------------------------------------------------------------
--------
>XP_016602069_Penicillium_expansum
-----------------------MVVPGRSGPPPGVMGDIK-TGNKLRRKMNHVKRKRAK
DAARREERYAFKKEEAKNPKLKEERLRRNIPLTLERKRVWNEA------DNDTEETGLGL
SVDVERIKRAKKEEEDELNRPLEEGEDDSE-----APESE---------NESVDSMLESD
NS--EN-------EDEDEEKD---------------EDK------NASRGRKKTSLKTAT
--------------------ERATSPTQSTRSTNLSLAPEALAAKFPTLFTEG-------
--PP-PTPKILITTGLNST--LHDQAETLTEVFPNSVYIRRNAHRYSHKFSIREISKFAA
NRNFTTVIVLNE--DQKRPSGLTMVHLPVGPTFHFTISNWIEGKRLPGHGRATEHWPELI
LNNFRTPLGLLTAHLFRTLFPPQPEFEGRQVVTLHNQRDYIFVRRHRYVFREKRETEKAV
VGADGKEMLG-AEGIRTGLQELGPRFTLKLRRVDKGI--QRASGQEWEWKGGMEKTRTLF
QL----------------------------------------------------------
------------------------------------------------------------
------------------------------------------------------------
------------------------------------------------------------
------------------------------------------------------------
--------
>XP_040650936_Penicillium_griseofulvum
-----------------------MGPVGRSGPPPGVMGDIK-TGNKIRRKMNHVKRKRAK
DAARREERYAFKKEEQKNPQLKEERLRRNIPLTLERKRVWNEP------DNDTDETGLGL
SVDVERIKRAKKEEDDELNRPLEEGEDDSE-----APESD---------NESVDSMLESD
NS--ED-------EDEDEEKD---------------GDE------NASRGRKKAALPTAT
--------------------ERATSPSQSTRSTNLSLAPEALAAKFPTLFTEG-------
--PP-PTPKILITTGLNST--LHAQAETLTEIFPNSVYIRRNAHRYSHKFSIREISKFAA
NRNFTTVVVLNE--DQKKPSGLTMVHLPVGPTFHFTISNWIDGKRLPGHGKATEHWPELI
LNNFRTPLGLLTAHLFRSLFPPQPDFEGRQVVTLHNQRDYIFVRRHRYVFREKRETEKAV
VGADGKEIAG-VEGIRTGLQELGPRFTLKLRRVDKGI--QRASGQEWEWKGGMEKTRTLF
QL----------------------------------------------------------
------------------------------------------------------------
------------------------------------------------------------
------------------------------------------------------------
------------------------------------------------------------
--------
>XP_038931754_Penicillium_roqueforti
-----------------------MGVPGRSGPPPGVMGDIK-TGNKLRRKMNHVKRKRAK
DAARREERYAFKKEEAKNPQLKEERLRRNIPLTLERKRVWNEA------DNDTEETGLGL
SIDVERIKRAKKEEEDELNRPLEEGEDDSE-----APESD---------AESVDSMLESD
NEEDED-------EDEDEEKG---------------EDK------DGSRGRKKASIRTAT
--------------------ERATSPTQSTRSTNLSLAPEALAAKFPTLFTEG-------
--PP-PTPKILITTGLNST--LHDQAETLTEMFPNSVYIRRNAHRYSHKFSVREISKFAA
NRNFTTVIVLNE--DQKRPSGLTMVHLPVGPTFHFTISNWIDGKRLPGHGRATEHWPELI
LNNFRTPLGLLTAHLFRTLFPPQPDFEGRQVVTLHNQRDYIFVRRHRYVFREKRETEKAV
VGADGKEMVG-AEGIRTGLQELGPRFTLKLRRVDKGI--QRASGQEWEWKGGMEKTRTLF
QLPRRLWIGYLHKYIHWLSIPNSLKLSIQVTNEMHSMDSNIDLPTVAEIEASTDILSIRT
NSIKVVRLRERFAVKIGYAIPPVEAENIKFVAANSMVSVPKVYANFVDPENQKRYIIMDF
IPGAGLQKLHPSLIPAEKTVSKRIKETFDELRAIPSPVGNLNGMPYLDGVLATPDNNPVI
SGPFTNQEQMNQGILKRLGQTQSPHHTRLVQGMADRTLKDHRIVFTHGDLQRKNVMVERT
VNNNGDADFKVTLIDWNLSGWYPEFWDFCNSTIYCQRKPDWVELIPDIFDQYPLEYLMMQ
LVYSMVFY
>XP_002562663_Penicillium_rubens
-----------------------MGVPGRSGPPPGVMGDIK-TGNKLRRKMNHVKRKRAK
DAARREERYAFKKEEAKNPKLKEERLRRNIPLTLERKRVWNEA------DNDTEETGLGL
SVDVERIKRAKKEEEDELNRPLEEGEDDSE-----VPESD---------NESVDSMLESD
NS--ED-------EDEGEEKN---------------EDQ------DASRGRKKTSLRTAT
--------------------ERATSPTQSTRSTNLSLAPEALAAKFPTLFTEG-------
--PP-PTPKILITTGLNST--LHVQAETLTDVFPNSVYIRRNAHRYSHKFSIREISKFAS
NRNFTAVVVLNE--DQKRPSGLTIVHLPVGPTFHFSISNWIDGKRLPGHGRATDHWPELI
LNNFRTPLGLLTAHLFRTLFPPQPEFEGRQVVTLHNQRDYIFVRRHRYVFREKRETEKAV
VGADGKEMAG-AEGIRTGLQELGPRFTLKLRRVDKGI--QRASGQEWEWKGGMEKTRTLF
QL----------------------------------------------------------
------------------------------------------------------------
------------------------------------------------------------
------------------------------------------------------------
------------------------------------------------------------
--------
>XP_040812935_Penicillium_solitum
-----------------------MVAPGRSGPPPGVMGDIK-TGNKLRQKMNHVKRKRAK
DAARREERYAFKKEEAKNPKLKEERLRRNIPLTLERKRVWNEA------DNDTEETGLGL
SVDVERIKRAKKEEEDELNRPLEEGEDDSE-----APESD---------NESVDSMLESD
NS--ED-------EDEGEEKD---------------EDK------DASRGRKKTSLRTAT
--------------------ERATSPTQSTRSTNLSLAPEALAAKFPTLFTEG-------
--PP-PTPKILITTGLNST--LHDQAETLTEVFPNSVYIRRNAHRYSHKFSIREISKFAA
NRNFTTVVVLNE--DQKRPSGLTMVHLPVGPTFHFTISNWIEGKRLPGHGRATEHWPELI
LNNFRTPLGLLTAHLFRALFPPQPEFEGRQVVTLHNQRDYIFVRRHRYVFREKRETEKAV
VGADGKEMLG-VEGIRTGLQELGPRFTLKLRRVDKGI--QRASGQEWEWKGGMEKTRTLF
QL----------------------------------------------------------
------------------------------------------------------------
------------------------------------------------------------
------------------------------------------------------------
------------------------------------------------------------
--------
>XP_022583313_Penicilliopsis_zonata
----------------------MVSRKGQSS-RPDTSEGFR-PGNKLRRQALHVRRKKTQ
NEERHKERHSRRKEETRDPKLKAERLRQNIPLTLERKRQWDEV------DSDTEN-VLGV
SIDFERVKRLKDEPEQEQLGGEEEVEQD-------SAEDD---------EDEVDSMIATS
D--EEE-------DDDDEGED---------------DDEDNDT--EKKRGRPKSSLPTAT
--------------------DRATSPTHSTKSTNLNLAPEALAEKFPTLFSME-------
--NP-KTPKILVTTGLNGT--LHDQANTLTSLFPNSVYIRRTAHRHAHKFSIREISSFAA
NRNFTALVVLQE--DQKKPSGLTIVHLPQGPTFHFTISNWVDGKKLPGHGNPTDHWPELI
LNNFRTPLGLLTAHLLRTMFPPQPEFEGRNVISFSNQRDYIFVRRHRYVFREKREREKSV
VGSDGQEMKG-AEGIKVGLQELGPRLTLKLRRVDKGI--QRASGQEWEWKGGLEKERTKF
QL----------------------------------------------------------
------------------------------------------------------------
------------------------------------------------------------
------------------------------------------------------------
------------------------------------------------------------
--------
>XP_016625101_Cladophialophora_bantiana
----------------------MPPRT--TRLSDKAALPFK-TSNKQRRQDLHIKQKRAR
DALKRAERFSRKKEEAKNPRLREERLRRNVPITLDKKRVYDEI------AYEPEDGGLGM
VYDVERLKRRKLAEEQEL-QQGVDEADDM-AGKEG-----D--------DEDHDSMLEDS
DG--DE----SH-PDEVDLER------------------------ADLDENTQGPLPSKS
QLNY----SRTRLK------DRASSPTRSTASTNLSLAPAALAAKFPTLFLSP-----DS
P-PP-PPPKILITTSINST--LHDEAATLTSLFPCSKYIRRSSHRYGYKFSVREISAFAA
KNGYTSVIVLEE--NQKRPSGMTVVHLPVGPTFHFTISNWYSGKQIPGHGQPTNHVPELI
LNNFTTPLGLVTAQLFRSLFPATPELQGRQVLTLHNQRDYIFLRRHRYMFRAKRETERSV
VGADGKEMKG-TEGIRAGLQELGPRMTLKLRRVDKGI--QRASGQEWEWKAKMEKTRTKF
QL----------------------------------------------------------
------------------------------------------------------------
------------------------------------------------------------
------------------------------------------------------------
------------------------------------------------------------
--------
>XP_008727352_Cladophialophora_carrionii
----------------------MPTRT--TRLSDKAALPFK-TSNKQRRQELHIKQKRAR
DALKRADRFSRKKEEARNPKLREERLRKNVPATLDRKRVYDEI------ADEPENGGLGV
IYDVERLKRRKLAEEQAL-EFGGDGD-------EGADEPVD--------NEDNDSMLEES
DEEEDQ----NE-SDEDDRES------------------------DDLDDLTQDPLPSKK
QLQS----KQRQ--------SRALSPTRSTTSTNLSLAPSALAAKFPSLFLSP-----DS
P-PP-PPPKILITTSINSN--LHDEAALLTDLFPNSRYIRRSSHRYGYKFSVREISQFAS
KHGYTAVIVLEEANHRKQPGGLTIVHLPAGPTFHFSLSNWYSGKQIPGHGRPTQHTPELM
LNNFTTPLGLLTAHLFRSLFPHSPELQGRQVLTLHNQRDYIFLRRHRYIFRAKRETEKSV
VGADGKEMKG-VEEIRAGLQELGPRMTLKLRRIDKGI--HRASGQDWEWKSKMEKVRTKF
QL----------------------------------------------------------
------------------------------------------------------------
------------------------------------------------------------
------------------------------------------------------------
------------------------------------------------------------
--------
>XP_016246905_Cladophialophora_immunda
----------------------MPSRT--TRLSDKAALPFK-TSNKQRRQDLHVKQKRAR
DALKRAERFSRKKEEAKNPRLREERLRRNVPVTLDKKRVYDEI------ADEPEDGGLGM
VYDVERLKRRKLAEEQEL-QQDGYAGEDV-AELEE-----D--------DDDHDSMLEES
SD--DE----SD-SDENDLEP------------------------ADLDEDTQDPLPSKY
QLNS----STSCLK------DRATSPTRSTTSTNLSLAPAALAAKFPTLFLSP-----DS
P-PP-PPPKILITTSINST--LHNEATILTTLFPNSKYIRRSSHRYGYKFSVREISAFAA
KHGYTSVIVLEE--NQKKPSGMTVVHLPVGPTFHFTISNWYSGKQIPGHGRPTDHVPELI
LNNFTTPLGLVTAHLFRSLFPATPELQGRQVLTLHNQRDYIFLRRHRYIFRAKRETERSV
VGADGKEMRG-TEGIRAGLQELGPRMTLKLRRVDKGI--QRASGQDWEWKAKMEKKRTKF
QL----------------------------------------------------------
------------------------------------------------------------
------------------------------------------------------------
------------------------------------------------------------
------------------------------------------------------------
--------
>XP_007738904_Cladophialophora_psammophila
----------------------MPPRT--TRLSDKAALPFK-TSNKQRRQDLHVKQKRAR
DALKRAERFSRKKEEAKNPRLREERLRRNVPITLDKKRVYDEI------AYEPEDGGLGM
VYDVERLKRRKLGEEQEL-QQGVDEADDM-AGKEE-----G--------DEDHDSMLEDS
DD--DG----NH-PDEDDLEP------------------------ADLDEDTQDPLPSKS
QLNY----STTRLK------DRASSPSRSTTSTNLSLAPAALAAKFPTLFLSP-----DS
P-PP-PTPKILITTSINST--LHDEAATLTSLFPYSKYIRRSSHRYGYKFSVREISAFAA
KHGYTSVIVLEE--NQKKPSGMTVVHLPVGPTFHFTISNWYSGKQIPGHGRPTDHVPELI
LNNFTTPLGLITAQLFRSLFPATPELHGRQVLTLHNQRDYIFLRRHRYMFRAKRETERSV
VGADGKEMRG-TEGIRAGLQELGPRMTLKLRRVDKRI--QRASGQEWEWKAKMEKTRTKF
QL----------------------------------------------------------
------------------------------------------------------------
------------------------------------------------------------
------------------------------------------------------------
------------------------------------------------------------
--------
>XP_018690029_Fonsecaea_erecta
----------------------MPSRT--TRLSDKAALPFK-TSNKQRRQDLHVKQKRAR
DALKRAERFTRKKEEAKNPRLREERLRRNVPITLDKKRVYDDI------ADEPEDGGLGR
VYDVERLKRRKLAEEQES-QHDGD----V-AEHEGDD---D--------DDDHDSMLEES
----DD----ED-DHEDDLEP------------------------ADLDEDTQDPLPSKS
QLNS----SRSRLK------DRAPSPTRSTTSTNLSLAPAALAAKFPTLFLSP-----DA
P-PP-PPPKILITTSLNST--LHNEAAILTSLFPNSKYIRRSSHRYGHKFSVREISAFAA
KHGYTSVIVLEE--NQKRPSGMTVVHLPVGPTFHFTISNWYSGKQIPGHGRPTDHVPELI
LNNFTTPLGLVTAHLFRSLFPANPELQGRQVLTLHNQRDYIFLRRHRYIFRAKRETERSV
VGADGKEMKG-TEGIRAGLQELGPRMTLKLRRVDKGI--QRASGQDWEWKAKMEKTRTKF
QL----------------------------------------------------------
------------------------------------------------------------
------------------------------------------------------------
------------------------------------------------------------
------------------------------------------------------------
--------
>XP_022515349_Fonsecaea_monophora
----------------------MPSRT--TRLSDKAALPFK-TSNKQRRQDLHVKQKRAR
DALKRAERFSRKKEEAKNPRLREERLRRNVPITLDKKRVYDEI------AHEPEDGGLGM
VYDVERLKRRKLAEEQDL-QPYIDGEGHT-AEHQG-----D--------DDDHDSMLEES
SDSEDD----GD-NDEDDLEP------------------------ADLDEDTHDPLPSKS
QLNS----SRSRLK------DRATSPTRSTTSTNLSLAPAALAAKFPTLFLPP-----DS
P-PP-SPPKILITTSINST--LHNEAAILTTLFPNSRYIRRSSHRYGYKFSVREISTFAA
KQGYTSVIVLEE--NQKRPSGMTVVHLPLGPTFHFTISNWYSGKQIPGHGRPTDHVPELI
LNNFTTPLGLVTAHLFRSLFPATPKLQGRQVLTLHNQRDYIFLRRHRYIFRAKRETERSV
VGADGKEMRG-TEGIRAGLQELGPRMTLKLRRVDKGI--QRASGQEWEWKAKMEKKRTKF
QL----------------------------------------------------------
------------------------------------------------------------
------------------------------------------------------------
------------------------------------------------------------
------------------------------------------------------------
--------
>XP_016628375_Fonsecaea_multimorphosa
----------------------MPSRT--TRLSDKAALPFK-TSNKQRRQDLHVKQKRAR
DALKRAERFSRKKEEAKNPKLREDRLRRNVPITLDKKRVYDEI------ADEPEDGGLGM
VYDVERLKRRKLAEEQEL-QHGGDAGEDT-AEGEG-----D--------DDDHDSMLEES
SD--DE----SD-NDEDDLEP------------------------ADLDEETQDPLPSKS
QLSS----SRSRLK------DRATSPTRSTTSTNLSLAPAALAAKFPTLFLSP-----DA
P-PP-PPPKILITTSINST--LHNEAAILTTLFPNAKYIRRSSHRYGYKFSVREISAFAA
KHGYTSVIVLEE--NQKRPSGMTVVHLPVGPTFHFTISNWYSGKQIPGHGRPTDHVPELI
LNNFTTPLGLVTAHLFRSLFPATPELQGRQVLTLHNQRDYIFLRRHRYIFRAKRETERSV
VGADGKEMRG-TEGIRAGLQELGPRMTLKLRRVDKGI--QRASGQDWEWKAKMEKKRTKF
QL----------------------------------------------------------
------------------------------------------------------------
------------------------------------------------------------
------------------------------------------------------------
------------------------------------------------------------
--------
>XP_022498956_Fonsecaea_nubica
----------------------MPSRT--TRLSDKAALPFK-TSNKQRRQDLHVKQKRAR
DALKRAERFSRKKEEAKNPRLREERLRRNVPITLDKKRVYDEI------GDEPEDGGLGM
VYDVERLKRRKLAEEQEL-QPYNDGEGHT-AERQG-----D--------DDDHDSMLEES
SDSEDD----GD-NDEDDLEP------------------------AELDEDTHDPLPSKS
QLNS----SRSRLK------DRATSPTRSTTSTNLSLAPAALAAKFPTLFLPP-----DS
P-PP-PPPKILITTSINST--LHNEAAILTTLFPNSRYIRRSSHRYGYKFSVREISTFAA
KQGYTSVIVLEE--NQKRPSGMTVVHLPLGPTFHFTISNWYSGKQIPGHGRPTDHIPELI
LNNFTTPLGLVTAHLFRSLFPATPELQGRQVLTLHNQRDYIFLRRHRYIFRAKRETERSV
VGADGKEMRG-TEGIRAGLQELGPRMTLKLRRVDKGI--QRASGQEWEWKAKTEKKRTKF
QL----------------------------------------------------------
------------------------------------------------------------
------------------------------------------------------------
------------------------------------------------------------
------------------------------------------------------------
--------
>XP_013279252_Fonsecaea_pedrosoi
----------------------MPSRT--TRLSDKAALPFK-TSNKQRRQDLHVKQKRAR
DALKRAERFSRKKEEAKNPRLREERLRRNVPITLDKKRVYDEI------AHEPEDGGLGK
VYDVERLKRRKLAEEQDL-QPQIDGEGYT-AEHQG-----D--------DDDHDSMLEES
SDSEDD----GD-NDEDDLEP------------------------ADLDEDTHDPLPSKS
QLNS----SRSRLT------DRATSPTRSTTSTNLSLAPAALAAKFPTLFLPS-----DS
P-PP-PPPKILITTSINST--LHNEAAILTTLFPNSRYIRRSSHRYGYKFSVREISTFAA
KQGYTSVIVLEE--NQKRPSGMTVVHLPLGPTFHFTISNWYSGKQIPGHGRPTDHVPELI
LNNFTTPLGLVTAHLFRSLFPATPELQGRQVLTLHNQRDYIFLRRHRYIFRAKRETERSV
VGADGKEMRG-TEGIRAGLQELGPRMTLKLRRVDKGI--QRASGQEWEWKAKMEKKRTKF
QL----------------------------------------------------------
------------------------------------------------------------
------------------------------------------------------------
------------------------------------------------------------
------------------------------------------------------------
--------
>XP_007755794_Cladophialophora_yegresii
----------------------MPSRT--TRLSDKAALPFK-TSNKQRRQELHIKQKRAR
DALKRADRFSRKKEEARNPKLRDERLRKNVPATLDRKRVYDEV------ADEPGNGGLGA
VYDVERLKRRKLAEEQAL-ELSGDGD-------EGAEEPVD--------NEDNDSMLEET
DEEEDQ--------DEDDRGP------------------------DDLDDVTDDPLPSKT
QLQS----KQRQ--------SRAQSPTRSTTSTNLSLAPAALAAKFPSLFLSP-----DS
P-PP-PPPKILITTSINSN--LHDEAALLTDLFPNSRYIRRSSHRYGYKFSVREISQFAS
KHGYTAVIVLEEANHRKQPGGLTIVHLPAGPTFHFSLSNWYSGKQIPGHGRSTQHIPELM
LNNFTTPLGLLTAHLFRSLFPHSPELQGRQVLTLHNQRDYIFLRRHRYIFRAKRETEKSV
VGTDGKEMQG-VEEIRAGLQELGPRMTLKLRRVDKGI--QRASGQDWEWKSKMEKVRTKF
QL----------------------------------------------------------
------------------------------------------------------------
------------------------------------------------------------
------------------------------------------------------------
------------------------------------------------------------
--------
>XP_016240428_Exophiala_spinifera
----------------------MAKKG--TRLSDKAALPFK-TANKQRRQDLHIKQKRAR
DALKRAERFGRKKEEAKNPQLREERLRRNVPVTIDKKRVYDDV------QDEPENGGLGL
VYDVERLKRRKLAEEQELPPVDGDEEQFGSRSGEDHDDDDE--------EDDADSMLEDS
DSDSDSDNAEEVGSDEEDLEP------------------------ADIDDTSHDPLPSKS
QLKSASAAASSR--------RRTQSPTRSTTSTNLSLAPAALAAKFPTLFPSP-----DA
P-PP-PPPKILITTSINST--LHKEAAILTSLFPNSKYIRRSSHRYGYKFSVREIASFAH
NRSYTAVMVLEE--DRKRPSGLTVVHLPEGPTFHFSISNFYTSKSIPGHGRATDHVPELI
LNNFTTPLGLLTAHLFRSLFPATPDLQGRQVLTLHNQRDYIFFRRHRYIFRDKRDSEKSV
VGPDGREVKG-VEGIRAGLQELGPRMTLKLRRVDKGI--QRRSGQDWEWKARMEKSRTKF
QL----------------------------------------------------------
------------------------------------------------------------
------------------------------------------------------------
------------------------------------------------------------
------------------------------------------------------------
--------
>XP_016268276_Exophiala_oligosperma
----------------------MGKKG--TRLSDKAALPFK-TANKQRRQDLHVKQKRAR
DALKRSERFGRKKEEAKNPQLREERLRRNVPATIDKKRVYDEV------QEEPENGGLGL
AYDVERLKRRKLAEEQEL-PVDQDHHQSG--SGPDGDEDDD--------EDDADSMLEDS
DDDDDDD------AEEEDLEP------------------------SEIDDTSHDPLPSKS
QLMN-TASSSRA--------PRALSPTRSTTSTNLSLAPAALAAKFPSLFPSP-----DA
TGPP-PTPKILITTSINST--LHKEAAILTALFPNSKYIRRSSHRYGYKFSVREIASFAH
NESYTAVMVLEE--DQKRPSGLTVVHLPEGPTFHFSISNWYTSKSIPGHGRATDHIPELI
LNNFTTPLGLLTAHLFRSLFPATPDLKGRQVLTLHNQRDYIFLRRHRYIFRDKRESEKSV
VGPDGREVKG-VEGIRAGLQELGPRMTLKLRRVDKGI--QRRSGQDWEWKARMEKSRTKF
QL----------------------------------------------------------
------------------------------------------------------------
------------------------------------------------------------
------------------------------------------------------------
------------------------------------------------------------
--------
>XP_013317947_Exophiala_xenobiotica
----------------------MAKRG--MELSDKAALPFK-TANKQRRQDLHLKQKRAR
DALKRSERFARKKEEAKDPKLREERLRRNIPITIDRKRVFDEV------QDEPDDGGLGL
VYDVERLKRKKLAEEQEL-PLEGEEQEAS-----DPNADDD--------EDDADSMLEDS
GDDDEL-------PAEDDFEP------------------------SDLEDNTHDPLPSKS
QLKS----ASSR--------PRALSPTRSTTSTNLSLAPAALAAKFPSLFPSS-----DA
P-PP-LPPKILITTSINST--LHTEAAILTSLFPNSKYIRRSSHRYGYKFSVREIAAFAT
NQSYTAVIVLEE--SLKRPSGLTIVHLPTGPTFHFTITNWYTSRSIPGHGRATDHIPELI
LNNFTTPLGLLTAHLFRSLFPATPDLKGRQVLTLHNQRDYIFLRRHRYIFRDKRETEKSV
VGPDGREVKG-VEGIRAGLQELGPRLTLKLRRVDKGI--QRRSGQDWEWKARMEKTRTKF
QL----------------------------------------------------------
------------------------------------------------------------
------------------------------------------------------------
------------------------------------------------------------
------------------------------------------------------------
--------
>XP_007727726_Capronia_coronata
----------------------MPSRT--TRLSDKAALPFR-TSNKQKRQDLHVKQKRAR
DALKRAERFSRKKQEAKNPKLREERLRRNVPVTLDKKRVYDEV------ADEPDDGGLGL
AYDVERTKRRRLAEEQRL-ELEGLADVEE-DEKKETD---D--------DEDNDSMLDES
ESE-------GD-KDESDLEP------------------------DELDESAHDPLPSKS
QILR----HSSRTQRIQQQHDRTPSPTRSTASTNLSLAPAALAAKFPTLFLPP-----DA
P-PP-PEPKILITTSINST--LHDEAAILTSLFPNSKYIRRSSHRYGYKFSVREISSFAH
NHGYTAVIVLEE--DLKKPSGMTIVHLPEGPTFHFSISNWYTGKAIPGHGRATGHMPELI
LNNFTTPLGLLTAHLFRSLFPATPELQGRQVLTLHNQRDYIFVRRHRYIFREKRETEKSV
VGPDGKEVKG-VEGIRAGLQELGPRMTLKLRRVDKGI--QRRSGQDWEWKAKMEKTRTKF
QL----------------------------------------------------------
------------------------------------------------------------
------------------------------------------------------------
------------------------------------------------------------
------------------------------------------------------------
--------
>XP_007736252_Capronia_epimyces
----------------------MPSRP--TRLSDKAALPFR-TSNKQKRQELHIKQKRAR
DALKRAERFGRKKEEAKNPKLREERLRRNVPVTLDRKRVYDDV------TDEPDDGGLGV
AYDVERMKRRKLAEEQQL-EFLGEEGADH-PDGAENDRDID--------DDDNDSMLDES
DS---------D-EDEEDLEP------------------------DELDDRGHNPLPSKS
QILR-----SSRIEQTQAQ-DREASPTRSTASTNLSLAPAALIAKFPTLFLPP-----DA
P-PP-PPPKILITTSINST--LHDEAAILTSLFPNSKYIRRSSHRHGYKFSVREISSFAH
NHGYTAVIVLEE--DQKRPSGMTIVHLPVGPTFHFSISNWYTGKAIPGHGRATGHMPELI
LNNFTTPLGLLTAHLFRSLFPATPELQGRQVLTLHNQRDYIFVRRHRYIFREKRETEKSV
VGPDGREVKG-VEGIRAGLQELGPRMTLKLRRVDRGI--QRRSGQDWEWKAKMEKTRTKF
QL----------------------------------------------------------
------------------------------------------------------------
------------------------------------------------------------
------------------------------------------------------------
------------------------------------------------------------
--------
>XP_009157375_Exophiala_dermatitidis
----------------------MPSR---TKLSDKAALPFR-TANKQKRQELHLKQKRAR
DALKRAERFGRKKEEAKNPQLREERLRRNIPITIDKKRVYDEV------EDEPEDGGLGM
VYDVERMKRRKLAEEQRL-ELAGE---EE-DETPSDD---D--------DEDHDSMLDES
ESDREGGSHSEE-EEEEDLEP------------------------HE---AAHDPLPSKS
QILR-----KSKQQRQPEQ-DRAASPTRSTTSTNLSLAPAALAAKFPTLFLSP-----DA
P-PP-PDPKILITTSINST--LHDEAAILTSLFPNSKYIRRSSHRYGYKFSVREISSFAH
NQGYTAVIVLEE--DQKRPSGMTVVHLPQGPTFHFSISNWYTGKAIPGHGRATDHKPELI
LNNFTTPLGLVTAHLFRSLFPATPQLQGRQVLTLHNQRDYIFVRRHRYIFREKRETEKSV
VGPDGKEVKG-VEGIRAGLQELGPRFTLKLRRVDKGI--QRRSGQDWEWKAKMEKTRTKF
QL----------------------------------------------------------
------------------------------------------------------------
------------------------------------------------------------
------------------------------------------------------------
------------------------------------------------------------
--------
>XP_013263541_Exophiala_aquamarina
----------------------MPSRP--LKLSDKAALPFK-TANKQRRQELHLKQKRAR
DALKRAERFGRKKEEAKNPKLKAERLQRNVPATLDRKRVYDEV------EQEPEDGGLGK
VYDVERLKRRKLEEEQDLLEDDIQDEEAG--------DNDD--------EDDKDSML-DS
DSDVQH-------EDEKGSLS------------------------DSETETAEDPLPSKA
QLKS----STMRSQNQP---HRSSSPTRSTTSTNLSLAPAALAAKFPTLFPSTDDDGGDT
P-AP-PEPKILITTSINST--LHSEAAMLTSLFPNSKYIRRSSHRYGYKFSVREISQFAA
KHGYTSVIVLEE--SQKKPSGMTIVHLPVGPTFHFSISNWYTSKSIPGHGRATGHIPELI
LNNFTTPLGLLTAHLFRSLFPATPDLQGRQVLTLHNQRDYIFLRRHRYVFREKRETEKAV
VGADGREIQGAVKGIRAGLQELGPRLTLKLRRVDKGI--QRASGQDWEWKSRMEMVRTKF
QL----------------------------------------------------------
------------------------------------------------------------
------------------------------------------------------------
------------------------------------------------------------
------------------------------------------------------------
--------
>XP_016223148_Exophiala_mesophila
----------------------MPSRT--LKLSDKAALPFK-TNNKQRRQELHIKQKRAR
DALKRAQRFSRKKDESKNPRLRTERLARNVPITLDRKRVFDDV------LDEPEDGGLGI
AYDIERLKRRKLAEEQDL-TGDVEEDDDLSEDKES-----D--------DEDADSML-DS
DS-----------EEEEDLEP---------------------------DETNIDPLPSKH
QLKS------SKLKDTPSS-QRATSPTRSTTSTNLSLAPAALASKFPTLFPPA-----DG
P-PP-PEPKALITTSINST--LHREAAILTSLFPNSKYIRRSSHRYGYKFSVREICQFAS
KHSYTSVMVLEE--DQKKPSGLTIVHLPEGPTFHFSISNFYTSKAIPGHGRATDHVPELI
LNNFITPLGLLTAHLFRSLFPNTPEIRGRQVVTLHNQRDYIFFRRHRYIFREKREREKSV
VGADGKEVKG-MEEIRAGLQELGPRMTLKLRRIDKGI--QRASGQEWQWKSRMEKVRTKF
QL----------------------------------------------------------
------------------------------------------------------------
------------------------------------------------------------
------------------------------------------------------------
------------------------------------------------------------
--------
>XP_013277321_Rhinocladiella_mackenziei
----------------------MPSRT--IKLSDKAALPFK-TSNKQRRQELHLKRKRAR
DAWKRAERFGRKKEEAKNPKLREQRLRQNIPVTLDQKRVYDQV------ENEPEDGGLGV
VYDVETLKRRKLAEEQEL-PADGPGDAEG-EGLENGE---D--------GEDDDSMLAES
--------------DEEDLEP------------------------DNLDETMQDPLPSKS
QIHS----PSTRIQ------DRATSPTRSTTSANLSLAPAALAAKFPTLFLSA-----DA
P-PS-PPPKILITTSLNST--LHDQAAILTSLFPNSKYIRRSSHRYGYKFSVQEISSFAH
HHGYTAVIVLEE--DQKKPCGMTIVHLPVGPTFHFSISNWYTGKAIPGHGRATGHIPELI
LNNFTTPLGLLTAHLFRSLFPVSPDLQGRQVLTLHNQRDYIFLRRHRYIFRDRRETEKSV
VGPDGKEVKG-VEGIRAGLQELGPRMTLKLRRVDKGI--QRRSGQDWEWKAKMEKSRTKF
QL----------------------------------------------------------
------------------------------------------------------------
------------------------------------------------------------
------------------------------------------------------------
------------------------------------------------------------
--------
>XP_018002392_Phialophora_attinorum
----------------------MPSKR--MQLSDKAHLPFR-SSNKHHRENLYVKQKKAR
GAIDRAERFARKKEEAKNPRLREERLGRNVPQTIDSKRTYDEV------AEEPEDGGLGV
AYHVEGVKRRKLAEEQEL-PEDAPAATEG----------QD--------SDDVDSML-GS
DS-----------AADEDSEG------------------------HDDDAG----LPSKT
EIQS----SKSAL-------PRAVSPTRSTTSTNLSLAPAALAAKFPSLFSVS-----DE
--AP-SEPKILVTTSINST--LHAEALTLTRLFPNSKYIRRSSHRYGYKFSVREISAFAH
NQGYTAVVVLEE--DHKRPYGLTIVHLPVGPTLHFSITNWYDARSLPGHGRATNHTPELI
LNNFNTPLGLLTAHVFRSLFPAKPDLEGRQVLTFHNQRDFIFMRRFRYVLREKRETEKVV
VGADGKPMTG-AEEVRAGLQELGPRLTLKLRRVDKGI--QRKSGQEWEWKGKTDRVRTKF
QL----------------------------------------------------------
------------------------------------------------------------
------------------------------------------------------------
------------------------------------------------------------
------------------------------------------------------------
--------
>NP_593868_Schizosaccharomyces_pombe
---------------------------------------MGKIKNKIVRQQQYMKALHQK
NKDKLERRKERAKEEEKDPEKKRLRLSENIPATIESKRVYDETIIEDKPDEELQA-----
-------------------------------------------------ELKDD------
------------------------------------------------------------
--------------------------------------------EFSAYFSEE-------
--R--KVPKLLVTTSKRASRKCYDFASELLDCFPNAEFRKRT-----GDIEVHEIAEAAA
KRGYTDLLVLNE--DRKKTNALTLVHLPNGPSFYFTLSNLQTAKEISNHGRSTGHIPELI
INNFSTRLGMTVARAFQSLFIQTPQIQGRQVVTIHCQRDFLFFRRHRYAFREKSNM----
-----------PDGIGTGLQELGPRFTMRLRMVQKGVWDRKEGEVFFESNAGEESDRRKF
WL----------------------------------------------------------
------------------------------------------------------------
------------------------------------------------------------
------------------------------------------------------------
------------------------------------------------------------
--------
```
