## Supplementary material for "Coding Sequence Insertions in Fungal Genomes are Intrinsically Disordered and can Impart Functionally-Important Properties on the Host Protein": MAFFT_MSAs: XP_720425.2_blasthits_MAFFT.txt

```
>XP_720425_Candida_albicans
-----------------------------------------------------------M
ALD---------------------------------------------------------
------------------------------------------------------------
-----------------KLDLYVIVTLVVAVAAYFAKN-------QFL---------SKP
QDTGFLSNDGAGG-----SSRNILETLKKNNKNTLLLFGSQTGTAEDYANKLSRELHSRF
GLNTMVADFADYDFDNFGDITDDILVFFIVATYGEGEPTDNADEFHTWLT---------D
EADT--LSTLRFTVFGLGNSTYEFYNAIGRKFDQLLEEKGGERFAEYGEGDDGTGTLDED
FLSWKDGVFDSLKNNLNYEEKELKYEPNVKLTERDDLTVDDSHVSLGEPNKKYINSQ---
--GVDLSKGPFDHTHPYLAKITKTKELFN-SKDRNCVHVEFDI-SDSNLKYSTGDHLAVW
PSNSDENIKQFLKCFGLEDKENTVIELKALDSTYSIPFP-SPITYGAVIRHHLEISGPIS
RQLFLSIAGFAPNEETKATLTRIGNDKQEFASTITRRKFNIADALLFASKGKA-WVDVPF
EFIIENVQHLTPRYYSISSSSLSEKQLINITAVVEA---EVESDGRAVTGVVTNLLKNIE
IEQNNTNET---------------PVVHYDLNGPRNKFSKFKLPVHVRRSNFKLPKNTTT
PVILIGPGTGVAPLRGFVRERVQQVK-N-----GV-NVGKTILFYGCRNEHDDFLYKQEW
SEYASVLGDKFEMFNAFSRQ--DPSKKVYVQDKIVENYKIVNELLN-NGATIYVCGDASR
MARDVQAAIAKIVAKDRDISQESATELVKSWKVQNRYQEDVW-
>XP_002419965_Candida_dubliniensis
-----------------------------------------------------------M
ALD---------------------------------------------------------
------------------------------------------------------------
-----------------KLDLYVIVTLVLAVAAYFAKN-------QFL---------TKP
QDTGFLSNEGTGG-----NSRNILETLKKNNKNTLLLFGSQTGTAEDYANKLSRELHSRF
GLSTMVADFADYDFDNFGDISNDILVFFIVATYGEGEPTDNADEFHTWLT---------D
EADT--LSTLRFTVFGLGNSTYEFYNAIGRKFDQLLEEKGGERFAEYGEGDDGTGTLDED
FLSWKDGVFDSLKNNLNYEEKELKYEPNVKLTERDDLTVDDSNVSLGEPNKKYINSQ---
--GADLTKGPFDHTHPYLAKITKTKELFN-SKDRNCVHIEFDI-SDSNLKYSTGDHLAVW
PSNSDENIKQFLKCFGLENKENTVIELKALDSTYSIPFP-SPITYGAVIRHHLEISGPIS
RQLFLSIAGFAPNEETKATLTRIGNDKKEFASTITRRKFNIADALLFASKGEA-WVDVPF
EFIIENVQHLTPRYYSISSSSLSEKQLINITAVVEA---EVESDGRAVTGVVTNLLKNIE
IEQNNTNEK---------------PLVHYDLNGPRSKFSKFKLPVHVRRSNFKLPKNTTT
PVILIGPGTGVAPLRGFVRERVQQVK-N-----GV-NVGKTILFYGCRNEHDDFLYKQEW
SEYASVLGDKFQMFNAFSRQ--DPSKKVYVQDKIVENYKTVNELLN-NGATIYVCGDASR
MARDVQAAIAKIVAKDRNITQESATELVKSWKVQNRYQEDVW-
>XP_002545704_Candida_tropicalis
-----------------------------------------------------------M
ALD---------------------------------------------------------
------------------------------------------------------------
-----------------KLDLYVIITLVVAIAAYFAKN-------QFL---------DQQ
QDTGFLNTDSGDG-----NSRDILQALKKNNKNTLLLFGSQTGTAEDYANKLSRELHSRF
GLKTMVADFADYDFENFGDITEDILVFFIVATYGEGEPTDNADEFHTWLT---------E
EADT--LSTLKYTVFGLGNSTYEFFNAIGRKFDRLLGEKGGDRFAEYGEGDDGTGTLDED
FLAWKDNVFDSLKNDLNFEEKELKYEPNVKLTERDDLSGNDPEVSLGEPNVKYIKSE---
--GVDLTKGPFDHTHPFLARIVKTKELFT-SEDRHCVHVEFDI-SESNLKYTTGDHLAIW
PSNSDENIKQFAKCFGLEDKLDTVIELKALDSTYSIPFP-NPITYGAVIRHHLEISGPVS
RQFFLSIAGFAPDEETKKSFTRIGGDKQEFASKVTRRKFNIADALLFASNNRP-WSDVPF
EFLIENVQHLTPRYYSISSSSLSEKQTINVTAVVEA---EEEADGRPVTGVVTNLLKNIE
IEQNKTGET---------------PMVHYDLNGPRGKFSKFRLPVHVRRSNFKLPKNSTT
PVILIGPGTGVAPLRGFVRERVQQVK-N-----GV-NVGKTVLFYGCRNSEQDFLYKQEW
SEYASVLGENFEMFNAFSRQ--DPTKKVYVQDKILENSALVDELLS-SGAIIYVCGDASR
MARDVQAAIAKIVAKSRDIHEDKAAELVKSWKVQNRYQEDVW-
>XP_003870123_Candida_orthopsilosis
-----------------------------------------------------------M
ALD---------------------------------------------------------
------------------------------------------------------------
-----------------RLDLTVVIVLAVAVTVYFLKS-------QFF---------TKP
ESSGFLHTDTAGG-----NSRDILATLSKNNKNTLLLFGSQTGTAEDYCNKMSRELSARF
GLKTMVADFADYDWDNFGDIKDETLVFFIMATYGEGEPTDNAIEFIDFLD---------N
EADT--LSALRYTVFGLGNSTYEFFNAIGRKIDQKLEEKGAERFAEYGEGDDGQGTMDED
FLAWKDGVFDSLRNNLDLEEKELKYEPSLKLEVRDDLTIDDPSVSLGEPDKSYVNTKA--
--GTDLSKGPFDHSHPYLAPITKVKELFF-TKERSCVHVEFDL-SNSNLKYTTGDHLAIW
PSNANEYVELFLKAFDLTEQRDTVFDLKALDSTYQIPFP-TPITYEAVIRHHLEISGPVS
RQFFLSIAAFAPDEETKTRLTTVANDKQKYAEEITHKKFNIADGLLHLSNGKP-WTKVPF
EFLIENVQHFTPRYYSISSSSLSEKTHIDITAVVES---EAESDGRVVTGVVTNLLKNIE
INKNSSSDK---------------PIVSYDLKGPRNKFQNYKLPIHVRRSTFKLPSSSKT
PIILVGPGTGVAPLRGFVRERVQQLK-N-----GV-NVGSSLLFYGCRNEDEDYLYRDEW
PQYAKELGESFELITAFSRA--NPNKKVYVQDKILEQAKKINQLLQ-DGAIIYVCGDASH
MARDVQSSFAKVLSQERDIELEKAAELIRSLKVQNRYQEDVW-
>XP_001524587_Lodderomyces_elongisporus
-----------------------------------------------------------M
ALD---------------------------------------------------------
------------------------------------------------------------
-----------------SLDLYVVIILTLSVAAYFAKG-------YFF---------DKP
ESTGFLNADGGAGGVGGINSRNILEVLAKNNKNALLLFGSQTGTAEDYCNKMSKELSSRF
GLHTMVADFADYDWEKFEEIKEETLVFFLMATYGEGEPTDNAIEFMEYLE---------N
EADT--LSSLRFTVFGLGNSTYEFYNAIGRKLNTTLEEKGAERFAEYGEGDDGLGTLDED
FLSWKDNVFDSLRNNLSLEEKELKYEPSVKVIERDDLTKDDNSVSLGEPNKKHIAGD---
---VDLTKGPFDHTHPYIAQITATKELFN-TKERSCVHVEFDL-SDSNLKYTTP------
PA----------------------------------------------------------
------------------------------------------------------------
------------------------------------------------------------
------------------------------------------------------------
--------------------------------------------FGCL------------
------------------------------------------------------------
-----------------------ATE-----------------
>XP_007372873_Spathaspora_passalidarum
-----------------------------------------------------------M
AVD---------------------------------------------------------
------------------------------------------------------------
-----------------SLDLIVVSLLAAAIAGYYLKN-------HFL---------APP
ESKGFITTPASGGAT---NTRDILQTLHHHDKNVLLLYGSQTGTAEDFSHKMARELTSRF
DLKCMVADFADYDWDNLKDISSDVLVFFVMATYGEGEPTDNAIEFFDYLE---------T
E-DD--LSSLRYCVFGLGNSTYEFFNAIGRKTRDLLTEKQAESFAPYGEGDDGLGTLDED
FLAWKDGVFESLRNNLHFEEQELKFQPRIKLEVRDDLTAEDETVALGEPNKRYLNSD---
---EDLTKGPFDNTHPYVAPIVNVKELFK-SEERHCVHVDFDI-SGSNLKYTTGDHLAIW
PSNSNENIEKFVEAFGLKDKLDEVFDLKRLDQTYVAPFP-TPITFGAVLRHHLEISGPIS
RQLLLSIAEFALTDEVKKSIMALANNKAKFAEEITAKKYNFADVLLKISNGQP-WTKVPF
EFIIENLQHLTPRYYSISSSSSKEKNTISVTAVVEA---EQIED-RLITGVVTNLLKDID
IVKNKRDVK---------------PLVTYNLSGPRNKFFEFKLPVHVRRSTFKLPTSSTT
PIIMIGPGTGVAPLRGFIRERVQQFE-N-----GV-NVGKSVLFYGCRNREQDYLYKDEW
VQYGEVLGDKFELFTAFSRE--DPNKKVYVQHKLLENSAKINQMLL-DGAMIYVCGDAAH
MARDVQAAFAKIISDERDISVEKAGVLIRSLKVQNRYQEDVW-
>XP_043051453_Scheffersomyces_spartinae
-----------------------------------------------------------M
ALD---------------------------------------------------------
------------------------------------------------------------
-----------------TLDFAVLFALAVAVVAYFAKD-------QIF-------GSGNA
NEKGFLSNTGSSG-----SSRDLVEVLKKNNKNTVLFYGSQTGTAEDYASKLLKELASRF
GLKCLTADLADYDYDTLDTISNDVLVFFLMATYGEGEPTDNAVEFYDYLQ---------N
DADQ--LATLKYTVFGLGNSTYEFYNAIGKNVFEKLESLGSESFAPYGEGDDGKGTMDED
FLAWKEKVFDALKNDLNFEEHDLTYEPAIEIIPMDK-DVNDETVSYGEPSAKYLDPT---
---YNASRGPFDHSHPYIAPIATTTELFH-SKDRSCVHAEFDI-SGSNLRYSTGDHLAIW
PSNSDENIKLFAKAFNVESKLNDVFKIKALDSTYSIPFH-TPITYGAVIRHHLEISGAIS
RQFLSSIANFSPSPEIKKEVTKLANDKLLFAKEVTSQQLDVADLLLKLSNGQP-WTQIPF
EFVIETIPHLQARYYSISSSSLTEKTSIHVTAVVEA---ETHHN-KKVGGVVTNLLKNLE
IEQNNEKSE---------------PFLHYDLKGPRGKFSNFKLPVHVRRSTFKLPSNPSI
PIILIGPGTGIAPMRGFVRERVTLKKNDP----SV-TIGETFVFYGCRTRDEDYLYKNEW
PEYAKALGDSFQMEVAFSRE--DPTKKVYVQDKLLAHQLKLNELLD-KGAYIYVCGDASR
MARDVQKTLGSILAKGRNITEEKAAELIRSFKVQNRYQEDVW-
>XP_001384111_Scheffersomyces_stipitis
-----------------------------------------------------------M
ALD---------------------------------------------------------
------------------------------------------------------------
-----------------TLDFAVILVLTVAILAYIVKT-------NFF---------SEP
KSTGFLSA--DAL-----AGNNLLDVIKKNNKNAVIFYGSQTGTAEDYASKLSKELSARF
GLKTMTVDFSDYDLTNFDSISEDTLCFFLMATYGEGEPTDNANEFCEWLE---------N
DADT--LSTLKFTVFGLGNSTYELYNAVGKKLDQQFEEKGAERFADYGEGDDGKGTLDED
FLTWKDNLFESLKNNLNLEEHELTYEPGLRLEESDFLTLADDNVSHGEPDKTYITGS---
---GDLSKGPFDHSHPYLSPIKYTKELFN-SKDRSCVHLEFDL-SGSNLRYSTGDHVAIW
PSNSNENILTFAKAFGLEDKLDTVFELVALDLTISIPFP-TPISYGAVLRHHLEITGPVS
RQFLLSIAGFAPDASSKKEVARIGNDKKAFAEEITHKSLNIADALLVISDGKP-WSSVPF
EFIIESISHLQPRYYSISSSSLTEKTTINVTAVVEA---EKVGS-QLVTGVVTNLLKNIE
IEQNKTGEK---------------PVVTYDLSGPRGKFSKFKLPIHVRKSTFKLPTNPST
PVILVGPGTGVAPLRGFVRERVNQKQ-N-----GT-SVGETVLFYGCRRSDEDFLYKDEW
PQYAKTLGSSFEIHTAFSR---ETEKKVYVQHKILEQSSKINKLLE-SGAFIYVCGDASR
MARDVQASFAKILSQERGISEEKAGDLLRSYKTQNRYQEDVW-
>XP_020065757_Suhomyces_tanzawaensis
-----------------------------------------------------------M
ALN---------------------------------------------------------
------------------------------------------------------------
-----------------TLDYSVLLALAIAVVAYYAKS-------HFF--------ANDV
GSTGFLPT--DAG-----SSRNIVSTVKDNNKNAIVFYGSQTGTAEDYASKLLKELSSKF
GLKTMTVDFADYDFDNFDELDPDVLCFFLMATYGEGEPTDNANDFIAWLD---------D
EADT--LSNLKYTVFGLGNSTYEFYNAIGKKIDQKLEEKGGERFAEYGEGDDGVGTMDED
YFTWKDKLIDSLKNNLNFEEHEMKYEPSLELSE-SYLTVDDPSVSLGEPNTKYVLGT---
---SDLTKGPFDNAHPYLAQVKHTQELFN-SKSRSCVHAEFDI-SPSNLRYSTGDHLAVW
PSNSNENVETFAKAFGLADKLDDVFELKSLDSTVSLPFH-TPITYGAVLRHHLEISGPVS
RQLFLAIAGFAPNDATKKSILELGNDKVAFADKIHHHKYNIADALLAVSKGEA-WSDVPF
EFIIEFVSHLQPRYYSISSSSLSEKTTIHVTAVVEA---EEVED-RTISGVVTNLLKNIE
IVQNKSSDK---------------PAVTYDLDGPRGKYANFKVPVHIRRSTFKLPTSSSV
PVIMIGPGTGVAPFRGFVRERVAQKK-N-----DL-KIGPTVLFYGCRNETEDFLYKNEW
PEYSKELGSALEIHTAFSRQ--DPSKKVYVQHKLLEQASKINQLIA-DGAFIYVCGDASR
MARDVQNTLVKILAAERNIDEERAAELVRAFKVQNRYQEDVW-
>XP_020079119_Hyphopichia_burtonii
-----------------------------------------------------------M
ALD---------------------------------------------------------
------------------------------------------------------------
-----------------TLDFTVMIAIAVAMIAYFAKN-------KIF--------GGDG
TSAGFTASV-GGE-----TSRNLVETLQKNGKNTIVFFGSQTGTAEDYASKLAKELSSKF
NLKVLIADLADYDYENFADVGDDILVFFLAATYGEGEPTDNAVDFFEFID---------N
EADN--LSSLRYSVFGLGNSTYEFYNAMGKKINTRLEELGAERFAEYGEGDDGNGTMDED
FLAWKDSVFESLKNNLNFEEHEAVYQPNIELTEIEEMPLDDPHVSNGEPSKAYVTKA---
--NTDLTRGPFDHSHPYISKITHTKELFE-SKDRSCVHAEFDL-SNTNLRYSTGDHIAIW
PSNANENVDYFIKAFGLENKVDVVFELKALDTTITIPFY-TPITYSAVIRHHLEISGSIS
RQFLSSIAQFAPDEETKKRTLEISGDKALFAEKIHDNYFNIANALLYLSNGQP-WSNVPF
EFLIESVPHLQSRYYSISSSSLSEKTNVHITAVVEA---EKHGD-QLVTGVVTNLLKDIE
INQNKSSEK---------------PIVTYDLNGPRKLFSNYKLPVHIRRSTFKLPSNPNT
PVILIGPGTGIAPMRGFVRERVALKKNN-----DA-KVGKTLLFYGCRNENEDFLYKNEW
PEYAKVLGESFEFEVAFSRA--NPAKKVYVQQKLLERSQQINKLLE-DGAYIYVCGDASK
MARDVQNTLSNIISAERSVSEERGHEIIRSYKVQNRYQEDVW-
>XP_015469611_Debaryomyces_fabryi
-----------------------------------------------------------M
ALD---------------------------------------------------------
------------------------------------------------------------
-----------------TLDYSVMVALALAILAYLGKD-------KFW-------PGDDG
TSAGFVANMSAGG-----HSRDLIETLNKNNKNCIIFYGSQTGTAEDYASKLSKELGSRF
GLKPMTVDFADYDFDNFAEISEDVLCFFLMATYGEGEPTDNSIDFFNFLD---------N
EADT--LSSLRFSVFGLGNSTYEFYNAIGKKTNERLQELGAERFSAYGEGDDGLGTMDED
FLSWKDLVIDSLKNNLNFEEHEAVYQPSLKLIE-SVHSMDDAVVSHGEPNSAYVSNS---
---VDLSKGPFDHSHPFLSKIVKTQELFN-SKTRSCVHAEFDL-SGTNLRYSTGDHLAIW
PSNSNENIDRFLEAFGLFDKADVVFELRAEDSTVAIPFH-TPITYGAVVRHHLEISGDVS
RQFFLAIAQFAPDEETKKEVLRIGNSKEFFAKEIHEKCYNMADALLNLSNGKP-WKNVPF
EFIVESVPHLQARYYSISSSSLSEKTTIHVTAVVES---EKIGD-QLVTGVVTNLLKNIE
IAQNNKSDK---------------PTVTYNLKGPRNKFSNYKLPVHVRRSTFKLPSNPST
PIICIGPGTGIAPFRGFVREKISQIKTN-----NA-TIGKVMLFYGCRNEDEDYLYKDEW
PSYAQVLGSQFEMNVAFSRK--DPNKKEYVQHKLLENAEQINSLLN-DGAFIYVCGDASK
MARDVQSTLAKIIAKGRDISDERAAELIRSYKTQNKYQEDVW-
>XP_462302_Debaryomyces_hansenii
-----------------------------------------------------------M
ALD---------------------------------------------------------
------------------------------------------------------------
-----------------TLDYSVMVALALAILVYFGKD-------KIW-------PGDDG
TSAGFVANVSAGG-----HSRDLIETLNKNNKNCIIFYGSQTGTAEDYASKLSKELGSRF
GLKSMTVDFADYDFDNFAEISEDVLCFFLMATYGEGEPTDNAIEFFNFLD---------N
EADT--LSTLRFSVFGLGNSTYEFYNAIGKKANERLQELGAERFSAYGEGDDGLGTMDED
FLSWKDSVIDSLKNNLNFEEHEAVYQPSLNLIE-SVHSIDDAVVSHGEPNSAYVSNS---
---VDLSKGPFDHAHPFLSKVVKTQELFN-SKTRSCVHAEFDL-SGTNLRYSTGDHLAIW
PSNANENIEKFLEAFDLYDKTDNVFELKAADSTVAIPFH-TPITYGAVVRHHLEISGDVS
RQFLLSIAQFAPDEETKKEALRLGNSKELFATEIHEKCYNMADALLKISDGKP-WNNVPF
EFIVESVPHLQARYYSISSSSLSEKTAIHVTAVVES---EKIGN-QLVTGVVTNLLKNIE
IEQNNKTDK---------------PTVTYDLKGPRNKFSNYKLPVHVRRSTFKLPSNPST
PIICIGPGTGIAPFRGFIREKVSQIKIN-----NA-TIGKIMLFYGCRSEDEDYLYKDEW
PSYAQALGSQFEMNVAFSRK--DPKNKEYVQHKLLENAEQINSLLN-DGAFIYVCGDASK
MARDVQSTLTKIIAKGRNISDEKSAELIRSFKTQNKFQEDVW-
>XP_006688717_Yamadazyma_tenuis
-----------------------------------------------------------M
ALD---------------------------------------------------------
------------------------------------------------------------
-----------------TIDFTVIGALVLMAVLYFAKD-------YVF-------PSDDG
TNAGFTANIGG-------KSRDLVETITKNSKNCVILYGSQTGTAEEYSHKLAKELSSRF
SLKTLVGDLSDFDYDNLNEVSDSVLVFFVLATYGEGEPTDDAVEFFDYLE---------N
EADD--LSSLKFCVFGLGNSTYEFYNEIAKKAQKKLEELNATPFGLFGLGDDGVGSLDED
FLGWKDSLMESLKNELNFEEHEVSYQPSYELVDELTLTVDSEEVSLGEPNKSYLDST---
---KDLTKGPFDHSHPYLAPITASRELFS-SNDKNCIHAEFDL-SDTNLRYTTGDHLAIW
PSNSDYNISNFVKAFGLGGKLDDVFSLKPLDSTVSIPFP-TPTTIGSVLRHYLEISGPVS
RQFFTSIAGFAPSDAVKAYAIKLGGDKALFASEVSAHKLNIADAVLKISNGVA-WEKVPF
EFIIETLGHLQQRYYSISSSSLSEKTCIHVTAVVET---EKVES-RYVTGVVTNLLRHIQ
LEQNNKTEK---------------PAVTYDLNGPRDKFLKYRLPVHVRRSTFKLPTNPKT
PVILIGPGTGIAPFRGFVRERVAIKKSS-----DA-ELGKTLVFFGCRNSNEDFLYKEEW
PQYSKVLGDTFEMHTAFSRE--DPTKKVYVQHKLTENGAKIAALLK-EGAFIYVCGDASK
MARDVQHSLVEILAKDRDITEEKAAELVRSYKTQNRYQEDVW-
>XP_001483838_Meyerozyma_guilliermondii
-----------------------------------------------------------M
ALD---------------------------------------------------------
------------------------------------------------------------
-----------------TLDYSVMVGLALAVLAYFGKE-------YIW-------PLDDG
TSAGFVASAPGGG-----TSRSIVETLKSTKKNVVVFYGTQTGTAEDYASKLSKELASNF
GLKTMTADVADYDFEDFDKISSDALCFFLMATYGEGEPTDNAIDFVNYLD---------N
EADT--LSNLRFSVFGLGNSTYEFYNAIGKKVDQKLEELGAERFAEYSQGDDGLGTMDED
FLAWKDAVFESLENNLGFERKEAHYEPSLKLVENASLTKDDPSVSQGEPSKAYVKSA---
-----SIEGPYDHQNPYISKITKTRELFN-SSTRSCVHAEFDL-SASNMKYSTGDHLAIW
PSNCDENVLKFLKAFGLEKKLDTVFDLKVLDSTARTHFH-TPITYGAVIRHHLEISGPIS
RQFLSSIAGFAPTEEAKETAKNWGSNKGSFAKEIHEKSFNIADALLHISGGEP-WTDVPF
EFLIELIGHLQPRYYSISSSSASEKQLIHITAVVEN---EKKGD-VLVSGVVTNLLKHIE
IDQNKTKEK---------------PFVHYDLDGPRGKFSKHKLPVHVRRSTFKLPNSPSV
PVILIGPGTGIAPFRGFVRERVTQKKNQ-----DV-KIGKTLVYYGCRNENEDFLYKEEW
PQYAQVLGDSFEMHTAFSRK--DPNAKLYVQHKVAENGKEINRLLEQEKAYIYVCGDALK
MARDVQKALTKVIAEERGVSEERAAELIRSLKTQNRYQEDVW-
>XP_018714405_Metschnikowia_bicuspidata
------------------------------------------------------------
MLD---------------------------------------------------------
------------------------------------------------------------
-----------------KLDLIVITALALAVAYYYSKD-------FIF-------GSDGS
SNAGFVA-DGGE------EERDLLVKLEQNKKNSVVFYGSQTGTAEDYAHKLARELHSKF
GLNVLIADLADYDFDNLKDLDLNCLMFFMVATYGEGEPTDNAVEFFNWLD---------N
EADQ--VTNLKFTVFGLGNSTYEFYNAMGAKLNDKLELLGAERFAPYGQGDDGLGTMDED
FLSWKEECFDSLKSNVNLEEHELEYEPSFQLIDQPSLTSSDESVSNGEPNLTYVSCT---
---SPITRGPFDHLHPYIARVSQSKEMFD-SPSRSCVHAEFDL-SPSNLKYSTGDHLAIW
PSNSNENVGKFIHCFGLEEKRGLVFKLKTLDSTVQLPFP-TPITYEAVIRHHLEISGPIS
RQALKSIAPFAPNEAAKTTSMRLGSDKLEFAENIHDKKLNLADALLHISEGEP-WKSVPF
VFLIELIASLQPRYYSISSSSLSEKSVIHVTAVVEA---EIRGE-HKVTGVATNLLKDIE
VSQNGSPDV---------------RFATYDLDGPKGKFKEFRLPVHVRRSTFKLPSNPST
PIILVGPGTGVAPMRAFIRERVALLKNSD----TI-KLGKSILFYGCRRKDEDFLYREEW
PEYARVLGDSFEMDVAFSRE--S-SQKVYVQDKILSRAKEVNLLLE-SGAFIYVCGDASK
MARDVQTTIVKIISDERSISPEKAGDLVRSLKVQNRYQEDVW-
>XP_002619646_Clavispora_lusitaniae
------------------------------------------------------------
MLD---------------------------------------------------------
------------------------------------------------------------
-----------------TLDIAVITALALAVAYYFGKD-------YIV-------SSD-P
HSSGFLADDGSE------NDRDLSSTLKKNNKNAVVFYASQTGTAEDYAHKLSKELTSKF
GLRVLIADTADYDYDNVQNLDPDYLFFFVVATYGEGEPTDNAVEFFNWLE---------N
EADQ--LANVKYTVFGLGNSTYEFYNAMGQKLNEKLESLGAERIAPYGQGDDGIGTMDED
FLAWKESCFDALKTNLSLEERESVYEPSFKLTEDDSLSSSDAGVSNGEPNKAYVDFT---
---KDLTKGPFDHTHPYLAPITKTKELFN-SKDRHCVHAEFDI-SGSNLRYTTGDHLAIW
PSNSNENVAQFLKCFGLAEKADTVFSLKALDSTVALPFP-TPITYEAVVRHHLEISGPIS
RQAFASIAPFAPNEDAKKECLRLGGDKLVFAEEIHGKYLNLADALLSISKGLP-WTSVPF
VFLIELIPSLQPRYYSISSSSMSEKTSIHVTAVVEA---EEHDG-HLVTGVATNLLKDIE
VHQNHSDDK---------------TYASYDLNGPKNKFSNYKLPVHVRRSTFKLPSNPST
PIILVGPGTGLAPMRGFIREKVKLLETSS----NA-PLGKILLFYGCRNKNEDFLYKDEW
PEYSKVLGENFELDVAFSRE--DPNKKVYVQHKILARAKEINALLE-KGAFIYVCGDASR
MARDVQSTFVEILASERGISTERAAELVRSFKVQNRYQEDVW-
>XP_025344606_Candida_haemuloni
MPKRGYEDRDYGPTSPSNTLEADSNEQTTSVDDTVMRPIVRMIVTRESRNLKTRKEHVSM
ALKEHGKGASLRTKEPLIDAELRDIFGLSVLFEKSSLEINSNLDHRSRFLLQKLLHSDSD
GYPPSIVRNRLSNLYFLPQSKKSEGTLDSLAYVHGGLTMMVICTIIVSEGNIQESTLLQT
LAEFGVPSNLGLSVPNYTLDFAVIAGLALAVAFYFGRE-------FIF-------GADQA
TSAGFVA-GGDD------NDRDLKATLKKNNKNAVVFFGSQTGTAEDYATKLAKELHSKF
GLSVLIADMADYDYDNFQDMNSDYLFFFLVATYGEGEPTDNAVEFFNWLE---------G
DADQ--ITNVKYTVFGLGNSTYEFYNAMGAKLNDRFEALGAERIAPYGQGDDGIGTMDED
FLSWKEECFDSLKNNLDLEEREVEYEPSFKLIEQDSQVASADGVSNGEPNKAYVDMS---
---KDLSKGPFDHTHPYLAPVSTTRELFV-SNDRSCVHAEFDI-SDSNLRYSTGDHLAIW
PSNSNNNVSRFLECFGYSARKDEVFSLQALDTTVSIPFP-VPITYEAAVRHHMEISGPIS
RQALASIAPFAPDEETKKEALRLGGDKVLFAKEIHDCNLNLSDALLKISKGTK-WDSVPF
VFLVELMPSLQPRYYSISSSSLSEKTSIHVTAVVEV---EKFDD-HIVSGVATNLLKDIE
VHQNATKFA---------------HNINYDLKGPKNKFSGFKLPVHVRRSTFKLPSNPGT
PVILVGPGTGVAPMRGFVRERTRLLKQDS----NV-TIGKTLLFYGCRNSKEDFLYKEEW
PEYAKELGDSFEMDVAFSRE--T-DQKVYVQDKILARAETVDELLK-NGAYVYVCGDASK
MARDVQSTFVKIISTQRGLPEEKAAELVRSLKVQNRYQEDVW-
>XP_024712887_Candida_pseudohaemulonis
-----------------------------------------------------------M
ALD---------------------------------------------------------
------------------------------------------------------------
-----------------TLDFAVIAGLALAVAFYFGKD-------FIF-------GSDNA
TSAGFVA-GGDE------NDRDLGATLKKNKKNAVVFFGSQTGTAEDYATKLAKELHSKF
GLSVLIADMADYDYENFQDLNPDYLYFFLVATYGEGEPTDNAVEFFNWLD---------G
DADQ--ISNVKYTVFGLGNSTYEFYNAMGAKLNERFEALGAERISPYGQGDDGVGTMDED
FLSWKEECFDSLKNNLDLEEREVEYEPSFKLIEEDI-LATSEGVSNGEPNKAYVDMK---
---KDLTKGPFDHTHPYLAPIKETRELFL-SQDRACVHAEFDI-SDSNLRYSTGDHLAIW
PSNSNENVLRFLDCFGYVKRKDEVFSLKALDSTVLIPFP-VPITYEAAVRHHMEITGPIS
RQALASIAPFAPNEETKKEALRLGSDKALFAQEIHANYLNLSDALLKISGGVK-WETVPF
VFLIELMPSLQPRYYSISSSSLSEKTSIHVTAVVEI---EKHGD-HTVSGVATNLLKDVE
VHQNGTKFV---------------HNINYDLNGPQSKFKGFKLPVHVRRSTFKLPSNPAT
PVILVGPGTGVAPMRGFVRERAKLQKQDA----NV-TIGKTLLFYGCRTLDEDFLYKEEW
PEYAKQLGDLFEMDVAFSRE--L-TNKVYVQDKILARGQIIDELLK-TGAYIYVCGDASK
MARDVQSTFVKIISEQRGLSEEKAAELVRSLKVQNRYQEDVW-
>XP_025335862_Candida_duobushaemulonis
-----------------------------------------------------------M
ALD---------------------------------------------------------
------------------------------------------------------------
-----------------TLDFAVIAGLALAVAFYFGKD-------FIF-------GSDNA
TSAGFVA-GGDE------NDRDLGATLKKNKKNAVVFFGSQTGTAEDYATKLAKELHSKF
GLSVLIADMADYDYENFHDLDPDYLYFFLVATYGEGEPTDNAVEFFNWLD---------G
DADQ--ISNVKYTVFGLGNSTYEFYNAMGAKLNERFEALGAERISPYGQGDDGVGTMDED
FLSWKEECFDSLKNNLDLEEREVEYEPSFKLIEEDI-SATSEGVSNGEPNKAYVDMK---
---KDLTKGPFDHTHPYLAPIKETRELFS-SHDRACVHAEFDI-SESNLRYSTGDHLAIW
PSNSNENVLRFLDCFGYVKRKDEVFSLKALDSTVSIPFP-VPITYEAAVRYHMEISGPIS
RQALASIAPFAPNEESKKEALRLGSDKALFAQQIHANYLNLSDALLKISGGVK-WESVPF
VFLIELMPSLQPRYYSISSSSLSEKTSIHVTAVVEI---EKHGD-HTVSGVVTNLLKDVE
VHQNGTKFV---------------HNINYDLNGPQNKFKGFKLPVHVRRSTFKLPSNPAT
PVILVGPGTGVAPMRGFVRERAKLQKQDA----NA-TIGKTLLFYGCRTSDEDFLYKEEW
PEYAKQLGDSLEMDVAFSRE--S-ANKVYVQDKILARGQIIDELLK-TGAYIYVCGDASK
MARDVQSTFVKIISEQRGLSEEKAAELVRSLKVQNRYQEDVW-
>XP_028888791_Candida_auris
-----------------------------------------------------------M
ALD---------------------------------------------------------
------------------------------------------------------------
-----------------TLDFAVIAGLALAVAFYFGRE-------FIF-------GSDQA
TSAGFVA-GGDE------NDRDLGATLKTNKKNAVVFFGSQTGTAEDYANKLAKELHSKF
GLSVLIADMADYDYDNFHELNPDYLFFFLVATYGEGEPTDNAVEFFNWLE---------G
DAEQ--LSNIKFTVFGLGNSTYEFYNAMGAKLNEKFEELGAERIAPYGQGDDGIGTMDED
FLSWKEECFDCLKANLDLEEREVEYEPSFELVEEQELDTNAEGVSHGEPNKAYVNMS---
---KDLTKGPFDHTHPYLAPIKKTQELFV-SEQRSCVHTEFDI-SNSNLRYTTGDHLAIW
PSNSDENVSRFLSCFGFADRKDEVFSLKALDSTVSIPFP-VPITYEAAVRHHMEISGPIS
RQSLASIAPFAPNEETKKEAMKLGSDKELFAKQIHDCNLNLADALLKISGGVK-WESVPF
VFLIELMPSLQPRYYSISSSSLSEKTSIHVTAVVEV---EKHDE-HIVSGVATNLLKDIE
VHQNGSHFT---------------YNISYDLKGPKNKFDGYKLPVHVRRSTFKLPSNPST
PIILVGPGTGVAPMRGFVRERAKLLQQDH----NI-NVGKILLFYGCRTSTEDFLYKTEW
PEYAKQLGQSFEMDVAFSRE--S-SEKVYVQDKILARAEMVDELLQ-NGAYIYVCGDASR
MARDVQSTFVKVISQQRQLPEEKAAELVRSLKVQNRYQEDVW-
>NP_011908_Saccharomyces_cerevisiae
---------------------------------------------------------MPF
GID---------------------------------------------------------
------------------------------------------------------------
-----------------NTDFTVLAGLVLAVLLYVKRNSIK----ELL-------MSDDG
DITAVSS-----------GNRDIAQVVTENNKNYLVLYASQTGTAEDYAKKFSKELVAKF
NLNVMCADVENYDFESLNDVP--VIVSIFISTYGEGDFPDGAVNFEDFIC---------N
AEAGA-LSNLRYNMFGLGNSTYEFFNGAAKKAEKHLSAAGAIRLGKLGEADDGAGTTDED
YMAWKDSILEVLKDELHLDEQEAKFTSQFQYTVLNE--ITDS-MSLGEPSAHYLPSHQLN
RNADGIQLGPFDLSQPYIAPIVKSRELFS-SNDRNCIHSEFDL-SGSNIKYSTGDHLAVW
PSNPLEKVEQFLSIFNL-DP-ETIFDLKPLDPTVKVPFP-TPTTIGAAIKHYLEITGPVS
RQLFSSLIQFAPNADVKEKLTLLSKDKDQFAVEITSKYFNIADALKYLSDGAK-WDTVPM
QFLVESVPQMTPRYYSISSSSLSEKQTVHVTSIVENFPNPELPDAPPVVGVTTNLLRNIQ
LAQNNVNI--------AETN----LPVHYDLNGPRKLFANYKLPVHVRRSNFRLPSNPST
PVIMIGPGTGVAPFRGFIRERVAFLESQKKGGNNV-SLGKHILFYGSRNTD-DFLYQDEW
PEYAKKLDGSFEMVVAHSRL--PNTKKVYVQDKLKDYEDQVFEMI-NNGAFIYVCGDAKG
MAKGVSTALVGILSRGKSITTDEATELIKMLKTSGRYQEDVW-
>XP_018221826_Saccharomyces_eubayanus
---------------------------------------------------------MPF
GID---------------------------------------------------------
------------------------------------------------------------
-----------------NTDFTVLAGLVLAVLLYVKRNSIK----ELL-------MADDG
AITAVST-----------GNRDIAQVVTENNKNYLVLYASQTGTAEDYAKKFSKELVAKF
NLNVMCADVENYDFESLNDVP--VIVSIFISTYGEGDFPDGAVNFEDFIC---------N
ADAGA-LSNLKYNMFGLGNSTYEFFNGAAKKAEKNLLAAGATRLGKLGEADDGAGTTDED
YMAWKDSILELLKDNLHLDEQEAKFTSQFQYSVLDE--VSDA-VALGEPSSHYLPSHELN
RNADGIQLGPFDLSQPFIAPIVKSHELFA-SNDRNCIHSEFDL-SGSNIKYSTGDHLAIW
PSNAVEKVQQFLSIFNL-DS-ETIFDLKPLDPTVKVPFP-TPTTVGAAIKHYLQITGPVS
RQMFSSLIQFAPNADIKDKLTLLSKDKDQFAVEITSKYFNIADALHYLSDGIK-WDTVPV
QFLLESIPHMTPRYYSISSSSLSEKQTVHVTSIVENFPNPELPNAAPVVGVTTNLLRNIQ
LAQNNVNI--------DDTN----LPVHYDLNGPRNLFDNYKLPVHVRRSTFRLPSNPST
PVIMIGPGTGVAPFRGFIRERVAFMESQKKGGNNV-SLGKHLLFYGSRDTD-DFLYQEEW
PEYAKKLDGSFEMVVAHSRL--PNSKKVYVQDKLKDYENQVFEMI-NNGAFIYVCGDAKG
MAKGVLNALIGILSRGKAISSEDAAELIKMLKTSGKYQEDVW-
>XP_033766713_Saccharomyces_paradoxus
---------------------------------------------------------MPF
GID---------------------------------------------------------
------------------------------------------------------------
-----------------NTDFTVLAGLVLAVLLYVKRNSIK----ELL-------MSDDG
DITAVSS-----------GNRDIAQVVTENNKNYLVLYASQTGTAEDYAKKFSKELVAKF
NLNVMCADVENYDFESLNDVP--VIVSIFISTYGEGDFPDGAVNFEDFIC---------N
AEAGA-LSNLRYNMFGLGNSTYEFFNGAAKKAEKNLSAAGATRLGKLGEADDGAGTTDED
YMAWKDSILEVLKDELHLDEQEAKFTSQFQYSVLET--ITDS-VSLGEPSVHYLPSHELN
RNADGIQLGPFDLSQPFIAPIVKSRELFS-SNDRNCIHSEFDL-SGSNIKYSTGDHLAVW
PSNPLEKVEQFLSIFNL-DP-ETIFDLKPLDPTVKVPFP-TPTTIGAAIKHYLEITGPVS
RQLFSSLIQFAPNADVKDKLTLLSKDKDQFAVEITSKYFNIADALHYLSDGVK-WDTVPV
QFLVESVPQMTPRYYSISSSSLTEKQTVHVTSIVENFPNPELPDAPPVVGVTTNLLRNIQ
LAQNNVNI--------AETN----LPVHYDLNGPRNLLANYKLPVHVRRSNFRLPSNPST
PVIMIGPGTGVAPFRGFIRERVAFLESQKKGGNNV-SLGKHLLFYGSRNTD-DFLYQDEW
PEYAKKLDGSFEMVVAHSRL--PNTKKVYVQDKLKDCEDQVFEMI-NDGAFIYVCGDAKG
MAKGVSTALVGILSRGKSISTDDATELIKMLKTSGRYQEDVW-
>XP_003677085_Naumovozyma_castellii
------------------------------------------------------------
-MN---------------------------------------------------------
------------------------------------------------------------
-----------------STDLIVVVVLVALFLLYKYLETIK----ELI-------FSNDD
AISAVNS-----------SSRDIAHVLTENNKNYLVLFGSQTGTAEDYAKKFAKELTAKF
DLNVLCGDLELYDYGSLNELPENVIVSIFMSTYGEGDFPDGAVKFENFIS---------T
ASESS-LENLRFTVFGLGNSTYEFYNGAARKVQKYLQAAGASLLGSIGEGDDATGSTDED
YLTWKELIMGELKNVLSLDEQEQKFKPSFQLEILDT--IDSN-TSLGEPTKNYLPSALL-
---KGEINGPFSISEPYLGHISNSRELFK-SDDRNCIHSEFDI-SNTNLTYSTGDHLGIW
PSNANEKVEQFLVAFNL-NP-ETIFNMRQLDPTIKVPFP-LPTTIGAAVRYYMEITGPVS
RQFFGHLIQFAPNNDIKEKLTILSNDKNKFQTEITSKFFNIADAILYLSGGIK-WETVPW
GFLIETIPHLLPRYYSISSSSSLDKDSIHVTSVVENSIEPKSN--TNVVGVTTNLLRNIQ
LAENKM----------LGS-ESNPLPVHYDLNGPRDLFRDYKLPIHVRKSTFRLPTNPSA
PVIMIGPGTGVAPFRGFVRDRVNLLESDR----SI-KLGKHLLFYGCRNED-DYLYREEW
IQYATILGESFEMNVAFSRV--PGTPKIYVQDKLREQSKLIWQLI-QDGAFLYVCGDAGR
MAKDVHKTLLDIVMKEKGVSEDDAIEVIKMLKTSNRYQEDIW-
>XP_003669297_Naumovozyma_dairenensis
------------------------------------------------------------
-MN---------------------------------------------------------
------------------------------------------------------------
-----------------STDLLTVAVICILFFIYKKWDVIK----ELI-------FSNDD
HISAVNS-----------GSRDIVQVVLENNKNYLVLFGSQTGTAEDYAKKFSKELSSKF
NLNVLCADLELYDYDTLSELPNNVLVSIFMSTYGEGDFPDGAIPFETFLT---------T
TGENS-LTNLNFSIFGLGNSTYEFYNGAARKVLKYLQSAGGNLLGSIGEGDDATGSTDED
YLTWKESIMAELKNKLHLEEQEHKFKSTFKYETLPE--INSH-VSLGEPTSKYLPS----
---EPAFTGPFTAAQPFIAPIIKSHELFT-SVERNCIHSEFDI-SSSNISYSTGDHLGIW
PSNATEKVQQFLNVFNL-NP-DTIFNLVSQDKTIKVPFP-CPTTVGAVIRHYLEITGPVS
RQFFEHLIQFAPNSSIKEKLTKLAKDKDAFQQEITSKYFNLADALLYLSGGSK-WESIPW
EFLIENIPKLQPRYYSISSSSLSERNTIHVTSVVENTPNPKTG--SNIVGVTTNLLRNIQ
LAQNKQ----------LQSTEINPLPVHYDLNGPRDLFANYKLPVHVRQSTFRLPQNIET
PVIMIGPGTGVAPFRGFIRERVAQVEKDN----SI-KLGKHILFYGCRNEQ-DYLYQEEW
SKYATVLGESFEMNVAFSRV--PGTKKVYVQDKLNEMSSDIWDLL-KKGAYIYVCGDAGR
MAKDVSRTFINILQKGHGINEAEALEMVKALKTAGKYQEDVW-
>XP_003957432_Kazachstania_africana
-----------------------------------------------------------M
FMN---------------------------------------------------------
------------------------------------------------------------
-----------------PADLAVLFAVIIAVVTYKCFDKIK----SFL-------SFDDS
SVTIHS------------SSRDIAAVLEENDKNYLVLYGSQTGTTEDYARKFSKELAAKF
GLNVMCVDVENYDFDTLNELPDNVLVSLFFSTYGEGDFPDGAVNFEEFLN---------S
ASDDT-LNNVKFTLFGFGNSTYEFFNGAAEKALKGLTAAGATLIGRMGEADDGKDSTDED
YLTWKEEIFDELKNYLNLDEQDSGFKASFELTKLNS--VDNG-TSLGEPSIKYLPANKLS
YNSDGQQMGPFDPSHPYISPIVKSHELFK-SLDRNCIHTEFDI-SDSDMTYTTGDHLAIW
PSNAVEKVDQFLSVFNL-LP-DTVFNLKPHDSTIDLPFP-CPTTIGAAVKHYIEITGPIS
RQSFSLLAEFAP-KEIKEYVAKLAKDKDAFHKEITSKNFNLADALYYLSQGKP-WTEVPW
EFLLETIPHLQPRYYSISSSSKSEPTVVHVTSIVENTSNPLTG--SPTVGVTTNLLRNIQ
MAKSSQNTKL--------------LPVTYDLNGPRNLFADYKLPIHVRHSAFKLPNDLSV
PVIMIGPGTGVAPFRGFVRERVHLM-ESG----QPTS-GKMMLFYGSRDET-DFLYENEW
PEYSQKLDGSFEMVVAFSRT---QKEKIYVQHKMQERKKDIYDLL-DKGAHVYVCGDASR
MAKDVQKTIAEILVEFRNVSEPTASEIIKNMKLAGKYQEDVW-
>XP_022465242_Kazachstania_naganishii
------------------------------------------------------------
-MN---------------------------------------------------------
------------------------------------------------------------
-----------------TTDLLAIGAVFLAVAFYYNFEFLK----ELL-------VSDDG
AISAGAG-----------GSRDIAEVVMQNDKNYLVLFGSQTGTAEDYAKKFSKELINKF
GLKVICVDVENYDFDNLNQLPENVMVSVFLSTYGEGDFPDGALNFEEYLN---------E
QDAGS-LENIKYTIFGLGNTTYEFFNSAAKKAMKALDNAGARLVGPLGEGDDGKGTTDED
FLSWKETVLNELKSVLQLSESENKFKPSFKYVELEE--VTEE-VSLGEPTRDYMPASR--
-NSAKNVNGPFTVSHPYIAPITESHELFR-SNDRNCIHSEFDI-SNCKVTYKTGDHLAIW
PSNANEKVEQFLSTFKL-NG-SETFDLQPLDSTTKQPFP-CPTTIESVVRHYLEITGPLS
RQSFGLLTEFAP-MEIKEYVKKLSEDKDAFAEEITSKNYNLADALLHLSDNKP-WANVPW
GFLLETIPHLQPRYYSISSSSNMDPTSIHVTSIVENTPNSITG--SPTLGVTTNLIRNIS
VAMNNGNDKV--------------LPVQYDLNGPRNLFQNFKLPVYVRSSNFKLPSDPSV
PIIMIGPGTGVAPFRGFVRDRVHMVQQQG----KPENLGKMMLFYGCRDHN-DHLYANEW
PEYCSTLEDKLEVHVAYSRV---DAQKVYVQDKIRECESELVSML-NAGANIYVCGDASR
MAKDVQKAIATMIAKDKNISESEAGAVVKAMKVSAKYQEDVW-
>XP_445595_Candida_glabrata
------------------------------------------------------------
-MD---------------------------------------------------------
------------------------------------------------------------
-----------------KTDLLVLIGLTLVVVLYLKRETIKSFISELL-------FAEED
SATTVST-----------SSRDIAEVVNEHGKNYVVFYASQTGTAEDYAKKFAKELTAKF
GLNVMCADVEYFDFETLNDLPDGCVVSFFVSTYGEGDFPDGAVHLEDFLS---------N
CGTTD-LENVNFTIFGLGNCTYEFFNGASRKCNKYLLEAGAKQIGAAGEGDDGSGSTDED
YLAWKDAILEELKSKLKLDERQEKFVPSFKLETLET--VTEK-TSLGEPSLQYLPANKLS
FNDEGVQLGPFDLSQPYVAPVAKSYELFK-SGDRNCIHSEIDV-SGSNIKYTTGDHLAIW
PSNANEKVEQFLQLFNL-KG-DTIFNLKPLDSTIKVPFP-CPTTIEATVRHYLEITGPVS
RQSFGSLIQFAPNEEIKQKLTALAKDKDLFAKEITAKCYNLADALLYVSNGQP-WSTVPW
EFLIEAMAHIQPRYYSISSSSLSEKQTIHITSVVENSPNPVDPSLPPVVGVATNLLRNVQ
LAKNNED----------TSS----MPVHYDLNGPRNLFQGYKLPVHVRRSTFRLPTNPST
PVIMIGPGTGVAPFRGFVRERVKFVEQQE----NV-QLGKHLLFYGSRNTD-DYLYREEW
PEYAKKLGASFEMIVGHSRI--PGQPKVYVQDKIREHAQEVLKLI-HEGAFLYICGDAKN
MAQGVNAALVDILSEDKKITKEEASEMIKMLKTTGRFQEDVW-
>XP_004179644_Tetrapisispora_blattae
------------------------------------------------------------
MVD---------------------------------------------------------
------------------------------------------------------------
-----------------ALDCVAISGLIVAVFVYYNRVKLA----DWL-------LEDDE
DITVASS-----------GCRVLVDVFHDNNKDYLVVFGSQTGTAEEYAKKFSKELKTKF
GLNVMCVDIDNYDFDTLNQLPTGTFVSFFISTYGEGDFPDTAVGLDTFLS---------S
ADPES-LNKLKFTIFGLGNSTYEFFNGASKRALKGLVDAGATHIGKFGMADDGFGTTDED
YLSWKDEILDILKAEGDFKVTNSKWKPSFILQKLNE--LNDK-VSLGEPSLQYLPSSKLP
TTSEGIQTGPFDLSYPYVAPIVKTQELFSLGNERNCVHVEIDV-SKSNLKYSTGDHLGIW
PSNPLEEVDKFLTAFNL-ESGNQVFKLKANDHTLKLPFPIVPTTIRSAVQHYLEITGPIS
RDLFTQLIQFAPNLDIKNTIDKLSKDKELFAKEITSKYFNLADALLELSNGKP-WTKVPW
EFLCESIPKLQPRYYSISSSAISEKQTIHITAIVEKSFNPINS--KPILGVTTNLLHNIE
VEQNNSQDN---------------LITHYDLDGPRGLYSNYKLPVYVRKSTFRLPTNPST
PVIMIGPGTGVAPFRGFIRERVAMLKNEP----NI-KFGKQLLFYGSRNED-DYLYKNEW
PKYSESLGNTFEMIVCHSRL--PGSKKVYVQDKLNENRQEVLKLL-DAGAFIYICGDAKH
MARDVNKVLTDIL-QSKGMNEEEATNVLKTFRTSGRYQEDVW-
>XP_003685740_Tetrapisispora_phaffii
------------------------------------------------------------
-MN---------------------------------------------------------
------------------------------------------------------------
-----------------KTDIIVLGVLVVCVLLYTKRETIKAIIADII-------GGDDS
DISADSS-----------GSRDIAQVLSQNNKNYLVLFASQTGTAEDYAKKFAKELTSKY
QLNVMCVDVENYDFETLNDIPSKCMVSLFISTYGEGDFPDGAVKFEDFLS---------E
AADSNGLANISISTFGLGNSTYEFFNGAGKKAVEHMTNAGATIVGDLGCGDDAAGTTDED
YMAWKERIFEELKEKLQLDEHDESFESSFKYEPLES--ITDD-VSLGEPSFQYLPASKLS
FNDAGIQLGPFDASHPYVAPFVKSVELFK-SDDRNCIHSEIDI-SGSNMKYTTGDHLGIW
PSNANEKVDQFLKVFGL-NG-KNIFNLTPKDATVKVPFP-VPTTIDSAVRHYLEITGPIA
RQLFAQLVEFAPNEEIKKKLTVLSQDKDLFAKEITSKKFNLADALLYLSNGEYIWTSVPW
EFLLENVSPLLPRYYSISSSSLSEKQTIHITSVVENSPNE-HAEIGNTIGVATNLIRNIQ
LAQNKVDI--------ASSN----LPVTYDLSGPRDLFSGFKLPMHVRRSTFRLPTNPST
PVIMIGPGTGVAPFRGFIRDRVHMVDTQE----NV-KFGKHMLFYGSRNTD-DYLYQEEW
PEYAKKLDTSFEMITCHSRI--PGQKKVYVQDMLSERAADISTLI-NDGAFIYVCGDAGR
MAKDVNSVITNIISSNKGISTEDAAEIVKMLKTSGRYQEDIW-
>XP_001644218_Vanderwaltozyma_polyspora
------------------------------------------------------------
-MN---------------------------------------------------------
------------------------------------------------------------
-----------------STDIVVFGLLAVGLFAYFKRETLK----ELL-------SSDDS
DIAVTTG-----------GSRDIAQIVRDNNKNYLVLFASQTGTAEDYAKKFAKELAAKF
SLNVMCGDVENYDFETLNELPENCIVSIFISTYGEGDFPDGAINFEEFLS---------N
AADVNSLPNVNFTLFGLGNSTYEFYNGAAGKALKHLEAAGASIIGPYGQGDDGAGTTDED
YMSWKDAVMELLKDQLKLDEHEQTFTPSFKYEPLSS--ISEE-TSLGEPSFQYLPVGKLS
FNDAHIQLGPYDLSHPFVAPIVKSNELFT-SADRNCIHSEIDI-SGSNMKYSTGDHLGIW
PSNANEKVEQFLSTFGL-DS-NTIFDLKPLDSTVKLPFP-VPTTIGAAVRNYMEITGPVP
RNLFASLVQFAPNDELKEKLTSLSQDKDLFAKEVTAKYLNLADALLQLSNGEK-WSTVPW
EFLIEAIPHLNPRYYSISSSALSEKQVIHITSVVENSENP-TGSGPRVLGVATNLLRNIE
LVENKED----------EST----LPIHYDLTGPRKLFSGFKLPVHVRRSTFRLPTNPST
PVLMIGPGTGVAPFRGFIRERVAYVQTQE----NV-KLGKHLLFYGSRDTH-DYLYKEEW
PEYSKKLDGSFEMVVCHSRL--PNVKKVYVQDKLRERASDVYQMI-KDGAFIYVCGDAGS
MAKGVSSALVDILSKEQSISTEDACEMIKMLKTSGRYQEDIW-
>XP_003681789_Torulaspora_delbrueckii
------------------------------------------------------------
-MD---------------------------------------------------------
------------------------------------------------------------
-----------------NTDLGVLCALILAIAIYLKREQIK----EFI-------SSNDD
DIMASNS-----------DSRDVVQVLRENNKNYLVLFASQTGTAEDYAKKFAKELASKF
SLKVMCGDIEQYDFENINELPDNVFVTLFISTYGEGDFPDGAVQFEDFIS---------N
ASEGS-LDTLKFSLFGLGNSTYEFYNGAARKALDYLKAAGATLVGDFGQGDDGAGTTDED
YMTWKGNTFETLKDKLHLDEHEQKFEPSFVLKKLES--IDDN-VAVGEPSLHYLPCNKLT
YNSEKVQVGPFDLSQPFIAPVVKTYELFK-NTDRNCIHTEFDV-SGSNIKYSTGDHLAVW
PSNATEKVDQFLKVFNL-DP-GMIFDLKPLDSTIKVPFP-TPTTVGAAVRQYLEISGPIS
RQIFGQLVQFAPNQDIKQKLIDLSTDRDQFAIEITAKYFDLADALLRLSEGKP-WSTVPL
EFLVETIPHLQPRYYSISSSSLSEKQTIHITSVVENFPNPSSDVEGNVTGVTTNLLRNIQ
LAQNKQET--------KDS-----MPVHYNLNGPRDLLAGFKLPVHVRRSTFRLPSNPAT
PVIMVGPGTGVAPFRGFVRERVKFLEKQE----NI-KLGKHILFYGSRNQD-DFLYQDEW
PEYSKKLDGAFEMIVAHSRL--PNAKKVYVQDKLLEREDEVFDMI-NNGAFIYICGDAKG
MAQGVHTSLVDILTRKKAIAKEDAAEIIKMLKTTGRYQEDVW-
>XP_037142235_Zygotorulaspora_mrakii
---------------------------------------------------------MIL
GLD---------------------------------------------------------
------------------------------------------------------------
-----------------NTDFYVLCGLALAIGLYLKRDTLK----ELF-------MSNDD
DITIS-G-----------GSRDIVEVLRENGKNYLVLFGSQTGTAEDYAKKFAKELAAKF
ELNVMCADIEKYDYHNLNELPSNVVVSFFISTYGEGDFPDGAVQFEEFLQ---------N
AESSD-LENLKYTIFGLGNSTYEFYNGAAKKAVKYLDQAGSKIIGKFGQGDDGAGTTDED
FLSWKSDVLEVLKDQLHLDEHEQRYIPSFKFEKLGS--IEEK-VSLGEPSLQYLPCNKLS
FNDENIQLGPYDLHQPFVAPVVKSFELCK-GKERSCIHTEIDI-SGSNMKYSTGDHAGVW
PSNADEKVKDFLDIFNL-DP-ETIFDLSPLDSTIKVPFP-TPTTIGAAARHYMEITGPVS
RQTFGLFEQFAPNEDIKAKIAELANDKSAFAKEIHGKYYNLADALKELSGENK-WDKVSF
VFLIETIPRLQPRYYSISSSSLCEKQTIHVTSIVEDFPNPEGG--KPVVGVTTNLLRNIE
YAFNGKDN--------KD------LPVHYDLNGPRSLFKNFKIPIHVRRSTFKLPSNPST
PVLMFGPGTGVAPFRGFIRERVKFIENQE----NV-KLGKHLLFYGSRNKD-DFLYQNEW
PEYAKKLDGSFEMIVCHSRL--PNEKKVYIQDKLIEREADVLGMI-NNGAFIYVCGDAKG
MAQGVSAALVDILSRGKSIEKAEASEMIKMLKTSGRYQEDVW-
>XP_002498698_Zygosaccharomyces_rouxii
---------------------------------------------------------MVA
GMD---------------------------------------------------------
------------------------------------------------------------
-----------------NTDLAVLCALILAVAAYMKKDIIK----ELL-------FSNDD
AITADDS-----------GSRDILQVMKDNNKNYLVLYASQTGTAEDYAKKYSKELAAKF
SLNVMCADVENYDFESLKELPSNVVVSIFVATYGEGEFPDGAVQFEDFLN---------E
LSEGA-LTNVRYTLFGLGNSTYEFYNGASKKILQHMEKAEATLIGEHGLGDDGAGTTDED
YLSWKENTFEILKDQLNLSEHEQKFEPSFQLEKLET--IDEK-VSLGEPSLHYLPANKLS
FNSENVQVGPFDINQPYLAPIIKTHELMK-SKDRSCVHSEFDV-SGSNIKYTTGDHLGIW
PSNADEKIEKFLYAFNL-NP-DTIFDLKPLDSTIETPFP-TPTTIGAAVRHYLEITGPIS
RQSFGSLVQFAPSAKIKEKLQNLAADKDQFHIEITSRYFDLADAVLHLSGGAK-WETVPW
EFLIESIAHLQPRYYSISSSSLSEKQTIHTTAMVESAPNPAGG--PNVVGVATNLLKNIE
AEINGKST---------DS-----LDVHFDLRGPRALFSGYKLPVHVRRSAFKLPSNPQT
PLIMIGPGTGVAPFRGFIRERVKYVETTE----NA-KLGKHLLFYGSRNLD-DFLYREEW
PVYAKKLGNAFEMVVAHSRL--EKQKKVYVQDKLTEREKDVLALL-NEGAFLYVCGDAKG
MAQGVHLALVEILANGKSISKEDATEMVKMLKTTGRYQEDVW-
>XP_003646578_Eremothecium_cymbalariae
---------------------------------------------------------MAI
KFD---------------------------------------------------------
------------------------------------------------------------
-----------------KIDFAVICALALAVATYLKLDKLK----ELF-------STDDS
LVAVH-S-----------DSRDIVEVLTENNKDYLVIYASQTGTGEDYAKKFAKELSSKF
SLKVMCVDVENYDFDNLNSLPDNVIISIFVSTYGEGDLPDAAIQFEEWLQ---------S
LNPGD-LDNVKYTLFGLGNSTYEFYNGAAKKTDKLLQEASATLVGTFGLADDGAATTDED
FLAWKDSIFEELKDVLALDEREVGFESSYEYTVLPK-DSVDT-ASLGEPISAYLPGRALS
FNDSGKQLGPFDSTHPFVAPITTTKELLK-SGDRNCVHAEFDI-SGSNMKYSTGDHLAVW
PSNSDEKVEKFLSTFDL-DP-DTVFNLKPKDNTIKEPFP-VPTTIGSAVRYYLEISGPIS
RQVFGSLLQYVTDPDVKEKLLVISKDKNKFAKEISSKYFDLTDALLYLSNGQK-WSFVPW
EFLAETIPHLQPRYYSISSSSSSEKQTIHITAVVENFPNPTDHTLGQVTGVATNLLRHIH
LSKTQQDV--------SDAK----LPVHYNLSGPRNLYHNYKLPVHVRRSTFRLPSNPAT
PVIMIGPGTGVAPFRGFIRERVKFISNNE----NI-KLGKHLLFYGCRDEN-DFLYQEEW
PNYAKVLGDCFELIVAYSRI--PSQKKTYVQHRLLEREKEVLDLI-NQGAFIYVCGDAKG
MSQDVHKSLADILQRGKGITEEDAAEILKLFKTSGKYQEDVW-
>NP_982421_Eremothecium_gossypii
---------------------------------------------------------MAL
KFD---------------------------------------------------------
------------------------------------------------------------
-----------------KLDFAVICALALAVVAYLKLDVLK----ELF-------AADDS
ALAVQ-S-----------SSRDIVEVLRENKKDYLVVYASQTGTGEDYAKKFAKELAAKY
SLNVMCVDVENYDFDNLNSLPKDVIVSFFVSTYGEGDLPDGGLEFEEWLQ---------V
LEEGD-LGNVRYTMFGLGNSTYEFYNGAAEKTQKLLKQAGARMLGTFGKADDGAGTTDED
YMAWKDDILEELKDALALHEKEVSFISSYEYKVLPQ-DLMGS-ISLGEPNSQYLPGKTLA
KKEN-MQLGPFDATHPYVAPITSTKELFK-KKDRNCIHVEFDL-SGSNLKYSTGDHLGVW
PSNPDEKVEKFLTTFGL-DP-TTIFDLKPKDITIKPPFP-VPTTIGAAVRYYLEISGPVS
RQVIGSLLQYVTEEQLKERLQALSKNKEKYAKEITSKCMDLADALLYLSSGKK-WTQVPW
EFLIETVPHMQPRYYSISSSSSSDKQTVHITAVVENYPNPEVSSLGPVTGVTTNLLRHIH
LTRTKEDI--------AASS----LPVHYNLAGPRDLYQNYKLPVHVRRSTFRLPSNPST
PVIMVGPGTGVAPFRGFIRERISFLKNQE----NV-KLGKHLLFYGCRDDA-DFLYHDEW
PVYAKELGSSFELMVAYSRI--PNKKKVYVQDHLLERENEVLELI-NKGAFIYVCGDAKG
MSQDVHRTLIDILRRGKNISEEESSEILKQFKTTGKYQEDVW-
>XP_453451_Kluyveromyces_lactis
---------------------------------------------------------MPA
GLD---------------------------------------------------------
------------------------------------------------------------
-----------------NLDFAVLCALALAVVAYFGRDTLK----AVF-------SSDDS
LTSVS-S-----------TSRDIVEVAKENDKNYLVLFGSQTGTGEDYAKKFAKELIAKF
QLKVMCVDVEKYDFDNLSQLPSNIPVSFFISTYGEGDFPDGAVALEEFLR---------D
AEADS-LSNLKYTLFGLGNSTYEFFNGASKKTEKYLKDAGANLIGKFGIADDGAGTTDED
YLSWKDATLDALKDVLHLDEHEEKFEPAYQYEELEQ-YYDES-VSHGEPTTAYLPENTIK
--------GPFTHNQPFLAPVVKSRELFK-NTDRNCIHAEFDL-EGSNLKYTTGDHLGVL
PSNSDEHVKQFLTTFSL-KE-DTVFDLISTDATVQPPFP-VPTSIGAAVRYYLEITGPVS
RSIFGQLVEFSPNEEVKAKLVQLSKDKEEFAKQITSKHFNLADAVLYLSNGKP-WSSVPW
NFLLETLPHMQPRYYSISSSSSTEPGVVHVTAVVENQPNPTEE-GKKITGVATNLLRNIQ
LVQNKVDLYELEKNEKEGRTPTPSLSVHFDLNGPRNLYKNFKLPVHIRHSQFRLPSNPNT
PVIMIGPGTGVAPFRGFIRERVAYKEHHKDDGEAISQLGKHILFYGSRNQN-DYLYAEEW
PEYAKKLGECFEMVVGHSRLGGDSKKRTYVQDLLIQRREDVFKMI-KDGAFIYVCGDAKG
MAQGVHKALVQIISEGNKVSEEDATNIIKMMKTTGKYQEDVW-
>XP_022675039_Kluyveromyces_marxianus
----------------------------------------------------MQLLKMPA
GLD---------------------------------------------------------
------------------------------------------------------------
-----------------NLDFAVLCALALAVVAYLGRDTLK----NLF-------TSDNS
LTNVT-S-----------DSRDLVEVVKENGKNFVVLFASQTGTGEDYARKFAKELISKF
QLKVMCADVEKYDFDNLHLLPSSIPVSFFVSTYGEGDFPDGALPMEEYLS---------G
VEEGS-LSNLKYTLFGLGNSTYEFFNGASKKTEGYLKAAGAHLIGTAGLADDGAGTTDED
YLSWKEATLEALKDVLRLDEHEEKFEPAFKYEELEQ-FHDES-VSQGEPNASYLPINSPK
--------APFTQAQPFLAPIVKSKELFK-DPTRNCIHAEISL-EGSNLKYTTGDHIGIL
PSNSDEHVKQFLETFNL-KP-HTVFDLISTDPTSKPPFP-VPCSIGAAVRHYIEITGPVS
RATFGQLVEFAPNEEAKNKLSQLAKDKDDFAREITAKHFNFADAVLYVSGGKP-WTTVPW
NFLVETLPHMQPRYYSISSSSTSEPGTVHITAVVENEPNTEVE-GKRITGVTTNLLRNIE
LVQNKKDV--------EAST----LPIRFDLNGPRNLYHGFKLPIHIRHSQFRLPSNPST
PVIMVGPGTGVAPFRGFIRERCAYKDHHKDDSEAVEQLGKHILFYGSRNLD-DYLYSEEW
PEYAKKLGESFELVVAHSRL--NPQKKVYVQDLLIDRAEDIFKLI-KEGAFIYVCGDAKG
MAQGVHKALVQIVSQGNNISEEDAAGVIKMMKTTGKYQEDVW-
>XP_022629989_Lachancea_lanzarotensis
---------------------------------------------------------MPL
GLD---------------------------------------------------------
------------------------------------------------------------
-----------------TLDFAVLCGLALAVAAYTSREKLK----SVL-------SPGSD
STRVK-S-----------MSRDIVETLRDNDKNYLVLYGSQTGTAEDYAKKFAKELVSKF
SLRVMCADVEAYDLENLHNVPKDIVVSIFLSTYGEGDFPDAAVPFEDYLS---------G
LNSGD-LENVRYSIFGLGNSTYEFFNGAAKKANKLLSEGGAKLLGKCGEADDGAGTTDED
YMAWKEQFMDLLKSELALDEHEQKFEPNFEYSVLEA-TKNDNTVSLGEPTSQYLPSQKLT
YSPEGKQTGPFDATHPYIAPIVRSKELFR-CGERNCIHAEFDV-SGSNLKYSTGDHLAVW
PSNSDEKVEQFLNCFGL-DP-EVVFSLKPIDNTVKSPFP-LPTTIGAAVRHYLEITGPIS
RQLFSSIMQFAPNDTLKEKLNELSKDKDQFAKEIHVKYLNLADALLYLSGGAK-WDTVPW
NFLVESVPHLQPRYYSISSSSLSEKQSISITAIVENMPNPTSEKAPHVTGVATNLLRNIQ
LAQNNES----------TSV----LPVHYDLAGPRNLFSTFQLPVHVRRSTFRLPTNPAT
PVIMVGPGTGVAPFRGFIRDRTKFIEQQP----SI-ALGKHLLFYGSRDER-DFLYQEEW
PEYSKKLGESFELVVAHSRL--PNQPRSYVQDKLIEREDELFDLIANEGAFIYVCGDAKG
MAQGVHAAFLKIVSRGKKCSEQDAAEILKVFKSSGKYQEDVW-
>XP_002555324_Lachancea_thermotolerans
---------------------------------------------------------MPL
GLD---------------------------------------------------------
------------------------------------------------------------
-----------------TLDFAVLCALALAVSAYLGRDTLK----QLF-------ASNDE
SIRVN-S-----------DSRDIVQTLKDNNKNYLVLYGSQTGTAEDYAKKFAKELAAKF
SLRVMCADVEKYDLHDLNELPEGVVVSFFISTYGEGDFPDGAVPFEDFLN---------S
LNSDD-LNNLRYTLFGLGNSTYEFFNGAGKKTHKLLSEAGATILGKYGEADDGAGTTDED
YLGWADSLLEILKTELSLDEHEQKFEPSFHYSVLES-GVTDK-VSLGEPTTQYLPDGELT
FSPDGRQTGPFDPSYPFVAPIVKSKELFN-SDDRNCIHAEFDI-SGSNLKYSTGDHLALW
PSNSDEKVEQFLSCFGL-DS-SVVFDLKPLDTTVEVPFP-VPTTIGAAVRYYLEITGPIS
RQFFSSLVQFAPNDKLKDRLNEISKDKDEFAKSITAKYLNLADALLYLSDGAK-WNSVPW
NFLAESVPRLQPRYYSISSSSLSEKQTISVTAIVENMPNPSSEKAEPVTGVATNLLRHVQ
LSQNNENV--------KSSN----LPVHYDLAGPRNLFSSHKLPVHVRRSAFRLPSNPAT
PVIMIGPGTGVAPFRGFIRDRVKFAEQQS----NV-NLGKHLLFYGSRDQN-DFLYQEEW
PEYSKKLGGSFELIVAHSRL--PGKPKCYVQDKIKERDQEVFDLISKKGAFIYVCGDAKG
MAQGVHATLVDIISKHSNVDKAEATEMLKLFKTSGKYQEDVW-
>XP_020060980_Aspergillus_aculeatus
----------------------------------------------------------MA
QLD---------------------------------------------------------
------------------------------------------------------------
-----------------TLDLVVLAVLLVGSVAYFTKGTYWAVAKDPY-------ASTGP
ALNGAAKAG---------KSRNIVEKLEETGKNCVIFYGSQTGTAEDYASRLAKEGSQRF
GLKTMVADLEDYDYENLDQFPEDKVAFFVLATYGEGEPTDNAVEFYQFFTGEDIAFESGA
SADDKPLSSLKYVAFGLGNNTYEHYNSMVRNVDAAFQKLGAQRIGTAGEGDDGAGTMEED
FLAWKEPMWAALSEAIGLEEREAEYEPVFSVAEDDSLSPEDDSVYLGEATKGHL------
---EGSPKGPFSAHNPYIAPIVESRELFT-VKDRNCLHMEISI-AGSNLSYQTGDHIAIW
PTNAGAEVDRFLQVFGFEGKRHTVINIKGIDVTAKVPIP-TPTTYDAAVRYYLEVCAPVS
RQFVSSLAAFAPDEESKAEIVRLGSDKDYFHEKISNQCFNIAQALQSITP-KP-FSAVPF
SLLIEGLTKLQPRYYSISSSSLAQKDKISVTAVVESVRLPGAS--HVVKGVTTNYLLALK
QKQNGDPSPDP-------------HGLTYEINGPRNKYDGIHVPVHVRHSNFKLPSDPSR
PVIMVGPGTGVAPFRAFIQERAALAARGE-------RVGPTVLFFGCRNRNEDFMYQDEW
KIYQEQLGDSLKIITAFSR---ESSQKVYVQHRLSEHAELVSDLL-KQKATFYVCGDAAN
MAREVNLVLGQIIAKQRGLPAEKGEEMVKHMRSSGSYQEDVWS
>XP_001268199_Aspergillus_clavatus
----------------------------------------------------------MA
QLD---------------------------------------------------------
------------------------------------------------------------
-----------------TLDLVVLAVLLVGSVAYFTKGTYWAVAKDPY-------ATSGP
ATNGAAKAG---------KTRDIVEKMEETGKNCVIFYGSQTGTAEDYASRLAKEGSQRF
GLKTMVADLEDYDYENFDKFPEDKVAFFVLATYGEGEPTDNAVEFYQFITGDDVAFESGA
SADDKPLSALKYVTFGLGNNTYEHYNAMVRQVDIALTKLGAQRIGTAGEGDDGAGTMEED
FLAWKEPMWAALSESMNLQEREAVYEPVFAVEEEESLSPEDEEVYLGEPTKSHL------
---EGTSKGPYSAHNPYIAPIVESRELFT-VKDRNCLHMEISI-AGSNLTYQTGDHIAVW
PNNAGMEVDRFLQVFGLEEKRHTVINVKGLDVTAKVPIP-APTTYDAAVRYYMEICAPVS
RQFVATLATFAPDEESKAEIVRLGSDKDYFHEKITNQCFNIAQALQNITP-KP-FSAVPF
SLLIEGLNKLQPRYYSISSSSLVQKDKISITAVVESVRLPGAS--HIVKGVATNYLLALK
QKQNGDPSPDP-------------HGLTYAITGPRNKYDGIHVPVHVRHSNFKLPSDPSK
PVIMVGPGTGVAPFRGFIQERAALAEKGE-------NVGLTLLFFGCRNSTEDFLYQDEW
KVYQEKLGDKLKIVTAFSR---ETAKKVYVQHRLQEHADLVSELL-KQKAIFYVCGDAAN
MAREVNLVLGKIIAKSRGLPDDKGEEMVKHMRSSGSYQEDVWS
>XP_001258221_Aspergillus_fischeri
----------------------------------------------------------MA
QLD---------------------------------------------------------
------------------------------------------------------------
-----------------TLDIVVLVVLLVGSVAYFTKGSYWAVPKDPY-------ATANS
AMNGAAKAG---------KTRDIIQKMEETGKNCVIFYGSQTGTAEDYASRLAKEGSQRF
GLKTMVADLEDYDYENLDKFPEDKIAFFVLATYGEGEPTDNAVEFYQFITGEDVAFESGA
SAEEKPLSSLKYVTFGLGNNTYEHYNAMVRHVDAALTKLGAQRIGAAGEGDDGAGTMEED
FLAWKEPMWAALSESMNLQEREAVYEPVFSVIEDESLSPEDDSVYLGEPTQGHL------
---SGSPKGPYSAHNPYIAPIVESRELFT-AKDRNCLHMEISI-AGSNLTYQTGDHIAIW
PTNAGVEVDRFLEVFGIEKKRHTVIDVKGLDVTAKVPIP-TPTTYDAAVRFYMEICAPVS
RQFVSSLAPFAPDEESKAEIVRLGNDKDYFHEKISNQCVNIAQALQNITS-KP-FSAVPF
SLLIEGLNRLQPRYYSISSSSLVQKDKISITAVVESVRLPGAS--HIVKGVTTNYLLALK
QKQNGDPSPDP-------------HGLTYVITGPRNKYDGIHVPVHIRHSNFKLPSDPSK
PIIMVGPGTGVAPFRGFIQERAALAESGK-------DVGPTILFFGCRNSNDDFLYKDEW
KVYQEKLGDKLKIITAFSR---ETAKKVYVQHRLQEHADLVSDLL-KQKAIFYVCGDAAN
MAREVNLVLGQIIAKSRGLPAEKGEEMVKHMRSSGSYQEDVWS
>XP_041144320_Aspergillus_flavus
----------------------------------------------------------MA
QLD---------------------------------------------------------
------------------------------------------------------------
-----------------TLDLVVLVALLVGSVAYFTKGTYWAVAKDPY-------ASSGP
AMNGAAKAG---------KTRDILEKMEETGKNCVIFYGSQTGTAEDYASRLAKEGSQRF
GLKTMVADLEDYDYENLDKFPEDKVAFFVLATYGEGEPTDNAVEFYQFITGEDVAFESGA
SAEEKPLSALKYVTFGLGNNTYEHYNAMVRNLDAALQKLGAQRIGSAGEGDDGAGTMEED
FLAWKEPMWTALSEAMGLQEREAVYEPVFNVTEDESKSAEDETVYLGEPTKGHL------
---EGQPKGPFSAHNPFIAPIVESRELFT-VKDRNCLHMEISI-AGSNLTYQTGDHIAVW
PTNAGAEVDRFLQVFGLEEKRHSVINIKGIDVTAKVPIP-TPTTYDAAVRYYMEVCAPVS
RQFVSSLAAFAPDEATKTEIQRLGSDKDYFHEKITNQCFNIAQALQSITS-KP-FSAVPF
SLLIEGLNKLQPRYYSISSSSLVQKDKISITAVVESVRLPGAS--HLVKGVTTNYLLALK
QKQNGEPSPDP-------------HGLTYAITGPRNKYDGIHVPVHVRHSNFKLPSDPSR
PIIMVGPGTGVAPFRGFIQERAALAAKGE-------KVGTTVLFFGCRNRNEDFLYQDEF
KAYEEQLGDSLKIITAFSR---ETSQKVYVQHRLREQAELVSDLL-KQKATFYVCGDAAN
MAREVNLVLGQIIAQQRGLPAEKGEEMVKHMRSSGSYQEDVWS
>XP_750985_Aspergillus_fumigatus
----------------------------------------------------------MA
QLD---------------------------------------------------------
------------------------------------------------------------
-----------------TLDIVVLVVLLVGSVAYFTKGSYWAVPKDPY-------AAANS
AMNGAAKTG---------KTRDIIQKMEETGKNCVIFYGSQTGTAEDYASRLAKEGSQRF
GLKTMVADLEDYDYENLDKFPEDKIAFFVLATYGEGEPTDNAVEFYQFITGEDVAFESGA
SAEEKPLSSLKYVAFGLGNNTYEHYNAMVRHVDAALTKLGAQRIGTAGEGDDGAGTMEED
FLAWKEPMWAALSESMNLQEREAVYEPVFSVIEDESLSPEDDSVYLGEPTQGHL------
---SGSPKGPYSAHNPYIAPIVESRELFT-AKDRNCLHMEIGI-AGSNLTYQTGDHIAIW
PTNAGVEVDRFLEVFGIEKKRHTVINIKGLDVTAKVPIP-TPTTYDAAVRFYMEICAPVS
RQFVSSLVPFAPDEESKAEIVRLGNDKDYFHEKISNQCFNIAQALQNITS-KP-FSAVPF
SLLIEGLNRLQPRYYSISSSSLVQKDKISITAVVESVRLPGAS--HIVKGVTTNYLLALK
QKQNGDPSPDP-------------HGLTYAITGPRNKYDGIHVPVHVRHSNFKLPSDPSK
PIIMVGPGTGVAPFRGFIQERAALAESGK-------DVGPTILFFGCRNRNEDFLYKEEW
KVYQEKLGDKLKIITAFSR---ETAKKVYVQHRLQEHADLVSDLL-KQKATFYVCGDAAN
MAREVNLVLGQIIAKSRGLPAEKGEEMVKHMRSSGSYQEDVWS
>XP_658199_Aspergillus_nidulans
----------------------------------------------------------MA
QLD---------------------------------------------------------
------------------------------------------------------------
-----------------TLDVVVLAVLLAGSIAYFTKGTFWAVAKDPY-------ASSGP
AMNGVAKAG---------KSRNIIEKMDETGKNCVIFYGSQTGTAEDYASRLAKEGSQRF
GLKTMVADIEEYDYENLDQFPEDKVAFFVLATYGEGEPTDNAVEFYQFITGDDVSFEGGG
SAEDKPLSSLKYVAFGLGNNTYEHYNAMVRQVDAALTKLGAQRIGSAGEGDDGAGTMEED
FLAWKEPMWAALSEAMNLQEREASYEPVFCVTEDESLTPEDNSVYLGEPTKGHL------
---EGQPNGPYSAHNPYIAPIVESRELFT-VKDRNCLHMEISI-AGTNLTYQTGDHIAIW
PTNAGAEVDRFLNVFGLEEKRHSVINIKGIDVTAKVPIP-TPTTYDAAVRYYMEVCAPVS
RQFVSTLAAFAPDEETKTEIVRLGSDKDYFHEKITNQCFNIAQALQSITS-KP-FSNVPF
SLLIEGLNKIQPRYYSISSSSLVQKDKISITAVVESTRLPGAT--HIVKGVTTNYLLALK
QKQNGDPSPDP-------------HGQTYAINGPRNKYDGIHVPVHVRHSNFKLPSDPSR
PIIMIGPGTGVAPFRGFIQERAALAARGE-------KVGPTVLFFGCRKRDEDFLYKDEW
KVFQDQLGDSLKIITAFSR---ESEKKVYVQHRLKEHAELVSDLL-KQKATFYVCGDAAN
MAREVNLVLGQIIAAQRGLPAEKGEEMVKHMRSSGSYQEDVWS
>XP_001392901_Aspergillus_niger
----------------------------------------------------------MA
QLD---------------------------------------------------------
------------------------------------------------------------
-----------------TLDLVVLAVLLVGSVAYFTKGTYWAVAKDPY-------ASTGP
AMNGAAKAG---------KTRNIIEKMEETGKNCVIFYGSQTGTAEDYASRLAKEGSQRF
GLKTMVADLEEYDYENLDQFPEDKVAFFVLATYGEGEPTDNAVEFYQFFTGDDVAFESGA
SADEKPLSKLKYVAFGLGNNTYEHYNAMVRQVDAAFQKLGAQRIGSAGEGDDGAGTMEED
FLAWKEPMWAALSESMDLQEREAVYEPVFCVTENESLSPEDETVYLGEPTQSHL------
---QGTPKGPYSAHNPFIAPIAESRELFT-VKDRNCLHMEISI-AGSNLSYQTGDHIAVW
PTNAGAEVDRFLQVFGLEGKRDSVINIKGIDVTAKVPIP-TPTTYDAAVRYYMEVCAPVS
RQFVATLAAFAPDEESKAEIVRLGSDKDYFHEKVTNQCFNIAQALQSITS-KP-FSAVPF
SLLIEGITKLQPRYYSISSSSLVQKDKISITAVVESVRLPGAS--HMVKGVTTNYLLALK
QKQNGDPSPDP-------------HGLTYSITGPRNKYDGIHVPVHVRHSNFKLPSDPSR
PIIMVGPGTGVAPFRGFIQERAALAAKGE-------KVGPTVLFFGCRKSDEDFLYKDEW
KTYQDQLGDNLKIITAFSR---EGPQKVYVQHRLREHSELVSDLL-KQKATFYVCGDAAN
MAREVNLVLGQIIAAQRGLPAEKGEEMVKHMRSSGSYQEDVWS
>XP_015410498_Aspergillus_nomiae
----------------------------------------------------------MA
QLD---------------------------------------------------------
------------------------------------------------------------
-----------------TLDLVVLVALLVGSVAYFTKGTYWAVAKDPY-------ASSGP
AMNGAAKAG---------KTRDILEKMEETGKNCVIFYGSQTGTAEDYASRLAKEGSQRF
GLKTMVADLEDYDYENLDKFPEDKIAFFVLATYGEGEPTDNAVEFYQFITGEDVAFESGA
SAEEKPLSALKYVTFGLGNNTYEHYNAMVRNLDVALQKLGAQRIGSAGEGDDGAGTMEED
FLAWKEPMWTELSEAMGLQEREAVYEPVFSVTEDESKSAEDETVYLGEPTKGHL------
---EGQPKGPFSAHNPFVAPIVESRELFT-VKDRNCLHMEISI-AGSNLTYQTGDHIAVW
PTNAGAEVDRFLQVFGLEEKRHSVINIKGIDVTAKVPIP-TPTTYDAAVRYYMEVCAPVS
RQFVSSLAAFAPDEATKTEIQRLGNDKDYFHEKITNQCFNIAQALQSITS-NS-FSAVPF
SLLVEGLNKLQPRYYSISSSSLVQKDKISITAVVESVRLPGAS--HLVKGVTTNYLLALK
QKQNGEPSPDP-------------HGLTYAITGPRNKYDGIHVPVHVRHSNFKLPSDPSR
PIIMVGPGTGVAPFRGFIQERAALAAKGE-------KVGTTVLFFGCRNRNEDFLYQDEF
KAYEEQLGDSLKIITAFSR---EGSQKVYVQHRLREQAELVSDLL-KQKATFYVCGDAAN
MAREVNLVLGQIIAQQRGLPAEKGEEMVKHMRSSGSYQEDVWS
>XP_001821060_Aspergillus_oryzae
----------------------------------------------------------MA
QLD---------------------------------------------------------
------------------------------------------------------------
-----------------TLDLVVLVALLVGSVAYFTKGTYWAVAKDPY-------ASSGP
AMNGAAKAG---------KTRDILEKMEETGKNCVIFYGSQTGTAEDYASRLAKEGSQRF
GLKTMVADLEDYDYENLDKFPEDKVAFFVLATYGEGEPTDNAVEFYQFITGEDVAFESGA
SAEEKPLSALKYVTFGLGNNTYEHYNAMVRNLDAALQKLGAQRIGSAGEGDDGAGTMEED
FLAWKEPMWTALSEAMGLQEREAVYEPVFNVTEDESKSAEDETVYLGEPTKGHL------
---EGQPKGPFSAHNPFIAPIVESRELFT-VKDRNCLHMEISI-AGSNLTYQTGDHIAVW
PTNAGAEVDRFLQVFGLEEKRHSVINIKGIDVTAKVPIP-TPTTYDAAVRYYMEVCAPVS
RQFVSSLAAFAPDEATKTEIQRLGSDKDYFHEKITNQCFNIAQALQSITS-KP-FSAVPF
SLLIEGLNKLQPRYYSISSSSLVQKDKISITAVVESVRLPGAS--HLVKGVTTNYLLALK
QKQNGEPSPDP-------------HGLTYAITGPRNKYDGIHVPVHVRHSNFKLPSDPSR
PIIMVGPGTGVAPFRGFIQERAALAAKGE-------KVGTTVLFFGCRNRNEDFLYQDEF
KAYEEQLGDSLKIITAFSR---ETSQKVYVQHRLREQAELVSDLL-KQKATFYVCGDAAN
MAREVNLVLGQIIAQQRGLPAEKGEEMVKHMRSSGSYQEDVWS
>XP_040640062_Aspergillus_ruber
----------------------------------------------------------MA
QLD---------------------------------------------------------
------------------------------------------------------------
-----------------ILDVAVLVVLFVGSVAYFTKGSYWAVPKTST-------AT--P
AANGAAKPG---------KTRNIVEKMDETGKNCVIFYGSQTGTAEDYASRLAKEGSQRF
GLKTMVADFEDYDYDHLDTFGEDKIAFFVVATYGEGEPTDNAADFYQFATSEDVAFESGA
SADDKPLSSMKYVAFGLGNNTYEHYNAMVRHIDAALTKLGAQRIGAAGEGDDGAGTMEED
FLAWKEPMWAALSESMTLEERDAVYEPVFSVSEDDSTSPDDENVYLGEPTQSHL------
---EGQPKGPFSPHNPFIAPIVESRELFN-VKDRNCLHMEISI-AGSGLNYQTGDHIAVW
PTNAGVEVDRFLQVFGVDDKRSTVINVKGLDVTAKVPIP-TPTTYDAAVRYYLEICAPVS
RQFIATLAAFAPDEETKAEIVRLGSDKDYFHEKITDKCYNIAQALQSLTA-KP-FTAVPF
SLIIEGINKLQPRYYSISSSSVVQKDKISITAVVESTQLPGAS--HIVKGVTTNYLLALK
QKQNGDPSPDP-------------HGLTYDITGPRNKYDGIHVPVHVRHSNFKLPSDPSK
PIIMVGPGTGVAPFRGFIQERAALAAKGQ-------KVGTTLLFFGCRKSDEDFLYNDEF
KIYQDQLGDSLKIVTAFSR---EGSQKVYVQHRLREQATLVSDLL-KQKANFYVCGDAAN
MAREVNLVLGQIIAEHRGFGPERGEEMVKHMRSSGSYQEDVWS
>XP_040706365_Aspergillus_sydowii
----------------------------------------------------------MS
QLD---------------------------------------------------------
------------------------------------------------------------
-----------------TLDVVVLAVLLAGSIAYFTKGTFWAVAKDPY-------ASSGP
AMNGAAKAG---------KSRDIVQKMDETGKNCVIFYGSQTGTAEDYASRLAKEGSQRF
GLKTMVADLEEYDYENLDKFPDDKVAFFVMATYGEGEPTDNAVEFYQFLTSEDVSFEGGG
SADDQPLSSLKYVIFGLGNNTYEHYNAMVRQVDAAFTKLGAQRIGSAGEGDDGAGTMEED
FLAWKEPVWAALSESMGLQERDASYEPVFNVTEDDSLNPEDASVYLGEPTKGHL------
---DGEAKGPFSAHNPFIAPIVESRELFT-VKDRNCLHMEISI-AGSGLSYQTGDHIAVW
PTNAGAEVDRFLSVFGLEEKRNSVISIKGIDVTAKVPIP-TPTTYDVAVRYYMEVCAPVS
RQFVATLAAFAPDEESKAEIVRLGSDKDYFHEKITNQCFNIAQALQTITS-KP-FTNVPF
SLLVEGLNKIQPRYYSISSSSLVQKDKISITAVVESTRLPGAT--HVVKGVTTNYLLALK
QKQNGDPSPDP-------------HGQTYDITGPRNKYDGIHVPVHVRHSNFKLPSDPSR
PIIMIGPGTGVAPFRGFIQERAALAAKGE-------KVGTAVLFFGCRNRDEDFLYQDEW
KTFQDQLGDNLKFITAFSR---ESSKKVYVQHRLREHAELVSDLL-KQKATFYVCGDAAN
MAREVNLVLGQIIAKQRGLPAEKGEEMVKHMRSSGSYQEDVWS
>XP_001214242_Aspergillus_terreus
----------------------------------------------------------MA
QLD---------------------------------------------------------
------------------------------------------------------------
-----------------TLDLVVLVVLLVGSAAYFTKGTYWAVPKDPY-------AASGP
AMNGGAKAG---------KSRDIIEKMEETGKNCVIFYGSQTGTAEDYASRLAKEGSQRF
GLKTMVADLEDYDYENLDKFPEDKVAFFVMATYGEGEPTDNAVEFYQFISGEDVAFESGA
SADDKPLSSLKYVTFGLGNNTYEHYQAMVRNLDAALTKLGAQRIGDAGEGDDGAGTMEED
FLAWKEPMWTALSEAMNLQEREAVYEPVFSVTEDESLSPEDEAVYLGEPTKGHR------
---DGTPSGPYSAHNPFIAPIVESRELFN-VKDRNCLHMEISI-AGSNLSYQTGDHIAIW
PTNAGAEVDRFLQVFGLENKRHSVINIKGIDVTAKVPIP-TPTTYDAAVRYYMEIAAPVS
RQFVATLAAFAPDEETKAEIVRLGSDKDYFHEKISNQCFTIAQALQSVTS-KP-FSAVPF
SLLIEGLNKLQPRYYSISSSSMVQKDKISITAVVESTRLPGAA--HLVKGVTTNYLLALK
QKQNGDPSPDP-------------HGLTYTITGPRNKYDGIHVPVHVRHSNFKLPSDPSR
PIIMVGPGTGVAPFRGFIQERAALAAKGE-------NVGPTVLFFGCRRRDEDFMYADEF
KTYQEQLGDKLQIITAFSR---ETSQKVYVQHRLREHSDLVSSLL-KQKANFYVCGDAAN
MAREVNLVLGQIIAQQRGLPAERAEEMVKHMRSSGSYQEDVWS
>XP_022491070_Penicillium_arizonense
----------------------------------------------------------MA
QLD---------------------------------------------------------
------------------------------------------------------------
-----------------TLDLVVLVALLVGSVAYFTKGSYWAIPKDPY-------ASSGA
AQNGAAKSG---------KTRDIVEKMEETNKNCVIFYGSQTGTAEDYASRLAKEGSQRF
GLKTMVADIEDYDYENLDKFPEDKVAFFVLATYGEGEPTDNAVEFYQFFTGEDVAFESGA
TGDDQPLSSMKYVAFGLGNNTYEHYNAMVRQVDSALTKLGAQRIGDAGEGDDGAGTMEED
FLAWKEPMWAALSDAMGLQERESVYEAVFSVSEEDERSPEDETVYLGEPTAAHR------
---EGRAKGPFSAHNPYIAPIVESKELFT-VKDRNCLHMEINI-AGSNLSYQTGDHIAVW
PTNAGAEVDRFLQVFGIEDKRHSVISIKGIDVTAKVPIP-TPTTYDAAVRYYMEVCAPVS
RQFVSSLAAFAPDEASKAELVRLGNDKDYFHEKIADKCFNIAQALQSITS-QP-FTAVPF
SLLIEGLNKLQPRYYSISSSSLVHKDKISITAVVESVRLPGAS--HLVKGVTTNYLLALK
QKQNGDPSPDP-------------HGLTYSITGPRNKYDGIHVPVHIRHSNFKLPSDPSK
PIIMVGPGTGVAPFRGFIQERAALAAKGE-------KVGTTLLFFGCRKSDEDFIYKDEF
KTYQDQMGDSLKIITAFSR---EGAQKVYVQHRLKENAQLVSDLL-KQKANFYICGDAAN
MAREVNLALGHIIAEQRGLPAEKGEEMVKHMRSSGSYQEDVWS
>XP_014535759_Penicillium_digitatum
---------------------------------------------------------MMA
QMD---------------------------------------------------------
------------------------------------------------------------
-----------------TLDYVVLVALLVGSVAYFTKGSYWAVQKDPY-------ASSAA
TLNGAAKSG---------KTRDIVEKMEETSKNCVIFYGSQTGTAEDYASRLAKEGSQRF
GLKTMVADMEDYDYENLDKFPDDKIAFFVLATYGEGEPTDNAVDFYQFFTGEDVAFESGA
SAEDKPLSSLKYVAFGLGNNTYEHYNAMVRQVDTALTKLGAQRIGTAGEGDDGAGTMEED
FLAWKEPMWAALSDAMNLQEREAVYEAVFSVVEDDERSPEDESVYLGEPTASHR------
---DGRAKGPYSAHNPYIAPIIESSELFT-VKDRNCLHMEISI-AGSNLSYQTGDHIAIW
PTNAGVEVDRFLEVFGIAEKRHSVINVKGIDVTAKVPIP-TPTTYDAAVRYYMEVCAPVS
RQFVSTLAAFAPDEESKAEIVRLGNDKDYFHEKITNQRFTIAQALQSITS-KP-FSAVPF
SLLIEGLNKLQPRYYSISSSSLAQKDKISITAVVESVRLPGAS--HIVKGVTTNYLLALK
QEQNGDLSPDP-------------HGLTYSITGPRNKYDGIHVPVHVRHSNFKLPSDPSK
PIIMVGPGTGVAPFRGFIQERAALAAKGE-------KIGKMVLFFGCRKSDEDFIYKDEF
KKFQDQMGDSLKIITAFSR---EGPEKVYVQHRMKENAELISELL-KQKANFYVCGDAAN
MAREVNLALGHIIAQQRDLPAEKGDEMVKHMRSSGSYQEDVWS
>XP_016597315_Penicillium_expansum
----------------------------------------------------------MA
QLD---------------------------------------------------------
------------------------------------------------------------
-----------------TLDLVVLVALLVGSVAYFTKGSYWAVPKDPY-------ASSAA
TLNGAAKSG---------KTRDIVEKMEETSKNCVIFYGSQTGTAEDYASRLAKEGSQRF
GLKTMVADIEDYDYENLDKFPDDKVAFFVLATYGEGEPTDNAVEFYQFFTGEDVAFESGA
SAEDKPLSSLKYVTFGLGNNTYEHYNAMVRQVDTALTKLGAQRIGTAGEGDDGAGTMEED
FLAWKEPMWAALSDAMNLQEREAVYEAVFSVVEDDEKSPEEESVYLGEPTASHR------
---EGRAKGPYSAHNPYIAPIVESSELFT-VKDRNCLHMEISI-AGSNLSYQTGDHIAIW
PTNAGAEVDRFLQVFGIEEKRHSVINVKGIDVTAKVPIP-TPTTYDAAVRYYMEVSAPVS
RQFVSTLAAFAPDEESKAEIVRLGNDKDYFHEKITNQCFTISQALQSITS-KP-FTAVPF
SLLIEGINKLQPRYYSISSSSLVQKDKISITAVVESVRLPGAS--HMVKGVTTNYLLALK
QKQNGDPSPDP-------------HGLTYSITGPRNKYDGIHVPVHVRHSNFKLPSDPSK
PIIMVGPGTGVAPFRGFIQERAALAAKGE-------KVGTTLLFFGCRKSNEDFIYKDEF
KTFQDQMGDSLKIITAFSR---EGSEKVYVQHRLKENAELVSKLL-KQKANFYVCGDAAN
MAREVNLVLGHIIAQQRGLPAEKGEEMVKHMRSSGSYQEDVWS
>XP_040651395_Penicillium_griseofulvum
----------------------------------------------------------MA
QLD---------------------------------------------------------
------------------------------------------------------------
-----------------TLDLVVLVALLVGSVAYFTKGSYWAVPKDPY-------ASSAA
-LNGAAKSG---------KTRDIVEKMEETGKNCVIFYGSQTGTAEDYASRLAKEGSQRF
GLKTMVADIEDYDYENLDKFPDDKVAFFVLATYGEGEPTDNAVEFYQFFTGEDVAFESGA
SAEDKPLSSMKYVAFGLGNNTYEHYNAMVRQVDTALTKLGAKRIGTAGEGDDGAGTMEED
FLAWKEPMWTALSEAMDLQEREAVYEAVFSVVEDAEKSADEESVYLGEPTASHR------
---DGSAKGPFSAHNPYIAPIVESSELFT-VKDRNCLHMEISI-AGSNLSYQTGDHIAIW
PTNAGAEVDRFLEVFGLGEKRHSVINVKGIDVTAKVPIP-TPTTYDAAVRYYMEVCAPVS
RQFVSTLAPFAPDEESKTEIVRLGNDKDYFHEKITNQCFTIAQALQSITS-KP-FTAVPF
SLLIEGINKLQPRYYSISSSSLVQKDKISITAVVESVRLPGAS--HIVKGVTTNYLLALK
QKQNGDPSPDP-------------HGLTYSINGPRNKYDGIHVPVHVRHSNFKLPSDPSK
PIIMVGPGTGVAPFRGFIQERAALAAKGE-------KVGTTLLFFGCRKSDEDFIYKDEF
KTFQDQMGDSLKIITAFSR---EGPQKVYVQHRLKENAELVSDLL-KQKANFYVCGDAAN
MAREVNLVLGHIIADQRGLPAEKGEEMVKHMRSSGSYQEDVWS
>XP_038933734_Penicillium_roqueforti
----------------------------------------------------------MA
QLD---------------------------------------------------------
------------------------------------------------------------
-----------------TLDLVVLVALLVGSVAYFTKGSYWAVPKDPY-------ASSAA
TQNGAAKSG---------KTRDIVEKMEETNKNCVIFYGSQTGTAEDYASRLAKEGSQRF
GLKTMVADIEDYDYENLDKFPDDKVAFFVLATYGEGEPTDNAVEFYQFFTGEDVAFESGA
SAEDKPLSSLKYVTFGLGNNTYEHYNAMVRQVDAALTKLGAQRIGTAGEGDDGAGTMEED
FLAWKEPMWAALSEAMSLQEREAVYEAVFSVVEDDEKSPEDESVYLGEPTASHR------
---EDRAKGPFSAQNPYIAPIVESSELFT-VKDRNCLHMEISI-AGSNLSYQTGDHIAIW
PTNAGAEVDRFLQVFGLEEKRHSVINVKGIDVTAKVPIP-TPTTYDAAVRYYMEVCAPVS
RQFVSSLAAFAPDEESKVEMVRLGNDKDYFHEKIADQRFTIAQALQSITS-KP-FTAVPF
SLLIEGLNKLQPRYYSISSSSLVQKDKISITAVVESVRLPGAS--HMVKGVTTNYLLALK
QKQNGDPSPDP-------------HGLTYSITGPRNKYDGIHVPVHVRHSNFKLPSDPAK
PIIMVGPGTGVAPFRGFIQERAALVAKGE-------KVGTTLLFFGCRKSDEDFMYKDEF
KTFQDQMGDSLKIITAFSR---EGAEKIYVQHRLKENAELVSDLL-KQKANFYVCGDAAN
MAREVNLVLGHIIAQQRGLPAEKGEEMVKHMRSSGSYQEDVWS
>XP_002568346_Penicillium_rubens
--------------------------------------------------------MATF
PLN---------------------------------------------------------
------------------------------------------------------------
VPPELLQELSKYTTPTGVADYAALALIGGIGATFLSRGRLWDKPDPLHHLWFERPQLKNG
GQAGSANK----------ETRNIAQKLEETGKNIVVFWGSQSGTAEGFAHRLAREISIRW
GQEAMTADLSDYDPITISEIPNAKLAIFVVSTYGEGDPSDNTAEFWSWIS---------K
ASEVS-LSNLRYAAFGLGNTNYKFYNRVVDVIVEGLEKFGAQALMPVGKANDAEGATEED
FMSWKEDLFVVFKDKLGMQEAEARYIPSLKVEEDESLEPID--LHHGEPNNR--------
---AEAPKAAAQSSAVRTLSISDSRELFT-SSTRHCLHMDVDLTSQPELSYKTGDHLAIW
PGNPDVEVERLLDVLGISSRRDIPLGITALDSATKVPIP-TPTSSIAIFRYYLEICAPVN
RDNVRDLAQFAPTPEAKSYLLALGKDKDAYASFIGRTHINLGRLLQLACPDRP-WNNLPL
SYVVETLPHIRPRFYSISSSSIVSPRKPSITAIVSTTPLPENPN-ELIHGVTSNYLLAIS
QQARSQSHP---------------SGITYHLNGPGDALQGGKVFAHIRRSKFKLPALGKT
PLVMVAAGTGIAPFRAFLSERCQLLKIGK-------EVGPMILFFGCRNPNEDYIYREEL
EEMQAVLGDRLRIVTAFSRL--EGTPRQYVQDRVGEFGKDVIDVV-EEGGNIYVCGRAG-
MAREVEKVVGRTMKEAKGWSDDEVNGWSKTIKKKNKWQEDVWG
>XP_040814807_Penicillium_solitum
----------------------------------------------------------MA
QLD---------------------------------------------------------
------------------------------------------------------------
-----------------TLDLVVLVALLVGSVAYFTKGSYWAVPKDPY-------ASSAG
TLNGAAKSG---------KTRDIVEKMDETSKNCVIFYGSQTGTAEDYASRLAKEGSQRF
GLKTMVADIEDYDYENLDKFPDDKVAFFVLATYGEGEPTDNAVEFYQFFTGEDVAFESGA
SADDKPLSSLKYVTFGLGNNTYEHYNAMVRQVDTALTKLGAQRIGTAGEGDDGAGTMEED
FLAWKEPMWAALSDAMNLQEREAVYEAVFSVVEDDEKSPEEESVYLGEPTASHR------
---EGRTKGPFSAHNPYIAPVVESSELFT-VKDRNCLHMEISI-AGSNLSYQTGDHIAIW
PTNAGAEVDRFLQVFGIEEKRHSVINVKGIDVTAKVPIP-TPTTYDAAVRYYMEVCAPVS
RQFVSTLAAFAPDEESKTEIVRLGNDKDYFHEKITNQCFTIAQALQSITS-KP-FTAVPF
SLLIEGLNKLQPRYYSISSSSLVQKDKISITAVVESVRLPGAS--HIVKGVTTNYLLALK
QKQNGDPSPDP-------------HGLTYSINGPRNKYDGIHVPVHVRHSNFKLPSDPSK
PIIMVGPGTGVAPFRGFIQERAALAAKGE-------KVGTTLLFFGCRKSNEDFIYKDEF
KTFQDQMGDSLKIITAFSR---EGSEKVYVQHRLKENAELVSELL-KQKANFYVCGDAAN
MAREVNLVLGHIIAQQRGLPAEKGEEMVKHMRSSGSYQEDVWS
>XP_022579493_Penicilliopsis_zonata
----------------------------------------------------------MG
QLD---------------------------------------------------------
------------------------------------------------------------
-----------------TLDLVVLAVLLVGSVAYFTKGSYWAVAKDPY-------ASSTT
AVNGAAKAA---------ATRDILEKMEATGKNCVVFYGSQTGTAEDYASRLAKEGAQRF
GLKTMVADLEDYDYENLDRFPSDKVVFFVLATYGEGEPTDNAVEFYQFITGDDVAFESGE
A--DRPLAALKYVTFGLGNNTYEHYNAMVRNVDAALTKMGATRVGDAGEGDDGAGTMEED
FLAWKEPMWAALADSLGLQEREAKYEPVFSVTEDEALTPADETVYLGEPTHAHL------
---QGRPKGPYSAHNPFIAPIVESRELFT-VKGRNCLHLEVSI-AGSNLSYQTGDHIAVW
PTNAGAEVDRFLQVFGLADKRDAVIRVKGLDVTAKVPIP-TPTTYDAAARYYMEIAAPVS
RQFVATLAAFAPDEATRAEMVRLGADKDYFHDKLSTHCYTIAQALQSLTP-EP-FTTVPF
SLLIEGINKIQPRYYSISSSSLVQKDTISITAVVESLRLPGAS--HLVKGVTTNYLLALK
QKQNGDPAPDP-------------HGLTYALSGPRNRYDGIHLPVHVRHSNFKLPSDPSR
PIIMVGPGTGVAPFRGFIQERAALAARGD-------KVGPTVLFFGCRNRTEDFVYQDEW
KTYQEQLGDNLRIITAFSR---EGPSKVYVQHRLHEHASMVSDLL-KQKAVFYVCGDAAN
MAREVNLVLGRILAEQRNLPADRGEELVKHMRSNGSYQEDVWS
>XP_016624488_Cladophialophora_bantiana
----------------------------------------------------------MA
QVD---------------------------------------------------------
------------------------------------------------------------
-----------------TLDIVVLVLLLLGSIAYFTKGTYWGVPKDPY-------ATS--
ALNGSASKK---------GSRNILEKMEESGKNCVIFYGSQTGTAEDYASRLAKEGHARF
GLNTMTADLEDYDYENLDKFPEDKVAFFVMATYGEGEPTDNAVEFWEFMNQDPPSFS--E
ASEDKPLGNLKYVAFGLGNNTYEHYNSMVRNLDKILTKLGAERIGAAGEGDDGAGTMEED
FLAWKEPMWAALAERMGLEEREAVYEPVFSVEEREDLSPESDTVYLGEPNKNHL------
---EGAQKGPYNAHNPFIAPIAESRELFT-VKDRNCLHCEIDV-SGSGLSYTTGDHIAVW
PTNAGLEVDRLMKTFGLEEKRHTVISMKGMDPTAKVPFP-TPTTYDAAVRYHMEICAPVS
RQFLATLAAFAPNEEAKKEMTKLGSDADYFKEKVASQMLNIAQAVSAVHP-GP-WSAVPF
SCLVEGLNKLQPRYYSISSSSLVQPQKISITAVVESIRVPGAG--HVVKGVTTNYLLALK
QKQNGDPDPSP-------------HGLTYAITGPRNKYDGIHVPVHVRHSNFKLPSNPSK
PIIMVGPGTGVAPFRGFVQERAEQAKRGE-------DVGHTVLFYGCRRSTEDWLYKDEW
EEYKNILGDKLTVFNAFSR---ETAKKVYVQHHLKENGKLVNELL-QQKANFYVCGDAAH
MAREVNEVLGQIIAAERGVDEKKAEQVVKSMRSSGVYQEDVWS
>XP_008729697_Cladophialophora_carrionii
----------------------------------------------------------MA
QVD---------------------------------------------------------
------------------------------------------------------------
-----------------TLDIVVLVLLLLGSVAYFTKGTYWGVPKDPY-------ATS--
ALNGSAAKK---------GSRNILEKMDESGKNCVIFYGSQTGTAEDYASRLAKEGHARF
GLNTMTADLEDFDYENLDQFPEDKVAFFVMATYGEGEPTDNAVEFWEFMNQDPPSFS--E
NSDEKPLSNLKYVAFGLGNNTYEHYNSMVRNLDKILTKLGAKRIGTAGEGDDGAGTMEED
FLAWKEPMWAALTQEMGLEEREAVYEPVFSVEEREDLSPETDTVYLGEPNKNHL------
---ENSQKGPYNAHNPFIAPIAESRELFT-VKDRNCLHCEIDV-SGSGITYTTGDHIAIW
PTNAGLEVDRLIKTFGLEEKRHRVISMKGIDATAKVPFP-TPTTYDAAIRYHMEICAPVS
RQFMSTLAAFAPNEEAKKEMAKLGSDADYFKEKISSQMLNVSQAVSAVHP-GP-WSAVPF
SCLVEGLNKLQPRYYSISSSSLVQPEKISITAVVESVRVPGAG--HVVKGVTTNYLLALK
QKQNGDPDPSP-------------HGLTYAINGPRNKYDGIHVPVHVRHSNFKLPSNPSK
PIIMVGPGTGVAPFRGFVQERAEQAKRGE-------DVGQTVLFYGCRRQSEDWLYKAEW
DEYKKALGDKLTIFNAFSR---EGPKKVYVQHLLKENAKFINELL-QQKANFYVCGDAAH
MAREVNEVLGQIIASERGVDEKKAEQVVKSMRSSGVYQEDVWS
>XP_016254552_Cladophialophora_immunda
----------------------------------------------MSTEPHPIHIPTMA
QVD---------------------------------------------------------
------------------------------------------------------------
-----------------TLDIIVLVLLLLGSIAYFTKGTYWGVPKDPY-------ATS--
ALNGSASKK---------GSRNILEKMEESGKNCVIFYGSQTGTAEDYASRLAKEGHARF
GLTTMTADLEDYDYENLDKFPEDKVAFFVMATYGEGEPTDNAVEFWEFMNQDPPSFS--E
ASEDKPLGNLKYVAFGLGNNTYEHYNSMVRNLDKILTKLGAERIGAAGEGDDGAGTMEED
FLAWKEPMWAALAEKMGLEEREAVYEPVFSVEERDDLSPESDTVYLGEPNKNHL------
---EGAQKGPYNAHNPFIAPIAESRELFT-VKDRNCLHCEIDV-SGSGISYTTGDHIAVW
PTNAGLEVDRLIKTFGLEEKRHKVISMKGMDATAKVPFP-TPTTYDAAVRYHMEICAPVS
RQFLATLAAFAPNEEAKKEMAKLGSDADYFKEKVASQMMNIAQAVSAVHP-GP-WSAVPF
SCLVEGLNKLQPRYYSISSSSLVQPQKVAITAVVESIRVPGAG--HVVKGVTTNYLLALK
QKQNGDPDPSP-------------HGLTYAITGPRNKYDGIHVPVHVRHSNFKLPSNPSK
PIIMVGPGTGVAPFRGFVQERVEQAKKGE-------DVGHTVLFYGCRRSTEDWLYKDEW
EEYKKILGDKLTIFNAFSR---ETSKKVYVQHMLKDNAKLVNELL-QQKANFYVCGDAAH
MAREVNEVLGQIIAAERGVDEKKAEQVVKSMRSSGVYQEDVWS
>XP_007740881_Cladophialophora_psammophila
----------------------------------------------------------MA
QVD---------------------------------------------------------
------------------------------------------------------------
-----------------TLDIAVLVLLLLGSIAYFTKGTYWGVPKDPY-------ATS--
ALNGSASKK---------GSRNILEKMEESGKNCVIFYGSQTGTAEDYASRLAKEGHARF
GLSTMTADLEDYDYENLDKFPEDKVAFFVMATYGEGEPTDNAVEFWEFMNQDPPSFS--E
ASEDKPLGNLKYVAFGLGNNTYEHYNSMVRNLDKILTKLGAERIGAAGEGDDGAGTMEED
FLAWKEPMWAALAERMGLEEREAIYEPVFSVEEREDLSPESDTVYLGEPNKNHL------
---EGAQKGPYNAHNPFIAPIAESRELFT-VKDRNCLHCEIDV-SSSGISYTTGDHIAVW
PTNAGLEVDRLMKTFGLEEKRHTVISMKGMDPTAKVPFP-TPTTYDAAVRYHMEICAPVS
RQFLATLAAFAPNEEAKKEMTKLGSDADYFKEKVASQMLNIAQAVSAVHP-GP-WSAVPF
SCLVEGLNKLQPRYYSISSSSLVQPQKISITAVVESIRVPGAG--HVVKGVTTNYLLALK
EMQNGDPDPSP-------------HGLTYAITGPRNKYDGIHVPVHVRHSNFKLPSNPSK
PIIMVGPGTGVAPFRGFVQERAEQAKRGE-------DVGHTVLFYGCRRSTEDWLYKEEW
EEYKKILGDKLIVFNAFSR---ETAKKVYVQHHLKENGKLVNELL-QQKANFYVCGDAAH
MAREVNEVLGQIIAAERGVDEKKAEQVVKSMRSSGVYQEDVWS
>XP_018698241_Fonsecaea_erecta
----------------------------------------------------------MA
QVD---------------------------------------------------------
------------------------------------------------------------
-----------------TLDIIVLVLLLLGSIAYFTKGTYWGVPKDPY-------ATS--
ALNGSASKK---------GSRNILEKMEESGKNCVIFYGSQTGTAEDYASRLAKEGHARF
GLNTMTADLEDFDYENLDKFPEDKVAFFVMATYGEGEPTDNAVEFWEFMNQDPPSFS--E
ASEDKPLSNLKYVAFGLGNNTYEHYNSMVRNLDKILTKLGAERIGAAGEGDDGAGTMEED
FLAWKEPMWAALAEKMGLEEREAVYEPVFSVEERDDLSPESDTVYLGEPNKNHL------
---EGTQKGPYNAHNPFIAPIVESKELFT-VKDRNCLHCEIDV-SGSGISYTTGDHIAVW
PTNAGLEVDRLIKTFGLEEKRHKVISMKGMDPTAKVPFP-TPTTYDAAVRYHMEICAPVS
RQFLATLAAFAPNEEAKKEMAKLGSDADYFKEKVASQMLNIAQAVSAVHP-GP-WSAVPF
SCLVEGLNKLQPRYYSISSSSLVQPQKISITAVVESIRVPGAG--HIVKGVTTNYLLALK
QKQNGDPDPSP-------------HGLTYAITGPRNKYDGIHVPVHVRHSNFKLPSNPSK
PIIMVGPGTGVAPFRGFVQERAEQAKRGE-------EVGHTVLFYGCRRSTEDWLYKEEW
EEYKKILGDKLTVFNAFSR---ETSKKVYVQHLLKENAKLVNELL-QQKANFYVCGDAAH
MAREVNEVLGQIIATERGVDEKKAEQVVKSMRSSGVYQEDVWS
>XP_022509364_Fonsecaea_monophora
----------------------------------------------------------MA
QVD---------------------------------------------------------
------------------------------------------------------------
-----------------TLDIIVLVLLLLGSVAYFTKGTYWGVPKDPY-------ATS--
ALNGSASKK---------GSRNILEKMEESGKNCVIFYGSQTGTAEDYASRLAKEGHARF
GLATMTADLEDYDYENLDKFPEDKVAFFVMATYGEGEPTDNAVEFWEFMNQDPPSFS--E
ASEDKPLGNLKYVAFGLGNNTYEHYNSMVRNLDKILTKLGAERIGAAGEGDDGAGTMEED
FLAWKEPMWAALAEKMGLEEREAVYEPVFSVEERDDLSPESDTVYLGEPNKNHL------
---EGAQKGPYNAHNPFIAPIAESKELFT-VKDRNCLHCEIDI-SGSGISYTTGDHIAIW
PTNAGMEVDRLIKTFGLEEKRHKVISMKGMDATAKVPFP-TPTTYDAAVRYHMEICAPVS
RQFLATLAAFAPNEDAKKEMTKLGSDADYFKEKVASQMLNIAQAVSAVHP-GP-WSAVPF
SCLVEGLNKLQPRYYSISSSSLVQPQKIAITAVVESIRVPGAG--HIVKGVTTNYLLALK
QKQNGDPDPSP-------------HGLTYAITGPRNKYDGIHVPVHVRHSNFKLPSNPSK
PIIMVGPGTGVAPFRGFVQERAEQAKRGE-------EVGHTVLFYGCRRSTEDWLYKQEW
EEYKKILGDKLTIFNAFSR---ETSKKVYVQHLLKENGKLVNELL-QQKANFYVCGDAAH
MAREVNEVLAQIIAAERGVDEKKAEQVVKSMRSSGVYQEDVWS
>XP_016635873_Fonsecaea_multimorphosa
----------------------------------------------------------MA
QVD---------------------------------------------------------
------------------------------------------------------------
-----------------TLDIVVLVLLLLGSIAYFTKGTYWGVPKDPY-------ATS--
ALNGSASKK---------GSRNILEKMEESGKNCVIFYGSQTGTAEDYASRLAKEGHARF
GLSTMTADLEDYDYENLDTFPEDKVAFFVMATYGEGEPTDNAVEFWEFMNQDPPSFS--E
GSEDKPLSKLKYVAFGLGNNTYEHYNSMVRNLDKILTKLGAERIGAAGEGDDGAGTMEED
FLAWKEPMWAALAEKMGLEEREAVYEPVFSVEERDDLSPESDTVYLGEPNKNHL------
---EGSQKGPYNAHNPFIAPIAESRELFT-VKDRNCLHCEIDV-SGSGISYTTGDHIAVW
PTNAGLEVDRLIKTFGLEEKRHKVISMKGMDATAKVPFP-TPTTYDAAVRYHMEICAPVS
RQFLSTLAAFAPNEEAKKEMAKLGSDADYFKEKVASQMLNIAQAVSAVHP-GP-WSAVPF
SCLVEGLNKLQPRYYSISSSSLVQPDKISITAVVESIRVPGAG--HIVKGVTTNYLLALK
QKQNGEPDPSP-------------HGLTYAITGPRNKYDGIHVPVHVRHSNFKLPSNPSK
PIIMVGPGTGVAPFRGFVQERVEQAKRGE-------EVGHTVLFYGCRRSTEDWLYKDEW
DEYKKVLGDKLTIFNAFSR---ETSKKVYVQHQLKENAKLVNDLL-QQKANFYVCGDAAH
MAREVNEVLAQIIAAERGVDEKKAEQVVKSMRSSGVYQEDVWS
>XP_022505437_Fonsecaea_nubica
----------------------------------------------------------MA
QVD---------------------------------------------------------
------------------------------------------------------------
-----------------TLDIIVLVLLLLGSVAYFTKGTYWGVPKDPY-------ATS--
ALNGSASKK---------GSRNILEKMEESGKNCVIFYGSQTGTAEDYASRLAKEGHARF
GLATMTADLEDYDYENLDKFPEDKVAFFVMATYGEGEPTDNAVEFWEFMNQDPPSFS--E
ASEDKPLGNLKYVAFGLGNNTYEHYNSMVRNLDKILTKLGAERIGAAGEGDDGAGTMEED
FLAWKEPMWAALAEKMGLEEREAVYEPVFSVEERDDLSPESDTVYLGEPNKNHL------
---EGAQKGPYNAHNPFIAPIAESKELFT-VKDRNCLHCEIDV-SGSGISYTTGDHIAIW
PTNAGMEVDRLIKTFGLEEKRHKVISMKGMDATAKVPFP-TPTTYDAAVRYHMEICAPVS
RQFLATLAAFAPNEDAKKEMTKLGSDADYFKEKVASQMLNIAQAVSAVHP-GP-WSAVPF
SCLVEGLNKLQPRYYSISSSSLVQPQKIAITAVVESIRVPGAG--HIVKGVTTNYLLALK
QKQNGDPDPSP-------------HGLTYAITGPRNKYDGIHVPVHVRHSNFKLPSNPSK
PIIMVGPGTGVAPFRGFVQERAEQAKRGE-------EVGHTVLFYGCRRSTEDWLYKQEW
EEYKKILGDKLTIFNAFSR---ETSKKVYVQHLLKENGKLVNELL-QQKANFYVCGDAAH
MAREVNEVLAQIIAAERGVDEKKAEQVVKSMRSSGVYQEDVWS
>XP_013285733_Fonsecaea_pedrosoi
----------------------------------------------------------MA
QVD---------------------------------------------------------
------------------------------------------------------------
-----------------TLDIIVLVLLLLGSVAYFTKGTYWGVPKDPY-------ATS--
ALNGSASKK---------GSRNILEKMEESGKNCVIFYGSQTGTAEDYASRLAKEGHARF
GLATMTADLEDYDYENLDKFPEDKVAFFVMATYGEGEPTDNAVEFWEFMNQDPPSFS--E
ASEDKPLGNLKYVAFGLGNNTYEHYNSMVRNLDKILTKLGAERIGAAGEGDDGAGTMEED
FLAWKEPMWAALAEKMGLEEREAVYEPVFSVEERDDLSPESDTVYLGEPNKNHL------
---EGAQKGPYNAHNPFIAPIAESKELFT-VKDRNCLHCEIDI-SGSGISYTTGDHIAIW
PTNAGMEVDRLIKTFGLEEKRHKVISMKGMDATAKVPFP-TPTTYDAAVRYHMEICAPVS
RQFLATLAAFAPNEDAKKEMTKLGSDADYFKEKVASQMLNIAQAVSAVHP-GP-WSAVPF
SCLVEGLNKLQPRYYSISSSSLVQPQKIAITAVVESIRVPGAG--HIVKGVTTNYLLALK
QKQNGDPDPSP-------------HGLTYAITGPRNKYDGIHVPVHVRHSNFKLPSNPSK
PIIMVGPGTGVAPFRGFVQERAEQAKRGE-------EVGHTVLFYGCRRSTEDWLYKQEW
EEYKKILGDKLTIFNAFSR---ETSKKVYVQHLLKENGKLVNELL-QQKANFYVCGDAAH
MAREVNEVLAQIIAAERGVDEKKAEQVVKSMRSSGVYQEDVWS
>XP_007760370_Cladophialophora_yegresii
----------------------------------------------------------MA
QVD---------------------------------------------------------
------------------------------------------------------------
-----------------TLDIVVLVLLLLGSVAYFTKGTYWGVPKDPY-------ATS--
ALNGSATKK---------GSRNILEKMDESGKNCVIFYGSQTGTAEDYASRLAKEGHARF
GLNTMTADLEDFDYENLDQFPPDKVAFFVMATYGEGEPTDNAVEFWEFINQDPPSFS--E
NSDEKPLGNLKYVAFGLGNNTYEHYNSMVRNLDKILTKLGAKRIGTAGEGDDGAGTMEED
FLGWKEPMWAALVQEMGLEEREAVYEPVFSVEEREDLSPETDTVYLGEPNKNHL------
---ENSQKGPYNAHNPFIAPIAESKELFT-VKDRNCLHCEIDV-SGSGISYTTGDHIAIW
PTNAGLEVDRLMKTFGLEEKRHRVISMKGIDPTAKVPFP-TPTTYDAAIRYHMEICAPVS
RQFMSTLAAFAPNEEAKKEMAKLGSDADYFKEKISSQMLNVSQAVSAVHP-GP-WSAVPF
SCLVEGLNKLQPRYYSISSSSLVQPEKISITAVVESVRVPGAG--HVVKGVTTNYLLALK
QKQNGDPDPSP-------------HGLTYEINGPRNKYDGIHVPVHVRHSNFKLPSNPSK
PIIMVGPGTGVAPFRGFVQERAEQAKRGE-------EVGQTVLFYGCRRSSEDWLYKAEW
DEYKKILGDKLTIFNAFSR---EGPKKVYVQHMIKENAKFINDLL-QQKANFYVCGDAAH
MAREVNEVLGQIIASERGVDEKKAEQVVKSMRSSGVYQEDVWS
>XP_016232111_Exophiala_spinifera
----------------------------------------------------------MA
QVD---------------------------------------------------------
------------------------------------------------------------
-----------------TLDIIVLVVLLLGSIAYFTKGTYWGVAKDPY-------ATS--
AMNGGAAKK---------GSRNIVEKMEELNKNCVIFYGSQTGTAEDYASRLAKEGHARF
GLSTMTADLEDYDYENLDTFPEDKIAFFVMATYGEGEPTDNAVEFWEFINSDPPSFS--N
DSDEKPLGNLKYVAFGLGNNTYEHYNLMVRNLDKILTKLGAKRIGDAGEGDDGAGTMEED
FLAWKEPMWAALAKEMGLEEREAIYEPVFSVEEREDLSVEDDTVYLGEPNKNHL------
---EGSQKGPFNAHNPFIAPIAESRELFT-VKDRNCLHMEIDV-SGSGLSYTTGDHIAVW
PTNAGMEVDRFLKTFGLDAKRHTVINLKGLDPTAKVPFP-VPTTYDAAVRYHMEICAPVS
RQFLSTLAAFAPDEASKKEMTRLGSDADYFKEKAASQMLNIAQIVSSVSS-QP-WSAVPF
SALVEGINKLQPRYYSISSSSLVQPNKISITAVVESIRIPGAG--HIVKGVTTNYLLALK
QKQNGDAEPSP-------------HGLTYAITGPRNKYDGIHVPVHVRHSNFKLPSNPSK
PIIMVGPGTGVAPFRGFVQERAEQAKKGE-------EVGTTVLFYGCRRSTEDWLYKEEW
DEYKKALGDKLIIFNAFSR---ETSKKVYVQHLIKENGKLINDLL-QQKANFYVCGDAAH
MAREVNDVLGQIIATERGVDEKKAEQVVKSMRSSGVYQEDVWS
>XP_016264199_Exophiala_oligosperma
----------------------------------------------------------MA
QVD---------------------------------------------------------
------------------------------------------------------------
-----------------TLDIIVLVVLLVGSIAYFTKGTYWGVPKDPY-------ATS--
AMNGSAAKK---------GSRNIVEKMDELNKNCVIFYGSQTGTAEDYASRLAKEGHARF
GLSTMTADLEDYDYENLDSFPDDKIAFFVMATYGEGEPTDNAVEFWEFINSDPPSFS--N
DSEDKPLGNLKYVAFGLGNNTYEHYNLMVRNLDKILTKLGAKRIGDAGEGDDGAGTMEED
FLAWKEPMWAALAKEMGLEEREAVYEPVFSVEEREDLSAEDDTVYLGEPNKNHL------
---EGSQKGPYNAHNPFIAPIAESRELFT-VKDRNCLHMEIDV-SGSGLSYTTGDHIAVW
PTNAGMEVDRFLKTFGLDGKRHTVINMKGLDPTAKVPFP-VPTTYDAAVRYHMEICAPVS
RQFLSTLAAFAPDEASKKEMTRLGSDADYFKEKAASQMLNIAQIVSSVSS-EP-WSAVPF
SALVEGLTKLQPRYYSISSSSLVQPNKISITAVVESIRVPGAG--HIVKGVTTNYLLALK
QKQNGDPEPSP-------------HGLTYSITGPRNKYDGIHVPVHVRHSNFKLPSNPSK
PVIMVGPGTGVAPFRGFVQERAEQAKKGE-------EVGTTVLFYGCRRSTEDWLYKAEW
DEFKKALGDKLIIFNAFSR---ETSKKVYVQHLIKENGKLINDLL-QQKANFYVCGDAAH
MAREVNDVLGQIIATERGVDEKKAEQVVKSMRSSGVYQEDVWS
>XP_013321075_Exophiala_xenobiotica
----------------------------------------------------------MA
QVD---------------------------------------------------------
------------------------------------------------------------
-----------------TLDIIVLVVLLLGSIAYFTKGTYWGVPKDPY-------ATS--
AMNGTAAKK---------GSRNIVEKMDELNKNCVIFYGSQTGTAEDYASRLAKEGHARF
GLSTMTADLEDYDYENLDTFPEDKIAFFVMATYGEGEPTDNAVEFWEFINSDPPSFS--N
DSEDKPLSNLKYVAFGLGNNTYEHYNLMVRNLDKILTKLGAKRIGDAGEGDDGAGTMEED
FLAWKEPMWAALAKEMGLEEREAIYEPVFAVEEREDLSVEDDTVYLGEPNKNHL------
---ENTQKGPYNAHNPFIAPIAESRELFT-VKDRNCLHMEIDV-SGSGLSYTTGDHIAVW
PTNAGMEVDRFMKTFGLEEKRHTVITLKGLDPTAKVPFP-TPTTYDAAVRYHMEICAPVS
RQFLSTLAAFAPNEAAKKEMTRLGSDADYFKEKAASQMLNIAQIVSSVSS-EP-WSAVPF
SALVEGLTKLQPRYYSISSSSLVQAEKISITAVVESIRIPGAG--HIVKGVTTNYLLALK
QKQNGDPDPSP-------------HGLTYTITGPRNKYDGVHVPVHVRHSNFKLPSNPSK
PIIMVGPGTGVAPFRGFVQERAEQAKRGE-------DVGTTVLFYGCRRSTEDWLYKEEW
DEFKKALGDKLIIFNAFSR---ETSKKVYVQHLIKENGKLINDLL-QQKANFYVCGDAAH
MAREVNDVLGQIIAAERGIDEKKAEQVVKSMRSSGVYQEDVWS
>XP_007721827_Capronia_coronata
----------------------------------------------------------MA
QVD---------------------------------------------------------
------------------------------------------------------------
-----------------ILDVIVLVLLLLGSVAYFTKGTYWGVAKDPY-------ATS--
GLNGSASKK---------GSRNIVEKMEELGKNCVIFYGSQTGTAEDYASRLAKEGHARF
GLSTMTADLEDYDFDTLDTFPEDKVAFFVMATYGEGEPTDNAVEFWEFINGDPPSFS--Q
AEEDQPLKNLKYVAFGLGNNTYEHYNLMVRNLDKQLTKLGAQRIGAAGEGDDGAGTMEED
FLSWKEPMWAALTEAMGLEEREAVYEPVFSVEEREDLSPESDTVYLGEPNKNHL------
---ENMQKGPYNAHNPFIAPIAESRELFT-VKDRNCLHMEIDI-SGSGLSYTTGDHIAVW
PTNAGLEVDRFLKTFALSEKRDRVITMKGLDPTAKVPFP-TPTTYDAAVRYHMEICAPVS
RQFLATLAAFAPTEEAKKEMVRLGSDADYFKDKVSSHMLNIAQAVSAVHP-GP-WSAVPF
SCLVEGINKIQPRYYSISSSSLVQPNKVSITAVVESIRIPGAG--HVVKGVTTNYLLALK
QKQNGEPDPSP-------------HGLTYAINGPRNKYDGIHVPVHVRHSNFKLPSNPSK
PVIMVGPGTGVAPFRGFVQERAELAKRGE-------DVGTTVLFYGCRRPTEDWLYKDEW
EEYKKALGDKLHVFNAFSR---ETSRKVYVQHLIQQNAKLVNDLL-QQKANFYVCGDASH
MAREVNDILAQIIAAERGIDEKKAEQVVKSMRSSGVYQEDVWS
>XP_007733625_Capronia_epimyces
----------------------------------------------------------MA
QVD---------------------------------------------------------
------------------------------------------------------------
-----------------TLDIVVLVLLLLGSVAYFTKGTYWAVPKDPY-------ATS--
ALNGTASKK---------GSRNIVEKMEELGKNCVIFYGSQTGTAEDYASRLAKEGHARF
GLNTMTADLEEYDYENLDTFPEDKVAFFVMATYGEGEPTDNAVEFWEFINGDPPSFS--E
GEEDKPLKNLKYVTFGLGNNTYEHYNLMVRNLDKQLTKLGAQRIGTAGEGDDGAGTMEED
FLGWKEPMWAALTEAMGLEEREAVYEPVFSVEEREDLSPDSDTVYLGEPNKNHL------
---ENTQKGPYNAHNPFIAPIAESRELFT-VKDRNCLHMEIDI-SGSGLTYTTGDHIAVW
PTNAGLEVDRLLKVFGLYEKRDRVINLKAIDPTAKVPFP-TPTTYDAAVRYHMEICAPVS
RQFIATLAAFAPTEEAKKEMVRLGSDADYFKEKVSSHMLNIAQAVAAVHP-GP-WSAVPF
SCLVEGINKIQPRYYSISSSSLVQPNKVSITAVVESIRIPGAG--HVVKGVTTNYLLALK
QKQNGDPDPSP-------------HGLTYAITGPRNKYDGIHVPVHVRHSNFKLPSNSSK
PIIMVGPGTGVAPFRGFVQERAEQAKKGE-------EVGTTVLFYGCRRPTEDWLYKDEW
EEYKKALGDKLIIFNAFSR---ETKQKVYVQHLIQQNGKLVNELL-QQKANFYVCGDAAH
MAREVNDILAQIIAAERGIDEQKGEQVVKSMRSSGAYQEDVWS
>XP_009153521_Exophiala_dermatitidis
----------------------------------------------------------MA
QVD---------------------------------------------------------
------------------------------------------------------------
-----------------TLDIIVLVVLLLGSIAYFTKGTYWGVAKDPY-------ATS--
ALNGSASKK---------GSRNIVEKMEELGKNCVIFYGSQTGTAEDYASRLAKEGHARF
GLNTMTADLEDYDYENLDTFPEDKVAFFVLATYGEGEPTDNAVEFWEFINSDPPQFS--Q
GEEDKPLKNLKYVAFGLGNNTYEHYNLMVRNLDKQLTKLGAKRIGVAGEGDDGAGTMEED
FLTWKEPMWAALTQAMGLEEREAVYEPVFSVEERDDLSPENDTVYLGEPNKNHL------
---ENTQKGPYNAHNPFIAPIAESRELFT-VKDRNCLHMEIDV-SGSGLSYTTGDHIAVW
PTNAGLEVDRFLKTFGLYEKKDKVISMKGLDPTAKVPFP-TPTTYDAAVRYHMEICAPVS
RQFMATLAPFAPTEEAKKEMVRLGSDADYFKEKVSSHMLNIAQAVSAVHP-GP-WSGVPF
SALVEGIHKLQPRYYSISSSSLVQPNKISITAVVESVRIPGAG--HVVKGVTTNYLLALK
QKQNGDPDPEP-------------HGLSYAITGPRNKYDGIHVPVHVRHSNFKLPSNPSK
PIIMVGPGTGVAPFRGFVQERAEQAKQGE-------DVGTTVLFYGCRRPSEDWLYKDEW
EEYKKALGDKLIIFNAFSR---EGPQKVYVQHLIQQNGKLINDLL-QQKANFYVCGDAAH
MAREVNDVLAQIIAAERGIDQQKAEQVVKSMRSSGVYQEDVWS
>XP_013255474_Exophiala_aquamarina
----------------------------------------------------------MA
QVD---------------------------------------------------------
------------------------------------------------------------
-----------------TLDIIVLLLLLVGSVAYFTKGTYWGVPKDPY-------ASS--
NLNGSASKK---------GSRNIVEKLEETGKNCVIFYGSQTGTAEDYASRLAKEGHARF
GLSTMTADLEDYDFENLDTFPEDKIAFFVMATYGEGEPTDNAVEFWEFINADPPSFS--E
ASEDKPLGKLKYVAFGLGNNTYEHYNLMVRNLDKILTNLGAERIGTAGEGDDGAGTMEED
FLAWKEPMWAALAEKMGLEEREAVYEPVFSVEEKEDMSVEDDTVYLGEPNKNHL------
---ENSQKGPYNAHNPFIAPIAESREVFT-VKDRNCLHVEVDI-SGSGMTYTTGDHIAVW
PTNAGMEVDRFLKTFGLDSKRHTVISLKGLDPTAKVPFP-TPTTYDAAVRYHIEICAPVS
RQFMATLAAFAPNEEAKKEAARLGSDADYFKDKISSQMLNIAQAISAVSS-EP-WSAVPF
SCLVEGLNKLQPRYYSISSSSVVQPQKISVTAVVESLRIPGAG--HIVKGVTTNYLLALK
QKQNGDPDPSP-------------HGLTYSITGPRNKYDGIHVPVHVRHSNFKLPSNPNK
PIIMVGPGTGVAPFRGFVQERAELAKRGE-------DVGQTVLFFGCRKSTEDWLYKEEW
EAYKQALGDKLTIFNAFSR---EQAHKIYVQHLIKQNGKLVNELL-QQKANFYVCGDAAH
MAREVNEVLGQIIAQERGIDEKKAEQVVKSMRSSGVYQEDVWS
>XP_016225401_Exophiala_mesophila
----------------------------------------------------------MA
QVD---------------------------------------------------------
------------------------------------------------------------
-----------------TLDIIVLALLLVGSIAYFTKGTYWGVPKDPY-------ASS--
NLNGSATKK---------GSRNIVEKMDELNKNCVIFYGSQTGTAEDYASRLAKEGHARF
GLATMTADLEDYDLENLDTFPEDKVVFFVMATYGEGEPTDNAVEFWEFINNDPPSFS--E
ASDEAPLSKLKYVAFGLGNNTYEHYNLMVRNLDKILTKLGAERIGTAGEGDDGAGTMEED
FLAWKEPMWAALSEKMGLEEREAVYEPVFSVEEKEDLSVEDETVYLGEPNKNHL------
---ENAQKGPYNAHNPFIAPIAESKEVFT-VKDRNCLHMEIDI-SNSGMTYTTGDHIAVW
PTNAGLEVDRFLKTFGLDAKRHTVISLKAIDPTAKVPFP-TPTTYDAAVRYHMEICAPVS
RQFVATLAPFAPTEAAKKEAAKLGSESEYFKDKISSQMLNIAQALATITP-EP-WTAVPF
SALVEGLNKIQPRYYSISSSSVVQPQKISITAVVESIRVPGAG--HIVKGVTTNYLLALK
QKQNGDPNPSP-------------HGLTYEITGPRNKYDGIHVPVHVRHSNFKLPSNPSK
PVIMVGPGTGVAPFRGFVQERAELAKRGE-------DVGTTVLFYGCRKPSEDWLYKEEW
ETYKQALGDKLVIFNAFSR---ETSKKVYVQHLIKENGKLVNELL-QQKANFYVCGDASH
MAREVNEVLGQIISQERGIDEKKAEQVVKSMRSSGVYQEDVWS
>XP_013271541_Rhinocladiella_mackenziei
----------------------------------------------------------MA
QVD---------------------------------------------------------
------------------------------------------------------------
-----------------TLDVIVLVLLLLGSIAYFTKGTYWGVPKDPY-------ATS--
ALNGSATKK---------GSRNIIEKMEETGKNCVIFYGSQTGTAEDYASRLAKEGHARF
GLKTMTADLEDYDYENLDTFPEDKVAFFVMATYGEGEPTDNAVEFWEFINGDPPSFS--E
SSDEKPLGNLKYVAFGLGNNTYEHYNSMVRNLDKTLTKLGAQRIGEAGEGDDGAGTMEED
FLAWKEPMWAALAKKMGLEEREAVYEPVFSVDEREDLSPESDVVYLGEPNKSHL------
---ENAQKGPYNAHNPFIAAIAESRELFT-VKDRNCLHIDVDI-SGSGISYTTGDHIAVW
PTNAGMEVDRFMKTFGLEDKRHTVISMKGLDPTAKVPFP-TPTTYDAAVRYHMEICAPVS
RQFMATLAAFAPNEEAKKEMTKLGSDADYFKEKVSSQMMNIAQAVGAVSS-EP-WSAVPF
SCLVEGLNKLQPRYYSISSSSLVQPQKISITAVVESIRIPGAG--HVVKGVTTNYLLALK
QKQNGDPDPSP-------------HGLSYAISGPRNKYDGIHVPVHVRHSNFKLPSNPSK
PIIMVGPGTGVAPFRGFVQERAELVKKGE-------DVGHTVLFYGCRKSTEDWLYKEEW
EEYKMVLGDKLTIFNAFSR---ETSKKVYVQHLIKENAKLVNDLL-QQKANFYVCGDAAH
MAREVNDVLGQIIAAERGVDEKKAEQVVKSMRSSGVYQEDVWS
>XP_017999005_Phialophora_attinorum
----------------------------------------------------------MA
QVD---------------------------------------------------------
------------------------------------------------------------
-----------------TLDLIVLALLLVGSVAYFTKGTYWGVPKDPY-------AAS--
AMNGSAAKK---------GSRNILEKMDESGKNCVIFYGSQTGTAEDYASRLAKEGSSRF
GLKTMTADLEDYDYENLDQFPEDKIAFFVMATYGEGEPTDNAVEFWEFMNAEPPSFS--E
SSEDKPLQNLRYVAFGLGNNTYEHYNSMVRNLDKILTGLGGKRIGTAGEGDDGAGTMEED
FLAWKEPMWTALAEDMGLEEREAVYEPVFSVDERDDLSPEDDTVYLGEPNKNHL------
---EGTQKGPFNAHNPYIAPIAESRELFT-VKDRNCLHVEIDV-SNSNISYTTGDHIAVW
PTNAGMEVDRFVKVFGLEEKRDRVISMKGLDPTAKVPFP-TPTTYDTAIRYHMEICAPVS
RQFISTLAAFAPNEDAKKEMTRLGSDPDYFKEKIASQYMNISQACASVSS-EP-WSAVPF
SCLVETINKLQPRYYSISSSSAVQPKKISVTAVVESIRIPGAG--HVVKGVTTNYLLALK
QKQNGDPSPSP-------------HGLTYNITGPRNKYDGFHVPVHVRHSNFKLPSDPSK
PIIMVGPGTGVAPFRGFVQERAAAAKKGE-------NVGKTVLFYGCRRRSEDWLYKDEW
DHFQEALGDNLVIFNAFSR---DQEKKVYVQHLLKENGTLVNELL-QKKANFYVCGDAAH
MAREVNDVLGQIIAKERGVDEKKAEQTVKSMRSSGVYQEDVWS
>NP_596046_Schizosaccharomyces_pombe
------------------------------------------------------------
-MK---------------------------------------------------------
------------------------------------------------------------
-----------------TYEYVLLVIILILSLCYFIYN-------NFL-------NKPKA
PERRVV------------ATDSIVELMEAEKLTAAVFFGSQTGTAEDFAYRFSTEAKANF
NLTNMVFDLENYDLTDLDNFDRSKLLVFFLATYGEGEPTDNAEAFLQLLEGDDTVFSSGK
GIEDTPFEGIRYAIFGLGNHTYEYYNAMAKKVDAAMTRLGATRVGNLGLGDDAAGMLEED
YLQWKDDTLPEIGKLFHLQEVHKEYNPMFEVIEKPEISNTSSTVFLGEPSRQQLKGNV--
-----ASKAPRSQANPFFSSPVRSLELFK-SGSRNCLHLELDI-ADSGMRYQTGDYASIC
PMNPSQAVDDLLEVLGLKEKRDTVIIVKPIDTLDKAPVL-SPTTYDTVFRYYYEICGIVS
RQLLSFIAPFAPTPESKQELEKLGNDYDYFKKNVVDLHLNLAQVLRRVSPDAP-FTKLPF
SMLLENMAHMKPRYYSISSSSVVHPDKVHVTAVVDKKEWTDKN--HIFYGLTTNYLLAHC
RHMHGEKIPHP-------------NGLEYTLEGPRKNWTG-KIPMFVKKSTFRL-APPDV
PIIMVGPGTGVAPFRGFVMERANLASKGV-------KVAKTLLFYGCQYSDKDFLYKEEW
QQYKDVLKDSFELITAFSR---EQDHKIYVQHRLLEHSDTIAKLV-EEGAAFYICGDADH
MAKDVVNALASILTT----VDVDGMKAVKALRDDNRFFEDTW-
```
