## Supplementary material for "Coding Sequence Insertions in Fungal Genomes are Intrinsically Disordered and can Impart Functionally-Important Properties on the Host Protein": MAFFT_MSAs: XP_720430.2_blasthits_MAFFT.txt

```
>XP_720430_Candida_albicans
--------------------MNISILLV---SLFLSLACADEIEPS--------------
------------------------------------------------------------
----------------------GEFHEHLHLKPLSRNRLLTNFEFDVESSPFQIDYYNSS
--S-PVEVSRRSHYNYFPNSLGLIIESTNTKELQLRFTQGWWDAS----------SWGQL
PFNGKYSGGTGVEVSAVIEAPNVEV--------------------AKRNWLKLTKTLSGF
FCASLNFIDDHITTYPKHAVKEIN------LAEYAPEKGN----KLYLLRAALPSEPVCT
ENLTPFLKLLPTRGKSGISSLLDGHKVFDSLWHGMSIDVTTNCDTN-NQ------CTLKL
HQTVNQVVDIIRSLRKR--KEGAIPKPTPGDQLRCD-TEK-TYNSWQCFPLSDPVN--LE
WNLETIYGRGINGPA-LAD-DPQVS-----KVTIDI----DPSSWNIM-------LLREK
ENSIEGSSLTNQEETNQIVQYL-HENVK-----FDFQFIAQNS----SI-V----LPIDT
PPLYASRSLTGYSLDKGGLRTVFTNNN-DEPVKFVYFESTPWFMRLYLHTLKLTLKNS-T
GLFDIF---DH-----E-QYIKDVYFRPAVDRERPSHMELIMEVPAKSTLAISYDFDKSL
LLYREYPPDANHGFDVEPAVISVFDKDS--------------EKVYEFRTTSLLLTLPTP
DFSMPYNVIIMTCTVLSMVFGTIFNLLIKKVVTEEEFEE-IAAN--------TKLAK-LK
RGIKST----IQQLKGQ-KQANIQTQTKQ-------------------------------
------------------------------------------------------------
------------------------------------------------------------
---------------------------------------------------
>XP_002419960_Candida_dubliniensis
--------------------MNLSILLV---SLFLSFACADESKPT--------------
------------------------------------------------------------
----------------------SEFHEHLHLKPLSRNRLLTNFEFDVESSPFQIDYYNSS
--S-PIEVSRRSHYNYFPNSLGLIIESTNTKELQLKFTQGWWDAS----------SWGQL
PFNGKYSGGTGVEVSAVIEAPNVEA--------------------AKRNWLKLTKTLSGF
FCASLNFIDDRITTYPKHAVKEIN------LDQYAPEEGN----RLYLLRAALPSEPVCT
ENLTPFLKLLPTRGKSGIASLLDGHKVFDSLWHGMSIDVTTNCDVN-NQ------CTLKL
HQTVNQVVDIIRSLRKR--KEGAIPKPTPGGQLRCD-TEK-TYNSWQCFPLSDPVN--IE
WNLETIYGRGINGPA-LAD-DPHVS-----KVTIDV----DPTSWNIM-------LLREK
ESSIEGDSLSNQEGTNQIVQYL-HENVK-----FDFQFIAQNS----SI-V----LPVDT
PPLYASRSLTGYSLDKGGLRTVFTNND-DKPVEFVYFESTPWFMRLYLHTLKLTLKNS-T
GLFDVF---NH-----E-QYIKNIYFRPAVDRERPSHMELMMEVPAKSTLAISYDFDKSL
LLYREYPPDANHGFDVEPAVISVFNNDN--------------EKVYEFRTTSLLLTLPTP
DFSMPYNVIIMTCTVLSMVFGTIFNLLTKKVVTEEEFEE-IAAN--------TKLAK-LK
RGIKST----IQQLKGQKKQRNLQTETSKQ------------------------------
------------------------------------------------------------
------------------------------------------------------------
---------------------------------------------------
>XP_002545647_Candida_tropicalis
------------------------------------------------------------
------------------------------------------------------------
---------------------------------------MTHLQLEIQELVITIT-----
----------------FPNSLGLIIESTNTKQLTLRFTQGWWDAN----------SWGKL
PFDGKYSGGTGVEVSAIIEAPNVDI--------------------AKKNWSKLTKTLSGF
FCASLNFIDDHITTYPKYAVEEIS------NVQFSPEIGN----KLYLLRAALPSEPVCT
ENLTPFLKLLPTRGKSGISSLLDGHKVFDSLWHGMSIDVTTKCDNN-NNENNNQLCTLQL
HQTVNQVVDIIRSLRKQ--KEGAIPKPTPGEELRCD-MNK-TYNSWQCFPLSDPVS--MK
WNLETIYGRPIKGPA-FGD-VPESS-----KVSIDI----DSSTWNVN-------LIRQN
DSSIESSSLS-VDSKNRIMQQL-PDVVN-----YDFEFVARDS----ST-V----LPVEE
PPLYASRSLTGYSLDQGGLRTVFTNPG-DVPVKLVYFESTPWFMRLYLNTLKLSLKNE-N
GTFDVS---DH-----Q-EYIKNVYFRPAEDRTRPSHMELIVVVPPKSTLAMSYEFDKSL
LLYREYPPDANHGFDVEPAVITILNNNNNNNNDNDDGHESGGKSIYEFRTTSLLLTLPTP
DFSMPYNVIIMTCTVLSLSFGTIFNILTKKVVTEEEFEQ-VAAN--------TKLAK-LK
RGIKSK----IAYIKSFKK-----------------------------------------
------------------------------------------------------------
------------------------------------------------------------
---------------------------------------------------
>XP_003870118_Candida_orthopsilosis
-----------------------MSVVR---ACLIVISCFSFVYGD--------------
------------------------------------------------------------
----------------------ASYQETLNLRPLPRNKLLSTFDFKVQSQPFDSSYYDDT
--N-DHQTLKKSHYTLFPSSLGPIIESTNTRELSLRFTQGWWDAQ----------SWGKL
PYEGWFSGGTGVEVVALIEAPSISV--------------------ARKHWSKLTKSLSGF
FCASLNFIDNDITTFPKYAIQDAN------TGQYEPEFGN----KLYLLRAALPSEPICT
ENLTPFLKLLPTGGKAGISSLLDGHKVFDSLWHGMSVDIFTECSDK-GN------CKLNL
YQTVSQVIDIVRSLRKK--EEGGIPKPTAGEKLRCD-TSK-EYNIWQCFPLSDPIE--LQ
WNLETLYGRTIRGPA-FEG-DQEVS-----RVKIDY----EPSAWNVT-------LQKES
PTFVATRFLD-SHGSNVIVEPI-VEPHD-----YNFKFSTTNS----SN-V----VPIEP
PPLYVSRSLSGYSLDKGGLRVVFTNPR-IEDVEFTYFESLPWFMRLYLSTLDVTLKNS-T
GIYDVK---DH-----S-QFIKSRYYKPAVDRERPSHLEFVFNVPALSTLAVSYDFDKSL
LLYREYPPDANHGFDIEPAVIRINEGDH--------------RGGYEFRTTSLLLTLPTP
DFSMPYNVIILTCTVLSLAFGTMFNLLTKKTVTEEEFEL-ASSD--------TKLAK-LK
RSILTK----VNKFKTKVE-----------------------------------------
------------------------------------------------------------
------------------------------------------------------------
---------------------------------------------------
>XP_001524596_Lodderomyces_elongisporus
-------------------MWNLAVVVVTFGALFAHCALASEL-----------------
------------------------------------------------------------
------------------------YSELLDLQPLPRNKLLSSFQFNSISQLIEISYINDS
--TLEKQTSKHSHYSLFSSSLGPVLESTNTRDLSLRFTQGWWDSQ----------SWGKL
PFNGSYSGGTGVEVVAIIEASNHIS--------------------AKRNWQKLTKILSGF
FCASLNSIDDSTTTYPNFPTNFSSID---GNTSYRPIAGN----KLFLFRAALPSEPVCT
ENLTPFLKLLPTRGKSGISSLLDGHKVFDSLWHGMSIDVHTKCDET-NE-----LCRLEL
HQTINQVVDVIRSIRKR--QEGGIPKPTPGDKLRCD-STK-TNNIWQCFPLGEAAE--QE
WSLETLYGRKIKGPA-FQD-DKDVT-----RVSIRV----KPTVWNIT-------MHRES
ADSRISNTLN-GDGKGWILETI-DLPFL-----YDFKFQTSNS----SI-V----RPIEQ
PLLQVARSLTGYSLDKGGLRVAFTNTS-KQPVRFIYFESLPWFMRLYMSTMKLSLNKM-E
TK-------NT-----A-EFIKDFYYRPSADRSRPSHLEMLIEVPALLTLAMTYDFDKSL
LLYREYPPDANHGFDVEPAIIIVIKEDWEERESENYRSNERAKKMYEFRTTSLLLTLPTP
DFSMPYNVIILTCTVMSLAFGIVFNLITKKTVTEEEFER-AAKD--------TGLGK-LK
SFIQLK----VLR-KSKID-----------------------------------------
------------------------------------------------------------
------------------------------------------------------------
---------------------------------------------------
>XP_007372867_Spathaspora_passalidarum
-------------------MVLLTGLIL---SLLVQVTIATQF-----------------
------------------------------------------------------------
------------------------YKEHLNLKPYPRNKLLTGFDFNIESQPFELSYYNVS
--A-TTGEIAH-HYTHFPSSLGPIIESTNTRELHLRFTQGWWDAQ----------SWGKL
PHDGLFSGGTGVEVVAVIEAPDIAI--------------------AQQHWSRLTKILSGF
FCASLNFIDNDSTTYPKHLTKKI--------GGYAPEQGN----KLFLLRAALPSEPVCT
ENLTPFLRLLPTRGKSGISTLLDGHKVFDSLWHGMSIDVVTSCEDN-GL------CSLQL
HQTINQMVDIIRSIRKQ--TEGGIPKPTPGDKLRCD-TSK-TYNVWQCFPLGDPTE--ID
WSLQTIYGRKIIGSA-FEDGDRETS-----SISVDF----DPAAWEVT-------FMKDA
PNSLVHRSLSDSKDVH-VSEFL-HENAN-----YDLKFETKSS----TN-V----LPIVA
PPLYASRSLTGYSLDKGGLRVSFANPS-DKPVTFVYFESTPWFMRLYFNDLKLSLKNQ-D
GEADVT--ANQ-----E-EYIQNRYYRPAIDRTRPSQMELKITIPANSSLAMTYSFDKSL
LLYHEYPPDANHGFDIEPAVITILEDD---------------KATYEFRTTSLLLTLPTP
DFSMPYNVIILTCTVLSLAFGIVFNLLTKQVVTEEEFEK-VSAN--------TKAAK-IK
RQVKYR----IYQVKQILGI----------------------------------------
------------------------------------------------------------
------------------------------------------------------------
---------------------------------------------------
>XP_043048695_Scheffersomyces_spartinae
------------------------------------------------------------
------------------------------------------------------------
-----------------------------MVKPLPRNALLASFDFEIASEPIELRYWNST
--TPEQEQYGPEHFTFFSKAIAPIIQQSNARELHLRFTQGWWDSD----------TWGAL
PKNGLKSGGTGVEVLAVIEAYDVKE--------------------AQRNWFRLSKALSGF
FCASLNFIEPAITTYPQYKANDIT------SLHYIQKPGN----KLYILRAALPSEPICT
ENLTPFLKLLPTRGKAGISSLLDGHKVFDSLWHSMAVDVTSVCDDT-QD---NNKCHLRM
EQSVTAIVDVLRSLRKH--KEGGIPRPVKGDELRCD-PSK-THNPWQCFPLDDPVD--LK
WNLGTIFGRNIKGQA-FSG-NIRSS-----ILGLKV----DSNHWKTQ-------LVKHK
KSGSERHDIV----GNSIAFYL-DDDIE-----YDVSFETANG----GINV----APIEK
PPILLSRALTGYSQDHGGLRTEITNPS-NSSMDFVYFETLPWFMRLYLSSMVVSFENE-T
SSYTIA--GID-----GSTHIKDIYYKPAVDRKRPAQIELSISLPPKLTLLFSYEFDKSI
LLLDEYPPDANHGFAIDPAVITIIDDNK--------------RGIYEVRSTSLVLSLPTP
DFSMPYNVIIFTCTVMSLAFGSLYQLLVKKVVTEEEFEA-ASVD--------SGIKG-LV
SRVKSK----LGKRKRDTVTEEPQKK----------------------------------
------------------------------------------------------------
------------------------------------------------------------
---------------------------------------------------
>XP_001384107_Scheffersomyces_stipitis
------------------------------------------------------------
------------------------------------------------------------
------------------------YNESLNLRPLPRNKLLGQFQFHIDSQQFQLEYHNHS
-NTESRGLTLDHHYTYFPRALGPILESTNSRELHLRFTQGWWDEK----------SWGKL
PSNGFRSGGTGVEVSVLIEAPDLAT--------------------AKANWFRLTKALSGF
FCASLNFIDDSITTLPKYAAGSQG------KSIFSSQQEN----KLFFIRAALPSEPICT
ENLTPFLKLLPTRGKSGLSTLLDGHKVFDSLWHGMSIDITTVCDE---N-----SCSLHM
DQTVNQVVDINRCKRKD--EQGGLPKPTPGEKLRCD-TSKDTYSPWTCFPLNDPTE--LD
WSLQTIYGKQIHGPA-FSD-DPLGT-----SITIEV----DPSQWEVN--------LAKS
RKDITESYKISVENKYKISESI-RDEGD-----YDIRFSTKNS----EV-V----VPIET
PPIYVARSLTGYSQDTGGFRISFTNPSATDAVDFLYFESLPWFMRLYLNTLKLQVKNNVN
GEVTYD--ADV-----D-AYISKRYYKPAVDRKRPSHLELSISIPPQQTLSFTYKFDKSL
LLYHEYPPDANHGFAIEPAVITVVDNRG--------------DAVYE-------------
------------------------------------------------------------
------------------------------------------------------------
------------------------------------------------------------
------------------------------------------------------------
---------------------------------------------------
>XP_020065752_Suhomyces_tanzawaensis
---------------------------MISW-LKLLFLVAVVAASE--------------
------------------------------------------------------------
----------------------RYYNETLSLKPLPNNNLLASFQFHIESQPIDLEYYDD-
----HNKTGTAKHYSYFPRSLGPILEATNTRELHLRFTQGWWDSG----------SWGLL
PQQGLQSGGTGVEMWAVVEAPDSHT--------------------AKQNWFKLSKTLSGF
FCASLNFIDDSITAFPRYAA-SHP------KG-VVLNPSN----HVYLIRASLPSEPICT
ENLTPFLKLLPTRGKAGISSLLDGHKVFDSLWHGMSIDITTEC--V-SA-----QCHYQM
EQSVNAIVDITRSIRKK--QEGGLPKPTPGDKLRCD-DSK-TFNIWQCFPLDEPTN--VT
WSLDTIYGRKLKGPA-FID-DPEST-----AIKIDI----DSNHWDVD--------MKLD
KDDALLSWRVSGYEKDQITEYI-KEEGD-----HDIEFITDDS----TF-T----APVEQ
PPLYASRSLTGYSLDKGGFRTVLTNPSESESVEFIYFETLPWFMRLYLNTLTMKVQNS-T
GTYEVE--DE------S-VYVKNRYFQPAIDRKRPSHLEFVMTIPPQLTLFFTYQFDKSL
LLYHEYPPDANHGFAVEPAIITVLDKSN--------------HGVYEVRTTSVLLTLPTP
DFSMPYNVIILTCTVMSLAFGCIFNLLTKKVITENELEK-LSEQ--------SKLAK-IV
SGLRAK----VQRLKSLVRR----------------------------------------
------------------------------------------------------------
------------------------------------------------------------
---------------------------------------------------
>XP_020076986_Hyphopichia_burtonii
---------------------------MVAASILLLFIWSVLVVAS--------------
------------------------------------------------------------
----------------------KPFQESLHLKPLPKNGLLASFQFEVESLPGRLDYFNDS
AKDESQLQFKSSHYTYFPRTLGPIIESTNTRQLHLRFTQGWWDSK----------SWGSL
PLDGFKSGGTGVEMWTVIEAPDLES--------------------AKKNWFKLAESLSGF
FCASLNFIDDSITTLPKFNTESRE------EN-YVADPSN----QLFLLRAALPSEPICT
ENLTPFLKLIPTRGKAGISSLLDGHKVFDSLWHSMSIDVKSEC--F-GN-----ECKFKM
NQSINSVIDITRSLRRS--KEGGIPKPTRGEDLRCD-LEK-EHDIWKCFPLPDPTD--LS
WNLELIYGKKIKGPA-FKD-DPNSS-----IVYIDV----EPKHWNVN--------VEKS
EGDSFESLVLNDGSKSRIQYNIEDDSFD-----YDFSFETENS----TV-T----LPVDS
PPLHVSRSLTGYSQDQGGVRVSFRNPFPDKPVQFVYFESLPWFIRLYLHTLTL-------
---------EG-----D-GFIKQKYYKPAIDRVRPSHLEFLIEIPAGGSLAMTFQFDKSL
LLYAEYPPDANHGFTIEPAVISILNDDS--------------ETVYQLRTTSLLLSLPTP
DFSMPYNVIILTCTVMSLAFGSVFNLLTKKVITEEELEK-ITEA--------SKLAQ-LK
QRVKEK----VSLLKSMFKPAN--------------------------------------
------------------------------------------------------------
------------------------------------------------------------
---------------------------------------------------
>XP_015468083_Debaryomyces_fabryi
---------------------------MLFWKLCLLSVWFIIVGAE--------------
------------------------------------------------------------
----------------------K-YTESLNLKPLPRNSLLATFQFDVESLPTKLNYYNET
LENGHKAISDGTHYNYFPRSLGPIIESTNTRELHLRFTQGWWDSE----------LWGRL
PLNGLKSGGTGVEVSAVIEAPNLDI--------------------AKKNWNKLSNSLSGF
FCASLNFIDDTITTRPKHHS-NNN------GH-FILDPSN----KLFYLRAALPSEPICT
ENLTPFLKLLPTRGKAGISSLLEGHRVFDSLWHGMSIDVITDCDEA-GS-----TCHLSM
NQSVNSVIDIMRSIRKK--KE-GIPRPTPGEELRCD-DSK-VFNIWQCFPLGDPTN--VT
WDLDTVFGRTINGPA-LIG-DSKTT-----AINIEI----DSNFWEVD-------VIKSS
EESSDVSTLSASTDSKFIQYFV-DEPFK-----YNIKFISSDS----RK-T----APIET
PPLHAYRSLTGYSQDQGGFRIVLSNPSPTKSIDFIYFETLPWYMRLYLNTLTMTVKDE-S
GVNEID--TEQ-----S-NYIKDRYYKPAIDRTRPSHLEFSVSLPANTTITLTYQFDKSL
LLYAEYPPDANHGFAIDPAVITVLDKAK--------------NSIYEMRTTSLLLYLPTP
DFSMPYNVIILTCTVMSLAFGSIFNLLTKKVITEQEFEK-LAAN--------GKISI-II
NRIKDK----IGTIKT--RR----------------------------------------
------------------------------------------------------------
------------------------------------------------------------
---------------------------------------------------
>XP_462473_Debaryomyces_hansenii
---------------------------MLFWKLFLLSVWFMIVGAE--------------
------------------------------------------------------------
----------------------K-YAESLNLKPLPRNSLLATFQFDVESLPTKLGYYNET
IEIGDRSISDGTHYNYFPRSLGPIIESTNTRELHLRFTQGWWDSE----------LWGRL
PLNGLKSGGTGVEVSAVIEAPNLES--------------------AKKDWNKLSNSLSGF
FCASLNFIDDTITTTPKHHS-NNN------GH-FISNSNN----NLYFLRAALPSEPICT
ENLTPFLKLLPTRGKAGISSLLEGHRVFDSLWHGMSIDVITECDEV-DS-----TCHLSM
SQSVNSVIDIMRSIRKK--KE-GIPRPTPGDELRCD-DSK-VFNIWQCFPLGDPTN--VT
WDLETVFGRTINGPA-LIG-DSKTT-----SINIEI----DSNFWETD-------VIKSS
DESSDVSALSMSPDSKSIEYFV-DEPFK-----YNFKFTSSDS----RK-T----APIET
PPLHVYRSLTGYSQDQGGFRVVLSNPSPSESIDFIYFETLPWYMRLYLNTLTMTVKDE-T
GFNEID--TEQ-----S-NYIKNRYYKPAIDRTRPSHLEFSVSLPANTTMTLTYQFDKSL
LLYAEYPPDANHGFAIDPAVISVLDEAK--------------NSVYEMRTTSLLLYLPTP
DFSMPYNVIILTCTVMSLAFGSIFNLLTKQVITEQEFEK-IAAN--------GKISI-II
NHIRDK----IKTIKT--RH----------------------------------------
------------------------------------------------------------
------------------------------------------------------------
---------------------------------------------------
>XP_006689854_Yamadazyma_tenuis
---------------------------MIHQVIALIALICGIHANN--------------
------------------------------------------------------------
----------------------NFYNESLSLTPLARNNLLANFNFEIKSLPKHLSYYNES
--NDKDSIADASHYTYFPRSIGPLLEKTNTRELHLRFAQGWWDSE----------SWGSL
PVNGSKSGGTGVEVWAVIEAPTSKE--------------------ALKSWSKLAVSLSAF
FCASLNFIDESITTFPINAFNPDT-------SSFSADPAN----KLFLLRAAMPSEPICT
ENLTPFIKLLPTRGKAGISSLLDGHRVFDSLWNSMSIDIQTECDDE-SE-----ACNFKM
DQSISVIVDVMRSLRKK--ENGPIPKPVEGDKLQCD-KSR-GYSVWQCFPLGLPTE--IT
YSLRDVFGRPINGGP-FSS---QGV-----PVTVNF----KAEGWDISFKDGMNKVVSLS
ENDSTYTILG-------------DDEVN-----IDFK--ASDS----SK-T----VGLQT
APLHASRSLTGYSQDKGGFRVVFENPG-DSAISFVYFESLPWFIRLYLSTMKATSKGQ-T
GTYQEV---DS-----S-EYVTLSHYQPAIDRKRPSHMELLVTVPAKETLTLHYEFDKSL
LLYAEYPPDANHGFSVEPAVITVLDTNQ--------------KKVYELRTTSSLVVLPTP
DFSMPYNVIILTGTVISLAFGSLYNLLIKDVITEEEFEK-FAAQ--------SKLRK-LR
AKIKSL----KSFLKSK-------------------------------------------
------------------------------------------------------------
------------------------------------------------------------
---------------------------------------------------
>XP_001486684_Meyerozyma_guilliermondii
-------------------------MIHVLWFLFLCGTGLAIP-----------------
------------------------------------------------------------
------------------------YNELLTLRPLERNKLLGLFEFNVESEPSRLIYYNDL
APAQPKA---ASHYMYFPHVLGPIIETSNTRELHLRFTQGWWDNE----------EWGKL
PYNGRRSGGTGVEVWAVIEADSYKT--------------------AKRDWKKLTSTLSGL
FCASLNFIDESITTIPNYHASQKP-----NQNIHVTHPSH----DLYLLRAVLPSEPICT
ENLTPFLKLLPTRGKAGISTLLDGHKVFDSLWHSMSIDMNTVCEGT--------DCKLQM
TQSVNTVIDVLRSLRRK--NEGGIPKPTPGEKLRCD-ESK-TYNVWQCFPLGDPTD--VA
WSLEEIFGRPILGAA-FEL-VPGST-----KINVEV----DRENWSVS-------VIDYQ
EQKVEPETIDNG-----LSFDI-QEPQP-----YDVKFSSPDS----SK-V----LTSDS
PPIKVARSLTGYSQDRGGLRTHFSNPT-TSDRKFIYFEFLPWFMRLHLNTLKVSFQDE-T
GTRLLS--PEE-----EKQYIHTRFYRPAIDRKRPSHLELSIVLPPKLTLVLTYEFEKSL
LLYAEYPPDANHGFAVEAGMVTVLNEND--------------DVEYEIRTSSLLLTLPTP
DFSMPYNVIILTCTIMSLAFGTVYNLLTKKVITEEELEV-IAAQ--------GKLAK-LK
EVLQKR----FKAAK---------------------------------------------
------------------------------------------------------------
------------------------------------------------------------
---------------------------------------------------
>XP_018709844_Metschnikowia_bicuspidata
-----------------------------MLFLALLALASLVVAS---------------
------------------------------------------------------------
----------------------SEYSESLTIKPLPRNKILTSFEFDSQLPSFPLVYVPPS
LED-SNIDTAARHYGMFPKSVEPVLRATNTRQLHLRFTQGWWHSE----------SWGQL
PRNGSLSGGTGVELWAVVEATDLQE--------------------ANQNWRKLADSLSGF
FCALLNFVDESITTYPRHDVQDMM-------SGYAANSSN----SLFLLRAALPDEPVCT
ENLTPFLKMLATRGKAGVSSLLDGHKLYDSLWHSMSIDIVTECEAG--------SCHLRL
KQSIHHVIDVVRLLRRI--DEGGIPKPTPGDKLRCDTDTK-KYDSWTCFPLGDSIE--MD
FDLNGLYGRLIRGAG-FND-PSANS-----KIVLDF----DQDQWHVQ-------VEESQ
EDDQALVYDA------KPVESL-KGKNS-----FNLKFRTNNS----NA-I----TASDV
PPLLVSRSLTGYSQDKGGMRINLKNPSISDSVEAVYFETLPWFMRIYLHTLTVHGKGE--
--------------------ILSQFYIPAIDRKRPGHLELLVRIPPGEDVTFTYQFDKSL
LLYAEYPPDANHGFAIAPAVVKVLD-ALG-------------KVRYESRSTSLLLTLPTP
DFSMPYNVIILTCTVMALAFGTTFNLLTKKVVTEEEFEE-AAKH--------TKFAK-FK
SKLQAL----RN------------------------------------------------
------------------------------------------------------------
------------------------------------------------------------
---------------------------------------------------
>XP_002618389_Clavispora_lusitaniae
------------------MFASAYFVLLPMHFLSLLTLVASALAARPLNRGNEIA-----
------------------------------------------------------------
-------------TPHSHDSAVSQYTENLSLRPLPRSKVLASFAFHSESPPLPLLYN---
--Q-T--DRVPRHYGAFPRALEPVLASTNTRELHLRFTQGCWDSD----------AWGAL
PANGSHSGGTGVELWAAIEAASPAE--------------------AMQNWVRLAESLSGF
FCASLNFVTEAATTRPRHAT---G-------GGFVANSTN----SLYVMRAALPDEPICT
ENLTPFLKMLPTRGKAGVASLLDGHSVYDALWHSMGVDLTTKCTDG--------SCNLVL
DQYIHALVDIERSLRRR--TEGGIPKPIPGDRLRCD-PAK-HHDAWHCFPSAANLS--IE
WDVASLFGRPIRGAA-FEG-GLGSS-----TVSFDL----DRSHWDVQ-------VLSPE
NISFS---ED------ATTFSL-TKPDD-----YNFHLSTHNS----SV-T----SPIPA
PPVRVSRSLTGYSQDKGGMRVRVKNPT-SKPVSVVYFDALPWFMRVYLHTLQVSGSGQ--
--------------------VRSQFYKPAIDRKRLGHFELEFELPAFGDLTFTYDFDKSL
LLYAEYPPDANHGFSIAPAVVKVVE--NN-------------ENVYEMRTNSLLLTLPTP
DFSMPYNVIILTCTVMSLAFGTVFNLLSKKVVTEAESEE-AAKK--------SAIGR-FK
ARVRAL----KAKVKAKKA-----------------------------------------
------------------------------------------------------------
------------------------------------------------------------
---------------------------------------------------
>XP_025341734_Candida_haemuloni
----------------------------MLWFVP-LLFAAVQ------------------
------------------------------------------------------------
----------------------AAYHEQLSFRPLPRNTLLADFHFNTVSPAFPLEYTNAS
APA-G--SQAPRHYGYFPRMLAPIVQATNTRELHLRFTQGWWDAD----------SWGSL
PHDGAVIGGTGVEVWAAIEAPSVDA--------------------ARASWLKLTESLSGV
FCASLNFVDDAVTTFPKYKTASEE-------ANYVAVPGN----KLFLLRAALPDEPICT
ENLTPFLKLLPTRGKAGIASLLDGHKLYDSLWHSMSIDLVTACSGN--------ECHLES
DQHIHHIADITRSIRRR--NEGGIPKPVPGDKLRCD-ESK-HHDAWHCFPAGEEPA--IE
WDIESLYGRAIKGPG-FEN-QKGTT-----KINFFV----DPDHWKVT-------LLE-E
GKDDA---AV------GETYEI-VKAVP-----HNFRLSTSDF----NK-V----LPKQE
TPLLVSRSLTGYSQDRGGMRVTLHNPQ-DKDVSLVYFESLPWFMRIYLHTLQVSGNGT--
--------------------IENQFFKPAIDRTRPTHLELALTIPAGQSLTLTYQFDKSL
LLFSEYPPDANHGFAIEPAVVKIIE--NG-------------STVYQLRTASLLLTLPTP
DFSMPYNVTILTCTVMSLAFGCVFNLLAKKVVTEEEFEE-LAKT--------TPLGK-LK
AKLAYL----KSKLKGIKA-----------------------------------------
------------------------------------------------------------
------------------------------------------------------------
---------------------------------------------------
>XP_024713625_Candida_pseudohaemulonis
----------------------------MIWFL--LLAVACA------------------
------------------------------------------------------------
----------------------ASYHEELTFRPLPRNTLLADFHFNTVLPEFPLEYANLL
APQ-D--L-PPRHFGYFPRLLAPIVQATNTRELHLRFTQGWWDAD----------SWGLL
PENGEVIGGTGVEIWAAVEAPDVEA--------------------ARASWFKLTELLSGV
FCASLNFVDDAVTTFPQHKTAL-E-------APFVASPEN----NLYLLRAALPDEPICT
ENLTPFLKLLPTRGKAGIASLLDGHKLYDSLWHSMSVDLVTKCSGS--------ECRLEL
DQHIHHIADITRLIRRR--NEGGIPKPVPGDKLRCD-ETK-HHDAWHCFPLGEEPL--IE
WDIEALYGRQIKGPG-FEN-KNAAT-----KVNFLL----DSDHWKVT-------LLR-E
GQPDT---DV------TETFEI-VDAVP-----HNFRLSTTDF----NK-V----LPKKD
TPLLVSRSLTGYSQDRGGMRVTLHNPK-DEDLSVVYFESLPWFMRIYLHTLQVSGNGT--
--------------------IENRFFKPAIDRSRPTHLELKLNIPAGQSLTLTYQFDKSL
LLFSEYPPDANHGFAIEPAVIKIIDKATG-------------ETLYQLRSASLLLTLPTP
DFSMPYNVTILTCTVMSLAFGCVFNLLAKKVVTEEEFEE-IAKS--------TPLGK-LK
AKLAYL----KSKLKGTKAAWMFEDSINRDENLIVLAQGQATLSIPFAAPEFVRDAIENY
FSKDSDTIRYNYSRLNGMVPEKTSTFSWDYPKKSTNLDTDFHHYNFDVDILTRWFSRDVL
RMFVPIIYFQDCRKERMEKRAAALTAKPVPTLAELDVCAKLRGKGYWNRKGEWFCTTRDV
AHKGDQHGAKFFSTYNEWARWDAKLDEAIREAKWSGDSDTLKQLRLARNGS
>XP_025339391_Candida_duobushaemulonis
----------------------------MIWFL--LLAVACA------------------
------------------------------------------------------------
----------------------ASYHEELTFRPLPRNTLLADFHFNTVSPEFPLEYTNSS
APQ-A--S-PPRHFGYFPRLLAPIVQATNTRELHLRFTQGWWDAD----------SWGSL
PENGEVIGGTGVEVWAAVEAPDVEA--------------------ARASWFKLTESLSGV
FCASLNFVDDAVTTFPQHKTAS-E-------APFVASPEN----NLYLLRAALPDEPICT
ENLTPFLKLLPTRGKAGIASLLDGHKLYDSLWHSMSVDLVTKCSGS--------ECRLES
DQHIHHIADITRSIRRR--NEGGIPKPVPGDKLRCD-ETK-HHDAWHCFPLGEEPS--IE
WDIEALYGRQIKGPG-FEN-KNAAT-----KVNFLI----DSDHWKVK-------SLR-E
GQPDT---DV------TETFEI-VDAVP-----HNFRLSTTDF----NK-V----LPKKE
TPLLVSRSLTGYSQDRGGMRVTLHNPK-DEDLSVVYFESLPWFMRIYLHTLQVSGNGT--
--------------------IENRFFKPAIDRSRPTHLELALNIPAGQSLTLTYQFDKSL
LLFSEYPPDANHGFAIEPAVIKIIDKATG-------------ETSYQLRSASLLLTLPTP
DFSMPYNVTILTCTVMSLAFGCVFNLLAKKVVTEEEFEE-VAKS--------TPLGK-LK
AKLAYL----KSKLKGTKA-----------------------------------------
------------------------------------------------------------
------------------------------------------------------------
---------------------------------------------------
>XP_028889256_Candida_auris
----------------------------MLWLIPFLLALASA------------------
------------------------------------------------------------
----------------------TSYKEELTFRPLPRNTLLADFHFNSVSPPFPLEYTNLS
APQ-S--SHKPRHYGFFPRMLAPIVEATNTRELHLRFTQGWWDAD----------LWGSL
PHNGTVIGGTGVEVWAAIEAPSIEE--------------------AKRSWYKLTESLSGV
FCASLNFVNDAITTVPKHKTASQG-------AGFVTSPGN----KLFLLRAALPDEPICT
ENLTPFLKMLPTRGKAGIASLLDGHKLYDSLWHSMSVDLVTHCEDG--------QCHLES
DQHIHHVADITRSIRRR--NEGGIPKPVPGDKLRCD-QSK-YHDAWHCFPAPEFPA--IE
WDIEGLYGRALQGPG-FEN-QRGVT-----TVNFLV----DKESWRVA-------MTE-E
GKNDV---AV------ENIFEI-VEAKP-----HNFRISTADF----NK-V----LPKQD
SPLLVSRSLTGYSQDSGGMRVTIRNPQ-DKDLSLVYFESLPWFMRIYLHTLQVSGNGT--
--------------------VENQFFKPAIDRERPTHLELALSIPAGGSITLTYKFDKSL
LLFSEYPPDANHGFAIEPAVVKIIDKETG-------------NTSYQLRTPSLLLTLPTP
DFSMPYNVTILTCTVMSLAFGCVFNLLVKKVVTEEEFEE-ISKK--------SPLGK-LK
AKIAML----KSKIKGVKA-----------------------------------------
------------------------------------------------------------
------------------------------------------------------------
---------------------------------------------------
>NP_012058_Saccharomyces_cerevisiae
--MILTLAYFMLGTLLLGVF------------------------------------AED-
TVS---------------------------------------------------------
-------------QIGINDSLWYPYDEALVLKPLPNNDLLLSFAFQLQSEPFDPA-----
--VSSMSYDAYEHYTTFPRAIPPLLESTATRQFHLRFTRGFWDAL----------SWGQL
PHAGKEAGASGVELWSQVQAMDQEQ--------------------AFHNWKKLSNSLSGL
FCSSLNFIDESRTTFPR--RSYAS-----DIGAPLFNSTE----KLYLMRASLPNEPICT
ENLTPFIKLLPTRGKSGLTSLLDGHKLFDSLWNSISLDIATICSEDEDA-----LCHYEM
DARIEMVTHVPSALAR---GERPIPKPLDGNTLRCD-TDK-PFDSYQCFPLPEPSQ--TH
FKLSQLFARPINNGN-LFA--NRPT-----RICAEV----DRSTWTAF------------
-----LSVDDTIFSTHDNCFDL-SNDQNEGGSGYDFILESTDT----TK-V----TPIVP
VPIHVSRSLTGNGQDRGGMRIVFHNDN-DTPVKLIYFESLPWFMRVYLSSLQITSTTSP-
--------QLQ-----ENDIILDKYYLQAADRKRPGHLEFTMLIPANTDIVMTYQFDKAL
LQFAEYPPDANHGFEIDAAVITVLSLESS-------------SSLYEMRTSTLLLSLSTP
DFSMPYNVIILTSTIMGLIFGMLYNLMVKRMVTVEEADK-ITLQSGLK----YKLLK-LK
EKFLGK---------KKTKTD---------------------------------------
------------------------------------------------------------
------------------------------------------------------------
---------------------------------------------------
>XP_018221964_Saccharomyces_eubayanus
--MIGSLAYCILGTLLVGAV------------------------------------AQDT
TVP---------------------------------------------------------
-------------QIGVDDSLWYPYDETLLLKPLPNNDLLLSFTFQLQSEPFDPA-----
--VSSHSFDAYEYYTTFPRAIPPLLESTATRQFHLRFTRGFWDAL----------SWGQL
PHGGKQAGASGVELWSLVQAADQEQ--------------------AFQNWKKLANSLSGL
FCSSLNFVDESRTTFPR--RSYAS-----GSASPLFNDTE----NLYLMRASLPNEPICT
ENLTPFIKLLPTRGHSGLTSLLDGHKLFDSLWNSISLDITTVCTENGDS-----LCHYEM
EAHVDMATHVPSALAR---NERPIPKPLDGNSLRCD-MDK-PFDSYQCFPLPDPSE--TH
LKLSQLFSKPIKNGN-LFA--NRPT-----KICADV----DRSTWTAH------------
-----LSVDDTIYSTHDNCFEL-SNDQNESGSGYDFILESSDT----TQ-V----SPVDP
VPIHVGRSLTGNGQDRGGIRTAFHNDN-DTPVKLIYFESLPWFVRVYLSSLQITSTTSS-
--------HLQ-----EDDIITDKYYLQAADRQRPAHLEFTMLIPAHSDIVMTYQFDKAL
LQFAEYPPDANHGFEIDAAVITVLSPESE-------------EPVYETRTSTLLLSLSTP
DFSMPYNVIILTSTIMGLIFGMLYNLMVKRIVTVDEADK-IMLNSGLK----YKLLK-LK
EKLLKT---------KQTKID---------------------------------------
------------------------------------------------------------
------------------------------------------------------------
---------------------------------------------------
>XP_033766856_Saccharomyces_paradoxus
MTMIGTLVYFMLSTLLLGVV------------------------------------AED-
TVS---------------------------------------------------------
-------------QISINDSLWYPYDETLVLKPLPNNDLLLSFTFQLQSEPFDPA-----
--VASISYDAYEHYTTFPRAIPPLLKSTATRQFHLRFTRGFWDAL----------SWGQL
PHAGKEAGASGVELWSQVQAIDQEH--------------------AFHNWKKLANSLSGL
FCSSLNFIDESRTTFPR--QSYIS-----DIASPLFNDTE----KLYLMRASLPNEPICT
ENLTPFIKLLPTRGNSGLTSLLDGHKLFDSLWNSISLDVSTICSGDEDA-----LCHYEM
EAHIEMVTHVPSTLAR---SERPIPKPLDGNTLRCD-TDK-PFDSYECFPLPEPSE--TR
FKLSQLFARPINNGN-LFA--NRPT-----KICAEV----DRSTWTAF------------
-----LSVDDTIFSTHDNCFDL-SNDQNGSGSGYDFILESTDT----SQ-V----APIVP
VPIHVSRSLTGNGQDRGGMRIVFHNDN-DAPVKLIYFESLPWFMRVYLSSLQITSTTSP-
--------QLQ-----ENDIILDKYYLQAADRKRPAHLEFTMLIPANTDIVFTYQFDKAL
LQFAEYPPDANHGFEIDAAVITVLSMESS-------------SPLYEMRTSTLLLSLSTP
DFSMPYNVIILTSTIMGLIFGMLYNLMVKRMVTVEVADK-ITLQSGLK----YKLLK-LK
EKFLGK---------KKTKTD---------------------------------------
------------------------------------------------------------
------------------------------------------------------------
---------------------------------------------------
>XP_003677063_Naumovozyma_castellii
-----------MRSGPIATI------------CCFILNVVLFAQATELNVTSSSINDHDT
NPSLE---------------------LLVDTDDKTNSITSNDIEDVRVDDINERENFNV-
--------------ITINDDIQYPFNEKLLIRPLPNNNLLASFAFEMESETFIPG-----
--HDESRSDQYRHFTVFPKAIEAMLGSTSTRQLHLRFTRGFWDAE----------SWGRL
PHDGFKSGGSGVELWAIIEAGSQKE--------------------AFDQWKTLANSLSGL
FCASINFIESSRTTYPV--KSFQPKST--EEGLPIFGGDETKNNKLYLLRASLANEPICT
ENLTPLLKLLPTRGKSGISSLLDGHKVFDSMWHSLSIDVTTHCDFN-TQ-----TCKYDM
DAEVDMVIHVPYTLAR---NEHPIPRPTPNSELRCD-LTK-PYDIYQCFPLPESNS--LS
FEVSEIFGKPIRGSN-LIS--NNPS-----KVCVDIGDNHENNSWEAL------------
-----LKVNGSHFGTDDNCFDL-ENKDD-----YDIYISSSNT----NE-IGRHSEKEED
VPLYVSRSLTGYGQDRGGLRTVFTNPT-NDTIRAVYFESLPWFMRLYLSTMKLE---SDA
AGA-----GLD-----LHDVITSVHYVTAIDHKRPTHLEYTIEIPAGTSLAITCQFDKAL
LQFAEYPPDANHGFEIESAVVTILKPWS-----------------YQIRTSTLLLSLSTP
DFSMPYNVIIITSTVLGLIYGSLYNLLVKKLVTIEEADE-IASQVGLK----SLITR-LK
KKFI--------------------------------------------------------
------------------------------------------------------------
------------------------------------------------------------
---------------------------------------------------
>XP_003669259_Naumovozyma_dairenensis
---------MFKRNA----T------------CLIFTTLLLFSRICYGQESNYSIYKNDN
TEQLE---------------------------EFRNSNTTSEVESSSSTVITASEDGSFP
EGIQEPPLDP---SITIQEGLSYPFREKLYVKPLPNNDLLTSFQFKMNSEEFAPS-----
--ISSLNYGQYNHFTVFPKAIESVLHRTDTRQLHLRFTRGFWDAE----------TWGRL
PHDGFKSGGNGVELWAIIEAESKDN--------------------AYSKWKTLANSLSGL
FCASINFIDSSKTTYPV--TSFQPDN---DQGLPVFANSK---NQLYLIRAALANEPICT
ENLTPFLKLLPTKGKSGISTFLDGHKVFDSSWHSLSVDVITNCDVN-QD-----KCKYET
DAVVDMVTHVPYSLAR---NKNPIPKPLPAEQLRCD-TNK-PYDAFQCFPLPESTE--TE
FDLSQIFGKTIKGSS-MMS--DIPS-----HICAII-----TSKWDVS------------
-----IKVNGELFGTDDNCFEL-DGMDE-----YDLYLASSDT----SD-V---TTLNEE
VPLHVSRSLTGYGQDHGGLRTVFQNPT-PMPITAIYFESLPWYMRLYLSSLKLE---S-I
DSS-----NLQ-----LEDVIDSVYYNSAIDHKRPSHLEYTITIPANTTLAISCQFDKAL
LHFADYPPDANHGFEIESAVITVIKPFK-----------------YQIRTETLLLSLSTP
DFSMPYNVIIITSTVIGLIYGTLYNLLVKKVVRVEQADKLIEQQAGLKKKLVAVVLK-LK
SKVVDR----IKQ--KKVINFYI-------------------------------------
------------------------------------------------------------
------------------------------------------------------------
---------------------------------------------------
>XP_003955590_Kazachstania_africana
MKYS---RSLTG----LCQY------------I-LLSLV---------------------
---------FL---------------KQLNAEA--------------------------S
QFSED--------ESTYGGDTTFPYKENMHIKPLPRNHLMMSFSFNMTSESFVPG-----
--KSASNFDQYSHYYAFPKAIEPLLHHTSTRKLNLRFTRGFWNSK----------QWGRL
PNDGFMSGSSGVELWAVIEAASKED--------------------AYKQWKSLANSLSGL
FCASINFIDSSKTTYPV--HSFQPDEVT-GGELPLFQDKN----DLYLIRAALANEPVCT
ENLTPLVKLLPTKGKAGISSLLDGHKVFDSLWHNLAIDVNTRCDDTDGG-----KCHFEM
EALVNMAIHVPNVLHR---NENPIPRPLRGEELRCD-ESK-THDEYHCFPSSEESK--AQ
YLFSKIFGKTIRGSK-AMV--LHVS-----NICVDV-----SDKWTAL------------
-----IKVNDGYFSTSDNCFDL-NEESE-----YDLFLSTEDT----ND-I----LPVED
VPVYVSRSLTGSGQDYGGLRAVFNNPT-SEPVKIIYFESLPWFMRIYLSTLTLD-GKDID
--------NSN-----LPDIIKSTNYTPSIDRNRPTQLEFILTIPAYTSFSLSYQFDKAL
LHFSEYLPDANHGFEIESAVITVIHPVS-----------------YQFRTSTLLLSIATP
DFSMPYNVIIITSTVMGLIFGMLFNMFVKRMMTLEEADK-ILVTRTLK----YKLNV-LR
QKILSK----FQK--LTKKD----------------------------------------
------------------------------------------------------------
------------------------------------------------------------
---------------------------------------------------
>XP_022464269_Kazachstania_naganishii
MALSCFLRSVSGTNIDVNEY------------D-LVNSAM-------------QDDADDV
IVTGSCKTNFT---------------AQSTTEAVASPSATRNVEENTVADAHTVEDVQFQ
DFVEE--------TMLVLDELKYPYQEDLRLKPLPGNHLLSSFSFDMKSESFTPG-----
--KTDLDIDQYSHYTVFPKPFKPLLERTATRQLHLRFTRGFWDAE----------SWDTL
PYDGFKSGGSGVELWAIIESDSQEN--------------------AYRQWKSLANSLSGL
FCASINFIDSTKTTYPV--YAFHP--AA-SEELPLFDQDK----QLYLIRAALANEPVCT
ENLTPLIKLLPTKGKSGLSSYLDGHKVFDSIWHSLSIDIETQCDDL-YG-----ECRYSM
EAMVDMVINVPNTIER---VENPIPKPVEADKLRCD-QTK-HFDAFVCFPSSDNAE--TD
FLFSKIFGKSIRGCD-NFA--SSPS-----RVCANI-----TDDWSFT------------
-----LKVGDDYLGLDSNCFEL-NEGVE-----YDINLSSANT----SS-V----TVLDE
VPLYVSRSLTGYGQDHGGLRTVFHNPR-SQPVRAIYFETLPWFMRVYLSTLQVD-NTHSN
GSP-----NVT-----VEDIMQSMHYVPAIDRSRPTHLEYIIEIPAFTSFAVSYQYDKTL
LQFAEYPPDANHGFEIESAVITVVSPTD-----------------YQIRTATLLLSLSTP
DFSMPYNVIIITSTVMGLIFGMIFNLLVKRVVTVEEADK-VLAERTIK----AKLLR-LK
QKILSR----IGI--AT-------------------------------------------
------------------------------------------------------------
------------------------------------------------------------
---------------------------------------------------
>XP_449928_Candida_glabrata
----------MKVSNALLAL------------PLLLTQCLVNAE----------------
-------------------------------ELSADRINGTEIESSKIQSYNKSEARKDH
DAAAAYNEKYIHPVKANGGVVSYPYKEELDLQPLPRNHLRSSFHFDIESEAFDPT-----
--KSANDFEEYSHYTVFPKSIDPLLKRTGTRQMHLRFTRGLWDSE----------TWGKL
PYDGFKSGGSGVELWAVIEAENREA--------------------AYNQWKSLANSLSGM
FCASINFIDKSRTVFPVSPSQFSVKSEHDHKAIPIFNTTN----ELYLLHASLANEPICT
ENLTPLIKLLPTKGKSGISSLLDGHKVFDSIWHSMSIDIDTTCDEV-NG-----ICKFEM
EAIVDMVMNTPQSLRR---GTNPIPRPLSASELRCD-LSK-PHDDFMCFPLPEKTD--YS
FDISQIFGKKIIGTN-QLS--HYPS-----KLCAII-----TGSWKSF------------
-----VSVGEDLYATENNCFEL-HEQVD-----HDLYFETKNS----TD-V----IDNGD
SPIFVSRSLTGYGQDHGGLRTVFKNPY-NHDVKLVYFESLPWYMRVYLSSLKLESSN---
--------SLH-----LSDVIKSTHYEPAKDRLRPTHVEFEITVPANTTFALSYQFDKAI
LQFEEYPPDANHGFEVEAAVITVTEPIH-----------------YQLRTSTLLLYLSTP
DFSMPYNVIIITSTVIGLIFGMLYNMMVKRMVTLEEADR-IMEKRSIK----YRLKQ-FK
MALLKK----ING--NRKKE----------------------------------------
------------------------------------------------------------
------------------------------------------------------------
---------------------------------------------------
>XP_004179983_Tetrapisispora_blattae
---------------------------------------MTRFEILVSANDENSLDDEVS
LLLEDSTNAGSFGEETHVSIDIPQNQDLTDESHSSIEIEDEPIEIHDDNIVQESHEAKED
EEAKHAREERKQAQLKLMEQESQSYHEELQLQPLMNNHIRAGFVFQMTSNEFNF------
--NDKSEFEYIHHGSIFPKSMRHILQETKSHALHLRFQRGKWDAE----------KWGAL
PDNGYYIGGSGAELWSSVEASDKNS--------------------AYGQWKILANSLSGM
FCASLDALDSTHTIFPKY-SFIENDFANNNFRSPVFNEQH----DLFLLHGSLPNEPVCT
ENLTPLLKLLPTRGKVGLSSILDGHRVFDNPWHNLALDLNTICDDI-TK-----KCKYTL
DIHLDMVFHIPTVQAR---NDRPIPKPLTGENLRCD-YSK-PYDAFQCFPLPDENS--IT
YVLSDVFGKKINGSP-LIS--SIPS-----KICLKA----PKETWNFF------------
-----IVVNDSVYGTDSNCFDLSDDNADKD---QDFYIQSDNT----DL------IATEK
SPISITRSLS----DDNNVRTVFKNTN-DYPLEILHLESVPWFMKLYLSTLTIQISNS-S
PKSLRNEDSLE-----RTVNFTSIYYSPAIDRKTSNHLEYKLTIPQMSTVIISYSFDKSL
LQFAEYPPDANHGFEIDSSIVTILSPMN-----------------YYVRSNTLLLLLSTP
DFSMPYNVIILTSTVMCLIFGTLYNFLVKRMVPLKYADIYNKRD--------SPIAK-LK
TCMRKF----I-------------------------------------------------
------------------------------------------------------------
------------------------------------------------------------
---------------------------------------------------
>XP_003684047_Tetrapisispora_phaffii
MVIISNIPHSSSIKVILLCF------------IFILGFLVPISYADEL--------VETH
IQNK--------------EVEDVVKNNDVKYESKTSFDPSSEIDVTDTSILTSLDNI---
ESVKSTEQV-WDTNIKTKDNLYYEFDESLKITPLKSNFLLSSFNFEINSTKYEPG-----
--VSSNGFDEYSHYTVFPKSINRIIRQNSVRELHIRFTRGFWDAD----------SWGRI
PYDGFKAGGSGVELWSVIEASSKKV--------------------AYKKWKYVANTLSGM
FCTSLNFVDASKTTYPY--KSFIP-----DYDVPLFDGKN----QLFVMRAALANENVCT
ENLTPLLKLLPTKSRSGISTLLDGHKVFDSYWHSLSIDVKTICEEE-SL-----VCYDNL
KANVGVVMHVPNTIQR---NRNPIPKPVTGEGLRCD-TSK-YHDAYECFPLPDNFE--TI
FLLSDLFGKKLQGSN-LIS--NNPS-----SVCVEA-----SKDWKIL------------
-----IESNGEFFGTQSNCFDL-TNNDK-----NDIYFETKNS----SS-I----VRRDN
VPLFVSRSIMSNSIGRDGLRTVFRNPT-NSAKSVLYFESLPWFMKIYLSTLIVE---QAI
DTTTGMKFDFD-----IKDVLSTLKYAAASDRKRPNQIEYEITIPPHSTIILSYQFEKNL
LKYSEYPPDANHGFEIESAVVTVKGPTK-----------------YQSRTSTLLLVLPTP
DFSMPYNVIILTSTIMGLIFGTVFNLLVKRVLTLEDAER-IRAVSGPK----YKLKK-LK
ERLLSR----FGT--NKNA-----------------------------------------
------------------------------------------------------------
------------------------------------------------------------
---------------------------------------------------
>XP_001643893_Vanderwaltozyma_polyspora
MRLF-------SLRLKLETL------------LAVLLILV-ISSATGT--------QEEN
IVSRDEGSEVGRSESSGLDVESLSRDESLSLSSVTS---------AETESLTSEKSITSE
EPVVSTPSIHWDESIGVNEDVSYQFDEKLTLRPLPNNFLQSSFMFEMNSTEFTPG-----
--VSSIDFDKYSHYTVFPKVFNSILHTTSARKLQIRFTRGFWDAE----------SWGRL
PHDGFKAGGSGVELWAVIEADSKED--------------------AYLKWKKLANLLGGI
FCASLNFIDSSKTTFPH--TSIAD-----DFELPLFDSNK----QLFLLRAALANEPVCT
ENLTPFVKLLPTKGKSGISTLLDGHKVFDSYWHSLSIDISTRCDAT-SN-----ICYDHM
EANVDVVLHVPSTLSR---NEMSIPKPVSGDNLRCD-ETK-FYDAFHCFPKSESTE--TS
YLISKIYGRQLKGSN-LIS--NHPS-----RVCADV-----SEDWNIL------------
-----IELNGEYFATDNNCFDL-TNNAK-----NDIYFESSNT----TS-I----SKSDD
VPVFVSRSLISYGNDRGGLRTVFRNPT-NKDVRVKYLEALPWFMRVFLSTMKLETGDEAV
EKE-------E-----LRRLLSSMHYLPAIDRKRPTNLEYDITIPAFSTYVVSYQFEKTL
LEFAEYPPDANHGFEVESAVITVVEPVN-----------------YQIRTSTLLLVLSTP
DFSMPYNVIILSSTVMGLIFGTLFNLLVKRLLTIEEADR-IKATSGPK----YKLRK-LK
EKLLSK----FAP--RKKD-----------------------------------------
------------------------------------------------------------
------------------------------------------------------------
---------------------------------------------------
>XP_003682649_Torulaspora_delbrueckii
MKGIGIALFL--------SW--------------LLSLAICDTEVAESSAL--EI-DQDI
VLPND-------------------DDAPSST---VVDSCVLDVPYDAYSGSTVVDDQSSV
KNVDENTNVEISPSIDVKEEISYPYEEKLMIKPLPNNYLLTSFSFRMDSEEFMPG-----
--KSALDYDGYGHYTVFPMAFKPMMDRTATRQLHLRFTRGFWDSE----------SWGRL
PHDGFKSGGSGVELWAIIEAESDDQ--------------------AYKQWKILANSLSGL
FCASINFIDTSKTTYPV--KSFQP-----DGQLPLFDDTK----KLFLVRAALANEPVCT
ENLTPFVKLFPTKGRSGISTLLDGHKVFDSSWHSLSIDITTECSAS-GE-----TCKYQM
EALVDVVMNVPNVLAR---NERPIPKPVAGDKLRCD-LSK-PFDAFQCFPLPEETK--VS
YSLSKIYGKQILGSN-EIS--NHPS-----HVCVDA-----TDDWTAY------------
-----IKIDDTYFSTDDNCFEL-KSSLN-----HDVYLESENT----SS-V----IRYES
APLYVSRSLTGYGQDRGGLRTVFKNPH-SNPVKAVYFESLPWFMRVYLSTLKLEPGENCD
GDG-----GIS-----LERVMNSTYYLPAVDRARPTHLEYVITVPANTSFAISYQFDKSL
LQYAEYPPDANHGFEIESAVITIIEPSE-----------------YQMRTATLLLLLSTP
DFSMPYNVIILTSTVIGLIFGTLFNLIMKRVVSMQLADR-VQATSGIK----YKIKM-LK
QKLLSK------V--KRLTG----------------------------------------
------------------------------------------------------------
------------------------------------------------------------
---------------------------------------------------
>XP_037144710_Zygotorulaspora_mrakii
--MVGNLGIIQ-----VTTW------------L-LLVLLFPAIHANR------EIGNRDE
VV--DCSDFYSETRPTTNGSGLLRGNLTSSADVKQIGSDKNRIPSSNEDLVER-------
-------------SITSAAGTRYPYEENLTIRPLPNSHLLTSFSFHMKSQKFVPR-----
--QSSNDYNDYSHYTVFPKAFKPMLDRTSTRQLSLRFTRGYWDSE----------SWGRL
PHDGFRSGGSGVELWATIESRSKDD--------------------AFKQWKTLANSLSGI
FCASINFIDNSRTTFPV--NSFQPNDLESDG-LPIFDHSK----QLYLIRAALANEPICT
ENLTPFIKLLPTKGKSGISTLLDGHRVFDSLWHSLSIDINTRCNNS-TD-----TCHYYA
EVLIDTVINVPSVLAR---NERPIPKPVPSEQLRCD-LSK-PFDAFRCFPLPEQTE--VQ
YSISQIFGKHIVGSN-LIS--DEPS-----RVCVEV-----TDRWNAF------------
-----VDVNGVFYATSDNCFDL-RHSIN-----QDIHLEATDS----RS-V----AHLEE
APVYVSRSLTGYGQDRGGLRTVFNNPS-LEPITLVYFESLPWFMRVYLSTMKLDIDDS--
GDQ-----ELT-----LQQVIKSMHYTPASDRSRPTHLEYTVIVPPKTSFSISYQFDKSL
LLYAEYPPDANHGFEVESAVVTVLSPTK-----------------YQTRTATLLLLLSTP
DFSMPYNVIILTSTIMGLIFGTMFNLVLKRLVTVKEADI-LQSRN--K----SKLKV-FK
ERILTK------L--IDLRG----------------------------------------
------------------------------------------------------------
------------------------------------------------------------
---------------------------------------------------
>XP_002496769_Zygosaccharomyces_rouxii
MRLIGMVQLIG-----IASW------------IGLFSRVIRAVE-AEGTSLGFEI-DQDI
DLQGDCNESLGNYKHNCK-SGFLSNEGGSETEIEVTETVIEDAPQPTINLRTREDD----
-------------SIAVKDQIWYPYSEHLSIKPLPKNYLLASFDFDTQSNEFVPG-----
--KPSTDFDDYSHYTVFPKAFKPILDQTSTRQLHLRFTRGFWDAE----------SWGRL
PHDGFKSGGSGVEIWAILEADSKDS--------------------AFRQWKTLVNSLSGL
FCASMNFIDGSKTTFPV--ESFHPVD---DTTLPLFDQNK----QLYLVRAALANEPICT
ENLTPLVKLFPTKGKSGITTLLDGHKVFDSSWHSLSVDISTDCDDQ-TE-----RCSHSL
QALVDMVINVPNTLAR---SENPIPKPLPGDKLRCD-LDK-PHDAFHCFQLPYETE--GS
YGLSQLFGKYIQGSS-LMS--QEPS-----QVCVDI-----ADSWNTF------------
-----IQVNGSLFATTDNCFEL-KDFQQ-----QDIYFESNNT----NE-V----VDVEP
VPVYVSRSLTGYGQDRGGLRTVFVNPQ-DEPVTLIYFESLPWFMRIYLSTMHLE--DNPQ
SPV-----NIS-----LDDILQSTYYMPAADRVRPTHLEYKITIPANTTLAVSYQFDKSL
LQYAEYPPDANHGFEIESAVITVIEPTT-----------------YQLRTATLLLLLSTP
DFSMPYNVIILTSTVMGLIFGTLFNLLVKKMLPVEEADK-IQEGNGLR----NKIQL-FK
SRIMAK----FNL--KRREVKTDLKE----------------------------------
------------------------------------------------------------
------------------------------------------------------------
---------------------------------------------------
>XP_003646690_Eremothecium_cymbalariae
------------------MW-----LTLTHGLIFL--NLFKISVQLQNIDTNSFTDIEND
YKYDSVESSLRYDDDRVN----------------------IGS----QGYLKPIKNEVMS
DLDNNKRVG----LFSMEKPTKYPFKEHLELRPLPKNSLLSSFQFHLSSNEFSID-----
--KSDRSNNQYSHYTVFPRSISPLMDNTNTRQVHLRFTHGIWDHE----------NWGRL
PHDGRKSGGSGVELWAVIEASDHNT--------------------AFDQWVKLSNMLSGL
FCASINFIDSAKTTYPM--SSFQPGD---GEEIPLFNASN----KLYLLRGALANEPVCT
ENMAPFIKLLPTKGRQGISTLLDGHKIFDSQWHSLSIDVTTVC-ES-N------SCHYEM
EEFINVAINVPTTLAR---SVRPIPKPVDGSELRCD-NSK-HYDAWTCFPLPESIE--GK
YELSKIFGKYIMGSN-SLS--GYPT-----QTCVQV-----SDNWKAL------------
-----VKVDGSYFSTDNNCFDV-KGEDW-----HDIYLETDDT----TQ-V----DPVKA
SPVYVTRSLTGYSQDKGGLRAVFKNPT-SEPVELVYFESLPWYMNLYLSTLKIESKSG--
---------LK-----ISDVIQSTYYLPAKDRERPTHLEYRMTIPANSTFALSYQFDKSL
LKYAEYPPDANHGFEIESAVVTVISPVK-----------------YEFRTATLLLTLSTP
DFSMPYNVIILTSTAMGFIFGTLFNMLVKRVVTVQEADK-AMTATGLR----GRFLV-IK
EKLVKM----FKR--PKPKSE---------------------------------------
------------------------------------------------------------
------------------------------------------------------------
---------------------------------------------------
>NP_984429_Eremothecium_gossypii
-----------MKASIIGLWALSSLIGVSNGLNNMEGSRERTNASMSGVDVNSGSDI---
----SIETAV------------------------------VGAAANGQGAVGGVADE---
------RRG----LVSLAAPAKYPYMEHLGLRPLPRNALLASLQFYMQSNSFQVG-----
--KQ-QDGSDYNHYTVFPKSITPVMENTQTRQLHLRFTHGLWDHE----------NWGQL
PHAGAKSGGSGVELWAVMEAGSRDE--------------------AFRNWLLMTHSLSGL
FCASINFIDSTKTTFPV--SSFQPRT---DERIPLLNGTN----HLYLLRGSLANEPVCT
ENLTPFLKLLPTRGRQGLSTLLEGHKVFGSRWHSLSLDVSTICSEE-G------LCHYEM
EEFIELALDVPSTLAR---VERPIPKPLDGSNLRCD-TSK-HHDSWTCFPLSDSTS--AK
IELSKLFGRYIMDAT-ELS--DTPS-----KACVKV-----SDNWKVL------------
-----IKAGDAYFTTATNCFDV-KGKKW-----HDIYLDTDDT----TK-V----YPVDS
SPVFVTRSLTGYSQDKGGLRTVFRNPT-DQPVSLVYFESLPWYMRLYLSTVKIETDDN--
---------LS-----INDVIKSTYYLPARDRERPTHLEYQMVIPANTTFALTYQFDKSL
LQYAEYPPDANHGFEIESAVVTVLSPFK-----------------YEFRTATLLLSLSTP
DFSMPYNVIILTSTVMGLIFGTLFNMLVKKITTVEEADK-HMQHSGLR----ARARS-IK
QNLFDK----LGS--QKLKKD---------------------------------------
------------------------------------------------------------
------------------------------------------------------------
---------------------------------------------------
>XP_451416_Kluyveromyces_lactis
-----------MR---LQNW---------------------IPVLLLAAIVTAEVDFEVN
PVDNETESVQQDVIDESW------------------NAEPGESSRITQSS----------
--------K----FLSLEHPIEYNFREHLDLTPLPNNFLLASFQFYMQSEPFGID-----
--RDQHESSEYSHHTVFPKPVGPIMSQTNTRQLHLRFTHGLWDSQ----------EWGQL
PHNGLKSGGTGVELWAIVEAPSKEE--------------------ALKSWITLANSLSGL
FCASINFIDTSKTTFPV--SSFLPKE---DEAIPLLNQSN----HLYLMRATLANEPVCT
ENLTPFVKLLPTRGKSGISSLLDGHKIFDSNWHSLSIDVNTVCDES-TA-----NCHFVM
EEFIETVVNVPNALAR---ADRPIPKPLPGDELRCD-TNR-PHDAFQCFPLPQSKE--VS
FSISKLFGKKIRGGS-LLG--EQSS-----KICVHV-----PSHWDVM------------
-----IQVDESYFATDDNCFDL-NNNKP-----HDVRLETTDS----KS-V----LPSKK
TPIYVSRALTGYGQDRGGLRSVFRNPS-NEAVELVYFESLPWFMGVYLSSLAIESDDP--
--------ELT-----LDSVVKSTFYSPARDRERPTHLERAMIIPPNTAFAISFQFDKSL
LKYAEYPPDANHGFEIEAAVAAVLTPER-----------------YEARTSSLLLSLSTP
DFSMPYNVIILTSTVMGLAFGTLFNLISKQLITLEEADK-ILASTGPR----AKLLR-VK
AKIVNM----LQG-----NKNKIIKSAKYE------------------------------
------------------------------------------------------------
------------------------------------------------------------
---------------------------------------------------
>XP_022673994_Kluyveromyces_marxianus
-----------MR---LDWW---------------------LHFLVL--LVASVADNNET
ITETETES----KLEEKI------------------SSKP-------YSP----------
--------K----LVSLDVPIDYKFQEKLDLTPLPNNFLLASFQFWMESEKFGIE-----
--KDGKDGDEYSHHTIFPKAIGPLMSQTNTRQLHLRFTHGLWDSE----------EWGQL
PHSGSKSGGNGVELWAIVEAADNEE--------------------AFQSWITLANSLGGL
FCASINFVDSSKTTFPV--SSFLPKE---DEDIPVFNSSN----RLYLMRAALANEPICT
ENLTPFVKLLPTRGKSGISSLLDGHKIFDSNWHSMSIDVETVCNEH-DN-----MCSLRM
EEFIETVVNVPNSLAR---AERPIPKPLPGDELRCD-MSK-PYDAFQCFPLPQSKE--VS
YTLSKLFGKKIRGGS-LLA--HTES-----RICAHV-----TSEWNAL------------
-----IQVGESYYATDDNCFDL-KNTEP-----HDIHLETTNS----GD-I----VPLKD
APIYISRALTGYAQDRGGLRSVFSNPS-NESVELVYFESLPWFMRIYLSSLTLESDNS--
--------ELT-----LGDIVKSTFYSPAKDRERPTHLERTMVIPPNTTFAISYQFDKSL
LKYAEYPPDANHGFEIEAAVATVLKPEN-----------------YQMRTSSLLLYLSTP
DFSMPYNVIILTSTVMGLAFGTLFNLLSKQLLTVEEADK-ILANSGIK----VKLAK-VR
ARVLDV----LKKKTSKPKENKIS------------------------------------
------------------------------------------------------------
------------------------------------------------------------
---------------------------------------------------
>XP_022630260_Lachancea_lanzarotensis
-----------MRFESLCVW---------------------AFAAFAFGVGGNSID-DEL
IIPDETESAG--SGDQTC----SIFG------TSASSQENIEMEQLNTSSIEENVNARTS
SEIENAGIV----LFENNSIVRYPFDEELTLKPLPRNFMLASFAFQMQSNNLTVG-----
--KSEVSHDAYRHYTVFPKSLSPILEYSQTRELHLRFTHGRWDAE----------SWGQL
PHNGTKSGGSGVELWAVIEAASRDE--------------------AFENWIMLTNSLSGL
FCSSINFINMEKTTYPV--HSFQSSD---QQPIPIFDTSK----KAYLLRAALANEPICT
ENLTPFLKLLPTRGRSGISSLLDGHKVFDSNWHSLSMDVETVCDGD-T-------CQYHM
DANIEMVFNVQNSLAR---AENPIPKPLGDAELQCD-ESK-PHNAWECFPLPQSKH--IK
FRLSELFGKKVVGSN-LIS--ENPS-----KVCAQV-----SDSWTVY------------
-----LDIGDSLFSTDDNCFAI-RDNEL-----HDLHFQSDDT----AH-V----VKSDD
VPLFVSRSLTGYGQDGGGLRAVFRNPN-NVTVDAIYFESLPWYMRLYLSSLEIESEDG--
---------LE-----IGDVIKSTFYLPAIDRQRPTHLEFNISIPAHTTVALSYQFSKAL
LKYAEYPPDANHGFEIESALITVLRPIR-----------------SEMRTATLLLSLSTP
DFSMPYNVIILTSTVMGLAFGTLFNLMVKKLVTVEEADR--------K----AAAKRSIK
AQLIEY----LAR--LKTNGNKTNQEKKRQ------------------------------
------------------------------------------------------------
------------------------------------------------------------
---------------------------------------------------
>XP_002552171_Lachancea_thermotolerans
-----------MRALLVLFW---------------------AFLVAKAQEVRSSID-EEL
LIPNETESAG--SADETCIAEDSSFGLDSGNSTSNDKEDPVEEELLNEALQKP-------
--------V----FFEKQDAIKYPFAEQLTLKPLPRNYMVASFQFQMASNNLSVG-----
--QSETDFDAYRHYTVFPKAISPILEYTNTRQLHLRFTHGLWDSE----------SWGQL
PHKGSKSGGNGVELWAVIEADSKEI--------------------AFRHWVSLANSLSGL
FCSSINFIDSERTTYPV--SSFQPQG---DGGLPVFNATN----GLFLIRAALANEPICT
ENLTPFLKLLPTRGKSGISSLLDGHKVFDSNWHSMSLDVETTCDGN-D-------CKYHM
EELIEIVFNVPNTLAR---AEKPIPKPVKESDLKCD-ESK-PHDNFECFPLPQSKE--IK
FRLSELFGKQIVGSS-LIS--ESPS-----QICADV-----SDNWKAY------------
-----IDVDNMLFATDNNCFSV-KENKL-----HDLYLESDDT----TQ-V----TPPES
VPLYVSRSLTGYGQDSGGLRTVFKNPG-NESVNAIYFEALPWYMRIYLSSLKIESADG--
---------LE-----IEDVVRGTYYLPAIDRERPTHLEYNLTIPANTTIALSYQFDKAL
LKYAEYPPDANHGFEIESAVVTVLEPVR-----------------YEMRTATLLLSLSTP
DFSMPYNVIILTSTVMGLAFGTLFNLMVKRLVPLEEADR--------Q----ASLRPGLK
GKVARM----LKA--FSLKRKKVDEVKKRQ------------------------------
------------------------------------------------------------
------------------------------------------------------------
---------------------------------------------------
>XP_020058979_Aspergillus_aculeatus
---------------------------MTVLSLLSLL-FLAAFS----------------
------------------------------------------------------------
-------------SLASAN---SDYHESLVLQPLPQSALLASFNF---QS----------
--NDSQTSFHERHFRYFPRALGQILRHANTKELHLRFTTGRWDAE----------SWGPR
PWNGTKEGGTGVELWAWIDAVDDEA--------------------AFAKWITLAQSLSGL
FCASLNFIDSTRTTRPVASFEPTGTHAIS---------DN-----LHLLHGTLPGEVVCT
ENLTPFLKLLPCKGKAGVASLLDGHKLFDASWQSMSVDVRPICT-QTG------ECVVQI
DQSVDIVLDIDRSKRPR---DNPIPRPVPNEQLVCD-TSKPYHSDDTCYPLESTSE--KS
WGMSEIFGRSISGSC-PLTEG--STDG---TVCLRV-----PHEREVL------------
TTEGAVESKKPDGY--TRCFTL-ESSTP-----FDLTIPEQET---TTQ------VPLEE
SVLRAERTIVGHGQERGGMRIIFDNPSDTHPVDFIYFETLPWFLRPYVHTLQATITGR-D
GL------RRQVP---ASQFIKETFYRPAIDRERGTQLELALSVPAASTVTLTYDFEKAI
LRYTEYPPDANRGFNVAPAVIKLSPADG-----GGAS-----HPIY-IRTTSLLLPLPTP
DFSMPYNVIILTSTVIALAFGSIFNLLVRRFVTAEEASA-------------MRAQT-LK
SRLSGK----LIALRDRVKGKTA-KTE---------------------------------
------------------------------------------------------------
------------------------------------------------------------
---------------------------------------------------
>XP_001268070_Aspergillus_clavatus
---------------------------MVVLSLLPLLSLLLAAA----------------
------------------------------------------------------------
-------------TFTSAA---SDYHESLVLQPLPQSSLLASFNF---RA----------
--NTSQESFDQRHFRYFPRALGQILQHTNTKELHIRFTTGRWDSE----------SWGSL
PWNGSKEGNTGVELWAWIDAPNSES--------------------AFARWISLTQSLSGL
FCASLNFIDSTRTTRPVVSFEPNGDHITS---------DE-----LHLLHGTLPGEVVCT
ENLTPFLKLLPCKGKAGIASLLDGHKLFDASWQSMSVDVRPMCP-ETG------ECLMQI
DQTVDIVLDIERSKRPR---GNPIPRPVPADQLDCD-TSKSYHGGDTCYPLEKGSD--KG
WSLNEIFGRTLNGVC-TLDDSQRSGED---AICMRI-----PHAQGVY------------
VTPGVEETKKPDGY--TRCFML-QQTDS-----FDVVLPEQND---MTL------APLDK
PVLSAERTIVGHGQERGGMRIIFDNPSDSDAVEFIYFETLPWFLRPYLHTLRATITGR-N
GI------AQSVP---ISDIVKETFYRPAIDRERGTQLELALSVPAASIVTLTYDFEKAI
LRYTEYPPDANRGFNVAPAVIKLSGVD-------GK-IA-GDTPVY-MRTTSLLLPLPTP
DFSMPYNVIILTSTVIALAFGSIFNLLVRRFVAADQAAA-------------LTAQT-LK
GRLLGK----LVALRDRIVGKSS-KVE---------------------------------
------------------------------------------------------------
------------------------------------------------------------
---------------------------------------------------
>XP_001258018_Aspergillus_fischeri
---------------------------MVVRSFLPLLSLLIALA----------------
------------------------------------------------------------
-------------TFTSAA---SDYHEALVLQPLPQSSLLASFNF---RG----------
--NTSQEAFDQRHFRYFPRALGQILQHTHTKELHIRFTTGRWDAE----------SWGTR
PWNGTKEGNTGVELWAWIDAPDSES--------------------AFARWISLTQSLSGL
FCASLNFIDSTRTTRPVVSFEPIGDHSPS---------SD-----LHLLHGTLPGEVVCT
ENLTPFLKLLPCKGKAGVSSLLDGHKLFDASWQSMSVDVRPVCP-QGG------ECLMQI
EQTVDIVLDIERSKRPR---DNPIPRPVPNDQLNCD-NSKPYHSDDTCYPLERGSG--KG
WSLNEIFGRTLNGVC-SLDEGQRPGEE---AICLRV-----PHEQGVY------------
TTSGVEETKRPDGY--TRCFTL-QPSGT-----FDLVIPEQSH---TSL------APRDE
PVLSAERTIVGHGQERGGMRIIFDNPSDAHPVDFIYFETLPWFLRPYVHTLRATITGR-D
GA------TRSVP---VSHIVKETFYRPAIDRERGTQLELALSVPAASIVTLTYDFEKAI
LRYTEYPPDANRGFNVAPAVIKLSSAN-------GNTIA-HDTPIY-MRTTSLLLPLPTP
DFSMPYNVIILTSTVIALAFGSIFNLLVRRFVAADQAAA-------------LTAQT-LK
GRLLGK----IVALRDRISGKRS-KVE---------------------------------
------------------------------------------------------------
------------------------------------------------------------
---------------------------------------------------
>XP_041142367_Aspergillus_flavus
---------------------------MIVLSLFPLF-LLVALS----------------
------------------------------------------------------------
-------------SLTYAT---SDYHESLTLQPLPQSSLLASFNF---RS----------
--NASQESFDERNFRHFPRALGQILQHAHTKELHLRFTTGRWDAE----------SWGSR
PWYGVKEGNTGVELWAWIDGADDQECVQSSSDPCSLDAYADEDKRAFAKWITLTQSLSGL
FCASLNFIDSTRTTRPVASFSLAGDHPAS---------SN-----LHLLHGTLPGEVVCT
ENLTPFLKLLPCKGKAGVASLLDGHKLFDASWQSMSVDVRPVCS-GPD------DCLVQI
EQTVDIVLDLDRSKRPR---DNPIPRPVPNDQLACD-TSKPYHSDDTCYPLEKTSE--GG
WSLSEIFGRTVSGVC-PLGDS-QSSEE---TICLRV-----PHERGVA------------
VFEGAVETRKPDGF--TRCYTL-QPSGA-----FDLVMPEQEA---TTH------VPLDE
PVLRAERTIVGHGVERGGMRIIFDNPSDTDAVDFMYFETLPWFLRPYVHTLQATITGR-D
GI------RRQVP---TSQLIKETFYRPAIDRERGTQLELALSVPAASTVTLTYDFEKAI
LRYTEYPPDANRGFNVAPAVIKI----------GGHE-----NPIY-MRTTSLLLPLPTP
DFSMPYNVIILTSTVIALAFGSIFNLLVRRFVSAEEAAA-------------LTSQT-LK
GRLAGK----VVAIRDRIKGKSA-KVE---------------------------------
------------------------------------------------------------
------------------------------------------------------------
---------------------------------------------------
>XP_750790_Aspergillus_fumigatus
---------------------------MVVRSFFPLLSLLIALA----------------
------------------------------------------------------------
-------------TFTSAS---SDYHEALVLQPLPQSSLLASFNF---RG----------
--NTSQEAFNQRHFRYFPRALGQILQHTHTKELHIRFTTGRWDAE----------SWGTR
PWNGTKEGNTGVELWAWIDAPDSES--------------------AFARWISLTQSLSGL
FCASLNFIDSTRTTRPVVSFEPTGNHYPS---------SD-----LHLLHGTLPGEVVCT
ENLTPFLKLLPCKGNAGVSSLLDGHKLFDASWQSMSVDVRPVCP-QGG------KCLMQI
EQTVDIVLDIERSKRPR---DDPIPRPVPNDQLSCD-ISKPYHSDDTCYPLERGSG--KG
WSLNEVFGRTLNGIC-SLDDGERPGEE---AICLRM-----PHEQVVY------------
TTSGVEETKRPDGY--TRCFTL-QPSGT-----FDLVIPEQSH---TSL------APRDE
PVLSAERTIVGHGQERGGMRIIFGNPSDAHPVDFIYFETLPWFLRPYVHTLRATITGR-N
GT------TRSVP---VSHIVKETFYRPAIDRERGTQLELALSVPAASIVTLTYDFEKAI
LRYTEYPPDANRGFNVAPAVIKLSSAS-------GNTIA-HDTPIY-MRTTSLLLPLPTP
DFSMPYNVIILTSTVIALAFGSIFNLLVRRFVTADQAAA-------------LTAQT-LK
GRLLGK----IVALRDRISGKRS-KVE---------------------------------
------------------------------------------------------------
------------------------------------------------------------
---------------------------------------------------
>XP_659379_Aspergillus_nidulans
---------------------------MTIIYILAL--AIAALS----------------
------------------------------------------------------------
-------------VGSAA----SNYHENLLLQPLPPSSLLASFNF---RS----------
--NATQTSFQQQHFRYFPRALGQILQHANTRELHLRFTTGRWDSE----------SWGSR
PWDGAKEGGTGVELWAWIEAADDEI--------------------AFSKWITLTQSLSGL
FCASLNFIDSTRTTRPVASFEATGHHVDS---------DN-----LHLLHGTLPGEVVCT
ENLTPFLKLLPCKGKAGVASLLDGHKLFDAAWQSMAIDVRPVCP-SSG------ECLMQI
DQTVDIVMDIERSKRPR----------VPADKLVCD-TSKSYHARDTCYPLETTAA--KS
WSISELFGRTVSGSC-PLMDTQ---EK---TVCLRV-----PPTQEVR------------
PSPELVNARFYDQF--TRCYTP-PSSEP-----FDLDVPEQAAINITSS------VPLEE
PVLHAERTIVGHGQERGGMRIIFDNPSSEKPVDFIYFESLPWFLRPYIHTLQSTITGP-D
GV------RRQAP---TTDFIRETFYRPGVDRERGTQLELALSVPPASTVTLTYDFEKAI
LRYTEYPPDANRGFNVAPAVIKI---------------A-ASKPIY-IRTTSLLLPLPTP
DFSMPYNVIILTSTVIALAFGSIFNLLVRRFVTVEEAAA-------------LRAQT-FK
GRLGGK----IVALRDRIRGKSA-KVE---------------------------------
------------------------------------------------------------
------------------------------------------------------------
---------------------------------------------------
>XP_001394655_Aspergillus_niger
---------------------------MTVLSLLTLL-FVVALS----------------
------------------------------------------------------------
-------------SFTSAT---SDYHESLYLQPLPQSSLLASFNF---RG----------
--NESQESFDERHFRYFPRALGQILQHANTKELHLRFTTGRWDAE----------SWGPR
PWNGTKEGGTGVELWAWIDAPDDEA--------------------AFAKWITLTQSLSGL
FCASLNFIDSTRTTRPVTSFELIGDHPAS---------SN-----LHLLHGTLPGEVVCT
ENLTPFLKLLPCKGKAGVSSLLDGHKLFDASWQSMSVDVSPVCP-HPG------ECSVHV
DQSVDIVLDIDRSKRPR---GNPIPRPVPSDQLACD-TSKPYHSDDTCYPLESTSE--KG
WSLTEIFGRTLSGAC-PLTDN--ASQE---SVCLRV-----PHEREVL------------
VTPGALETKKTDGF--TRCFTL-EPSTP-----FDLTIPEQEV---TTH------VPLDE
PVLSAERTIVGHGQERGGMRIIFDNPSNTNSVDFIYFETLPWFLRPYVHTLQASITGR-D
GL------RQQVP---VSHFVRESFYRPAIDRERGTQLELALTIPPASTVTLTYDFEKAI
LRYTEYPPDANRGFNVAPAVIKLDAAN-------GQN-----HPIY-IRTTSLLLPLPTP
DFSMPYNVIILTSTVVALAFGSIFNLLVRRFVTAEEASA-------------LTAQT-LK
GRLGGK----IVALRDRIKGKTA-KTE---------------------------------
------------------------------------------------------------
------------------------------------------------------------
---------------------------------------------------
>XP_015406391_Aspergillus_nomiae
---------------------------MIVPSLFPLF--LVALS----------------
------------------------------------------------------------
-------------SLTYAA---SDYHESLTLQPLPQSSLLASFNF---RS----------
--NASQASFDERNFRHFPRALGQILQHAHTKELHLRFTTGRWDAE----------SWGSR
PWNGVKEGNTGVELWAWIDAADDKE--------------------AFAKWITLTQSLSGL
FCASLNFIDSTRTTRPVASFALAGDHPAS---------SN-----LHLLHGTLPGEVVCT
ENLTPFLKLLPCKGKAGVASLLDGHKLFDAAWQSMSVDVRPVCS-SPD------DCLVQI
EQTVDIVLDLERSKRPR---DNPIPRPVPNDQLACD-TSKPYHSDDTCYPLEKMSE--GG
WSLSEIFGRTVSGVC-PLGGS-QSSEE---TICLRV-----PHERGVA------------
VSEGAVETRKPDGF--TRCYTL-QGSSA-----FDLVMPEQEA---TTH------VPLDE
PVLRAERTIVGHGVERGGMRIIFDNPSDTDAVDFMYFETLPWFLRPYVHTLQATVTGR-D
GI------RRQVP---TSQLITETFYRPAIDRERGTQLELALSVPAASSVTLTYDFEKAI
LRYTEYPPDANRGFNVAPAVIKL----------GGHE-----NPIY-MRTTSLLLPLPTP
DFSMPYNVIILTSTVIALAFGSIFNLLVRRFVSAEEAAA-------------LTSQT-LK
GRLAGK----IVAIRDRIKGKSA-KVE---------------------------------
------------------------------------------------------------
------------------------------------------------------------
---------------------------------------------------
>XP_023089724_Aspergillus_oryzae
---------------------------MIVLSLFPLF-LLVALS----------------
------------------------------------------------------------
-------------SLTYAT---SDYHESLTLQPLPQSSLLASFNF---RS----------
--NASQESFDERNFRHFPRALGQILQHAHTKELHLRFTTGRWDAE----------SWGSR
PWYGVKEGNTGVELWAWIDGADDQECVQSSSDPCSLDAYADEDKRAFAKWITLTQSLSGL
FCASLNFIDSTRTTRPVASFSLAGDHPAS---------SN-----LHLLHGTLPGEVVCT
ENLTPFLKLLPCKGKAGVASLLDGHKLFDASWQSMSVDVRPVCS-GPD------DCLVQI
EQTVDIVLDLDRSKRPR---DNPIPRPVPNDQLACD-TSKPYHSDDTCYPLEKTSE--GG
WSLSEIFGRTVSGVC-PLGDS-QSSEE---TICLRV-----PHERGVA------------
VSEGAVETRKPDGF--TRCYTL-QPSGA-----FDLVMPEQEA---TTH------VPLDE
PVLRAERTIVGHGVERGGMRIIFDNPSDTDAVDFMYFETLPWFLRPYVHTLQATITGR-D
GI------RRQVP---TSQLIKETFYRPAIDRERGTQLELALSVPAASTVTLTYDFEKAI
LRYTEYPPDANRGFNVAPAVIKL----------GGHE-----NPIY-MRTTSLLLPLPTP
DFSMPYNVIILTSTVIALAFGSIFNLLVRRFVSAEEAAA-------------LTSQT-LK
GRLAGK----VVAIRDRIKGKSA-KVE---------------------------------
------------------------------------------------------------
------------------------------------------------------------
---------------------------------------------------
>XP_040635834_Aspergillus_ruber
---------------------------MTVLFLLPLL-FLAVLS----------------
------------------------------------------------------------
-------------TLTSAAPD-SDYHEGLVLQPLPQSSLLASFNF---RS----------
--NTSQESFEQRHFRYFPRALGQILQHANTKELHLRFTTGRWDAE----------SWGSR
PWNGSKEGNTGVELWAWIDAPDDDG--------------------AFAKWITLTQSLSGL
FCASMNFIDSTRTTRPIASFEPAAHH-SS---------SQ-----LHLLHGTLPGEVVCT
ENLTPFLKLLPCKGKAGVSSLFDGHKLFDASWQSMAVDVRPVCP-ESG------ECMVQI
EQTVDMVLDIDRSKRPR---DNPIPRPIPNEQLVCD-TSKPYDADDTCYPLENTAE--KG
WSLQEIFGRTISGVC-PLTEDENPGKE---TVCLRV-----PHERGVI------------
TSPGASETRNPDGL--SRCFNL-EPSSP-----FDLIIPEQEA---LTQ------VPLDE
PALSAERTIVGHGQERGGMRIIFDNPSNSSSVDFIYFETLPWFLRPYVHTLQATIIGR-D
GI------RRSVP---VSQIVKETFYRPAIDRERGTQLELALFVPAASTVTLTYDFEKAV
LRYTEYPPDANRGFNVAPAVIRLLGLRD-----QAQSYE-YYSPVY-IRTTSLLLPLPTP
DFSMPYNVIILTSTVIALAFGSIFNLLVRRFVAADEAAA-------------LTAQT-FK
GKIFGK----VVALRDRIKGKGS-KVE---------------------------------
------------------------------------------------------------
------------------------------------------------------------
---------------------------------------------------
>XP_040707947_Aspergillus_sydowii
---------------------------MNIFFLLAL--VFAALS----------------
------------------------------------------------------------
-------------AGSAA----PNYHENLLLQPFPPSSLLASFNF---KS----------
--NTTQTSFEQQHFRYFPRALGQILQHANTRELHLRFTTGRWDSE----------SWGSR
PWDGAKEGGTGVELWAWIEAADDET--------------------AFSKWITLTQSLSGL
FCASLNFIDSTRTTRPVASFEPAGDHLPS---------KN-----LHLLHGTLPGEVVCT
ENLTPFLKLLPCKGKAGVASLLDGHKLFDAAWQSMAIDVRPICP-PSG------ECLMQV
DQTVDIVLDIDRSKRTR---GDPIPRPVPADQLVCD-TSKPYHRDDTCYPLEKTGG--KG
WSISELFGRTISGSC-PLADSQSSNEG---TVCLRT-----SPVRDVY------------
LSSGSATTESADKF--TRCYTP-SSSEP-----FDLKLLEQEMADSETD------VPLAE
PVLHAERTIVGHGQERGGMRIILDNPSSESAVDFIYFETLPWFLRPYIHTMQATITER-N
GV------HRQVP---ASDFIKDTFYRPGIDRERGTQLELALSVPPASTVTLTYDFEKAI
LRYTEYPPDANRGFNVAPAVIKI---------------A-AAQPIY-IRTTSLLLPLPTP
DFSMPYNVIILTSTVIALAFGSIFNLLVRRFVTTEEAAA-------------LRAQT-FK
GRLGGK----IVALRDRIRGKSA-KVE---------------------------------
------------------------------------------------------------
------------------------------------------------------------
---------------------------------------------------
>XP_001215838_Aspergillus_terreus
---------------------------MLALSLVPLF-CLAALT----------------
------------------------------------------------------------
-------------SASSAA---SDYHESLLLQPLPQSSLLASFNF---QS----------
--NASQEAFDQRNFRYFPRALGQILQHAHTKELHLRFTTGRWDDE----------SWGSR
PWNGTREGATGVELWAWIDAPNDEE--------------------AFAKWITLTQSLSGL
FCASLNFIDSTRTTRPVASFQPTGDH-SS---------GN-----LHLLHGTLPGEVVCT
ENLTPFLKLLPCKGKAGVSSLFDGHKLFDASWQSMSVDVRPICP-HAD------ECLVQI
DQTVDIVLDIDRSKRPRDSLDNPIPRPVPADQLVCD-KSKPYHSDDTCYPLENSSG--EG
WSLSEVFGRSVSGAC-ALDERLGAGEE---TVCLRV-----PHEREVS------------
ASPDAVEVKKPDGF--TRCYTL-QPTSP-----FDLVLPEQEV---TTH------VPLNE
PILRAERTIVGHGQERGGMRIIFENPSDSNPADFIYFESLPWFLRPFVHTLQATITGK-D
GV------HQQVP---ASQFIKETYYRPAVDRERGTQLELALSIPAASTVTLTYDFEKAV
LRYTEYPPDANRGFNVAPAVIKIRGDD--------QD-----TPIY-IRTTSLLLPLPTP
DFSMPYNVIILTSTVIALAFGSIFNLLVRRFVTIEEAEA-------------VAAQT-LK
GRVLGK----IVAFRDRIKGKRS-KTE---------------------------------
------------------------------------------------------------
------------------------------------------------------------
---------------------------------------------------
>XP_022486905_Penicillium_arizonense
---------------------------MTVLSILSLPFVALLLS----------------
------------------------------------------------------------
-------------LWNSPVIA-SDYHENLLLQPLPQSSLLASFNF---RS----------
--NTSQQSFDQQHFRYLPRALGQILQHAHTKELHLRFTTGRWDAE----------SWGPR
PWNGSKEGGTGVELWAWIDAPGDDE--------------------AFAKWITLTQSLSGL
FCASLNFVDSTRTTRPVVSFEPTGDHSVA---------DE-----LHLLHGTLPGEVVCT
ENLTPFLKLLPCKGKAGISTLFDGHKLFDAAWQSMSVDIQPVCS-PEG------ECVVQI
EQTVDMVLDIDRSKRPR---SNPIPRPVPNDQLVCD-TSKPYHADDTCYPLEKMND--KA
WSLTEIFGRSLTGVC-PLADSDGSSEQ---SVCLRV-----PHERGVF------------
ISEAAEEFKKEDGF--TRCFKL-APSTS-----FDLSIPQQPV---NTE------VPLDE
PVLHAERTIVGHGQERGGMRIIFGNPSNTSAIDFIYFESLPWFLRPYIHTLRATITES-N
GL------PREIP---ASDIIKETYYRPAIDRERGTQLELALSVPAASTVTLTYDFEKAI
LRYTEYPPDANRGFNVAPAVIRI------------LDTA-HNAPVY-IRSTSLLLQLPTP
DFSMPYNVIILTSTVIALAFGTVFNILVRRVVSLTEAEA-------------LGAQS-LK
GKLLGK----LVALRDRFRGKDT-KVE---------------------------------
------------------------------------------------------------
------------------------------------------------------------
---------------------------------------------------
>XP_014535411_Penicillium_digitatum
---------------------------MTVLSLFSLPFVALILS----------------
------------------------------------------------------------
-------------LWSSSAFALSDYHEHLLLQPLPQSSLLASFNF---RS----------
--NTSQQSFDQQHFRYLPRALGQILQHAHTKELHLRFTTGRWDAE----------SWGSR
PWNGSKEGGTGVELWAWIDAPGDEE--------------------AFAKWITLTQSLSGL
FCASLNFVDSTRTTRPVVSFEPAGDHSAA---------DQ-----LHLLHGTLPGEVVCT
ENLTPFLKLLPCKGKAGISSLFDGHKLFDAAWQSMSVDIQPVCS-ADG------ECVVQI
EQTVDMVLDIDRSKRSR---SNPIPRPVPNDQLVCD-TSKPYNSDDTCYPLENANN--KA
WSLAEVFGRSLNGVC-PLANYDGSSDQ---SVCLRV-----PHERGVL------------
ISKGANEIKKEDGF--TRCFQL-APLVP-----FDLSIPQQSV---NTE------APLDE
PVLHAERTIVGHGQERGGMRIIFGNPSNTSAVDFIYFESLPWFLRPYIHTLHATITGH-D
GV------LREVP---ASEIIKETYYRPAIDRERGTQLELVLSLPAASTVTLTYDFEKAI
LRYTEYPPDANRGFNVAPAVIRV------------LDKA-HNTPIY-IRSTSLLLQLPTP
DFSMPYNVIILTSTVIALAFGTIFNILVRRVVSLDEAIA-------------LRTQT-LK
GRILGK----VVAIRDRLRGKET-KVE---------------------------------
------------------------------------------------------------
------------------------------------------------------------
---------------------------------------------------
>XP_016600250_Penicillium_expansum
------------------------------------------------------------
------------------------------------------------------------
----------------------------MLIQ--------KNYTFDSLRD----------
--DGTLKAGDHDHGTAVKK-----------EALALSFGRGLMRREMKSMLLTQNMSWEAR
------------------DA-DLLR--------------------AFAKWITLTQSLSGL
FCASLNFVDSTRTTRPVVSFEPAGDHSAA---------DQ-----LHLLHGTLPGEVVCT
ENLTPFLKLLPCKGKAGISSLFDGHKLFDAAWQSMSVDIQPVCS-ADG------ECVVQI
EQTVDMVLDIDRSKRSR---SNPIPRPVPNEQLVCD-TSKPYNSDDTCYPLENTNN--KA
WSLTEVFGRSLNGVC-PLTDFDGSSDQ---SVCLRV-----PHERGVF------------
ISEEANEIKKDDGF--TRCFKL-APSVS-----FDLSIPEQPV---NTE------VPLDE
PVLHAERTIVGHGQERGGMRIIFGNPSNTSAVDFIYFESLPWFLRPYIHTLHATITGQ-D
GV------LREVP---ASDIVKETYYRPAIDRERGTQLELALSVPAASTVTLTYDFEKAI
LRYTEYPPDANRGFNVAPAVIRV------------LDKA-HNAPIY-IRSTSLLLQLPTP
DFSMPYNVIILTSTVIALAFGTIFNILVRRVVSLDEAVA-------------LGTQT-LK
GRILGK----VVAIRSRFRGKDT-KVE---------------------------------
------------------------------------------------------------
------------------------------------------------------------
---------------------------------------------------
>XP_040646636_Penicillium_griseofulvum
---------------------------MTVLSLLSLPFVALILT----------------
------------------------------------------------------------
-------------LWSSSAFASPDYHEHLLLQPLPQSSLLASFNF---RS----------
--NTSQQSFDQQHFRYLPRALGQILQHAHTKELHLRFTTGRWDAE----------SWGPR
PWNGSKEGGTGVELWAWIDAPGDEE--------------------AFAKWITLTQSLSGL
FCASLNFVDSTRTTRPVVSFEPAGDHSAA---------DQ-----LHLLHGTLPGEVVCT
ENLTPFLKLLPCKGKAGISSLFDGHKLFDAAWQSMSVDIQPVCS-ADG------ECVVQI
EQTVDMVLDIDRSKRYR---SNPIPRPVPNEQLVCD-TSKPYTSDDTCYPLEKTND--KA
WSLTEVFGRSLNGVC-PLADIDGSSDP---SVCLRV-----PHERGVF------------
IPEEAVEIKKDDGF--TRCFKL-APSAP-----FDLSIPQQPV---NTE------VPLDE
PVLHAERTIVGHGQERGGMRIIFGNPSNTSAVDFIYFESLPWFLRPYIHTLRATITGL-D
GV------LREVP---TSEIVKETYYRPAIDRERGTQLELALSVPAASTVTLTYDFEKAI
LRYTEYPPDANRGFNVAPAVIRI------------VDRA-HNAPIY-IRSTSLLLQLPTP
DFSMPYNVIILTSTVIALAFGTIFNILVRRVVSLDEAAA-------------LGAQT-IK
ARILGK----LVTIRDRLRGKGT-KVE---------------------------------
------------------------------------------------------------
------------------------------------------------------------
---------------------------------------------------
>XP_038927264_Penicillium_roqueforti
---------------------------MTVLSLFSLPFVALILS----------------
------------------------------------------------------------
-------------LWSSSAFASSDYHEHLLLQPLPQSSLLASFNF---RS----------
--NTSQQSFDQQHFRYLPRALGQILQHAHTKELHLRFTTGRWDAE----------SWGTR
PWNGSKEGGTGVELWAWIDAPDDEE--------------------AFAKWITLTQSLSGL
FCASLNFVDSTRTTRPVVSFEPAGDHSAA---------DQ-----LHLLHGTLPGEVVCT
ENLTPFLKLLPCKGKAGISSLFDGHKLFDAAWQSMSVDIQPVCS-ADG------ECVVQI
EQTVDMVLDIDRSKRSR---SNPIPRPVPNEQLVCD-TSKPYNSDDTCYPVEKTSE--KA
WSLAEIFGRSLNGVC-PLTDFDGSSDQ---SVCLRV-----PHERGVF------------
ISEEANEIKKDDGF--TRCFKL-APSVP-----FDLSIPQQPA---NTE------VPLDE
PVLHAERTIVGHGQERGGMRIIFGNPSNTSAVDFIYFESLPWFLRPYIHTLHATITGH-D
GV------LREVP---ASEIVKETYYRPAIDRERGTQLELALSVPAASTVTLTYDFEKAI
LRYTEYPPDANRGFNVAPAVIRI------------LDTA-HNVPIY-IRSTSLLLQLPTP
DFSMPYNVIILTSTVIALAFGTIFNILVRRVVSLDEAAA-------------LGAQT-LK
GRILGK----LVAIRDRLRGKDT-KMD---------------------------------
------------------------------------------------------------
------------------------------------------------------------
---------------------------------------------------
>XP_002557670_Penicillium_rubens
---------------------------MTVLSLFSLPFVALILS----------------
------------------------------------------------------------
-------------LWSSSAFASSDYHEHLLLHPLPQSSLLASFNF---RS----------
--NTSQQSFDQQHFRYLPRALGQILQHAHTKELHLRFTTGIWDAE----------SWGSR
PWNGSKEGGTGVELWAWIDAPDDEA--------------------AFAKWVTLTQSLSGL
FCASLNFVDSTRTTRPVVSFEPAGDHSAA---------DQ-----LHLLHGTLPGEVVCT
ENLTPFLKLLPCKGKAGISSLFDGHKLFDAAWQSMSVDIQPVCS-ANG------ECVVQI
EQTVDMVLDIDRSKRSR-YLANPIPRPVPNEQLVCD-TSKPYNSDDTCYPLEKTND--KA
WSLTEIFGRSLNGVC-PLTELDGSSDQ---SVCLRV-----PHERGVF------------
ISEEAEEIKKDDGF--TRCFKL-APSVP-----FDLSIPQQPV---NTE------VPLDE
PVLHAERTIVGHGQERGGMRIIFGNPSNTSAVDFIYFESLPWFLRPYIHTLHATITGH-D
GV------PREVP---ASEIVKETYYRPAIDRERGTQLELALFVPAASTVTLTYDFEKAI
LRYTEYPPDANRGFNVAPAVIRI------------LDTA-HDAPIY-IRSTSLLLQLPTP
DFSMPYNVIILTSTVIALAFGTIFNILVRRIVTLDEAAA-------------LGAQT-LK
GRLLGK----FVAIRDRLRGKDT-KVE---------------------------------
------------------------------------------------------------
------------------------------------------------------------
---------------------------------------------------
>XP_040807499_Penicillium_solitum
---------------------------MTVLSLFSFHFVALILS----------------
------------------------------------------------------------
-------------LWSSSAFASSDYHEHLLLQPLPQSSLLASFNF---RS----------
--NTSQQSFDQQHFRYLPRALGQILQHAHTKELHLRFTTGRWDAE----------SWGPR
PWNGSKEGGTGVELWAWIDAPGDEE--------------------AFAKWITLTQSLSGL
FCASLNFVDSTRTTRPVVSFEPAGDHSAA---------DQ-----LHLLHGTLPGEVVCT
ENLTPFLKLLPCKGKAGISSLFDGHKLFDAAWQSMSVDIQPVCS-ADG------ECVVQI
EQTVDMVLDIDRSKRSR---SNPIPRPVPNEQLICD-TSKPYSSDDTCYPLEKTSD--KA
WSLTEVFGRTLNGVC-PLTDFDGSSDQ---SVCLRV-----PHERGVS------------
ISEEANEIKKDDEF--TRCFKL-APSVP-----FDLSIPQQPV---TTE------VPLDE
PVLHAERTIVGHGQERGGMRIIFGNPSNTSAVDFIYFESLPWFLRPYIHTLHATITGH-D
GV------LREVP---ASEIVKETYYRPAIDRERGTQLELALSVPAASTVTLTYDFEKAI
LRYTEYPPDANRGFNVAPAVIRV------------LDKA-HNAPIY-IRSTSLLLQLPTP
DFSMPYNVIILTSTVIALAFGTIFNILVRRVVSLDEAAA-------------LGTQT-LK
GRILGK----LVAIRDRLRGKDT-KVE---------------------------------
------------------------------------------------------------
------------------------------------------------------------
---------------------------------------------------
>XP_022579822_Penicilliopsis_zonata
---------------------------MTLLFTLFLSLICLVAA----------------
------------------------------------------------------------
----------------------SDYHERLELQPLPAGSLLASFNF---RS----------
--NASQQSFDQQHFRYFPRSLGQILQHAHTKELHLRFTTGRWDAE----------SWGTR
PWNGTREGGTGVELWAWIDAANAED--------------------AFAHWITLTQSLSGL
FCASLNFIDSTRTTRPVATFEPEGDHHAS---------DADGSLPLHLLHGTLPGEVVCT
ENLTPFLKLLPCKGKAGISSLFDGHKLFDASWQSMSVDIRPLCP-DDGS-----ECVVQI
EQAVDMVLDIDRSKRPR---DNPIPRPVPDDQLLCD-TSKPYHSHDTCYPLDKTTD--KS
WSLTEVFGRSLNGVCSPAHDADSSDEEEEGSVCLHV-----PHERDVF------------
ISPGAVEKKNLEET--SRCFTL-QPSGT-----FDLVLSEQDE-NHHRH------SALET
PVLSAERTMIGHGQERGGMRIIFDNPSATDSVDFIYFEALPWFLRPYLHTLQATVTGHND
RI------PRSIP---TAQIIKESFYRPAIDRQRGTQLELALSVPPASRVTLTYDFEKAI
LRYTEYPPDANRGFNVAPAVIKL--------------AA-SNNHAY-LRTTSLLLPLPTP
DFSMPYNVIILTSTVIALAFGSIFNLLTRRFVAAEQAEA-------------LGSQT-LK
GRIGKG----LLSLRDRVKRK-T-KTE---------------------------------
------------------------------------------------------------
------------------------------------------------------------
---------------------------------------------------
>XP_016625309_Cladophialophora_bantiana
---------------------------MSRSLFLLLISALLALS----------------
------------------------------------------------------------
-------------VTA------SDYYERLTLTPLPLGSLLASFDF---RS----------
--NESAADYEAQNFRYFPRSLGQALRHADTQELHLRFTTGRWDAE----------TWGAR
PWDGTKEGGTGVELWAWIEADSEEE--------------------AFAKWTTLTQSLSGL
FCASLNFIDSTRTTKPALSFQPSGRFQTI-------S-QN-----LHFLHGVLPGEVVCT
ENLTPFLKLLPCKGKAGISSLLDGHKVFDASWQSMAIDVRPKCS-PGVG-----ECQMEI
SQTIDIVLDIERSKRPR---DNPIPRPIPPEQLVCD-ESKPYHSHDTCYPRDMVDE--MP
WSLKDVFGRTLAGTC-PLADDEGPDSK---PVCLNV-----PHDRMVL------------
VSHSGFEVKSEPGPSESRCYSI-MPFEE-----FDLEVPRQQS--TTKK------HDLGH
ELLRAERTMTGHGAAHGGMRTIFTNPSSTDSVQFVYFESLPWFMRPYMHTLNAQITHSSS
TPFD--TSRLE-----GEKIIMDMYYRPAIDRHRGTQLELLLTVPPLTTVSLTYAFEKSI
LRYTEYPPDANRGFNIPPAVIRILSPQL-----ADPVTG-NARDVY-IRTTSLLLPLPTP
DFSMPYNVIILTSTVMALAFGSIYNLLVRRFVGADEVGE-------------GKLQG-FM
KRVRGMVQGMVVRAKDRLRGKG--KVE---------------------------------
------------------------------------------------------------
------------------------------------------------------------
---------------------------------------------------
>XP_008731773_Cladophialophora_carrionii
---------------------------MSRSLLALISIALLALK----------------
------------------------------------------------------------
-------------VAA------SDYYERLTLTPLPLGSLLASFDF---RS----------
--NESIAAYEAQNFRYFPRSLGQALRHADTKELHLRFTTGRWDPE----------TWGAR
PWDGTREGGTGVELWAWIDADTEDE--------------------AFTKWTTLAQSLSGL
FCASLNFIDSTRTTKPVLSFQPSGTYSNA-------S-QN-----LHLLHGVLPGEVVCT
ENLTPFLKLLPCKGKAGISSLLDGHKVFDASWQSMAIDVRPKCS-ASAT-----DCQFEI
AQTIDVVLDIERSKRPR---DNPIPRPIPQEQLVCD-ESKPYHSHDTCYPRDMVDE--AS
WSLKDIFGRTMAGTC-PLTDDDEEDAQ---PICLNV-----PHDRMVL------------
VSHSGFEVKSQPGPNEHRCYSI-MPFEE-----FDLEAPKQPR--LSKT------HRLGH
ELLRAERTMTGHGAAHGGMRTIFTNPSSSEAVTFVYFETLPWFMRPYMHTLTAQIVSKPN
DPSSSLSATPSDA---AKQLIKDMYYSPAVDRHRPTHLELLVTVPPLTTISLTYAFEKSI
LRYTEYPPDANRGFNIPAAVIRILTPAL-----HDPAGG-HTRDVY-LRTTSLLLPLPTP
DFSMPYNVIILTSTVMALAFGSIYNLLVRRFVAVEEVPE-------------GKLGA-GI
KKLRHA----LVKLKDTLKGKKERKVE---------------------------------
------------------------------------------------------------
------------------------------------------------------------
---------------------------------------------------
>XP_016249835_Cladophialophora_immunda
---------------------------MSRLLLLLLTSALLALS----------------
------------------------------------------------------------
-------------VAA------SDYSERLTLTPLPLGSLLASFDF---RS----------
--NESATDYEAQNFRYFPRSLGQALRHADTQELHLRFTTGRWDPE----------LWGAR
PWDGTKEGGTGVELWAWIDADSEEE--------------------AFGKWTTLTQSLSGL
FCASLNFIDATRTTKPVLSFQPSGTFRNR-------S-QN-----LHLLHGVLPGEVVCT
ENLTPFLKLLPCKGKAGISSLLDGHKVFDASWQSMAIDVLPKCA-AGAN-----ECQMEI
SQTIDIVLDIERSKRPR---DNPIPRPIPPEQLVCD-ESKPYHSHDTCYPRDMVDE--IP
WSLKDIFGRTLAGTC-PLADDDGPDSK---PLCLNV-----PHDRMVL------------
ISYSGFEVKSQPGPSESRCYSI-MPFEE-----FDLEVPRQQS--TTRK------HDLGN
ELVRAERTMTGHGAAHGGMRTIFTNPSATESVQFVYFESLPWFMRPFMHTLKAQITHSSS
TPFD--SSRLE-----KERIIMDMYYRPAIDRHRGTQLELLLNVPPLTTVSLTYAFEKSI
LRYTEYPPDANRGFNIPPAVIRILSPQL-----IDPVTG-NARDVY-IRTTSLLLPLPTP
DFSMPYNVIILTSTVMALAFGSIYNLLVRRFVGADEVGE-------------GRLPG-FV
KRIQGTVQGMIVRVKDRLRGKG--KVE---------------------------------
------------------------------------------------------------
------------------------------------------------------------
---------------------------------------------------
>XP_007739101_Cladophialophora_psammophila
---------------------------MSRFLFLLFISALLALS----------------
------------------------------------------------------------
-------------VTA------SDYYERLTLTPLPLGSLLASFDF---RS----------
--NESATDYEAQNFRYFPRSLGQALRHADTQELHLRFTTGRWDPE----------TWGAR
PWDGTKEGGTGVELWAWIEADSEEE--------------------AFAKWTTLTQSLSGL
FCASLNFIDSTRTTKPALSFQPSGRFQSM-------S-QK-----LHFLHGVLPGEVVCT
ENLTPFLKLLPCKGKAGISSLLDGHKVFDASWQSMAIDVRPKCS-TGVG-----ERQMEI
SQTIDIVLDIERSKRPR---DNPIPRPIPPEQLVCD-ESKPYHSHDTCYPRDMVDE--MP
WSLKDVFGRTLAGTC-PLADDEGPDSK---AVCLNV-----PHDRMVL------------
VSHSGFEVKSEPGPNESRCYSI-MPFEE-----FDLEVPRQQS--STRK------HDLGH
ELLRAERTMTGHGAAHGGMRTIFTNPSSTESVQFVYFESLPWFMRPYMHTLKAQITHSSS
TPFD--TSRLE-----EEKIIMDMYYRPAIDRHRGTQLELLLTVPPLTTVSLTYAFEKSI
LRYTEYPPDANRGFNIPPAVIRILSPQL-----TDPVTG-NARDVY-IRTTSLLLPLPTP
DFSMPYNVIILTSTVMALAFGSIYNLLVRRFVGADEVGE-------------GKLHG-FM
KRVRGVVQGMVVRAKDRLQGKG--KVE---------------------------------
------------------------------------------------------------
------------------------------------------------------------
---------------------------------------------------
>XP_018695215_Fonsecaea_erecta
---------------------------MSRILFLLLTSALLALG----------------
------------------------------------------------------------
-------------VEA------SDYHERLTLTPLPLGSLLASFDF---LS----------
--NESAADYNAQNFRYFPRSLGQALRHADTQELHLRFTTGRWDPE----------LWGAR
PWDGTKEGGTGVELWAWIDADSEVE--------------------AFAKWTTLTQSLSGL
FCASLNFIDSTRTTKPVLSFQPAGTFQNR-------S-EN-----LHLLHGVLPGEVVCT
ENLTPFLKLLPCKGKAGISSLLDGHKVFDASWQSMAIDVRPKCS-AGVS-----ECQMEI
SQTIDIVLDIERSKRPR---DNPIPRPVPPEQLVCD-ESKAYHSHDACYPRDMVDE--MP
WSLKDVFGRTLAGTC-PLADDEGHDPK---PVCLNV-----PHDRMVL------------
VSHSGFEVKSEPGPSESRCYSI-MPFEE-----FDLEVPLQQS--TSRK------HDLGH
ELLRAERTMTGHGAAHGGMRTIFTNPSSTESVQFVYFESLPWFMRPYIHTLKAQITHSSA
TPFD--SSRPE-----KERIIMDMYYRPAVDRHRGTQLELLLSVPPLTTVSLTYAFEKSI
LRYTEYPPDANRGFNIPPAVIRIISPQL-----TDPLTG-NARDVY-IRTTSLLLPLPTP
DFSMPYNVIILTSTVMALAFGSIYNLLVRRFVGADEVGE-------------GKLPG-LV
KKLRAAVQGTIVRVKDQMQGKG--KVE---------------------------------
------------------------------------------------------------
------------------------------------------------------------
---------------------------------------------------
>XP_022516511_Fonsecaea_monophora
---------------------------MSRLLFLLLNVALLVLS----------------
------------------------------------------------------------
-------------VAA------SDYSERLTLTPLPLGSLLASFDF---RS----------
--NESALDYGSQNFRYFPRSLGQALRHADTQELHLRFTTGRWDPE----------LWGAR
PWDGTKEGGTGVELWAWIDADSEED--------------------AFAKWTTLTQSLSGL
FCASLNFIDSTRTTKPVLSFQPSGTFQNS-------T-QN-----LHLLHGVLPGEVVCT
ENLTPFLKLLPCKGKAGISSLLDGHKVFDASWQSMAIDVRPKCS-SGVA-----ECQIEI
SQTIDIVLDIERSKRPR---DNPIPRPIPPEQLVCD-ESKPYHSHDTCYPRDMVDE--MS
WSLKDVFGRTMAGTC-PLADDEGPDPK---PLCLNV-----PHDRMVL------------
VSHSGFEVKSEPGPTESRCYAI-MPFEE-----FDLELPQQQS--TTRK------HDLGH
ELLRAERTMTGHGAAHGGMRTIITNPSSTEPVQFVYFESLPWFMRPFMHTLKARITHSSS
TPFD--SSQPD-----EEKIIMDMYYQPAIDRHRGTQLELLLNVPPLTTVSLTYAFEKSI
LRYTEYPPDANRGFNIPPAVIRILSPEL-----IDQVTG-NVRDVY-IRTTSLLLPLPTP
DFSMPYNVIILTSTVMALAFGSIYNLLVRRFVGADEVGQ-------------GKIPG-LV
KRAKGAVQGMTVRVKDRLQGKG--KVE---------------------------------
------------------------------------------------------------
------------------------------------------------------------
---------------------------------------------------
>XP_016632586_Fonsecaea_multimorphosa
---------------------------MSRLLFLLLTSALLALS----------------
------------------------------------------------------------
-------------AEA------SDYYERLTLTPLPLGSLLASFDF---RS----------
--NESAADYNAQNFRYFPRSLGQALRHADTQELHLRFTTGRWDPE----------LWGAR
PWDGTKEGGTGVELWAWIDADSEVD--------------------AFKKWTTLTQSLSGL
FCASLNFIDSTRTTKPVLSFQPSGAFQNR-------S-KN-----LHLLHGVLPGEVVCT
ENLTPFLKLLPCKGKAGISSLLDGHKVFDASWQSMAIDVLPKCS-AGLG-----KCQMEI
SQTIDIVLDIERSKRPR---DNPIPRPVPPEQLVCD-ESKPYHSHDTCYPRDMVDE--IQ
WSLKDVFGRTLAGTC-PLADDDGPDPK---PVCLNV-----PHDRMVL------------
INHSGFEVKSEPGPSESRCYSI-MPFEE-----FDLELPRQQS--TSRK------HDLGH
ELLRAERTMTGHGAAHGGMRTIFTNPSSTESVQFVYFESLPWFMRPYMHTLKAQITDSFS
TSFD--SSRLD-----QERIIMDMYYRPAIDRHRGTQLELLLSVPPLTTISLTYAFEKSI
LRYTEYPPDANRGFNIPPAVIRILSPQL-----TDPVTG-NARDVY-IRTTSLLLPLPTP
DFSMPYNVIILTSTVMALAFGSIYNLLVRRFVGADEVGE-------------GKLPG-LV
RSVRGAVKGMVVRVKDRLQGKG--KVE---------------------------------
------------------------------------------------------------
------------------------------------------------------------
---------------------------------------------------
>XP_022503510_Fonsecaea_nubica
---------------------------MSRLLFLLLNVALLVLS----------------
------------------------------------------------------------
-------------VAA------SDYSERLTLTPLPLGSLLASFDF---RS----------
--NESALDYESQNFRYFPRSLGQALRHADTQELHLRFTTGRWDPE----------LWGAR
PWDGTKEGGTGVELWAWIDADSEED--------------------AFAKWTTLTQSLSGL
FCASLNFIDSTRTTKPVLSFQPSGTFQNS-------S-QN-----LHLLHGVLPGEVVCT
ENLTPFLKLLPCKGKAGISSLLDGHKVFDASWQSMAIDVRPKCS-SGVA-----ECQIEI
SQTIDIVLDIERSKRPR---DNPIPRPIPPEQLVCD-ESKSYHSHDTCYPRDMVDE--LS
WSLKDVFGRTMAGTC-PLADDEGPDPK---PLCLNV-----PHDRMVL------------
VSHSGFEVKSEPGPTESRCYAI-MPFEE-----FDLELPQQQS--TTRK------HDLGH
ELLRAERTMTGHGAAHGGMRTIITNPSSTEPVQFVYFESLPWFMRPYMHTLKARITHSST
TPFD--SSRPD-----EEKIIMDMYYQPAIDRHRGTQLELLLNVPPLTTVSLTYAFEKSI
LRYTEYPPDANRGFNIPPANDKL-------------------------------------
--------------VIAIANA---------------------------------------
------------------------------------------------------------
------------------------------------------------------------
------------------------------------------------------------
---------------------------------------------------
>XP_013283929_Fonsecaea_pedrosoi
---------------------------MSRLLFLLLNVALLVLS----------------
------------------------------------------------------------
-------------VAA------SDYSERLTLTPLPLGSLLASFDF---RS----------
--NESALDYGSQNFRYFPRSLGQALRHADTQELHLRFTTGRWDPE----------LWGAR
PWDGTKEGGTGVELWAWIDADSEED--------------------AFAKWTTLTQSLSGL
FCASLNFIDSTRTTKPVLSFQPSGTFQNS-------T-QN-----LHLLHGVLPGEVVCT
ENLTPFLKLLPCKGKAGISSLLDGHKVFDASWQSMAIDVRPKCS-SGVA-----ECQIEI
SQTIDIVLDIERSKRPR---DNPIPRPIPPEQLVCD-ESKPYHSHDTCYPRDMVDE--LS
WSLKDVFGRTMAGTC-PLADDEGPDPK---PLCLNV-----PHDRMVL------------
VSHSGFEVKSEPGPTESRCYAI-MPFEE-----FDLELPQQQS--TTRK------HDLGH
ELLRAERTMTGHGAAHGGMRTIITNPSSTEPVQFVYFESLPWFMRPYMHTLKARITHSSS
TPFD--SSRPD-----EEKIIMDMYYQPAIDRHRGTQLELLLNVPPLTTVSLTYAFEKSI
LRYTEYPPDANRGFNIPPAVIRILSPEL-----IDPVTG-NARDVY-IRTTSLLLPLPTP
DFSMPYNVIILTSTVMALAFGSIYNLLVRRFVGADEVGQ-------------GKIPG-LV
KRARGAVQGMIVRVKDRLQGKG--KVE---------------------------------
------------------------------------------------------------
------------------------------------------------------------
---------------------------------------------------
>XP_007761476_Cladophialophora_yegresii
---------------------------MSRSLLALLSIALLALR----------------
------------------------------------------------------------
-------------VAA------SDYYEQLTLTPLPLGSLLASFDF---RS----------
--NESIAAYEAQNFRYFPRSLGQALRHADTKELHLRFTTGRWDPE----------TWGAR
PWDGTREGGTGVELWAWIDADTEDE--------------------AFAKWTTLAQSLSGL
FCASLNFIDSTRTTKPVLSFHPSGTHYNA-------S-RN-----LHLLHGVLPGEVVCT
ENLTPFLKLLPCKGKAGISSLLDGHKVFDASWQSMAIDVRPKCS-ASPN-----NCQIEI
AQTIDVVLDIERSKRPR---DNPIPRPIPQEQLVCD-ESKPYHSHDTCYPRDMVDE--AS
WSLKDIFGRTMAGTC-PLTDDDEEDAQ---PICLNV-----PHDRMVL------------
VSHSGFEVKSEPGFNEHRCYSI-MPFEE-----FDLEAPQQPR--LPKT------HHLGH
ELLRAERTMTGHGAAHGGMRTIFTNPSSSEPVTFVYFETLPWFMRPYMHTLTAQIVPMAN
DPLSGPSARADAAQ--AQQLIKDMYYSPAVDRHRPTHLELLVTVPPFTTISLTYAFEKSI
LRYTEYPPDANRGFNIPAAVIRILTHAL-----HDPIGH-TPRDVY-LRTTSLLLPLPTP
DFSMPYNVIILTSTVMALAFGSIYNLLVRRFVAVEEVPE-------------GKLGV-GI
KKLKRA----LVKLKDTWKGKEARKIE---------------------------------
------------------------------------------------------------
------------------------------------------------------------
---------------------------------------------------
>XP_016234773_Exophiala_spinifera
---------------------------MSRSLFILLNVALLALT----------------
------------------------------------------------------------
-------------AVA------SDYYERLTLTPLPLGSLLASFDF---RS----------
--NDTATDYESQNFRYVPRSLGQALRHADTEELHLRFTTGRWDPD----------SWGSR
PWDGTKEGGTGVELWAWINAETEEE--------------------AFEKWMTLTQSLSGL
FCASLNFIDSTRTTRPVLSFQSQGTFKNQ-------S-SG-----VHFLHGVLPGEVVCT
ENLTPFLKLLPCKGKAGISSLLDGHKVFDASWQSMSIDVSPKCS-PGIA-----DCQIEI
SQTIDVVLDIERSKRPR---DNPIPRPIPIEELVCD-ETKPYHSQDACYPKDMTDE--MS
WSLGDVFGRAMAGSC-PLTED---NSP---SVCLNV-----PHERAVQ------------
ASPGTIELKSESGPSESRCYKL-ASNEV-----FNLELP-QQS--VNVK------PDVGY
ELLRAERTITGHGAARGGMRTIFTNPSSTESVDFVYFESLPWFMRPFMHTLQAQVT----
--------TPGSQY--ESQIITDMYYRPAIDRKRGTQLELVMSVPPASTVMLTYEFEKAI
LRYTEYPPDANRGFNVAPAVIRVLHEV--------DTTG-VPKDVY-IRTTSLLLPLPTP
DFSMPYNVIILTSTVMALAFGSIYNLMVRRFVGVDEVGD-------------NQIRG-LV
KKISAA----VVGVKDKLTGNHQ-KVE---------------------------------
------------------------------------------------------------
------------------------------------------------------------
---------------------------------------------------
>XP_016261628_Exophiala_oligosperma
---------------------------MSRSLFVLLNVVLLALR----------------
------------------------------------------------------------
-------------AAA------SDYYERLTLTPLPLGSLLASFDF---RS----------
--NDTATDYESQNFRYVPRSLGQALRHADTEELHLRFTTGRWEPD----------SWGSR
PWDGTKEGGTGVELWAWINAETEEE--------------------AFEKWMTLTQSLSGL
FCASLNFIDSTRTTRPVLSFQSQGAFKTQ-------S-NG-----AHFLHGVLPGEVVCT
ENLTPFLKLLPCKGKAGISSLLDGHKVFDASWQSMSIDVRPKCP-PGST-----DCQIEI
SQTIDVVLDIERSKRPR---DNPIPRPIPIEELVCD-ETKPYHSQDSCYPKDMTDE--MA
WSLSDVFGRVMAGSC-PLTEE---TIP---SVCMNV-----PHERMVQ------------
ATPGVIELKSGSGPFESRCYEL-APNEA-----FNLELL-QQS--VDVK------PDLGH
ELLRAERTITGHGAARGGMRTIFTNPSSTESVEFVYFESLPWFMRPFMHTLQAQIT----
--------TPGAGA--ESAIITDMYYRPAIDRKRGTQLELVMSVPPASTVMLTYEFEKAI
LRYTEYPPDANRGFNVAPAVIRVLNEV--------DTTG-APKDVY-IRTTSLLLPLPTP
DFSMPYNVIILTSTVMALAFGSIYNLMVRRFVGADEVGD-------------TKIRG-LI
KKISGA----AAGLKSKLTGDHQ-KVE---------------------------------
------------------------------------------------------------
------------------------------------------------------------
---------------------------------------------------
>XP_013320202_Exophiala_xenobiotica
---------------------------MSRSLLFLLSLVLLVLS----------------
------------------------------------------------------------
-------------VAA------SDYDERLTLTPLPLGSLLASFDF---RS----------
--NETVTDYETQNFRFFPRSLGQALRHASTEELHLRFTSGRWDPD----------TWGAR
PWDGTKEGGTGVELWAWVDASSEEE--------------------AFEKWMTLTQSLSGL
FCASLNFIDSTRTTRPIRSFQSQGTVKTQ-------NGNG-----LHFLHGVLPGEVVCT
ENLTPFLKLLPCKGKAGISSLLDGHKVFDASWQSMSIDVRPTCI-LGLT-----DCQMEI
SQTIDVVLDIERSKRPR---DNPIPRPVPIENLICD-ETKPYHSQDACYPKDMTDE--MA
WSLSDLFGRAMAGSC-PLAGE---DAK---PVCLNV-----PHERMVL------------
ASPGVTEFKSEPGPLESRCYHM-MPTEE-----FNLQLT-QQD--MSAK------HELGH
ELLRAERTITGHGAARGGMRTIFTNPSSTESVEFVYFESLPWFMRPFMHTLNAQIT----
--------SPGSIH--DGQIITDMYYRPAIDRKRGTQLELVMTVPPASTVMLTYDFEKAI
LRYTEYPPDANRGFNVAPAVIRILNEV--------DATG-TPKDVY-IRTTSLLLPLPTP
DFSMPYNVIILTSTVMALAFGSIYNLIVRRFVGVDEVGD-------------TKLQR-LV
KGISGA----VVAIKDRVAGKSQ-KME---------------------------------
------------------------------------------------------------
------------------------------------------------------------
---------------------------------------------------
>XP_007723091_Capronia_coronata
---------------------------MFRSVFFLVVVAFFALS----------------
------------------------------------------------------------
-------------AAA------SDYFERLTLTPLPLGSLLASFDF---RA----------
--NETITDYESQNYRFFPRSLGQALRHADTKELHLRFTTGRWDPE----------TWGAR
PWNGTKEGGTGVELWAWIEATSEEE--------------------AFEKWSTLTQSLSGL
FCASLNFIDSTRTTKPALSFQPLGRYGDG-------D-QT-----LHLLHGVLPGEVVCT
ENLTPFIKLLPCKGKAGISSLLDGHKVFDASWQSMAIDVRPKCS-SGTE-----PCQMEI
SQTIDMVLDIERSKRSR---DNPIPRPVPVEQLVCD-ETKPYHSQEACYPRDMVDE--MP
WSLKEVFGRSMAGVC-PLVESEGPEAK---SVCLNV-----PHERMVL------------
IGVSGFEVKSDPGLPDSRCYQL-MPLEE-----FDLELP-QQT--LGGK------TDLGH
ELLRAERTITGHGAARGGMRTVFTNPSPTEPVKFVYFESLPWFMRPFMHTLKAQIT----
--------QTEFPF--EWQTITDMYYRPAVDRKRSTQLELVMSVPPASTVMLTYDFEKAI
LRYTEYPPDANRGFNVAPAVIRILNDT--------DGNG-PSDNIY-IRTTSLLLPLPTP
DFSMPYNVIILTSTVMALAFGSIYNLLVRRFVGADEVGD-------------GKIRG-LV
KRVRGV----IVALKDKVAGKRQ-KVE---------------------------------
------------------------------------------------------------
------------------------------------------------------------
---------------------------------------------------
>XP_007729921_Capronia_epimyces
---------------------------MSRSLFLLFAVALFALS----------------
------------------------------------------------------------
-------------AFA------SDYFERLTLTPLPLGSLLASFDF---RA----------
--NETITEYEAQNYRYFPRSLGQALKHADTKELHLRFTTGRWDPE----------TWGAR
PWNGTKEGGTGVELWAWIEATSEDE--------------------AVEKWATLTQSLSGL
FCASLNFIDSTRTTKPALSFQPLGAYGDD-------G-QH-----LHLLHGVLPGEVVCT
ENLTPFIKLLPCKGKAGISSLLDGHKVFDASWQSMAIDVRPKCT-PGVE-----ECQMEI
SETIDVVLDIERSKRPR---DNPIPRPVPVEQLVCD-ETKPYHSQDTCYPRDMVDE--TP
WSLKEVFGRTMAGAC-PLAESEGPEAK---SVCLNV-----PHERMVL------------
IGVSGFEVKTDPGQPESRCYQL-MPFEE-----FDIELP-QQT--VGTK------AELGH
ELLRAERTITGHGAARGGMRTIFTNPSPTEPVRFVYFESLPWFMRPFVHTLKAQVT----
--------RTEFPF--DWQIMNDMYYRPAIDRNRGTQLELVMSVPPASTVMLTYDFEKAI
LRYTEYPPDANRGFNVAPAVIRILEAT--------NEDG-QSNDVY-IRTTSLLLPLPTP
DFSMPYNVIILTSTVMALAFGSIYNLMVRRFVGADEVGD-------------TKVRG-LV
RKVRGA----IVSLKDKFRGKRE-KVE---------------------------------
------------------------------------------------------------
------------------------------------------------------------
---------------------------------------------------
>XP_009160593_Exophiala_dermatitidis
---------------------------MSRSLLILFYIGLLALS----------------
------------------------------------------------------------
-------------AAA------SDYFERLTLTPLPLGALLASFDF---RA----------
--NETIANYETENYRYFPRSLGQALRHAGTKELHLRFTTGRWDPD----------TWGAR
PWNGTKEGGTGVELWAWIEAASEEE--------------------AFDKWTILTQSLSGL
FCASLNFIDSTRTTKPALSFQPAGTYDGQ-------N-EN-----LHFLHGVLPGEVVCT
ENLTPFIKLLPCKGKAGISSLLDGHKIFDASWQSMAIDVRPKCSDSDPE-----KCLMEI
SQTIDVVLDIERSKRPR---DNPIPRPVPAEQLVCD-ETKPYHSQDACYPRDMTDE--IP
WSLKEVFGRTVAGVC-PLVETEGPEAK---SVCLNV-----PHERMVL------------
IGMSGFEVKSEPGQPESRCYQL-MQFEE-----FDLELP-QQT--LSTN------PNLGH
ELLRAERTITGHGAARGGMRTIFTNPSPTDPVEFVYFESLPWFMRPFMHTLKAQIT----
--------QTDFPF--QWQIIKDMHYRPAVDRKRGTQLELVMSVPPASTVMLTYDFEKAI
LRYTEYPPDANRGFNVAPAVIRILNNT--------SADE-PSSDIY-IRTTSLLLPLPTP
DFSMPYNVIILTSTVMALAFGSIYNLLVRRFVGADEVGE-------------PRLRG-LV
KRLRAL----IVILKDRIIGKRE-KVE---------------------------------
------------------------------------------------------------
------------------------------------------------------------
---------------------------------------------------
>XP_013255076_Exophiala_aquamarina
---------------------------MSRSLFFLLFVAVLVFT----------------
------------------------------------------------------------
-------------VTA------TDYFEQLTLTPLPLGSLLASFDF---RS----------
--NETLDDYEAQNFRYFPRSLGQALRHADAEELHLRFTTGRWDPE----------TWGAR
PWDGTKEGGTGVELWAWVNAPSEQE--------------------AFAKWTTLTQSLSGL
FCASLNFVDSTRTTKPVLTFKPSATQDSR-------D-KN-----LHLLHGVLPGEVVCT
ENLTPFLKLLPCKGKAGISSLLDGHKVFDASWQSMAIDVRPKCD-LSSS-----QCQMEI
TQTIDVVLDIERSKRPR---DNPIPRPGPSDQLVCD-ETKPYHSHDTCYPRDLDGE--MP
WSLKDLFGRTMAGQC-PLSEQEGPDAS---SICINV-----PHERMVL------------
MGLTGSEIKSEPGLPESRCYQL-MPHEE-----FDLELP-QQK--LNSQ------QDLGH
ELVRAERTITGHGAAKGSMRTIFTNPSSTKPVTFVYFESLPWFMRPYIHTLKAQLT----
--------QTDFPS--GWKIITDMYYRPAIDRHRGTQLELVISVPPASTVMLTYDFEKAI
LRYTEYPPDANRGFNVAPAVIRILPDQ--------NSGG-HAKDVY-IRTTSLLLPLPTP
DFSMPYNVIILTSTIMALAFGSIYNLLIRRLVAADEAGE-------------SRIRR-LS
NKASGL----VVRIKDKLRGKGE-KVE---------------------------------
------------------------------------------------------------
------------------------------------------------------------
---------------------------------------------------
>XP_016226710_Exophiala_mesophila
---------------------------MSRSLFFFLLVAIFALT----------------
------------------------------------------------------------
-------------ARA------TDYFEQLTLTPLPLGSLLASFDF---RS----------
--NETLQDYEAQNYRYFPRSLGQALKHADTKELHLRFTTGRWDPE----------TWGAR
PWNGFKEGGTGVELWAWINAATEEE--------------------AFQKWSKLTQSLSGL
FCASINFIDSTRTTKPVRSFESVATYPAQ-------G-HN-----LHLLHGVLPGEVVCT
ENLTPFLKLLPCKGKAGISSLLDGHKVFDASWQSMSIDVRPKCD-LGPG-----HCQIEI
DQTIDVVLDIERSKRPR---DNPIPRPVPNDQLICD-ETKPYHSHDTCYPKDMTDD--MA
WSLKDVFGRTMAGAC-PLAEEEGPEAK---SVCLNV-----PHDRMVF------------
IGASGFESKSPPGEAERRCYQV-IPKEA-----FDLELP-QQG--LDTR------HELDP
ELLRVERTITGHGAAQGGMRIIITNPSPTHVVDFVYFESLPWFLRPYVHTLKAQMT----
--------HNSAES--NESIIKDMYYRPAVDRKRGTQLELVMSVPPSSTVMLTYDFEKAI
LRYTEYPPDANRGFNVAPAVIRVLADH--------GQGG-VFNDVY-IRTTSLLLPLPTP
DFSMPYNVIILTSTVMALAFGSIYNLLVRRLVAVDEVGD-------------GRLKT-LV
KPIKGL----VVKIKDRFRAKAT-KVE---------------------------------
------------------------------------------------------------
------------------------------------------------------------
---------------------------------------------------
>XP_013270882_Rhinocladiella_mackenziei
---------------------------MLRFYFFLLSVVLLALN----------------
------------------------------------------------------------
-------------GAA------SDYFERLNLTPLPLGSLLASFEF---RS----------
--NETITDYESQNFRFFPRSLGQALRHADTKELHLRFTTGRWDAD----------TWGDR
PWDGTKEGGTGVELWAWIDAESDEE--------------------AFGKWATLTQSLSGL
FCASLNFIDSTRTTQPVLSFRSSGTDNDQ-------S-QN-----LHLLHGVLPGEVVCT
ENLTPFLKLLPCKGKAGISSLLDGHKVFDASWQSMSIDVRPKCT-PGFG-----ECQMEI
SQTIDVVLDIERSKRPR---DNPIPRPIPAEQLVCD-ETKPYHSHETCYPRDMTDE--MP
WSLKDVFGRTMAGAC-PLTEDEGPDAK---SVCLNV-----PHERMVL------------
IGVSGFEVKSDPGQPESRCYQL-MPFEE-----FDLELP-QQT--LNTQ------FDLGR
ELLRAERSITGHGAARGGMRTIFTNPSPTEPVELVYFESLPWFMRPFVHTLRAQIT----
--------QSEFPF--EWQVITDLYYRPAIDRRRGTQLEVVISVPPASTVMLTYDFEKAI
LRYTEYPPDANRGFNVAPAVIRVLNEV--------NADG-SSKDVY-IRTTSLLLPLPTP
DFSMPYNVIILTSTVMALAFGSIYNLLVRRFVSVDEVGD-------------NKIRM-LV
KKMSGT----VVALKESFGGKNQ-KVE---------------------------------
------------------------------------------------------------
------------------------------------------------------------
---------------------------------------------------
>XP_017999316_Phialophora_attinorum
----MNLFLFPARPSSHNSYTGGHNAGMLRLLFFL-TLTLLATL----------------
------------------------------------------------------------
-------------AHA------TDYHERLTLSPLPLGTLLASFDF---RS----------
--NESQRTYNAQNFRLFPRSLAQTLQHADTKELHLRFTTGRWDAS----------EWGAR
PWDGTREGGTGVELWAWIEAGSEEE--------------------AFGKWAALTQGLSGL
FCASLNFVDGTRTTRPVLTFSPKGEHGTSEPGGGDGSGGS-----TYFLHGVLPGEVVCT
ENLTPFLKLLPCKGKAGISSLLDGHKVFDADWQSMSIDVTPKCP-TDRS-----DCIVEI
AQTIDMVLDIERSKRPR---DNPIPRPVPDDQLVCD-ETKDYHSHDTCYPLDLTSDHQLP
WSFTTVFGRDVAGAC-PLTPKTGPGSH---AICLNV-----PHSRTAL------------
IGPWGFEFKSPESEPESRCYSL-MSGQS-----FDIDLPQQKV--ADHY------ASLNH
ELLRAERTMTGIGSANGGMRVLLSNPSPTTPVTFIYFESLPWFMRPYMHTLKATIT----
--------STEFPWADDRTLISDMYYRPAIDRQRGTQLELVMTIPPATEVMLTYDFDKAV
LRYTEYPPDANRGFNVAPAVIRVLNQTT-----LTPSGGVEERDVY-IRTTSLLLALPTP
DFSMPYNVIILTSTIMALAFGSIFNLLVRRFVGADEVEE-------------GKLKV-AI
RTA-------AAKLRTRIAGKPVGKME---------------------------------
------------------------------------------------------------
------------------------------------------------------------
---------------------------------------------------
>NP_596625_Schizosaccharomyces_pombe
---------------------MKKNGCLLLFAYSLLSFSLTAATID--------------
------------------------------------------------------------
----------------------ETYDESLFIKSFSSRYSYVSFAFEIGASTD--------
--STHSSVFSESSFSLFPLSIARVMDECQVSELHIRATRGRWDYE----------NWKES
PDNGFYSGGLGFEVWAFMANDP-----------------------SMKYWLKLTNQLSGL
LCASLNYIDSSNTYQPQLSY----------PGSFSFSNNT----QYF---ASLPQEDVCT
ENLSPLFKLLPCKRKAGIASLLDSHLFFDTDWHSFSIDVYPSENQS--------LASVKM
GIIIQAVVDVERNGRRKGKTTFQPPSEYCHDE---------DMDSLHCLMSGYSTE---H
HTVDDLFHKVPKERC-LLS-----------STFSDV----FVSNGDKI------------
-----------------DTFSL-DEA-------ANIQIPIQST--------------SDN
HTVTVDRSLSNDGNHWGSLSSTIYNPS-SSPRTIVYFEKFPWFVRVYLHTLTITLNGT--
--------RIN-----TKDFIEKLYYQPLRDRKAGTMMEIQFSIPPHTNLIVHFNVEKTP
LRLDEYPPDANRGYNLPPAIISVFDENN--------------TKLCSLRTAALLMFIPTP
DFSMPYNVIIFTSTVIALTFGGIFNLLTRRFVPQQSKFQ---------NRQPSMLQR-LK
EKIFHKKRG---------------------------------------------------
------------------------------------------------------------
------------------------------------------------------------
---------------------------------------------------
```
