## Supplementary material for "Coding Sequence Insertions in Fungal Genomes are Intrinsically Disordered and can Impart Functionally-Important Properties on the Host Protein": MAFFT_MSAs: XP_720431.2_blasthits_MAFFT.txt

```
>XP_720431_Candida_albicans
------MVIQKSPQTANIQLLEQQ-KENIQPLSGGRSATKLTKAL------------SSR
PNSATSINYQEHRTKLEREREELEQKL-LDSDELDDPLQVYIEYINWVHYNFPQ-G-ANA
DSGL---VILLEKCTSKFRDVSHYKNDPRYLKIWLEYTN-Y--------SDSPRDI----
--YVYLAKKEIGNQLALYYEEFARYLEAQKKYTDANQIYELGIQSNAFPLKRLQKSYENF
KERL-----QLEM-----------------------SSVST-TSDLVREALKV-------
---KRG-SSVEPGAHVD----------------H--GPIAKKPRLEVFKDDD-DQNQSVL
HLIFG--ASLND-DIKLNSTKQRIKENTISATAWKGRVLKQKVPTPPNSSGG--------
---------KIQVFRD------FEPL----------------------------------
--AFQA-----------KKSICYD----EKGRAYTLIENPGKKSERVLVNMDLIYP---D
E-SQEFSMLELLA---ISR-----------------------------------------
----------------------------------------RSERQK-------------Q
QKQTLINHPTVVDEDTR----------------T---ITL-ALNN---------------
---SS-TIKSRD----M-----------DP--TITMNGNLAHNELQGIYNELGYGYN---
-----------------FDD--E-DEKVQEPT--VT-NYDGYVTE--------TINP---
------------------------------------------------------------
------------------------------------------------------------
------------------------------------------------------------
---------------------------------------------------PTTN-----
ANLIP---TQVDSPQIDQVA-TP------PTDREE--------------------EFDD-
-----------RVL----S-----------------SP----------------------
-------FVEQP------------------------------------------------
---------------------------V----A-NTQPVDPFDIGLQESFLDNLSIPMST
YSGYYDKSTTKVDRIRKFREITNKN-QTIN-RGSSS--------------AIIDYCG-QE
LYCLLHELGQGGYGFVYLIEAGSTGK----------------------------------
-------------------LKALKIE-TPSS-----RWEFYILHQVHRRLIGEA---GYK
QRYFIRAEALYYFQDESFLILDYCSQSTLLDVVNNYK----N-KGS----SLE----ECL
VIFFTVELLKALEALHSVGILHGDLKADNCMVRFEP---------------------INE
SDWSERYDRSGKFG--WSHKSITLIDFGRAVDMTLF---------------S--SGTRF-
VSSFKADEQDCPQMNEGTPWSYEADYYGLATIIHTLLFGSYIK--------------IKK
D-G-------------------SKIKLHANFKRYWQ-HELWQDLFELLLNPY------S-
-SAE------------------VNHAPRTESLATIREHFENWLESNSKMKY--LKGLIKM
VEGELNSINRARVN-------------
>XP_002419959_Candida_dubliniensis
------MAIQKSPQIANMQLLEQQ-KENIQPLSGGRSATKLTKTL------------SSR
PNSASAINYQDHRTKLEKEREELEQKL-LDSDELDDPLQVYIEYINWVHYNFPQ-G-ANA
DSGL---VILLEKCTSKFRDVSHYKNDPRYLKIWLEYTN-Y--------SDSPRDI----
--YVYLAKKEIGNQLALYYEEFARYLEAQKKYTDASQIYELGIQSNAFPLKRLQRSYENF
KDRL-----QLEL-----------------------NSVST-TSELVREALKV-------
---KRG-SSVYPSTHVE----------------Q--GPVPKKPKLEVFKDDD-DQNQSVL
HLIFG--TGLND-DIKLNSTKQRIKENTITATSWKGQVLKQKVPTPPNSSGG--------
---------KIQVFRD------FESL----------------------------------
--AFQA-----------KKSVCYD----DKGRAYTLIENSGKKPERVLVNMDLVYP---D
E-SQEFGMIELLA---ISR-----------------------------------------
----------------------------------------RSERRK-------------Q
PNPPH-QHHTVVDEDTR----------------T---ITL-ALNN---------------
---SS-TIKSRD----V-----------DP--TITMNGNIAHNELQGIYNELGYDYN---
-----------------FDD--E-EEKLQEPT--VT-NYEGYVTE--------TINT---
------------------------------------------------------------
------------------------------------------------------------
------------------------------------------------------------
---------------------------------------------------HAAN-----
ANLIP---TQVDSPQVDQVA-TP------PTDREE--------------------DFDD-
-----------RVL----S-----------------SP----------------------
-------FVEQP------------------------------------------------
---------------------------M----A-STQSVDPFDTSLQESFLDNLSIPMST
YSGYYDKSTTKVDRIRKFREITNKN-QTIN-RGSSS--------------AIIDYCG-QE
LYCLLHELGQGGYGFVYLIEAGSNGK----------------------------------
-------------------LKALKIE-TPSS-----RWEFYILHQIHRRLLGEA---GYK
QRYFIRAEALYYFQDESFLILDYCSQSTLLDVVNNYK----N-KGS----SLE----ECL
VIFFTVELLKALEALHSVGILHGDLKADNCMVRFEP---------------------INE
TEWSERYDRSGKFG--WSHKSITLIDFGRAVDMTLF---------------S--PGTRF-
VSSFKADEQDCPQMNNGTPWSYEADYYGLATIIHTLLFGSYIK--------------IKK
D-S-------------------DRIKLNANFKRYWQ-HELWQDLFELLLNPY------S-
-STE------------------VTHAPRTESLTTIREHFEEWLENNSKMKY--LKGLIKM
VEGELNSINRARVN-------------
>XP_002545648_Candida_tropicalis
------MTSSRQPLQESAYIIEQQ-KENITPLSGGRSVTKLVNLL---------------
PNA----NHFDHKMNLAKEKAQFEQKL-LESEDLDDPLQIYVDYLNWIHYNYPQ-G-ANT
DSGL---VTLLEQCTAKFRDVPHYKNDPRYLKIWMEYTN-Y--------SDTPKDI----
--FIYLAKKDIGTQLALYYEEFASYLELSKKYVDANQIYELGIQSNAYPLHRLQKTYTAF
KERT-----AAQL-----------------------DTVSN-TSTVVREVLAL-------
---KKG-SRVFQESDEQ----------------E--HP-RKKSKLEVFKDDSAESNGSIL
QSIFGTSTGAER-DLQLNPVRQRVKENIISASTWKGQILKQRVVTPPSSS----------
---------KIPVFCD------EQQP----------------------------------
--QIET-----------KKSLVLD----HKSRTCTLLETTGKKPEKVFVNMDLVYP---D
E-LNEISFLELLA---TNRAMVKARRLATTQVIQSPIPS---------------------
---------------------------------------VRYEQLG-------------D
PND---------DGDTK----------------T---ITL-ALNN---------------
---NVLEDKTRI----A----------NEP--TITMNGNIANQELHSIYNDIGHEYN---
-----------------FED--E-EEKFPEPT--IT-NYDGFITE--------TIEP---
------------------------------------------------------------
------------------------------------------------------------
------------------------------------------------------------
---------------------------------------------------QLGDDKCQ-
NELIP---TQVDTQQIDQIATTP------PTDIEN--------------------SYQD-
-----------NDA----S-----------------SP----------------------
-------FVREP---S--------------------------------------------
---------------------------F----L-NTQPVDPFDVDLQDGFLDTLAIPMTT
YSGYFDKSNISVNRIKKFRDITNKN-QTIN-KSSQS--------------AIIDYCG-DE
IYCLLHELGKGGYGYVYLIEDGSTGN----------------------------------
-------------------LKALKIE-SPSN-----RWEFYILHQIHRRLVCEA---NYK
QKYFIRADALYYFKDESFLVMDYCSQSTLLDVVNNFK----N-NGS----LVD----EVL
VVFFTIELMKIVETLHSIKILHGDLKADNCMVRFST---------------------VDN
DVWAEEYDRNGRYG--WNSKSLTLIDFGRAVDMNLF---------------S--DDTRF-
ISHFKTDEQDCPQMNEGRPWTYEADYYGLAGIIHTLLFGTYIR--------------IIK
T-N-------------------NRIKLRSPLKRYWQ-TNLWSELFDLLLNPY------N-
-ENE------------------TEYPSKTQELGEIRERFEDWLERNSKGKY--LKNIIKT
VETELNSINTSRIN-------------
>XP_003870117_Candida_orthopsilosis
----MNMHRPSSAPHLAAEVIEEE-KENIVPLQGGRPVSQLVKTL---------------
-ASSRNYSLESLREKLQHERNQFEQQL-RDSEEQDDPLQAYLNYIDWTHRNFPQ-G-AKT
SSGL---FGLLERCASRFRDISLYKNDPRYLKVWLEYID-Y--------HDTPRDA----
--YIYLATKKIGVQLALFYEEFARHLELKDKFADAHGVYEIGIQFRAFPIRRLEKSFQKF
RERM-----SARH-----------------------ISVSS-PSEDIRNALAL-------
---KQGRNIEPQSG----------------------EQLIKRSKIEIFQDDA-EFDLNTI
QSAFEKESSQDQP---FESRRSRMKENTLAPTRWSGQILQQKKPGPIAAGE---------
---------KLRIFCD-------NSS----------------------------------
--NTTTTQGGNTEVCRSIQSCK------DGHHVYTLIEVPGKRPEKVMLNMDLLYP---D
L-ESELSSIEYLA---ILR-----------------------------------------
----------------------------------------------RSLQTRVSETNSDN
EAAPVHEQGKDIA--------------------N---FTISSLED---------------
-----------TSKFTT----------KDP--TVTMYSKMAKNEVFDIFNQASQTCE---
-----------------QSE--FTETRIDDPT--VT-NFDGFVTE--------TMHP---
------------------------------------------------------------
------------------------------------------------------------
------------------------------------------------------------
---------------------------------------------------QRRTPEQPQ
EHLIPTQAD------------EP------NTD-----------------------AHDV-
-----------HNT----S-----------------SS----------------------
-------FLFYP-SSK--------------------------------------------
---------------------------EGERQPSRTTTIDPFDAGTRQSILQNLVIPLTT
YPGYFDKSSKIASQFLRISDFFSSANS--H-SNSHS--------------MILGCLG-DE
MYSLVSCFKRQKCSLVCLVES-ESGC----------------------------------
-------------------LKVLKIS-RPAT-----SWEFFILRRIRRRLL-KD---LSH
EKQFAKAENLFSFSDESFLVLEYYPQGRLMDVINLFK-----AKGK----LLD----ECL
VMFFSIRLLEATETLHGMDIIHGNINTENCMINFVR---------------------SED
RNFSPVFDRSGKYG--WDKKRLTLINFSAAIDLTEF-----------------QKGITF-
TSSSRALGSGFINRMDGKTWTYEIDNFGVADTIHALLFDESLQ--------------IAA
ID--------------------GKIQIKRSLSRFWQ-PQLWQELFEVLLSSN--------
--GM------------------EGHQANALKLKEIRGKLEEWLESYAEAGN--LKRTIVF
LEEELGST-------------------
>XP_001524595_Lodderomyces_elongisporus
--------------MKEIDYIEQH-KENIEPLKGGRSVSKLASLY---------------
-STSDTYKYQKQKAQLLLEKDKFEYSI-EKSQELDDPLQAFVDYIDWTHTHFPQ-G-ANV
ESGL---VLLLERCTSCFRDVPQYKNDPRYLKVWIEYIK-Y--------SDSPRDI----
--FIYLAKKQIGVQLAIYYEEFAHFLELEGKITDAREIYELGIQLLAFPLERLRKSFKFF
NERI-----NA--------------------------NTIPGVEESSRIAPSE-------
---KHGPASVAASAAEDRAN-------SPNEGGEYLEPKMKKSKIDIYQDID-QSSRSVL
LSIFDDVGDVH-----LQSKLQRTKENVIPAVQWQGQILKQKEKRQIRLSD---------
---------KIEIFRD------EDNS----------------------------------
--EASLSESKKQLDPGFKQRVCTDRLGGNENLYYTLVEVTGKRPERVMINMDLLYP---V
H-LEELGFSELLA---ITR-----------------------------------------
----------------------------------------YRQRMSKSL----------N
CNSPKPIDKTKVAEITE----------------T---FTI-PLND---------------
-----------DHTMKI----------RDP--TLTAVTKLAQNDVLDMFNGSPPAEL---
-----------------TED--E-DNNVVEPT--VT-NLEGFVTE--------TLHP---
------------------------------------------------------------
------------------------------------------------------------
------------------------------------------------------------
---------------------------------------------------KEHVEEFYR
ENNGHQSVGYHNQKDGSNSQEVQ-----VPQLHQHHQHYQHHQHYHHQHHDYDNYHHDN-
-----------SIP----TQVDS------------LSP----------------------
-------QVNREI--H--------------------------------------------
---------------------------TGASKIEGQQIIDPFSHALQDHIIEESNIPISL
FPGFCDRSNKSMEFVAKQRRNSTGFLKSIS-RASKL--------------SMIDCGG-DE
LFCLIRKLGDGGYGYVYLVESASSGA----------------------------------
-------------------SKALKVE-NPAS-----KWEFYILHQINKRLL-KS---PEH
SRLFIKCEALYLFRDESFLILDYYPHGSLLDLVNLFR----S-QNR----AVD----EDL
CMFLTIELIKSTNVLHEIGIIHGDLKADNCMLRLNH---------------------VDD
HVWSEVYDGKGQNG--WDGKGITIIDFGRAIDMTAFRNNDKNRSSNNAIENENKTSVQF-
VSHLITDDQDCPQMNEGRPWTFEADYYGLACIVHTLLFGSYLK--------------VNA
STSTAMRTSVTSSTIAPTSIRVGKVRPQQNFKRYWQ-TNLWEPLFDILLNPKIENSGNNS
ENND------------------NFQIAVAEKLRDIQVEMEIWLERNSKSHN--LKSKLKS
LELDLAAIHKV----------------
>XP_007372866_Spathaspora_passalidarum
------MSVP-----ADASVLEEN-KENIQPLPGGRPASRLSHAL---------------
--KTSSASHQAFKDQRQREREQFELAL-KESDNLDDPLQLYIDYINWTHTYFPQ-G-ANS
ESGL---VILLERCISIFRDVFLYKNDPRYLKIWLEYTN-Y--------SDSPRDV----
--YVYLAKKEIGNRLSLYYEEFAKFLESKGKFNDACQIYELGIQYNAFPLSRLQRSYEKF
RARV-----DSGI-----------------------NQVQT-T-TIVRDALAV-------
---KQG-SVARFGGEDN----------------E--QP-RKKSKLEVFKDNT--ENPTVL
QSIFG--IGVDDQNLQLGSAKSRVKENTIAAKQWTGEVLKQKT-TPPSTSST--------
---------KFQVFKD------ENPQ----------------------------------
--EPET-----------KITVVFD----KQDLAASLIETKGKKPERVLINMDLVYQ---N
D--QEYSLPELLA---LSR-----------------------------------------
-------------------------------------------KRK-------------D
PEF------------TQ----------------T---LMN-PLKG---------------
---INVTNP-------------------EP--TITMYSKMANNEVMSMFNS---NRD---
-----------------FEE--G-EEQLHDNT--TTQNFDGFVTE--------TI-----
------------------------------------------------------------
------------------------------------------------------------
------------------------------------------------------------
------------------------------------------------------------
-----------DVQPVLQPHTTP------PTDKE---------------------DYAD-
------------TP----S-----------------SP----------------------
-------FVDEP---I--------------------------------------------
---------------------------V----S-QKVIINPFDKETRDLYLDNLSIPLTV
FAGFFDKTNISSNSLGKFKSITHDN-KKIA-KSSQQ--------------AIIDYCG-DE
IYCLIHELGQGGYGLVYLIETASTGE----------------------------------
-------------------LKALKIE-SPAS-----RWEFYILHQIHRRLLGFP---PRL
SSQFVQAESLFYFNDESFLIMDYYSQSTLLDVVNYYK----S-SNL----PIE----ESL
VIYFAIELLKALETLHSIGILHGDLKADNCMVHFEN---------------------IEE
SEWSEYYTSDGSNG--WDKKGITLIDFGRGVDLKLF---------------P--KDAMFS
CVNLKVDQQDCPAMHKGEPWSYEVDYYGLASIIHTLLFGNYIK--------------IRH
N-G-------------------TKVQLEATFRRYWQ-SQLWSGLFDLLLNPY------S-
-VNE------------------PRH-PKIMELKQQREMFENWLISNSRPKG--LKRVISS
LEKELNSINNKRVS-------------
>XP_043048696_Scheffersomyces_spartinae
-----------------MSILTQ-------------------------------------
---------SQLKELRITEREEFERKL-EDLEMEDDPLQIYVDYISWIHTRYPL-G-ANT
ESGL---LRLLEKCTSSFRDVGHYKNDPRYLKIWLEYVR-F--------AESKRDI----
--FIYLAKKEIGSQLALYYEEFARHLIEIDKWNDAQEILEMGLKVKALPFARLSQSYQRF
LTEA--------K-----------------------DSRSSSSSGHSRHALVT-------
---------------VEESA-------TLSRSEEAVPGNRKRQKIEVFRDNT-DQQNSIS
SQLQPGNQSE------LGSFSVRRKENYVVPEKWSGQLLRQQSGHERPISSS--------
---------KFQVYND------DDNE----------------------------------
--NVNS-----------VPEVERTYVTTNTGETVTVVKQTGKTTERVWVNMQLLKT---E
T-GEELCFEEVLG---RLM-------------------Q---------------------
---------------------------------------EKFKKLNKEM-----------
---------------------------------D---AEI-PNNNM----------LKVS
KNKLSAKTVHPST---P----------SSP--TMTMYSKMANHEVINMFNDAAQDLN---
-----------------SED--EVSLRRDD----TTTNFDGFVTE--------TVNF---
------------------------------------------------------------
------------------------------------------------------------
------------------------------------------------------------
------------------------------------------------------------
----------HPTKEALEPEPTP------PTDRE-----------------------EE-
-----------TNLGLAPS-----------------SP----------------------
-------FLEMP---S--------------------------------------------
---------------------------MSYIDY-PIKTIDPLDLALRQQLLLQLSIPLSI
YTTYHKSSSVS-NIISELQDSRRSNKPVI----------------------LNSFTN-EG
LISIKSFLGKGGYGLVYLGET-ESAR----------------------------------
-------------------PIAIKME-SPAS-----NWEYYILSQVHKRC---------R
TALVVRPQAIYEFENESFMLMDYFPQGTVLDVVNVFK---QNDIST----QLG----EEF
ALFVASQLLKTVEKLHNVGIIHGDLKADNCLVNID-------------------------
---EELVAGGREDG------SIVLIDFGRSVDLSLL------------------PDTVQC
VSHWKSDTQDCTAMRNGKPWKYDADYYGIACILHTILFGEYIR--------------TIN
LSS-------------------GTIRLSNQWRPYWS-SEVWEPLFDFLLNPY-------V
SLDV------------------QQKPLLSHELKLHYSHIDKHLRHQTRALK--LRESLIA
IIDSTHK--------------------
>XP_001384449_Scheffersomyces_stipitis
------MSSQ-----SDVSVLEQH-KENIQPLSRGRPASKLAASF---------------
--KRSNSSLLSFKEQLKRERTNLEVNI-SQADELDDPLQPFVEYIAWTHNNFPQ-G-SNS
ESGL---LTLLEKCTSMFRDFDQYKNDARYLNIWLEYTS-Y--------SDSPRDI----
--FVYLAKKGIGNQLALYYEEFANYLEANGKIADATEIYEMGINSAARPLARLQRSFDNL
KKRC-----NIPQ-------------------------PHS-YVSPLRDVLAL-------
---KHGPSSAGPLG-TE----------------T--SNPRKKQKLEVFREVP-NQQPSVL
ESIFKDDNDVQE----LGTIRSRIKENVLQSKPWAGEVMRQKLISESSESAN--------
---------RIQVYRDVHDTNTASEP----------------------------------
--LAQS-----------LQVAEED----ERGLVYTLIKNPGKRPEKVMFNMELLTY---E
--DEEMSVTEMLA---RSR-----------------------------------------
----------------------------------------RYISRRTEVAQTHEDTTSSH
QSTPSKINKPLEDNQ------------------T---FSI-PLND---------------
---VSLPLNS-R----S----------RSP--TITMFSRMANHEVMGMFNDAAQMLN---
-----------------SDD--E-LENPEGENTTTT-NYEGFVTE--------TIQM---
------------------------------------------------------------
------------------------------------------------------------
------------------------------------------------------------
------------------------------------------------------------
NQLVE----PMNMKKIEAVA-TP------PTDRE-----------------------DN-
-----------DIQ----S-----------------SP----------------------
-------FIEKP---S--------------------------------------------
---------------------------LGIINA-EP--INPVDSAIRTKLLQELSIPLSV
YPGYHEDPDKTIQRLASFRDITNDNTKTIS-RGSSS--------------SIIDYLG-EE
IYCLRHELGQGGFGFVYLIESGTSGS----------------------------------
-------------------FKALKIE-SPSS-----KWEYYILNQIHRRLLGRD---RET
NALIIHPEAFFYFKDESYLIMDYCTQGTILDIVNLFK----NTENS----TID----EVL
CIFLTVELLKSIEMLHSIGILHGDLKADNCMIRFQP---------------------VDH
NEWSEAYSRYGHNG--WSNKSITLIDFGRAIDLTLF---------------D--EEVQF-
KCDWETDQQDCPQMNENKPWSFEADYYGLATIIHVMLFGSYIK--------------ICK
HNE-------------------KQIRLEGQLRRYWQ-KELWTPLFDLLLNPY------E-
-SEV------------------TEKRPLLKELRSQRGKLEQWLEENAKSKN--LKNIILS
SENDLNLLHKKRTI-------------
>XP_020065751_Suhomyces_tanzawaensis
-----MHKGV-----SDASLLESA-KENIVPLPGGHFASKLAASV---------------
--KQSSRSLLQFKDNLRKDREAFEDEL-RNTDELDDPLQVYVDYIQWTHTNYPQ-G-NNS
DSGL---LNLLERCTSCFRDVAHYKNDPRYLKVWLEYTN-Y--------SDAPRDI----
--FVYLARKDIGSQLALYYEEFANYLELNGKEADARNIYELGIENNARPIVRLERSFHRF
KQRV-----EGAP-------------------------SHE-AVPAIRNALAL-------
---KRG-DAVATID--K----------------D--ESTRKKPKLKVFQDES-GPNQSIL
HSIFNGSSDSNE----LGTIKSRIKENSIQPKPWSGEIIKQKVPLERQSSSSGS------
-------STKFHVYRDPSATAPQDEP----------------------------------
--KA-------------CQKTETA----SDGSVHTIINVPGKRTEKVWLNVDLLYP---S
I-NEEFCLEEILA---MQR-----------------------------------------
----------------------------------------R-SSRKRTVGSG--------
-----------ANESNHTH--------------T---VVV-PLRD--------------E
DDST---IKHDR----P----------QSP--TITMFSRMANNEVINMFNDAAQNLN---
-----------------SDD--E-SVREDEVT--TT-NYEGFVTE--------TIH----
------------------------------------------------------------
------------------------------------------------------------
------------------------------------------------------------
------------------------------------------------------------
NQPIP---------QLESIE-TP------PTD-------------------------KE-
-----------SNH----S-----------------SP----------------------
-------FVERP---S--------------------------------------------
---------------------------T---DE-FPQVVNAVDLSLRAQLLSALSIPLLV
YPGYNNFSDRTISKMQLFKEITNKHTKSIS-KGSQS--------------AMIDFCG-DE
IYCLRLELGKGGYGYVYLIEMGRTGE----------------------------------
-------------------LKALKVE-SPAS-----EWEFYILNQVYRRLIGQD---KTI
SSLIVKPDSLYHFKDESYLIIDFHSQGTVLDIINHYK----N-KGL----TLE----EVL
CILLTIELLKAVETLHNIGILHGDLKADNCMINFT-----------------------ES
DELSETYSAETIST--WSKKSITLIDFGRAIDLTLF---------------P--PNTHF-
VSNWKTDEQDCPQMNENKSWCYEADYYGLASIIHSMLFGNYIK--------------IKK
E-K-------------------GSVKLENNLKRYWQ-LELWIPLFELLLNPY------K-
--DD------------------SHKKSLLLELKACRVSFEDWLIQNSKSKN--LRSVVLG
LEHDLNMTNRTRVG-------------
>XP_020076987_Hyphopichia_burtonii
-----MMATR----TVDMASIEQQ-KENITPMPGGRPASKLAANF---------------
--NCASKSVSQFKQQQQLQREQFESKL-SEVEELDDPLEVYVDYIKWTHDNFPQ-G-SNS
ESGL---LALLERCTSCFRDVLYYKNDPRYLKVWLEYSN-Y--------SDSPREI----
--FVYLAKKEIGNQLALYYEEFAQYLESSGKINDARQVYEIGIELNARPFLRLEKSYKKF
EERM-----MLRN-----------------------NAPDSNTSSSIRDVLSV-------
---KKG-SNSDPIGNEN----------------DGLNSSRKRQKLQVFNDEEYEQKLPSF
KEALLDTLGLKD----LGTIKARIKENVLSPKPWKGEIIKQKTESSRPNSS---------
---------KFEVYKD--------QP----------------------------------
--ESQE-----------NYEIIED----SDNLAYTIIHQPGKNTEKVSVNMKLVYP---S
P-EEEYCFEEILA---MSR-----------------------------------------
----------------------------------------RFDKLHIKNENIIPNENFSH
PVERNQTYTIPLKDD------------------T---FTI-PLKD-----------DLQD
DENDSDKFKTKENDKSP----------NSP--TITMYSKMAANEVYSMFNDAANNLT---
-----------------TDD--EFDAKSEQEN--TT-NYDGFVTE--------TIRF---
------------------------------------------------------------
------------------------------------------------------------
------------------------------------------------------------
---------------------------------------------------PPKD-----
NQEEPQLLKEVSNKDIEMS--TP------PTDQYS--------------------SDDE-
-----------SVK----S-----------------SP----------------------
-------FIERP---S--------------------------------------------
---------------------------SVSINLNEKTIFNVSDPLFRNEMFSRIHQNLKE
YHNLYDGLRTRTNRLKSFQQLTNPIKKTLK-R-SPE--------------VIINYCG-SE
NYCLRYELGQGGYGTVYLVET-ERGE----------------------------------
-------------------YKALKLE-SPAS-----SWEFYILSEIHNRLRKQS---IEA
SIYFVIPESISIFEDESYLILNYVNQGTLLDVVNYYK----N-QGT----TVD----ETL
VIFFTIELLKTVESLHSIGIIHGDLKADNCMIRFKR----------------------TE
DDLPENYSPMNE-A--WKSKGITMIDFGRALDLTIL---------------DSKQRTEF-
LSEWNTDEQDCPAMRNGQSWSFDADYYGIAAILHTLLFGEYIQ--------------VKL
VGD-------------------GRYNLLRNLKRWWQ-AQLWMPLFDFLLNPY------LS
NTKE------------------YGKPPLVEQLRLHREEFEKWLMENSGTRN--LKRTVIN
VEDELNGLNNKLLRSLK----------
>XP_015468084_Debaryomyces_fabryi
------MLSQ-----TDASLIEHD-KENIQPLPEGRSASKLALNF---------------
--KNASKSVLKYKEQQQKRREQFELQL-ENFEELDDPLQVFLDYINWTHETFPQ-G-SNT
ESGL---LALLERCTSCFRDVTHYKNDPRYLKVWLEYTN-Y--------SDSPRDI----
--FVYLAKKEIGTELALYYEEFAKYLELNEKFQDATQIYEMGVEYKARPLVRLERSFSQF
KERM-----NDLT-----------------------RRTDR-GDSSMKNVLAV-------
---KRG-DSAVPIGMAD----------------A--QTTRKRPKLQVFVEEE-EKNNDIL
STLFEGPVNPPE----LGSIKTRVKENILTSKPWSGETLKQKIEPARFES----------
---------KIAVFKDTLSNN-TDGQ----------------------------------
--TA-------------VQTIEED----ENGLMHTLIRHPGKNLEKVSLNMDLLYP---K
Q-GEEYCLEEILA---ITR-----------------------------------------
----------------------------------------R-LS-KVSLAYGEQKKVLHE
ANTPLMLRNNVVDESTFSK------------DNT---FTI-PLKDG----------GFHE
DDDTHLPFKH-R----P----------NSP--TMTMFSRMATNEVLTMFNDAGHNLN---
-----------------TDD--E-DEKTEGEN--TT-NFDGFVTE--------TIHA---
------------------------------------------------------------
------------------------------------------------------------
------------------------------------------------------------
---------------------------------------------------ITPEEKKFN
QQQIPSEKIHFKEEELKKTI-TP------PRDTNT--------------------QVTD-
-----------SVQ----S-----------------SP----------------------
-------FIEKP---S--------------------------------------------
---------------------------SSVIDI-EQKIFDPVDESLREHLLDNLSTPIIS
YPGFCNYCHTKINKIKRFHDITNNKTKIIT-KGSKN--------------SIIDYCG-DE
IYCLRYELGHGGYGVVYLVET-EMGQ----------------------------------
-------------------LKALKVE-SPSS-----KWEYYILTKIHHRLSMFD---SNV
REMIVKPEALFFFQDESYLLMNYVNQGTILDVINIYK----N-RGS----TAD----EVL
CIYLTIELLKIIEVLHSIGIIHGDLKADNCMIRFS-----------------------HS
KEWSDTYSRNGTDG--WSNKSITLIDFGRAIDMSLF---------------N--HNVQF-
VSNWETDQQDCPQMNKHEPWSFEADYYGLASIIYTMLFGKYIE--------------VKE
STS-------------------GSVSLSHTLKRYWQ-LDLWNPLFNLLLNPY------SL
SNNS------------------SIKLPITEELKFQRHRLENWLEANSSKKN--LKNSIND
IEVELNNNNKKLLHSLR----------
>XP_462472_Debaryomyces_hansenii
------MSSQ-----TDASLIEHD-KENIQPLPEGRSASKLALNF---------------
--KNASKSVLKYKEQQQKRKEQFELQL-ENSEELDDPLQVFLDYINWTHDTFPQ-G-SNT
ESGL---LALLERCTSCFRDVAHYKNDPRYLKVWLEYTN-Y--------SDSPKDI----
--FVYLAKKEIGTELALYYEEFAKYLELNEKFQDATQIYEMGVEYKARPLVRLERSFMQF
NERM-----HDPA-----------------------RRTDR-GESSIKNVLAV-------
---KRG-DSAVPIGMTD----------------A--QATRKRPKLQVFVEDE-DKNQDIL
NTLFDGSANPPE----LGPIKTRVKENILTSKPWCGETIKQKLEPTKPES----------
---------KITVFKD-VAHD-TDGA----------------------------------
--VP-------------IQTIEED----ENGLMHTLIRHPGKNQEKVSLNMDLLYP---E
Q-GDEYCLDEILA---LTR-----------------------------------------
----------------------------------------K-LS-KVSLGYEEQQNLIPE
EKTPLKPHNNIVDESTFSK------------DIT---FTI-PLKDG----------GLHE
DDDTHLPFKH-R----P----------NSP--TMTMFSRMATNEVLTMFNDAGQNLN---
-----------------TDD--E-EEKTEGEN--TT-NFDGFVTE--------TIHA---
------------------------------------------------------------
------------------------------------------------------------
------------------------------------------------------------
---------------------------------------------------IKPEEKEL-
KQQISNETGHSNEGNLEKTI-TP------TRDTNV--------------------Q-GD-
-----------SVQ----S-----------------SP----------------------
-------FIERP---S--------------------------------------------
---------------------------SSVIDK-ESNIFDPVDESLRERLLDDLATPISS
YSGFCNYCYTKINKIKRFHEITNNKTKIIT-KGSKN--------------SIIDYCG-DE
IYCLRYELGHGGYGVVYLVET-EMGK----------------------------------
-------------------LKALKVE-SPSS-----KWEYYILTQIHQRLTIFD---CDI
REMIVKPEALFFFQDESYLLMNYVNQGTILDVVNIYK----N-RGS----TVD----EVL
CIYLTVELLKIIEVLHSIGIIHGDLKSDNCMIRFS-----------------------HS
KEWSDTYSRYGSDG--WFNKSITLIDFGRAIDMTLF---------------N--QNAQF-
VSNWETDQQDCPQMNKHEPWSFEADYYGLASIIYTMLFGKYIE--------------IKE
STT-------------------GSVFLSHTLKRYWQ-LDLWNPLFNLLLNPY------SR
SDDS------------------NIKLPITEELKFQRHRLENWLDANGSKKN--LKSSIHD
IEEELNNDNKKLFNSLR----------
>XP_006689855_Yamadazyma_tenuis
------MSSS-----LNISEIEAQ-KENIEALPGGRSVSSLTYSL---------------
-----KQHGTHRKDLLNQQRQEFEDEV-ADLDDLDDPLEVYVRYIRWCHDSYPQ-G-NNA
ESRL---LEILEKCTTDFRDFNQYKNDSRYLKIWLEYAK-Y--------SDSPTEI----
--FIYLAKKEIGRELSLYYEEFAKVLELRQKFSDAQDVYHIGLQNNARPVSRLIRSSKQF
ELR--------KS-----------------------SQTTDRSDSEVKRVLTL-------
---KRG-SNPSP----E----------------ESMPATFKKSKISVFTDDS---NLRMA
DKLFDGKAPSKD----ILDIQLRKKENVFTPRPWSGEILEQIRPSSSSSSSN--------
---------KIPVYRD-----IGVPV----------------------------------
--EEAT-----------QYEVHLT----SPNEISTIVKRPGKKPEQVHANLDLIYP---E
H-GEEVSLVELLM---LSR-----------------------------------------
---------------------------------------TKNMELSSQVHEETLPTQGDS
QSASYQENARFTD--------------------T---FTI-PLKD---------------
--DDTTTFQPRNI---L----------QSP--TVTLYSKAANNEVMSMFNDVSKMPH---
-----------------ESD--FEDDKSEGGN--ST-NYDEFVTE--------TLHK---
------------------------------------------------------------
------------------------------------------------------------
------------------------------------------------------------
------------------------------------------------------------
---------------------AP---AKLPTV-------------------------QD-
-----------QIV----S-----------------SS----------------------
-------HID-----S--------------------------------------------
---------------------------FGGTNRNQPQVVDPLSEKLREKLLSGISPPLET
YPGYNNTKTHFIEAIRKFRSITDKDTKIVA-KGSSG--------------SIVNFCG-DE
IFSLKCELGQGGYGYVYLIEN-EVGM----------------------------------
-------------------LKALKAE-TISS-----NWEFYILNQLHRRL-KHD---PLV
DSRLVNPESLYMYKDESFLILNYLNQGTLLDLVNYYK----G-EGD----TVE----EIL
CIFFTIELLRVVEQLHRVGVIHGDLKADNCMIDLK-----------------------NT
FSMSEHYDNKAHEANEWQSPRLVLIDFGRAIDLTLF---------------P--EGTEF-
SSDFRTDEQDCPQMREHKTWSYEADYYGIAATIHTLLFGDYIR--------------VNK
LPN-------------------GKYKLQNSLRRYWQ-LPLWQPLFEILLNPY------Y-
--NV------------------DEKIPLIDELKYQRVRFEEFLKQNSAKLG--LKRVINN
IERDVYKIIPKRR--------------
>XP_001486685_Meyerozyma_guilliermondii
------MDQP-----STLDLIEEH-KENIQILSTGRSAQKLAEGL------------KGS
RNPNS-------KTDRAHERNRFEAQL-HQWDQLDDPLLVFVSYLDWIHNTYPS-G-ASH
ESGL---LSLLERCTSSLRDITHYKNDPRYLLVWMEYIK-Y--------LDSPRDI----
--YVYLAKKQIGQQLALYYEEFARYLEINSCIEDAEDVYKHGIESHARPLARLKASYDRF
LQR----------------------------------KTSNQTVESNRPPLT--------
-------GILAPILDID----------------VS-EPPTKRPKLEIFRDELSEEDG--I
SSIFR----SQDYNGELGSIAERTKENKLMARPWSGEMLKQNTDLSSLGP----------
---------KFSVFKD-------EDE----------------------------------
--DATV-----------AQKVQTE----EG--TYTLVKHRGKKPERLQVDLSLLEK---D
--GREICLSELLL---MLI-----------------------------------------
----------------------------------------SKESNSLENDHSKKETLMQQ
ENFPLDNNEE-KDVPIFEH------------TEH---FTI-PLKG---------------
---ISESEQS------V----------NEP--TVTLYSKQAANEVMSIFNDAAKNVI---
-----------------DDD--E-DHKTDDTS-----NLDGFVTE--------TLNL---
------------------------------------------------------------
------------------------------------------------------------
------------------------------------------------------------
---------------------------------------------------DIKA-----
---------------------TP------PTT-------------------------NN-
-----------SVQ----S-----------------SP----------------------
-------FIEQPLHHE--------------------------------------------
---------------------------SGESSTTELEVLDPTNENTRRKALLQLKKPLKS
YPNYHEYTKL-VNKLPVFKKITTSPSRYIP-KGNRH--------------SIIDFCG-EE
IFCLRCELGEGGFGVVYLVET-ETGS----------------------------------
-------------------LRALKVE-TPST-----PWEYYILNQVQQRI--QA---RNL
QEMVVAPRGMYCFQDESYMVMDYVKQGTLLDVVNFFRIQRPNPMSS----GAD----ETL
CIYIAVELLKIVEQLHAIGIIHGDLKADNCMIRFE-----------------------EV
DEWSESMNTE---A--WKRKSITLIDFGRSIDLTLH---------------S--PNTQF-
KCTWEADEQDCPQMNNGEPWLYEADYYGVAGIAHTLLFGEYIK--------------VRL
Q-L-------------------DRYVLQRHLKRYWQ-QHLWSKFFDLLLNPY------S-
-ANE------------------IKK-PLARELQVVRNEMQEWLLENGHSKG--LKKTMSE
VEEYLNEQDRILRRGLR----------
>XP_018709845_Metschnikowia_bicuspidata
---------------MDASIIENE-KENIKPLVFGRCALKLGKAL---------------
-------VESRAPSLLSKQREKFETDL--QSDELDDPLQVYVDFIAWTHNHYPQ-G-ANS
ESGL---LHLLERCTSCFRDTAHYKNDPRYLKIWLEYAE-Y--------SNSPRDI----
--FVYLAKKSIGQELALYYEQFASFLESKGLTTDAREVFEIGIEKNAWPVKRLQRSFDHF
VARS--------------------------------GALETLTPDTSS---AT-------
---KR---PLASTVWSESSQ-------PM-----------KKSKLEIHQDLT---TATLK
ETVFAQNPSAR-----INSAALTAKENHISARPWAGEIVKQNELADVDKKPA--------
---------KFEVFRD------NE------------------------------------
--PSQT-----------EGLEYRE----ENGQTFTLMSQPGKPREKIYVNMKLLYP---T
P-DTEVSLGELLA---MSQ-----------------------------------------
------------------------------------------------IERYPEKLKCPT
PI-----KNLVEYRERDQT------------------FTI-PLRD---------------
DDTVH---KP-----------------KSP--TITMMSRMATNDVLGMFNDAAANAN---
-----------------LDD--ETSKEFED----ST-NYDGFHTE--------TIH----
------------------------------------------------------------
------------------------------------------------------------
------------------------------------------------------------
------------------------------------------------------------
------VESQEIDRKPGPTISTP------PTD-----------------------HYIT-
-----------DEG----S-----------------SP----------------------
-------LLERP------------------------------------------------
------------------------------------------------------------
------------------------------------------------------------
------------------------------------------------------------
------------------------------------------------------------
------------------------------------------------------------
------------------------------------------------------------
------------------------------------------------------------
------------------------------------------------------------
------------------------------------------------------------
------------------------------------------------------------
---------------------------
>XP_002618388_Clavispora_lusitaniae
---------------MDARALEPH-KENIQPLPGGRPASKLGAAL---------------
---------SAPRSAMETERARLERSL--TADDLDDPLQAYLDYLEWTHCHFPQ-G-NNT
DSGL---LALLERCTSHFRDTDYYKNDPRYLKVWLEYVG-Y--------SDQPRDI----
--FVYLAKKRIGSQLALYYEEFARFLEAQGHTGDARTVFEIGLERHARPEARLRRNFARF
CARSPRDSAPGAP-----------------------ASVRALFPSTPVSDLRTDTDCSSG
HIARR---TVDHSLETSSAQ-------KSLRRDAVLESLPKRPRLEVYSDPA---PMSLR
TSVFAPDPDAR-----LNSVALRTKENTVAAQPWVGQVLTQK--LDRTSL-P--------
---------RFEVFRD------PNEA----------------------------------
--ASRN-----------FDVI--E----ENGAYYTMVQQPGKPKEKLAVNLNLLYP---S
A-DEEYSLAEVLM---LSR-----------------------------------------
-----------------------------------------------KF-----------
-------RPAVQKQE-DDK------------NET---FTI-ALRD---------------
DETIQ---KPTSSAGHS----------NSP--TITMVSRVAANEVLGMFNAAAQDLH---
-----------------FDD--STRA-LED----ST-NYDGFVTE--------TLDV---
------------------------------------------------------------
------------------------------------------------------------
------------------------------------------------------------
---------------------------------------------------KNHLKGDAI
VTNTPYNTNDQ---------KTP------PTD-----------------------HYDS-
-----------DSAPDRDS-----------------SP----------------------
-------FLEWP------------------------------------------------
------------------------------------------------------------
------------------------------------------------------------
------------------------------------------------------------
------------------------------------------------------------
------------------------------------------------------------
------------------------------------------------------------
----------------RATASSNKRQ----------------------------------
------------------------------------------------------------
------------------------------------------------------------
------------------------------------------------------------
---------------------------
>XP_025341733_Candida_haemuloni
---------------MDFSVLEQQ-KENIQPKVTGRPASRLALAL---------------
-------KEHAPKSAVTSKKNEFESAI-AQYDELDDPLQAYLDYINWTNEAFPQ-G-GNT
ESGL---LGLLERCTSCFRDTEFYKNDPRYLRVWLEYSQ-Y--------SDSPRDI----
--FVYLAKKGIGCELALYYEEFAKYLETKGAYGDASEVYNIGIEREARPLTRLQRNYGYF
QRRT--------------------------------ENFDVR-PSTIRNVLSL-------
---KR-GSPLTSSG--SGSD-------K------------KRPKFDVHRDSD---PVGIK
DSVFGASE-AP-----DSLPVLRLKENVISAKPWAGEVLKQK--SSRPSS-A--------
---------KFEVFRD------SE------------------------------------
--PQKE-----------WHVSSGP----E---KHTIIQHPGKRTEKLMLNMALLYP---A
P-NEEYCPTEIFC---QVK-----------------------------------------
-----------------------------------------------NFSAEREKQAK--
PI-----EPLERSRE-DTG------------------MTI-PLNL---------------
DESTSQ-LRP-----------------RSP--TMTQFSRMTAKEVLGMFNN-ASRY----
-----------------SDG--DTTK-FEEH---TS-NLDGFVTE--------TFHQ---
------------------------------------------------------------
------------------------------------------------------------
------------------------------------------------------------
------------------------------------------------------------
------------EKQP----ATP------STD-------------------------CG-
-----------SSR----S-----------------SP----------------------
-------FLDRP------------------------------------------------
------------------------------------------------------------
------------------------------------------------------------
------------------------------------------------------------
------------------------------------------------------------
------------------------------------------------------------
------------------------------------------------------------
----------------W-------------------------------------------
------------------------------------------------------------
------------------------------------------------------------
------------------------------------------------------------
---------------------------
>XP_024713624_Candida_pseudohaemulonis
---------------MDFLVLEQQ-KENIAPRASGRPALRLALAL---------------
-------KEQAPKSAHTAKKNEFELLI-AQQEELDDPLQPYLDYISWTNETYPQ-G-GNT
ESGL---LGLLERCTSCFRDTDFYKNDPRYLRVWLEYGQ-Y--------SDLPRDV----
--FVYLAKKGIGSELALYYEEFAKYLETKGAYGDAMEVYSVGIEREARPLARLQRSFGYF
QRRS--------------------------------ENFEIR-PSSIRNVLSL-------
---KR-GLPLPPNS--AGSD-------K------------KRPKIAVHRDSD---PISIK
DSVFGDAQ-AP-----ESVPALRLKENVIAAKPWAGEVLKQK--ASRPSS-A--------
---------KFEVFRD------SE------------------------------------
--PQKE-----------WQVSSGP----E---KYTTIQHPGKPTEKLMLNMALLYP---S
P-GEEYCPLEVFC---QSK-----------------------------------------
-----------------------------------------------NFQKQKQLQVQET
PVKDSLFKPADTSRD---G------------------MTI-PLKM---------------
DETTL--FKP-----------------RSP--TMTQFSRMTAKEVLGMFNN-ALRY----
-----------------LDG--DTTK-FEEH---TS-NLEGFVTE--------TFQQ---
------------------------------------------------------------
------------------------------------------------------------
------------------------------------------------------------
---------------------------------------------------KQE------
---------ENEEKGP----STP------STD-------------------------CG-
-----------SST----S-----------------SP----------------------
-------FLERP------------------------------------------------
------------------------------------------------------------
------------------------------------------------------------
------------------------------------------------------------
------------------------------------------------------------
------------------------------------------------------------
------------------------------------------------------------
----------------W-------------------------------------------
------------------------------------------------------------
------------------------------------------------------------
------------------------------------------------------------
---------------------------
>XP_025339390_Candida_duobushaemulonis
---------------MDFSVLEQQ-KENIAPRASGRPASRLALAL---------------
-------KEQAPKSAHTAKKNEFESLI-AQQEELDDPLQPYLDYISWTNETYPQ-G-GNT
ESGL---LGLLERCTSCFRDTDFYKNDPRYLRVWLEYGQ-Y--------SDSPRDV----
--FVYLAKKGIGSELALYYEEFAKYLETKGAYGDAMEVYNVGIEREARPLARLQRSFGYF
QRRS--------------------------------ENFDIR-PSTIRNVLSL-------
---KR-GSPLPSSS--AGSD-------K------------KRPKIAVHRDSD---PVSIK
DSVFGDSQ-AP-----ESVPALRLKENVIAAKPWAGEVLKQK--ASRPSS-A--------
---------KFEVFRD------SE------------------------------------
--PQKE-----------WQVSSGP----E---KYTTIQHPGKPTEKLMLNMALLSP---S
P-GEEYCPLEVFC---QSK-----------------------------------------
-----------------------------------------------NFQKQKQLQVQET
PVRDSLFKQADTSRD---G------------------MTI-PLKM---------------
DETTS--FKP-----------------RSP--TMTQFSRMTAKEVLGMFNN-ASRY----
-----------------SDG--DTTK-FEEH---TS-NLEGFVTE--------TIQQ---
------------------------------------------------------------
------------------------------------------------------------
------------------------------------------------------------
---------------------------------------------------KQQ------
---------ENEEKGP----STP------STD-------------------------CG-
-----------SST----S-----------------SP----------------------
-------FLERP------------------------------------------------
------------------------------------------------------------
------------------------------------------------------------
------------------------------------------------------------
------------------------------------------------------------
------------------------------------------------------------
------------------------------------------------------------
----------------W-------------------------------------------
------------------------------------------------------------
------------------------------------------------------------
------------------------------------------------------------
---------------------------
>XP_028889255_Candida_auris
---------------MDFRVLEQQ-KENIQPKPSGRPASKLALAL---------------
-------KEHPPKASIVEKKNEFESIL-AQHEELDDPLQAYLDYISWTHDTFPQ-G-GNT
ESGL---LALLERCTSCFRDTPYYKNDPRYLKVWLEYSQ-Y--------SDSPREI----
--FVYLAKKGIGCELALYYEEFAKYLEVKGALSDAMEVYGIGIEREARPLARLQRSLGYF
QRRT--------------------------------QNLSLSGASNMRSVLSI-------
---KRGGAPHSSSSDNSSSS-------S------------KRPKFTVHRDSD---PVSIK
ESVFGQPEKAP-----NKPPMLRLKENVIAARPWAGEVLKQK--GPASSSGA--------
---------KFEVFKD------SESA----------------------------------
--PENS-----------WHVCTAT----D-GSKYTILQQPNKPTENLMVNMNLLYP---S
H-GEQYSPTEVLC---QVK-----------------------------------------
-----------------------------------------------NFQRASEMK----
PVKH---KEMSKSKEIDTG------------NCT---MTI-PLNV---------------
DDSTNHSIRP-----------------KSP--TLTQFSRMTAKEVLNMFND-ASKYQ---
-----------------SDE--DTTK-FEDHT--TT-NLDGFVTE--------TFHP---
------------------------------------------------------------
------------------------------------------------------------
------------------------------------------------------------
---------------------------------------------------RHHISHQPP
QGSGNHISNQQNERES----RTP------PTA-------------------------FG-
-----------SEK----S-----------------SP----------------------
-------FMDQP------------------------------------------------
------------------------------------------------------------
------------------------------------------------------------
------------------------------------------------------------
------------------------------------------------------------
------------------------------------------------------------
------------------------------------------------------------
----------------W-------------------------------------------
------------------------------------------------------------
------------------------------------------------------------
------------------------------------------------------------
---------------------------
>NP_011704_Saccharomyces_cerevisiae
---------------MNLDLGSTV-RGYESDKDTFPQSKGVSSSQ---------------
-KEQH--------SQLNQTKIAYEQRLLNDLEDMDDPLDLFLDYMIWISTSYIEVDSESG
QEVL---RSTMERCLIYIQDMETYRNDPRFLKIWIWYINLF----LSNNFHESENT----
--FKYMFNKGIGTKLSLFYEEFSKLLENAQFFLEAKVLLELGAENNCRPYNRLLRSLSNY
EDRLREMNIVENQ----------------------------NSVPDSRERLKGRLIYRTA
PFFIRKFLTSSLMTDDKEN------------------RANLNSNVGVGKSAPNVYQDSIV
VADFKSET----------ERLNLNSSKQPSNQR-----LKNG------------------
-------NKKTSIYADQKQ-----------------------------------------
-----------------SN-----------NPVYKLINTPGRKPERIVFNFNLIYP---E
N-DEEFNTEEILA---MIKGLYKVQ---------RR----GKKHTE----DYTSDKNRKK
RKLDVLVERRQDL------------------------------------PSSQPP---VV
PKSTRIEVFKDDDNPSQSTHHKNTQVQV---QTT---TSILPLK-PVVDGN-----LAHE
TPVK-----PSLTSNAS----------RSP--TVTAFSKDAINEVFSMFNQHYSTPGALL
DGDDTTTSKFNVFENFTQE---FTAKNIEDLT---------------------EVKDPKQ
E------TVSQQT-------------TS--------------------------------
------------------------------------------------------------
------------------------------------------------------------
---------------------------------------------------TNETN----
-----DRYERLSNSSTR-PEKAD---YMTPIKETTETDVVPIIQTPKEQIRTEDKKSGD-
----NTETQTQLTSTTIQS-----------------SP----------------------
-------FLTQPEPQAEKLL--------------QTAEHSEKSKEHYPTIIPPFTKIK--
---------------------------NQPPV----IIENPLSNNLRAKFLSEISPPLFQ
YNTFYNY-NQELKMSSLLKKI-HRVSRNEN-KN-----------------PIVDFKKTGD
LYCIRGELGEGGYATVYLAES---------------------------------------
---------------SQGHLRALKVE-KPAS-----VWEYYIMSQVEFRLRKST-----I
LKSIINASALHLFLDESYLVLNYASQGTVLDLINLQREKAIDGNG-----IMD----EYL
CMFITVELMKVLEKIHEVGIIHGDLKPDNCMIRLEK----------------------PG
EPLGAHYMRNGEDG--WENKGIYLIDFGRSFDMTLL-----------------PPGTKF-
KSNWKADQQDCWEMRAGKPWSYEADYYGLAGVIHSMLFGKFIETIQ--------------
-------------------LQNGRCKLKNPFKRYWK-KEIWGVIFDLLLNSGQAS-----
----------------------NQALPMTEKIVEIRNLIESHLEQHA--ENH-LRNVILS
IEEEL-SHFQYKGKPSRRF--------
>XP_018222393_Saccharomyces_eubayanus
---------------MNFDLGSTV-RGNDSDKAASSQSKGVTSSQ---------------
-KEQY--------SQLNQRKIAYEERLLNELEDMDDPLDLFLDYMIWINTNFIEVDSTSG
QEVL---RNTMERCLVYIQDLETYKNDPRFLKVWIWYVNLF----LSSNFRESENT----
--FTYMFKKGIGIKLSLFYEEFSKLLLNAEFFLEAKIMLELGTENNCRPYSRLLRSLSHY
EDRLREMNIFENE----------------------------HSISDSRKRLIERIDYGPV
PFFIRKFSTSSLMADDKENQ----------------VQPQLLSNIDVRKRAPSIHQDSVT
APGFKAEI---G----KHEYHEIVDSNYLAGQH-----LENE------------------
-------NKRIPIYPDAKQ-----------------------------------------
-----------------SS-----------DPIYKLINTPGRKPEKIVYNFNLIYP---K
N-NEEFNIEEILA---KSRGSYKMK---------PKFTTQGARNAENCFDNAAGDKTNKK
RKLEVLKEKQQQL------------------------------------PPSQPP---TV
PKATQIEIFRDDPGSNQGTQNNNKQVLV---QTT---TSILPLK-SVSDGN-----FAHD
TPSK-----TFLGAHGS----------RSP--TVTAFSKDAMNEVFSMFNQHYSTPGALL
DGDDTTTSKFNVFENFTQE---FTAKNIEDLT---------------------EIKVPEE
E------PTSQKL-------------SP--------------------------------
------------------------------------------------------------
------------------------------------------------------------
---------------------------------------------------NIGTP----
-----DNSGRVQVSTTH-AERGD---YMTPIKETTEINALPLNQTTVEQKNTEDWKLRD-
----NTETQGELTNTTVQS-----------------SP----------------------
-------FLTQPELQENKLP--------------RT----ESNHNYYSNNGSPPMGAK--
---------------------------IYPPP----IIENPLSNILRAKILSEISPPLSQ
YNTFYSY-NQELKMSSLLKKI-HRVSRNEN-KN-----------------PIVDFKKTGD
LYCIRGELGEGGYATVYLAES---------------------------------------
---------------SQGHLRALKVE-KPAS-----VWEYYIMSQVEFRLRKSF-----I
LKSIINASALHLFLDESYLVLNYASQGTVLDLINLQREKAMDGNG-----IMD----EYL
CMFITVELMKVIEKIHEVGIIHGDLKPDNCMVRLEK----------------------RG
EPLGAHYMRNGKDG--WENKGIYLIDFGRSFDMSLL-----------------PPGTKF-
KTNWQADQQDCWEMRTGKPWSYEADYYGLAGVIHSMLFGKFIETIQ--------------
-------------------LQNGTCKLKNPLKRYWK-KEIWGVVFDLLLNSGRVS-----
----------------------NQTLPMTEKIVEIRNLIEGHLEQYA--KDH-LRNVILH
VEDEL-SHLQYKGKPSRRL--------
>XP_033766523_Saccharomyces_paradoxus
---------------MNLDLGSTV-RGYESDKDTFPQSKGVSSSQ---------------
-KEQR--------SQLNQTKIAYEERLLNDLEDMDDPLDLFLDYMIWISTNYIEVDSDSG
QEVL---RNTMERCLIYIQDLETYRNDPRFLKIWIWYINLF----LSNNFHECENT----
--FTYMFKKGIGTKLSLFYEEFSKLLENAQFFLEAKMLLELGAENNCRPYNRLLKSLSNY
EDRLREMNILENQ----------------------------HSVSDPSERLRERINYGGA
PFFIRKFLTSSLMTDDKEN------------------RKELSSNIEVRKTAPNAHQDSIL
GSDFKAGT----------ERLDLNGYKHPANQR-----LENG------------------
-------DKKTSVYADQKQ-----------------------------------------
-----------------SN-----------DPVYKLINTPGRKPERIVFNFNLMYP---E
N-DEEFNTEEILA---MIKGLYKMQ---------PR----SEKHAENYSNNYTSDKNSKK
RKLDVLVERRQHL------------------------------------PSSQPP---AV
PKATRIEIFRDEDNPSQSTHHNSTQVQV---QTT---TSILPLK-PVVDGN-----PAHV
TPVK-----PSLTTNAS----------RSP--TVTAFSKDAMNEVFSMFNQHYSAPGALL
DGDDTTTSKFNVFENFTQE---FTAKNIEDLT---------------------EVKDLKE
E------AAPQQF-------------TT--------------------------------
------------------------------------------------------------
------------------------------------------------------------
---------------------------------------------------INETN----
-----DLYERLPISSTR-PERGD---YMTPIKETTETNVLPIIQTPEERMKAGNKKSGD-
----NTETQTELTSTNVQS-----------------SP----------------------
-------FLTQPEPQVEKPL--------------RTAKHLENNKEHYPTSIPPLIKIE--
---------------------------NQPPV----IIENPLSNILRAKFLSEISPPLSQ
YNTFYNY-NQELKMSSLLKKI-HRVSRNEN-KN-----------------PIVDFKKTGD
LYCIRGELGEGGYATVYLAES---------------------------------------
---------------SQGHLRALKVE-KPAS-----VWEYYIMSQVEFRLRKST-----I
LKSIINASALHLFLDESYLVLNYASQGTVLDLINLQREKTIDGNG-----IMD----EYL
CMFITVELMKVLEKIHEVGIIHGDLKPDNCMVRLEK----------------------RG
EPLGAHYMRNGKDG--WENKGIYLIDFGRSFDMTLL-----------------PPGTKF-
KSNWQADQQDCWEMRAGKPWSYEADYYGLAGVIHSMLFGKFIETIQ--------------
-------------------LQDGRCKLKKPFKRYWK-KEIWTVIFDLLLNSGQVS-----
----------------------NQALPMTEKIVEIRDLVESHLEQHA--ENH-LRNVILS
VEEEL-SHLQYKGKPSKRF--------
>XP_003673647_Naumovozyma_castellii
-----MKPSFEPFQQKSSNTYGSN-NNNDNDASNKE-NMTPSTGM---------------
-AQQH---------AINEIKLFFEEKLLNVLEDLDDPLELFMEYIASIVELVPE-----N
DPFL---MNMIERCLLYIIEVDTYLNDPRYLSVWLRYIQLLEGRGLMKTEPEVLAI----
--FQYMFNMKIGSRLALFYEAFSQRLARMNRFIEAHYIMELGIQRNARPYTRIIETLHNF
EDRLRNSGIDLNN------------EPAVDLKFIQQNVIPSFIESHSGTNFFHE------
----------LEQHDKSRRE----------------QLGNKPLLWKVNKE----------
--------------------ITSIYESNVKGLN-----HLPFVNTEPTPETGAV------
-------ITKLPVFTDN-------------------------------------------
------------------IIEENNKTSTLPKKVHKIIEVSGRKPEQVDCNFDLLYV---N
D-DQEFCIEEILA---LSRGLYY-K----------TREHKGKNSKELNALL--PASTLQK
KKRRKLG---PLMEKSTDIPSVQRI------------------------PLSTSA---SV
TQISSDEAKQIQPKNDYVN------------VTK---ISILPLK-D-------------E
PQTM------EDLNKTPKRSDVNKAHTNSP--TVTMYSKDAMNEIYSMFNQHYQESDIPQ
EKDDTTG-KFSLDDNFTQE---FTRQNIDDLT---------------------EIKPPYP
SSIPHETPKRI--------------ETE--------------------------------
------------------------------------------------------------
------------------------------------------------------------
---------------------------------------------------DTDDI----
---ISDPSNN---LTYK-SKLSA---YMTPIQEKTENI-MPSQSEP-----------YQ-
----DSYHKSESNTT--QS-----------------SP----------------------
-------FLTQPQDHIHENG--------------IVPLDLN----------QGQEN----
------------------------------------IIEHPLDLDMRSKLLDSLDPPLDK
YQTFYRY-NQSLKMSSLLKKI-HKESMDEN-KN-----------------PIVDFKKTGD
LYCIRAELGEGGYATVYLAES---------------------------------------
---------------ATGNLRALKVE-KPAS-----VWEYYILKQVEDRLNELP-----I
LNSIINAHALHFFTDESYLVLNYANQGTILDLINFQREKF---QN-----TVD----ETL
CMFLTVELMKVLEYVHEVGIIHGDLKPDNCMIRFQS----------------------GN
--LGS-YSGDGSAG--WDRKGIYLIDFGRSFDLSLF-----------------PPNTKF-
KADWKLDKQDCFEMRSGVPWTYEADYYGLAGIIHAMLYGTLIETVR--------------
-------------------MPSGHFKIKNSLKRYWM-KGIWTSVFETLLNSGSFN-----
----------------------QL--PITSMIKSLRLRIEDYLSENA--SDH-LRSIILD
LEPELSAYKGK-IQNI-KTRGKRSTN-
>XP_003669771_Naumovozyma_dairenensis
-----MNHTLIP-----SNQLDTN-GNQRDPSTDKNGDYFKMNSI---------------
-AFQQ---------ELNDVKLHFERKLLNELEDMDDPLELFLDYLGALSQLIPE-----N
NQFL---IELIERSLLYLRDIDTYQNDPRYLQLWHKYIDFLDRQQSVDNLEEIFNV----
--LKYMFSLHIGYKLALFYEYFSTYLFQVDRFIEAHYILEVGIKRRARPLNRLLITLHEL
ESKLRNLNPNFNI------------ELPIQLEFLERFREPSFVTRRSTSSFVEN------
----------AQKTYLVKQE----------------QLVNRPLQWELYRE----------
---------ERG----FVPRVNKVVEGKVSRIK-----SALVIADNVETETKPV------
---------KLPIFADSQE-----------------------------------------
-----------------KISEVDN------EKVYKIIENPGRKPEKIDCNFSLLYL----
D-NQEYAVEEILA---MSRNYYFTQ----------KKESFAHNDENIDRSISQPPSHQNK
RRRKALGEKRPEMYASQ--PDVSIA------------------------PLSTGN---LG
GDTNVFNAQGTNP-SEYVN------------ITK---TSILPLN-DSNKIN-----VENE
NQSV------PDNYKVP----------NSP--TVTMVSKNAINEVYSMFNQNYKETDSVA
DVDD-TG-KYSLYDNGTHE---FTRQNIDDLT---------------------EVK----
NSKPHVTDTAINNNNTTTTATTNNNDTQ--------------------------------
------------------------------------------------------------
------------------------------------------------------------
---------------------------------------------------QTQDY----
---VDD--NNTGATTYR-SKLSN---YMTPIQEKTEHT-FQSMNGT-----------QQ-
----DSFPRSEPNTT--QS-----------------SP----------------------
-------FLTQPQ--ANHNG--------------MVPNDQMSLLPPPANTISKNEH----
------------------------------------IIEHPLDLKLRHKLLDSINPPLEN
YSTYYHY-NQSLNMSSLLKKI-HKESMNEN-KN-----------------PIVDFKKTGD
LYCIRAELGEGGYATVYLAES---------------------------------------
---------------ATGNLRALKVE-KPAS-----VWEYYILKQIEDRLNGLN-----I
LNSIINANSLHCFTDESYLVLNYANQGTILDLINYQKEKF---QN-----TVD----ESL
CMFITIELIKVLEYVHEIGIIHGDLKPENCMIRFQE----------------------GH
--LGS-YNATGLDG--WDKKGIYLIDFGRSFDLSLF-----------------PSDTKF-
KADWKTDKQDCYEMQSGKSWTYEADYYGLAGIIHAMLFGSLIDPIQ--------------
-------------------SSNGYFKVKNPLKRYWA-KDIWNSAFDVLLNSGTFN-----
----------------------EF--PLSSTMKSIRQRMEEHLSGSGL-GDQ-LRSIILD
LESELSIFKNKTIRGINKSKGKRKPTL
>XP_003959579_Kazachstania_africana
MLSTPLFLKRVNAHLEKFDNNNTK-LDNSHPPTHKLSPPPVRAPP---------------
-MEPS----------NNDIRLIFEKRLLTDLEDMDDPLELFLDYISWIHEA------NEN
FDFL---IDIMERCLSYIKSFETYHNDPRFLKIWLLYMDFI----KSENLNDYLTI----
--FNFMYSNNIGSKLSLFYEEYSKLLWKANLNLESLYILNVGINQNSRPYNRLIKKFNDI
ETKLRELDLFQDNWQ----------QLVNFNIFQSNDDPPFIKL----------------
---------------KILND----------------SPVKKTSKLNVFNDNNNDNNNNN-
----------------INSNTTTNNNNN--------------------------------
--------------NDNI------------------------------------------
-------------------------------PVYKIVNIENRKPEKIDCNFDLIY-----
N-SSEFNFDQILA---LSRNVYHKN-----------------------------NYKSKK
RKLAPLQEK----------------------------------------PKPPLL---TS
TQNDQQNGV----------------------ITK---TSILPLK-DSSVEN-----TIKS
NKLL------------T----------SSPTQTVTFFSKDAMKEVYSMFNQDYKDPSIST
NNDENTTNRFSIYENFTQE---FTRPNIDDLT---------------------EVKQPV-
--------------------------AK--------------------------------
------------------------------------------------------------
------------------------------------------------------------
---------------------------------------------------EVDNEIV--
---------KSPEPQYQ-NINQG---FITPIKEISETT----------------------
----IEHKEQNFTST--QS-----------------SP----------------------
-------FLTQPRQQ---------------------------------------------
------------------------------------IIEHPLDESLRASLLSTISPPLTK
YDTFYSY-DKSLKMSSYLKKI-HRLSINEN-KN-----------------PIVDFKMTSD
LYCIRGELGQGGYATVYLAES---------------------------------------
---------------STGDLKALKVE-KPAN-----VWEYYILKQIQNRLQGSN-----I
LNSVIDASSLHCFLDESYLVLNYANQGTVLDLINITKDKN---DS------VD----EIL
CMFLTVEIMKIVETLHEIGIIHGDLKPENCMIRFES----------------------YK
N-LGK-YNAQGANG--WNKKGVYLIDFGRSFDLTLF-----------------EPGIKF-
KADWKTDQQDCYEMRMGKPWSYEADYYGLASIIHSMLFGKLIETID--------------
-------------------SPNGKVKLKNNLKRYWQ-KDLWQTVFDTLLNSNNF------
----------------------SK-LPITSTLKSVRNNIESFLVDKS--SDN-LRKLILD
LEPEL-SRNKDILKDSKKKRTS-----
>XP_022464877_Kazachstania_naganishii
---------------MASHAAPYN-GEVYSRMGRGRALSRFDSGL---------------
-HNER--------------KLQFEQKLLDELEEMDDPLELFIDYINWLLSLNSGEGGNDQ
---L---QSLLERCLLYIMNIDTYYNDPRFLKVWLHYINAY---VVQHDLEECERH----
--FVFMWRRHIGSKLALFYEEFAQLLFQLGKVDECYLILRVGLERNARPSKRLKKNTEKL
KEKLQNAAPQLKE-----------------------------------------------
-------------------------------------LEPLATVQHLFNH----------
---------------------------TMEPKF-----LKNGSCSASFKT----------
-------IDKLPIFKDAEDDEPHMLR----------------------------------
--VNTNLEPLSSIKEGERE-----------NPIYKIVKLPNRKPERIDCNFNLLYT---Q
N-GEEFSIEQILA---KKRDLYDKR---------------------------STSPSQKR
RKVLKIVETMVL-------------------------------------PDSQPPRNEVK
QRVASPEVNSSELNNQFKN------------ITQ---TSILRLN-DENGAN---------
---------DSTLMKRP----------HSPTTTVTLFSKDAINEVFSMFNQNYEGNDEND
DATNTEN-KFAIYENYTQD---VSRNNIDDLT---------------------EVKPPTN
KIVEKAEPAAEP--------------VR--------------------------------
------------------------------------------------------------
------------------------------------------------------------
---------------------------------------------------HRTTD----
------------------SILN-----MTPIVERTENS-------------------IH-
----NGTPPRKPLHLNSQS-----------------SP----------------------
-------FVSQPVVTTENAS----------------------------------------
------------------------------------IIEHPLDPALRERLIIQISPPLKK
YRTFHGY-SYALSKSAQLHKIRNKISSGGNSRT-----------------PMVTFQSTGD
SYSIQGILGEGGYGTVYLAES---------------------------------------
---------------DTGALQALKVE-KPAN-----LWEYYILKQVETRLHDSD-----A
VRSIITAHSLHYFLDESYLVLNYAQQGTILDLANKYGEEYRN-GG-----HIE----EHL
CLYLTVELMKAVEAIHRIGIIHGDLKPDNCMIRFDA----------------------ER
A-LSV-YDSEGDTS--MDRNGIYLIDFGRSFDMTLL-----------------PPGTKF-
KADWHTDQQDCTEMRAGDPWSYEADYFGLAGIIHLMLFGTVIETEQ--------------
-------------------LPSGKVKLRHSLKRYWQ-TDLWVPLFDTLLNSGNYD-----
-------------------------LPAVAKLRVLRLPIEEYLSGVKT-LRE-LQLLVTN
LGKELSI--------------------
>XP_447634_Candida_glabrata
---------------MVFDSWAVA-KPQATP-----------------------------
--------------NLEDVRKHYENLLYEDLENLDDPLQLYLEYIKHLKHCQNEGQGISC
SQVL---QDVMERCLLYFLDLEIFKNDPRLLRVWISYMNMV----YKEFIDEKINI----
--LCYLYHKKIAVRLALFYEQLAECLASINKGEESVAILRLGKDNNAFPTQRIIASYEQY
ALKYGTTNDNNNM----------------YIQFMNTYRIPTFIINYDSSNLSPIPLR---
---------------------------------------------QIRKEDVTNLDNKN-
-------------------------DNTSKTLN-----EEQNDNDDLIPQS---------
-------KPKIPIFHDSESPEKNSKS----------------------------------
--NK--------------------------SQVLKVVEMKGKKPQKIVCNFKLLFP---D
D-SQEYCIEEILAKSSISRDILRKK----------------QDRVKRNLDLSVTNSKADI
KRRNILSDKITGL------------------------------------PSTQPPIPGLN
TENKDVDTKYEVDSPVKTK------------IDV--STSILPLK-EAPMPG-----MTSK
QYGA------------P----------SSP--TVTMFSKNAMNEVYSMFNQNYEDFNGLG
EKEDTTS-KFSQYENFTEG---FTAKNLDDLT---------------------EAKPNII
RTDVGEISNSNVR-------------SP--------------------------------
------------------------------------------------------------
------------------------------------------------------------
---------------------------------------------------IRAIP----
---------------NK-SKLPE---FMTPIKETARTL-------------LPRNKIKI-
----YEDKPSSVIPS--QS-----------------SP----------------------
-------FISQPIPKESNSQGKEIPEYKQ-------------------------------
------------------------------------IINHPTSKKFRLSLLTNIQPPLST
YSTFYSY-NQNLKMSSHLKKM-HKASKIEN-KR-----------------QILEFKKADE
LYCIVGELGQGGYATVYLAES---------------------------------------
---------------DRGDIRALKVE-TPSS-----SWEYYILKQIENRLQGDK-----I
LDSVISAYSLHFFLDESYLVLNFADQGTILDLVNYYGEKS---SN-----SVD----ECL
CIFLSLELIKIVLRLHDVGIIHGDLKPDNCMIRFSD----------------------GL
--LGN-YDKHGGNG--WHKKGIYLIDFGRSFDMKLF-----------------DKNTKF-
IADWTTDMQDCPAMRKGDPWSFEADYYGLASIVYCMLFGKTIEIDN--------------
-------------------TNSGTYRIRGTIKRYWN-HDIWNPLFDILLNPSSTG-----
----------------------SF----SMKIETVVSRMEDYLSVMGN-SQQ-LRSIIYD
LQPELIKIMSKKMSLGKRKTSI-----
>XP_004179004_Tetrapisispora_blattae
------------MENTNFEVIESN-KENILPLKDGRSAHVLATVL---------------
-DQDS--------STINSTRIKFEKRILEEVEDSDDPLNIFIEYITWINHVYTQ-GGTLK
QSGM---LEVMERCLVYFKDMDPYKNDPRYLKIWLEYIELF----ASDSFSESRDI----
--YIYMIRKKIAIKLTLFYEDFSQLLFDNRYYYDSYQILQMGLRENSLPQKRLKNRIKLL
EQEFTNRKIDIDS-------------VSNALLDMNNVELPSIVLGKEKNDIL--------
----------LQDSEATYNS----------------TTKPNNGKYTIFRDEPSAKKNIGV
FDETIRRAPWDV----FDSKLHRTKENKILDGS-----ISNGSNIGKLKQEVGFN--KVL
NPSD---GHKLSIFRDSLG-----------------------------------------
-----------------SS-----------DPVYKIVEIQGRKKEKIDCNFNLLFP---T
ESNEEYCIEELLA---ISRGIYKQL-----------RHEYPQKIEVKTTHQMDTLQAKKR
KASYIFKDNEVAPILAITQNNSIETQPTTNLINKPETSKKLKIFNDELPTPEPSK---IP
VSRQALQVKKSISLSKEES-------LPYKNVTE---TTTLPLN-DTIHNNEPLNYNQDT
NNTETFHIPKVNNEGTP----------GSP--TMTFYSKGAVNEVYSMFNQDFVESN---
-KDDTTR-GFTMYDNNTEE---LSKPNLEDLT---------------------EVKPNEE
DVSDSNSNTEKLLDDKNIAPINNINATD--------------------------------
------------------------------------------------------------
------------------------------------------------------------
---------------------------------------------------IGNFDIDLD
LSKNNEKVRERNTATSSDPQQKQ---YMTPIKEHTEHT-MNISDNQ-----------AK-
----DSLDYSKSESV--FS-----------------SP----------------------
-------FTTQPEEKVSQQPGRYDQVISESLQDKQILQEIRDLEDNNVNNISDGYN----
------------------------------------IISDPLDINLRKSLLANINPSLES
YQTFFHY-DNPLKKSSTLKKI-HEASKNNN-KS-----------------PIVEFKKEND
WYCIRGELGEGGFATVYLAES---------------------------------------
---------------SSGCLKALKVE-KPHT-----FWEFYILKQLEHRLHEEN-----I
LNSIIKTSSLHYFQDESYLVLNYVTQGTLLDLLNLYRENS---KA-----SLE----EEL
CIFFTIELIKVIEKIHTVGIIHGDLKPDNCMLRFDP----------------------CT
--LRG-YNTKGENG--WSHKGIFLIDFGRSFDMTLL-----------------PKETKF-
LANWKTDQQDCYEMRTGLPWSYEIDYYGLASIIHMMLYGTVIDTIR--------------
-------------------LKDGTFKLRSPFKRYWK-QDIWKEVFSVLLNSGSYN-----
----------------------SL--PINKEISKLRNMLENYLELEC--SDK-IRTIILG
LEPEL-PKFK-----------------
>XP_003687571_Tetrapisispora_phaffii
----------MTEYSTTFNDIESE-KENILPLKQGRSALHLSQML---------------
-RQDM--------SQLNSTKIIFEKRLMEELEEMDDPLELYLEYIQWINDAFPQ-GGTSK
QSGM---LDLMERCLMYLKDVDIYKNDPRYLKIWLWYIDLF----ARGSLVDMKDI----
--FVYMYRKRIGVKLTLFYEEFVNILMNMKRFKEAMFILENGLEENARPLKRLQKKYDEF
SERVRELNIDLTFDKLNC-------KHMELPDLLKNFEPPKMVLGKERDEFIETFQESNN
VEKL------------------------------------QNNKIQIFQD----DANDSN
NILIDKNDGWDM----LNPKNVREKENRLQSTM-----LESGINAGKLKQSIDSIEDAPI
INSNHKHVGKISIFQDKIG-----------------------------------------
-----------------RT-----------DPVYKIIEIPGKKTEKIDVNFNLIYP---G
D-NEEYCFEELMA---ISRNVFEIR---------------PQKHLIMKDSPQNKKIKTNI
EQ--PFTEKD--------------------IDNSPEIPSIINQIGNLQSSNSNSA---IT
SAPNSQEQVENVN------------------FTK---TSILPLN-D-TGNR-----ITPK
KENT---LGIMTANKLN----------NSP--TITFFSKNAINEVYSMFNQNYEGPNSLG
DNDEHTENKFALYEN-TQE---FTKQNLDDLT---------------------EVKNVAK
NN-----LNSQK--------------SV--------------------------------
------------------------------------------------------------
------------------------------------------------------------
---------------------------------------------------EEDTETLQQ
QMKLPEQKIETRQEYRT-SNTNN---MMTPIKENKESF----------------------
-----------YSTS--QS-----------------SP----------------------
-------FLTQPNHYRNKN-----------------------------------------
------------------------------------LIINPLSIELRTQLLSKLTLPLKS
YQTFYDY-KQPLKMSAFLKNI-HRLSISEN-KN-----------------PIVDFKKTGD
LYCIRGKLGEGGYATVYLAES---------------------------------------
---------------STGRLNALKVE-KPAS-----KWEYYILKQIEKRLKGDS-----I
LRSIIQVNSLHCFTDESYLVLKYADQGTLLDLINHYKNKV---NQ-----SKDIGINEIL
CMFFTVELIKVITKLHSIDIIHGDIKPDNCMIRFEK----------------------SE
ISMG--YKADGSHG--WNFKGLYLIDFGRSFDMQIL-----------------PEGTKF-
IADWNFDDQDCLEVQQKKEWSYEIDYFGLANMIHYMLFGEPISLNT--------------
---------------------NNHGKLNKNFKRYWQKDNIWLPLFEVLINYNKVY-----
----------------------SN-FEIERKLIEIQKDIEEFLISNSINNNR-FRNEIFE
LENELHSINIKI---------------
>XP_001645118_Vanderwaltozyma_polyspora
----------MNGSVTRFEEIESE-KENILPLKYGRSAAQLSHSL---------------
-QQDV--------SELSSVKISFERRLIDDLEEMDDPLELFLKYIDWINNAYPQ-GGNSK
QSGM---LDIMERCLLYFKDVETYRNDPRYLKIWLWYIELF----SSDSIIETKDI----
--LVYMYRNRIAQKLALFYEQFSIIMFNMHKYKESHYILSLGVKENARPHTRITRKLQDL
ENKLVEMNIDINNRDLEYNYNENEPNSRGVPLFLQSFNPPRMVLGREVSNIPHVSVRHDQ
VEND------IQQSSKQ-------------------------GKLHIFKDTDNSKNDEID
G--LRKDG-WNI----LESKHIRDKENKATSDL-----LEPGVNIGKIYQDRNSTLIRKD
EKKI---TEKLPIFQDKLG-----------------------------------------
-----------------RP-----------EPTYKIIEIPGRKTEKIDCNFNLIYP---N
T-HEEYSLEEILA---LSKNIYHKI--------QKPKTSIP------SNDDEH--IRKKM
KTSIPLSNKK----------------------------------IEF--PPTQPP---LE
PGSTSPS---TLDQNINNGHINKSLTLEYKNHTR---TSILPLN-D---VP-----ISDE
TEVP------NTAAKAP----------NSP--TVTFFSKDAMNEVYSMFNQHYQEPNEGA
ENEDTTS-KFAFFENFTEE---FTRQNIDDLT---------------------EVKNNLP
QLD----K------------------TP--------------------------------
------------------------------------------------------------
------------------------------------------------------------
---------------------------------------------------NRETN-VSS
EIENIDASKQQLTTTYK-SKLKE---YMTPIKEKNENS----------------------
--------IRTINST--QS-----------------SP----------------------
-------FLTQPQ-----------------------------------------------
------------------------------PLISN-IINNPLDEKFRTELLGLVSPPLDT
YSTFYRY-NQSLKMSTLLKKI-HKVSISEN-KN-----------------PIVDFKKTGD
LYCIRAELGEGGYATVYLAES---------------------------------------
---------------STGKLKALKVE-KPAS-----VWEYYILKQVEFRLQNRD-----I
LRSIINVNSLHCFLDESYLVLNYANQGTLLDLINYYKNSR---GT-----GID----EIL
CMFITVELIKIITSIHSVGIIHGDLKPDNCMIRFEK----------------------GK
--INS-YQASGDNG--WYRKGIYLIDFGRSFDMTIL-----------------PENTKF-
VANWETDNQDCPQMRKGECWSYEADYYGLASIIFCMLFGKTIEISR--------------
---------------------DG--ALRCSMKRYWRGEEIWNPLFSLLIQGNKVD-----
----------------------NV-NNIEQQLQDIRKRIEDVLTEEH--SDR-LKSLIYD
LENELCTRNMKI---------------
>XP_003681922_Torulaspora_delbrueckii
----MPHDGLKESSSTNFEEIEVE-KENILPLKEGRSALGLTQAL---------------
-REDV--------SQLNSTRIAFERRLLEELEDMDDPFELFMDYITWINHAYPQ-GGSSK
QSGM---LDVLERCLMYLRDMETYRNDPRLLKLWLWYIELF----AADSAQQAKEI----
--YTYMLRKRIGSKLSLFYESFATLLFEMGKYKEAVYIMRMGINENARPQNRLLKRMDDF
QARLRNMNIDLEN------------GPQVSPQFFEP-SSSA-VLGRERS-----SVIHNT
QDRI--------SDSRQ-------------------LDDDKPAKYAIFRD-NENSDDANH
E--LNYNG-WDI----LDSRANRTKENQVSSKR-----IVSGSNIGKIQQEVAQT--KKE
AASD-----KLRIFKDSLG-----------------------------------------
-----------------RS-----------EPVYKNVNTPGKKPEKIDCNFKLLYP---N
D-NEEYCIEEILA---MSRNVYIKR-------------RKP------YGDTENMPVSKKR
KNITALAEKR----------------------------------TEL--PSSQPP---VS
TTYVQSG-EPDLHGQTTNG------------QNKPSTSSILPLN-D------------EE
PKNELNHERSKQPLQAP----------NSP--TITFFSKNAMDEVYSMFNQHYEETKPTI
DGDETTG-KFALLDNFTQE---FTRQNMEDLT---------------------EVKRTDP
DGN----TKTQDI------HMESVLLSP--------------------------------
------------------------------------------------------------
------------------------------------------------------------
---------------------------------------------------QRE------
-----EKETKIPSQAYR-SKVHE---FMTPIQERNERV-FETPIESR----------QA-
----YEEGKNNYDSA--AS-----------------SP----------------------
-------FLTQPQ-QELERV----------------------------------------
------------------------------PQLVNSVVDDPLSNDLRGQLLANIQPSLDD
YDTFYRY-NQPLKMSALLKKI-HRVSRSEN-KN-----------------PIVDFKKTGD
LYCIRTELGEGGYATVYLAES---------------------------------------
---------------STGHLKALKVE-KPAS-----VWEYYILKQVEKKLKGSI-----V
LRSIINASSLHCFQDESYLVLNYASQGTVLDLINLQKEKS---RG-----PID----ELL
CMFITVELMKVMEAIHRVGIVHGDVKPDNCMIRFES----------------------GT
--LGP-YRADGSEG--WCNKGIYLIDFGRSFDMSLF-----------------PPGTKF-
KANWKTDQQDCFEMRQGKPWSYEADYFGLAGIIHSLLFGEFIETTQ--------------
-------------------ISDGRSKLKRPLKRYWK-QDIWLKIFHSLLNSDKFD-----
----------------------DF--PITSELVECRQQIEAYLNDHA--NDR-LRCIIRD
LESEL-TYLKRT---------------
>XP_037146172_Zygotorulaspora_mrakii
----MVQSLHNPAMATNFDTIELE-KENILPLKDGRSARRLNDVL---------------
-QQDS--------FELHSTRVGYERRLLEELEDLDDPLELFLDYIAWINDIFPQ-GGTTK
KSGL---LDVIERCLMYFRDIETYKNDPRLLKLWLWYIELF----CPASNQESKDI----
--FIYMLRKRIGTKLALFYEEFSSLLFEMEKYQEAYHIIQVGIDENARPPNRLLRRLNEL
EGKLREMHLDIDE------------NPIEETNFLEA-QLPALVLGRERA-----SVILNP
GEKT------DPSTSRSPPG----------------ISNEQYQKYEIFSD-SVPEVQEST
E--LQKEG-WDL----LESRSNRNKENRMTTSK-----IAANTNIGKLQQAFNSS--GSL
GNSN---IGKLPIFKDSLG-----------------------------------------
-----------------RS-----------DPVYKFLEVQGKKPEKIDCNFNLIYP---N
D-DEEYCIEEILA---LSRNIYHKKHDNLALGDVDYKSQGP------HSDEHQ----NKR
KKI-PLAEKT----------------------------------SDYFSPRSEPQ---ID
Q---QKN-EY----QKNNG------------ATK---TSILPLN-DVTDVV-----DSES
IKNR------EENFRVP----------NSP--TVTYFSKDAMKEVYSMFNQNYRETNTTT
EIEDTKN-KFALFDNFTQE---FTRPNMDDLT---------------------EVRPKEI
DGK----DTIENLSSPIADHFSD---SD--------------------------------
------------------------------------------------------------
------------------------------------------------------------
---------------------------------------------------QRRTY-S--
-----NKDTLLCTE--R-ANIQG---ALGAIKERTEYL-TVQTDRTN----------KG-
----DSISRSDNDTA--PS-----------------SP----------------------
-------FLTQPQTQENDKL--------------SR------------------------
------------------------------PSI---LVEHPLDEEMRTQLLENIVPPLDK
YDTFYRY-NQCLKMGSLLQRI-HRISKSKN-KN-----------------PIVDFKKTGD
LYCIRAELGKGGYATVYLAES---------------------------------------
---------------STGNLRALKVE-KPAS-----IWEYYILKQVEGRLRGQH-----V
LQSIINTSSLHCFQDESYLVLNYANQGTILDLINLQKEKS---NG-----PMD----ELL
CMFITVELMKVVEAIHEIGIIHGDLKPDNCMIRFES----------------------GN
--LGR-FSSDGSYG--WSKKGIYLIDFGRSFDMTLL-----------------RPGTKF-
KADWKTDQQDCYEMRHGLPWSFEADYYGLAGIVHSMLFGQFIETVQ--------------
-------------------GVNERLKLKTPFRRYWR-QEIWNSVFDTLLNSGSFS-----
----------------------TL--PITARLAEERSKIEEYLNSNT--YDK-LKDIILD
WETEL-IRFRK----------------
>XP_002498519_Zygosaccharomyces_rouxii
----MRSGSDILNGPIEFEAIEPE-KENIIPLKEGRSARGLAQAL---------------
-TLGS--------SELHDTRVQYERRLLEELEDMDDPLELFLEYISWINNAFPQ-GGTSK
KSGM---LDVIERCIMYFKDMETYKNDPRYLKVWLWYVELY----SSDVLQESKDI----
--FVYMFRKRIGAKLTLFYEEFATLLFQMEKFNEAHNILKLGVEENSRPQNRLLRKLNEF
EVKLRELNVNFSQ------------ENAADTRFLSS-DPNSFILGRRRA-----SFTNNE
NNVN------PQPQGHQ----------------------QQASKYEVFQDNNIPDSNNSE
N--INREG-WDV----LESKATRRKENKQHSLL-----LEPGSNVGTIEQTSDVI--PNK
RPSS---SQKLAIFKDDLG-----------------------------------------
-----------------RS-----------DPVYKILHVPGKKPEKIDCNFDLIYP---N
P-GEEYCIEEILA---KSRDLYYRR-------EPVKRAEYP------KQDLQE---NKKK
RKLAPLGEKIPLSGKKPLGEKKPTDDGLALVESHPLDKKSPGIFPQPSGPSSSER---ID
GSHSRADVEPPLEYK---G------------VTR---TSILPLR-D----------TSDE
MKTPVSNL--KETPQPP----------KSP--TMTFFSNAAMSEVYSMYNQHYNEPKEPF
DNNETTN-KF-IFDNLTQE---FTRQHMDDLT---------------------EIKPTDQ
SAG----KDSEK--------------TP--------------------------------
------------------------------------------------------------
------------------------------------------------------------
---------------------------------------------------NRQTN-EIT
FGSDFNNEQQLYSN----GAAKD---FMTPIQERTEKTDHFSPNGKN----------IN-
----WTSQKDEISST--QS-----------------SP----------------------
-------FLTQPQHEIREEE--------------KY------------------------
------------------------------P-----ILENPLDPHMRRQLLAGIRPPLDQ
YDTFYRY-NQPLKMSTLLKRI-QKMSKTEN-KN-----------------PIVDFKKTGD
LYCIRTELGEGGYATVYLAES---------------------------------------
---------------STGNLRALKVE-KPAS-----IWEYYILKQVEERLREQS-----V
LPSIINANSLHCFEDESYLVLNYASQGTILDLINLQKGKT---RG-----PLD----ECL
CMFFTVELMKIVESIHRVDILHGDLKPDNCMIRFEN----------------------GS
--LGP-YRPDGSLG--WNKKGIYLIDFGRSFDMRLL-----------------PPNTKF-
KANWKTDQQDCLEMRSGKPWTYEADYYGLAGIIHAMLFGNFIESVQ--------------
-------------------LPNGRFKLRQSFKRYWR-QALWSSVFDVLLNSNEFG-----
----------------------PF--PITDQITKLRLEIESHLLDQF--DDK-LKEIVTD
LELEL-TRFRR----------------
>XP_003648312_Eremothecium_cymbalariae
-------MSEGSLKLSHFDDLESH-KENIVPLRDGRSAKRLSESL---------------
-QQSI--------KDLAEIRLSYEKRLMEELEEIDDPLELYLDYISWINDAYPQ-GATNK
QSGM---VDIMERCLNYFKDVDIYKNDPRYLKIWIWYIELF----VH-GLQEKKDI----
--FVHLLRRKIGEKLALYYEEFANLLCQRREFGNALHILKRGIEHNSRPLQRLRKTLTEV
EQKLHEDGYGVDD------------LRSTEDLSELNSDL---ILGRGRSEIYQG------
----------HPIVRRPASS----------------N----SGKMQIFKDEL---QQDSE
GIGWKQSG-WEH----IDIKEERGKENKLQSVP-----ITSGVKTEKLAQL-PVI-----
-KRD---IEKLPIFQDSLG-----------------------------------------
-----------------RS-----------DPVYKILEQAGRKPEKIDCNFNLLYP---A
D-GEEFCIEEILA---IARNVYYKK----------NSAKVN------HSTPNRSTPNRNK
RRKPVLQDKV---------------------------------------ETPTQH---VS
SPNQIEINSPE-----YKK------------VTT---TSILPLK-DENVED-----NTNY
SEGK------------P----------RSP--TVTMFSKDAMKEVYSMFNQNYADPKHLS
DNDDTTS-KFAVFENFTEE---FTRKNMDDLT---------------------EVK-P--
-------SDVET--------------TP--------------------------------
------------------------------------------------------------
------------------------------------------------------------
---------------------------------------------------YRDEE----
-QKDSGTSKEVITPTYK-SKLQD---YMTPIQERTEST-FRMMTSQE---DG--GA-FR-
----RQSDVLSVNTA--ES-----------------SP----------------------
-------FLTQPQ---DPNI--------------IH------------------------
------------------------------QG----IVNNPLSNTLRTELLQSLQPGLYT
YENYYEY-TQPLKMSALLKKI-HKVTKNVN-KN-----------------PIVDFKKTND
LYCIRSKLGEGGYATVYLAES---------------------------------------
---------------STGQLRALKVE-KPAS-----VWEFYILKQVEKRLERSI-----I
LKSIINVGALHCFQDESYLVLNYASQGTILDLINLEKRRS---GS-----PLD----ECL
CMFITVELMKVIQCIHEVGIIHGDVKPDNCMIRFEY----------------------CD
L-LGD-YNPYGQNG--WSSKGIFLIDFGRSFDLTLF-----------------PMGTKF-
TANWATDQQDCPEMRESKPWSYEADYYGLAGIIHAMLFGKYIETTK--------------
-------------------FRDGTYKLSNSLKRYWK-KDIWAPLFDVLLNSGKHG-----
----------------------DQ-LPIISKLENHRSQIEKYLERET--STK-LRNMILT
LESEL-SRFKQ----------------
>NP_986981_Eremothecium_gossypii
------------MKVSHFNELEAH-KENIVPHREGRSAHRLTAAL---------------
-QQSL--------SDIADVRLSYERRIMDELEELDDPLELYLEYLSWLNDAYPQ-GATTR
QSGI---IDVMERCLKYFQELDIYRNDPRYLKVWLWYTEVF----VT-SLQEKKDV----
--FVHLLRRQVGAKLALFYEEFASILCERKEYGNAVSMLKRGIDCNARPLQRLRKTLSDL
EQKLLDGGFVIEE------------LQRVEHLPEPQSEL---ILGRGRAEIEQQ------
----------RMVTERPGSG----------------S----KGKMQVFKDDATGPQTDD-
---WKLSG-WTQ----LDDKERRNKENKQHSIP-----LVAGTRTDRQPQY-PTE-----
-KSD---IEKIPIFSDALG-----------------------------------------
-----------------RS-----------GPVYKILEQPGRKSEKIECNFDLLYP---A
K-DHEFCIEEILA---LARNVYYKK----------VQPKVP------TQSTSILTPNKNK
RRKAVLQDKT---------------------------------------DTPTKP---AS
PAPHTRQYSPE-----YKN------------ITT---TSILPLK-DDNADD-----NTNY
SEGK------------P----------RSP--TVTMFSRDAMKEVYSMFNQHYTDPKPLS
DNDDTTS-RFAVYENFTEE---FTRKNMDDLT---------------------EVK-P--
-------TTVEE--------------SP--------------------------------
------------------------------------------------------------
------------------------------------------------------------
---------------------------------------------------YTEDQ----
-QRSSQLSKETVTPSYK-SKLQD---YMTPIQERSEST-FRLIASQE---DG--FR-KR-
----RQSDAPSMNTA--ES-----------------SP----------------------
-------FFTQPQ---EEVS--------------IQ------------------------
------------------------------EN----IINNPLSKTLRQQLLESLQPDLKT
YDDYYQY-TQPLKMSALLKKI-HKVTKNVN-KN-----------------PIVDFKKTND
LYCIRAELGEGGYATVYLAES---------------------------------------
---------------STGQLRALKVE-KPAS-----VWEFYILKQVEKRLAQTA-----I
LRSIINVSALHCFQDESYLVLNYASQGTVLDLINLEKHRS---GS-----SLD----ECL
CIFITVELMKVIECIHEVGIIHGDIKPDNCMLRFET----------------------CS
S-LGD-YNPYGENG--WSKKGIFLIDFGRSFDLTLF-----------------PIGTKF-
TANWATDQQDCPEMREGRPWSYEADYYGLAGIIHAMLFGKYIETGK--------------
-------------------FKDGYYRLSNSLKRYWR-KDIWEPLFNLLLNSGRRG-----
----------------------DQ-QTIISELKKHRSRMEGYLESET--STK-LRNIILG
LEMEL-TKGR-----------------
>XP_456090_Kluyveromyces_lactis
------------MGPIHFDELEAQ-KENIISLPQGRSATRVTSAM---------------
-NKSL--------SSIYDTRLAFERDIHDTLDELDDPLQLFLEYINWIHDNYPS--PTTR
QSGL---PEIMERCIEYCKNIETYKNDVRYLKLWLQYIDLF----AV-KLDEKREM----
--FVYMMRLEIGDRLALYYESFSQLLINMDASGDALDLIDRGIEKKARPLRRLEQFKLSV
QQAIQTRGLTEQE------------LPRSFSTFEIHGDL---VLGRYRSEINDTRNNSIS
RNND------NSMSERSQNS----------------LKS--TGKLQVFAD-NEEELQNDK
---FMLRQDLPT----LPPYKTRNKENHTPAIP-----FKSGSTIAPLKQSNSFS-----
-QTD---LDKIPVFRDDLG-----------------------------------------
-----------------RA-----------TPVYKLIEVPGRKPEKIQTNFELLYP---T
A-DEEYCIEEVLA---LARNCYYKE----------KNSSVK------RHLEENNHENSKP
MKKRGLQPK---------------------------------------------------
--------SPE-----YHK------------VTT---TSILPLKGDIEPDG-----LTGH
SDGK------------S----------KSP--TVTMFSKDAMNEVYSMFNQSYHDMKNYS
DHDDTTSGKFTMYENFQED---LTGKNSEDLT---------------------EVKQPME
SKNLSASTSANA--------------TP--------------------------------
------------------------------------------------------------
------------------------------------------------------------
---------------------------------------------------SRDQK----
-Q-------ETTTPTFK-SKLQD---YMTPIQERTEPN-FKTLLSQD---DDITGE-SR-
----RKS-TNSVNTA--ES-----------------SP----------------------
-------FLTQPQRLLDPSP--------------SH------------------------
------------------------------Q-----IVENPLSLELRRELLESLDPALAS
YPTYYEY-SQQLKMSSLLKRI-QKVSKNMN-KN-----------------PIVDFKKTND
LYCIRRELGEGGYATVYLAES---------------------------------------
---------------STGQLSALKVE-KPAS-----VWEFYILKQIERRVPDEA-----I
LKSIINVSALHCFQDESYLVLNYANQGTILDLVNWERERN---GG-----ALD----ECL
CMFITVELMRVLECIHDVGIIHGDIKPDNCMIRFQK----------------------VS
H-LGK-YFANGENG--WNRKGIYLIDFGRSFDLSLF-----------------PLGTKF-
RSNWKTDQQDCPEMREQRPWSYEADYYGLAGVIFCMLFGHYIETVK--------------
-------------------VASNRYQLKSPLKRYWQ-QDIWNPLFDLLINSGAHD-----
----------------------S---TLVSKLRHYRERMESYLERES--ALK-LRNVVLS
LEADL-EHLRK----------------
>XP_022676130_Kluyveromyces_marxianus
------------MVPIHFDELEGH-KENIVSLTGGRSASRLLKSM---------------
-KKPL--------ETSYDIRLSFEKRIHDTLDELDDPLEVFIEYINWIHDTYPS--PTTR
QSGL---PEILERCIEYCKTIDTYKNDVRYVKIWLQYIEFF----AI-RPEEKKDM----
--FVYMMRLKIGDKLTLFYESFAQLLINRDAFGNALDLVDRGIEKGARPLVRLKRFRMQI
EKILQTRGLVGQD------------IQRNSIPFEIQGEL---VLGRYIMDVHQRNHRSIN
GNFDNNSISGNTSEERSHSS----------------QRSAGTGKLQIFSDKNDVEQGSSN
---FKFDGDNFS----IPSFTERNKENSIKPIP-----LKSGSVIAPLNQSNEYL-----
-PRD---VDRIPIFRDDLG-----------------------------------------
-----------------RT-----------SPVYKIIEVPGRKPEKVQINFNLLYP---T
D-NEEYCLEEVLA---IAKNCYTKK----------KTSSLK------HSLDETTTERTPP
LKMKGLKPK---------------------------------------------------
--------SPE-----YQK------------VTT---TSILPLKGDVEVNG-----MTGH
SDGK------------S----------KSP--TVTMFSKDAMNEVYSMFNQSYHETKLYS
DHDDTTTGKFTMFENFQDD---LSTKNLDDLT---------------------EVKQP--
SEKIGSLDSNNV--------------TP--------------------------------
------------------------------------------------------------
------------------------------------------------------------
---------------------------------------------------AKDND----
-V-------ESTTPAYK-SKLQE---YMTPIQERAEST-FKSVISQE---DDMTEE-SR-
----RKS-INSINTA--ES-----------------SP----------------------
-------FLTQPQRLLDNSS--------------RY------------------------
------------------------------Q-----IVENPLSLQLRTELLASLNPPLAT
YPTYYEY-SQQLKMSSLLKRI-QKVSKNMN-KN-----------------PIVDFKKTND
LYCIRRELGEGGYATVYLAES---------------------------------------
---------------STGQLNALKVE-KPAS-----VWEFYILKQIERRVPDEN-----I
LKSIINVSALHCFQDESYLVLNYANQGTILDLVNWEREKN---GG-----ALD----ECL
CMFITVELMRVLECIHDVGIIHGDIKPDNCMIRFQK----------------------VS
H-LGK-YFANGENG--WNSKGIYLIDFGRSFDLSLF-----------------PLGTKF-
KSNWKTDQQDCPEMRENRPWSYEADYYGLAGVIFCMLFGHYIETVK--------------
-------------------VQNDRYKLKSSLKRYWQ-QDIWGPLFDLLINSGNHG-----
----------------------S---TLKSDLRSYRERMELYLERDS--GMK-LRNIVLN
LESDL-EHLGK----------------
>XP_022628918_Lachancea_lanzarotensis
------MPTLGEIPV-EFDVLEGE-KENIIPLRSGRSALALSKNL---------------
-GQKATNMDNGNADGIVKQRLEFEKRLLQDLEDLDDPLELFLQYITWINNAYPQ-GGQSK
QSGM---LEVLERCLMYFRDFATYKNDPRYVKLWMSYLELF----AG-SALERQTL----
--YVYMTRKQIGSSLAVFYESLSAFLQHQKQYSQARDILKKGIENNARPLARLRRTFQEF
DELMHNSKIEIQE------------VHGGESI--LDGDLFSSVLGKHRAEIQEGD-----
----------QRNVPLPRSS---------------------SFKHEIFKDLNEVESNND-
---LRVEG-WDY----FDSKHQRNKENEMSKQL-----LTSGSNIGSLKQE-EPT-----
-RTS---TSRLAVFKDSIG-----------------------------------------
-----------------RT-----------GPIYKMLETPGRKPEQIDCNFDLIYP---T
K-DEEFCIEERLA---MSRNVYYKV----------NKSKRPPTAET-DNHDQHRRE--TK
KLKIPLREKT---------------------------------------PSSFTS---VP
VFQEPQNSVEEHIAQGYRT------------IER---TSILPLK-DDASET-----PGAS
KKNQ------------P----------ASP--TVTFFSKNAINEVYSMFNQNFSLPQSTL
DNDDTAS-KFAMFENFTQD---FTRKHIDDLT---------------------EIKSNIR
S------EHGEK--------------TP--------------------------------
------------------------------------------------------------
------------------------------------------------------------
---------------------------------------------------GKDQS---S
CSEPN-VYKENITPTYK-SKLQE---YMTPIQEKTESK-F----NVNLAFDQLNGAVTD-
----NKNDALVANTA--ES-----------------SP----------------------
-------FLTQPQSGGDEMT--------------AL------------------------
------------------------------PI----VISNPLSDNNRHLLLQSVNPPLSS
YKTFYQY-NQPLKMSALLRKI-HTVSKNAN-KN-----------------PIVDFKKTND
LYCIRSQLGEGGYATVYLAES---------------------------------------
---------------STGSLKALKVE-KPAS-----IWEFYILRQVQKRLNGQP-----V
LSSIINVDSLHCFEDESYLVLHYASQGTILDLINLEKERN---GG-----PLD----ELL
CMYFAVELMKVLECIHDVGIIHGDLKPDNCMVRFEM----------------------GS
QALSD-YKVNSGTG--WDKKGVYLIDFGRSFDLTLV-----------------PVGAKF-
KANWKTDQQDCPEMREGRAWTYEADYYGLAGIIHAMLFGRFIETRA--------------
-------------------LPNQQYALAHSFKRYWR-QDIWRPLFDMLLNSGSQ------
----------------------ER-LPITSRLREHRLSLENSLE-EN--GHR-LKAKVLS
LESDL-MKSRK----------------
>XP_002551884_Lachancea_thermotolerans
-------MSIGKAPVTNFDVIEVE-KENIVPLRSGRSAAALSRSL---------------
-KVRS---DAGAGTKVSEIRLEFEKRILHELDELDDPLELYLDYINWINNAYPQ-GGQSK
QSGM---LEVLERCLMYFKDFDTYKNDPRYLKLWLWYLELF----AG-SESEKQSL----
--FVFMMRKQIGSKLSLFYEELAAFLEKQQDLPQAKDVLARGIENNARPLGRLRRTSQRF
DERMRDMSVDVPS------------VPHGGSI--LDGELPSIVLGRARGQIEEAS-----
----------LKSKP-SHSA---------------------SAKHEIFKDVAGTDQFDD-
---LKKEG-WDH----LDGRAQRNKENEASKQL-----LAPGVNLGTLKQE-GST-----
-KIS---VNRVPIFKDSIG-----------------------------------------
-----------------RS-----------GPIYKILEIPGRKPEKIDCNFDLVYP---T
K-NQEYCFEELLA---MSRGIYHKR----------PKAKRVLEIETIDISDNHSRERPSK
QQKKALKEIS---------------------------------------PPPEAY---RP
SAQESQISNENDNLQDFKA------------VER---TSILPLN-DEPTLH-----YGTQ
KKSA------------P----------SSP--TVTFFSKDAIEEVYSMFNQNFSEPNRHL
DNDDTTS-KFAAFENFTQE---FTRKTIDDLT---------------------EVKQKIQ
S------EQVNE--------------TP--------------------------------
------------------------------------------------------------
------------------------------------------------------------
---------------------------------------------------QKNENVPHG
IEAPTEVSKETTTPSYK-SKLQE---YMTPIQERSESS-FKLASNSNEEYDN---EVTK-
----NNT---ITNTA--ES-----------------SP----------------------
-------FLTQPQRLQLSLE--------------HE------------------------
------------------------------PL----IIENPLSNETRSAQLSTMEPPLSA
YPNFYHY-NQSLKMSALLKKI-HTASKNAN-KN-----------------PIVDFKKTNE
LYCIRSQLGQGGFATVYLAES---------------------------------------
---------------STGSLKALKVE-KPAS-----IWEFYILKQVEKRLAGQQ-----I
LASIINVDSLHCFEDESYLVLNYASQGTMLDLINLEKERN---GG-----PLD----ESL
CMYFAVELMKVLEYIHNVGIIHGDLKPDNCMVRFEE----------------------NP
EALSD-YDASGNGG--WDRKGVYLIDFGRSFDLTLF-----------------PSGTRF-
KANWKTDQQDCSEMREGRPWTFEADYYGLAGIIHAMLFGKFIETRL--------------
-------------------LPNQTYALTNSFKRYWR-QDLWAPLFDVLINSGNS------
----------------------TK-LPITSTIREHRLAFEASLE-ES--GGR-LRSQVLS
LESDL-QRLRK----------------
>XP_020058778_Aspergillus_aculeatus
--------MAASNDLIDFDIIENQ-KENIQSLPGGRSARELARIFSP----------REM
TDKLAVPSPNETKSVNDAIRQEYEAEL-QAIDESDDPLDVYDRYVKWTLNAYPS-AQATP
ESGL---LPLLERAVKHFLSSAHYKNDPRYLRLWLQYIRLF--------SDSPRET----
--FAFLARHRIGESLALFYEEFAAWLEGAGRWTQADEVYHLGIEREARPAERLARKYREF
QYRY--EQRTQ-D-----------------------NGPSSPALPAVRPALAA-------
---KVDPFA-SASPASPDAQ----AERPAPARSAAPKTKSGKPKMAIFSDADA-A--SEP
AVS-GPAQGWDS----IGSLQDRRKENKVEAKPWAGETLKAGKKPVPKE-----------
---------KMTIFRD---------E----------------------------------
--SKSKIQ----------VKQDIPDV-VPEHRVREAINPRTGRRERVFVNLDAVYPDYKN
P-NHEVSFEELRA---MRRGWLKKDWR-------VPKVP----LREIPGN-SNA------
-----EMPSENPLEHGIENVLPDQFRQK----------LTVKDRNTHAQEHS-EANAVQE
NK-T----KARKMKMREVK------------QET---QTI-KMKF---------------
-DSPTGGSKVRRK--ST----------AEP--TMTMHTRAATDEIYSIFNQPLKAET---
DQAAE----SDFD----DDD--YTSAG--EST--VTGHISAASSDFGDDETT-TFHKSF-
---DDDGFEDNTRAESVIDG----EWTQFSACDVPN-A--------------HTSHS-LV
D--------EHSSYDDRENEIFDENAGIEQPE----------------------------
------------------------------------------------------------
---------------------------------------------------RQRFVPEMP
EDYVA-PYGTYRDPAMVAQNRLP---FMTPIVEQTEYSI-SMTAARAQMY-NAKTPS-K-
----------PQMGN-LLS-----------------SP-LLATSTPHHED---------H
FADIPEDVTICPNVDE--------------------------------------------
-------VRS--SM-R-LTPLSESM--RQE-PVIKQLQCSPTNKDVRNTILHSLQPPLAS
YSGYHNHPQLMTHYGSEVQRFF---------KATSKRGKSGDEAAFDL--PILELPGADR
SYIIRRELGAGAYAPVYFAESIEGL----P----------------SDSESESTGNSS-R
DSR---SRTVSSYNAPRHGFEAIKLEVGPPS-----EWEFYMIRMAHDR-LTRNPELSRA
TDSIIRAHELHVYRNESILVEDYRGQGTILDLVNLIRSEPISPTTNSEG-GMD----EVL
AMFFTVELFRTVEALHASGIIHGDIKADNCLVRLDD-KPALP----PSLIDL--DNDYAD
PRE-VHYSPRGHHG--WCNKGLSLIDFGRGIDMHAF-----------------SPAVQF-
LADWEIKSHECNEIRESRPWTHQIDLYGLAGTIHVMLFGKYIESMP-----------VRR
SEGFSAGGTDSDQPEPSSSATTRTYRIRESLKRYWE-RDIWTDVFDLLLNPAAERWAQVE
RANR--DPAAAGVAEDGTGPGPAPILPVTHSMKLVRERMEAWLLGNAEKKGLGLQ--LRK
LEAIFAERKKRLEKV------------
>XP_001267989_Aspergillus_clavatus
--------MAASDDLINFDIIENQ-KENIQSLPGGRSAKELARIFSP----------RDP
SDSLASPSPNETRTLNDAIRQEYEAEL-KAIDDSDDPLDIYDRYVKWTLNAYPS-SQATA
ESGL---LPLLESAVKAFLNSPLYKNDPRYLRLWLHYIRLF--------SDSPRET----
--FAFLARHHIGEGLALFYEEFAAWLEGAGRWTQAEEVYRLGVDREARPTERLIRKYSEF
QRRY--EQRTQ-D-----------------------SGPSSPALPAVRPALAA-------
---KIDPFSLPATA-GPDAQ----VQRPAPSTAAAPRTKSGKPKMAIFSDTDPAA--SQP
AVS-EPTKGWDS----IGSMQERRKENRVEARPWAGETLKAGKKAAPKE-----------
---------KMAIFRD---------E----------------------------------
--SKSDLP----------LKESVPTKHIPEHHVREAVNPRTGRRERVFVNLEAVYPDHRN
P-SKEISFEELRA---MHRGWMDKDWR-------SQKAP----LKQISGNVACP------
-----EIQAENFIEQSLDHELPEQFNRK----------LTVKDADSQEAQLATDLQGSYE
GKSG----KARKMKLREVK------------GET---QTI-KMKF---------------
-DSPTKH-KVRRK--ST----------AEP--TMTIHTRAATDEIYSIFNQPLKAET---
E-IAES---SDFD----DDD--YTSAG--EST--VTGHLSAASSDFGDDETT-TFHRSDD
EA--DEDFDDETRAESVIDG----EWTQYSAKDDADLL--------------PPDSLVGQ
D--------NTS--------------VDETAR----------------------------
------------------------------------------------------------
---------------------------------------------------RERFVPEMP
EDYNP-PYGPYRDPAVVAQNRLP---FMTPIVERTEHSFPSMTAARNSLY-NTKTPS-K-
----------PQMGN-LLM-----------------TP-LVR-PTPQQSE---------N
LIGFPEDVAMSPTAQK--------------------------------------------
-------ARS--SP-RLLSPLKGQQ--QQHRAVINEAQCNPTDKTIRNTILHSLDPPLMS
YQGYHGHPEQDSHYAPAIQKFV---------KTHIKRPRSGDEASFDV--PILELPGAER
SYIIRRELGAGAYAPVYLAESVDSLEACPS----------------SDS-----DDGS-R
GSQFTAGRRSMTPNTSRFGFEAIKLEVGPPN-----AWEFYMIRTAHER-LNQMSDLSRA
ADSIIRAHELHVYKGESILVEDYRGQGTLLDLVNMIRNESITANGTSEG-GLD----EAL
AMFFTVELFRTVEALHACGILHGDIKADNCLVRFDD-KST-T----PSLLDL--DEEITD
PRE-LHYSPRGLCG--WRSRGLSLIDFGRGIDMHAF-----------------QPSVQF-
MADWETGKHECNEIREMRPWTHQIDLYGLAGTVHVMLFGKYIESTP-----------VRK
SEGGSAT--------------MRTYRIRESFKRYWD-REIWSDVFDLLLNPGAERWVQME
LGATNPGPVDM---EN------PAVLPVLQSMRYVRSKMEDWLLANAEKKSLGLQ--IRK
LEAVVAERKKKLERS------------
>XP_001257930_Aspergillus_fischeri
--------MAASEDLINFDIIENQ-KENIQSLPGGRSAKELARIFSP----------RDP
SDKLAAPSPNETRTLNDAIRQEYEAEL-QAIDDSDDPLDIYDRYVKWTLNAYPS-TQATA
ESGL---LPLLERAVRAFLSSAHYKNDPRYLRLWLHYIRLF--------SDSPRET----
--FAFLARHHIGEGLALFYEEFAAWLEGAGRWTQAEEVYRLGVDREARPTERLIRKYSEF
QKRY--EQRTQ-D-----------------------NGPSSPALPAVRPALAA-------
---KVDPFSLSAAAPAADPQ----AQRPAPAAAAAPRTKSGKPKMAIFSDADSAA--SQP
AVS-GQTKGWDS----IGSMHERRKENSVEAKPWAGETLKAGKKAAPKE-----------
---------KMPIFRD---------E----------------------------------
--SNPNLS----------VAETIQAKQLPDHHVREAVNPRTGRRERVFVNLEAVYPDYRD
P-TKEISFEELRA---MHRGWMDKDWR-------SHKAP----FREISGNIAGS------
-----EPPVGNVIEQSPDQGLSEQFSQK----------LKVKDAGSQGTQRAIE-DGLNE
SKAG----KARKIKLREVK------------GET---QTI-KMKF---------------
-DSPTGG-KIRRK--ST----------AEP--TMTIHTRAATDEIYSIFNQPLKAET---
ENVADS---SDFE----DDD--YTSAD--EST--CTGRISVTSSDFCDDEIT-TFHRSDD
EA--EEDFEDQTHAESVVDG----EWSQFSTKED-------------------PTHSLGV
D--------PISPHG-------NTLDAEETSR----------------------------
------------------------------------------------------------
---------------------------------------------------RERFVPEMP
EDYNP-PFGPYRDPAVVAQNRLP---FMTPIVEQTEHSLPSMTAARNTLY-NTKTPS-K-
----------PQMGN-FFT-----------------TP-QIG-ATPQQTE---------N
LTVFSEDVAMSPTVKK--------------------------------------------
-------ARS--GL-KILSPLKE-Q--QQHRVIINDSQCNPTDKSIRNSILQAVDPPLAS
YPGYHGHPEVESHYAPAIQKFV---------KTHVKRPRSGDEASFDV--PILELPGAQR
CYIIRRELGAGAYAPVYLAESVDSLENCPS----------------SDSETEPADDAS-R
DSQSTNGRKAITRSNSRYGFEAIKLEVGPPN-----AWEFYMIRIAHER-ISQLPELSRA
TDSIIRAHELHVYKRESILVEDYRGQGTLLDLVNHMRNESIKANGTGEG-GLD----EAL
AMFFTVELFRTVEALHSCGVLHGDIKADNCLIRFDD-KPT-A----PSLVDL--EEEITD
PRE-IHYSPRGLCG--WRNKGLSLIDFGRGIDMRAF-----------------QPSVQF-
IADWETGEHECNEIREMRPWTHQIDLYGIAGTVHVMLFGKYIESIP-----------VRK
SEGGSAS--------------VRTYRIRESLKRYWD-REIWTDVFDLSLNPCTERWARME
LDAAGPDQ-DLLGAEN------QPILPVTHSMRYVRQKMEAWLLANAEKKGLGLQ--IRK
LEAVFAEKKKKLERS------------
>XP_041142620_Aspergillus_flavus
--------MAAQEEVVDFDIIENQ-KENIQSLPGGRSARELARIFSP----------RGT
EDKLYSPSPNDTRTVNDAIRQDYEAEL-QAIGESDDPLDIYDRYVKWTLDAYPS-SQATP
ESGL---LPLLERAVKSFLTSPHYKNDPRYLRLWVHYIRLF--------SDSPRET----
--FAFLARHQIGEGLALFYEEFASWLEGAGRWTQADEVYRLGVDREARPVERLVRKYREF
QQRY--EQRTQ-D-----------------------NGPSSPALPAVRPALAA-------
---KVDPFA-SAAAPSPDPQ----AQRAAPA-AAAPKTKSGKPKMAIFSDADS-A--SQP
AVS-GQTKGWDS----IGSMSDRRKENKVEAKPWAGETLKAGKKPAPKE-----------
---------KMTIFRD---------E----------------------------------
--SNQNSH----------LKESMQSKHVPEHRVREAVNPRTGRRERVFVNLDAVYPDYTN
P-NVEVSFEELRA---MRRGWMDKKWR-------PQKEP----LRQISGN----------
---------ENSAAIDPARALPDEFNEK----------LTMKDADISAQQQAPESDAHHE
AKAG----KARKLKLREVK------------QET---QTV-KMKF---------------
-DSPTGG-KIRRK--ST----------AEP--TMTIHTRAATDEIYSIFNQPLKAET---
E-AAES---SDFD----DDD--YTSAG--EST--VTGHISAASSDFGDDE-N-TFHKPFD
ET-VGDGFDDNTRAESVVDG----EWTQFSAVDD---T--------------AGLRSLGV
E--------SVSQHHTDERDSIDGDDFEDNQN----------------------------
------------------------------------------------------------
---------------------------------------------------RQRFIPEMP
DDYNP-PCGPYRDPAIVAQNRLP---FMTPIVEQTEYSLASLTAARNHLY-NAKTPS-K-
----------PQMAD-LLS-----------------TP-LID-GTPRQGD---------T
TIGLPEDVALSPTAKK--------------------------------------------
-------ALS--SV-KSASPFGRKY--RQG-PIIHDAQCNPTDKTIRNTILSALDPPLAT
YAGYHGHTETDAHYASDIQKFM---------KAQPKRSRSGDEASFEL--PILELPGAER
SYIIRRELGAGAFAPVYLAESIDSL----P----------------ADSDDESEDSNS-G
GSQLTYSNRS-TRRKPRYSFEAIKMEVGPPS-----PWEFYMIRTAHDR-LNQRPGLSRA
VDSIIDAHELHVYKRESILVEDYRSQGTLLDLVNLVRNEQVIGGGHGEG-GLD----EVL
AMFFTVELFRTVEALHSCGILHGDIKADNCLVRLEE-KAE-P----PSLIDLG-DENAYD
PRE-VHYSPRGSYG--WRNKGLSLIDFGRGIDMHAF-----------------QPSVQF-
VADWEAKKHECNEIQEMRPWTHQIDLYGLAGTVHVMLFGKYIESSP-----------VRQ
SEGAPPNG-------------PRTYRIRESLKRYWE-REIWNDVFDLLLNPSSERWVQME
LEGNN-NPAAMLFDENTPT---SPILPVVNSMRYVREKMEAWLLANAEKKGLGLQ--LRK
LEAIFNERKKKLERS------------
>XP_750702_Aspergillus_fumigatus
--------MAASEDLINFDIIENQ-KENIQSLPGGRSAKELARIFSP----------RDS
SDKLAAPSPNETRTLNDAIRQEYEAEL-QAIDDSDDPLDIYDRYVKWTLNAYPS-AQATA
ESGL---LPLLERAVRAFLSSAHYKNDPRYLRLWLHYIRLF--------SDSPRET----
--FAFLARHHIGEGLALFYEEFAAWLEGAGRWTQAEEVYRLGIDREARPTERLIRKYTEF
QKRY--EQRTQ-D-----------------------HGPSSPALPAVRPALAA-------
---KVDPFSLSAAAPVADPQ----AQRPAPAAAAAPRTKSGKPKMTIFSDADSAA--SQP
AIS-GQTKGWDS----IGSMRERRKENSVEAKPWVGETLKAGKKAAPKE-----------
---------KMPIFRD---------E----------------------------------
--SNPNLS----------VSETMQAKQLPDHHVREAVNPRTGRRERVFVNLEAVYPDYKD
P-TKEVSFEELRA---MHRGWMDNDWR-------PQKAP----FKKIPGNIAGS------
-----ERPAGNVIEQSLDQGLSEQFSQK----------LKVKDAGSQRTQRAIE-DGLNE
SKAN----KARKIKLREVK------------GET---QTI-KMKF---------------
-DSPTGG-KIRRK--ST----------AEP--TMTIHTRAATDEIYSIFNQPLKAET---
ENVADS---SDFE----DDD--YTSAG--EST--CTGRISITSSDFCDDETT-TFHRSDD
EA-EEEDFEDHTHAESVVDG----EWTQFSSKED-------------------PTHSLGV
D--------PISPHG-------NTLDAAETSR----------------------------
------------------------------------------------------------
---------------------------------------------------RERFVPEMP
EDYNP-PYGPYRDPAVVAQNRLP---FMTPIVEQTEHSLPSMTAARNALY-NTKTPS-K-
----------PQMGN-FFT-----------------TP-LIG-ATPQQTE---------N
LTVFTEDVAMSPTVKK--------------------------------------------
-------ARS--GL-KILSPLKEQQ--QQHRVIINDSQCNPTDRSIRESILQAVDPPLAS
YPGYHCHPEVESHYAPAIQKFV---------KRHVKRPRSGDEASFDV--PILELPGAQR
CYIIRRELGAGAYAPVYLAESVDSLENYPS----------------SDSEAEPADDDS-P
DSQFTNGKKAVTRSSSRYGFEAIKLEVGPPN-----AWEFYMIRIAHER-ISQLPELSRA
TDSIIRAHELHVYKRETILVEDYHGQGTLLDLVNHMRNESIKANGTGEG-GLD----EAL
AMFFTVELFRTVEALHSCGILHGDIKADNCLIRFDD-KPT-A----PSLVDL--EEEITD
PRE-IYYSPRGLCG--WRNKGLSLIDFGRGIDMRAF-----------------QPSVQF-
IADWETGEHECNEIREMRPWTHQIDLYGIAGTVHVMLFGKYIESTP-----------VRK
SEGGTVS--------------VRTYRIRESLKRYWD-REIWTDVFDLLLNPCTERWARME
LDAAGPDQ-DLRGAGN------QIILPVTHSMRYVREKMEAWLLANAEKKGLGLQ--IRK
LEAVFAEKKKKLERS------------
>XP_661550_Aspergillus_nidulans
--------MAATGDLIDFDIIENQ-KENIQSLPGGRSARELARIFSP----------RDP
SDKLSSPSPNDTRTLNDAIRQEYEAEL-QAIGESDDPLDIYDRYVKWALNAYPT-AQATP
ESGL---LPLLERAVKSFLSSPHYKNDPRYLKLWLHYIRLF--------SDSPRET----
--FAFMARHHVGEGLALFYEEFAAWLESVGRWTQADEVYRLGIDREARPTERLIRKYGEF
QRRY--EQQPQ-D-----------------------NGPSSPALPAVRPALAA-------
---KVDPFA-SSAAAPTDPQ----SQQQGSRTTNAPKTKSGKPKMAIFTDTEPAA--NQP
ALG-AQTKGWDS----LESRHDRRKENQIEAKPWAGETLKAGRKAPPKE-----------
---------KLAVFRD---------E----------------------------------
--SKSDLP----------TKEEMQSNPVPEHRIREAVNPRTGRRERVFVDLDAVYPDYKN
P-SIEVSFEELRA---MKRGWMDRDWR--------KKGP----LKQISGNAVQT------
-----EPNPFN------DKALRDQFQQK----------LSLRNTDDHALNQPIVSEKTHD
AKAA----KGRKLKVREVK------------GET---QTI-KMKF---------------
-DSPTGG-KIRRK--ST----------AEP--TMTIHTRAATDEIYSIFNQPLKAET---
ENVAES---SDFD----DDD--YTSAG--EST---VGRISAASSDFGDD----TFHKSFD
EG-DGDDF-ENTSADSVVNG----EWTRFSAAELGAEA--------------TSFHSEAA
D----PTQSTIHHAESDDTEDQDAGPEFEQPQ----------------------------
------------------------------------------------------------
---------------------------------------------------RPRFIPEMP
EDYVP-PVGPYRDPVVVAQSRLP---FMTPIVERTEHSFPSMTAARSNLY-SAKTPS-NV
LNPTTT-PRMPRMGN-LLS-----------------SP-LPT-ETPFHGQ---------T
MHGL-EDIIESPTANR--------------------------------------------
-------SGS--SSLRVPSPTKDSN--PQG-TIIKDTLCNPIDRSIRDTILQELHTTLAA
YPGYHAHPDTQSHYAPEIERFM---------KSSSKRSRSGGEAAFDV--PIIDPPGGER
SYIIRRELGAGAYAPVYLAESIDNL----D----------------SDSEMESVGSNSGR
STV---SNSLTRQKTPRYSFEAIKLEVGPPN-----AWEFYMIQTAHHR-LSQLPTLSRA
ADSIVRAHEMHIFKNESILVEDYRPQGTLLDLVNLVRNEGISGPATGEG-GLD----ESL
AMFFTIELFRTIQALHTCGILHGDIKADNCLIRFDD-KPDPT----QQIL----DE-NTD
PRE-FYYSPSGAFG--WKNKGLALIDFGRGIDMRAF-----------------DPSVQF-
VADWKTGEHECPEIREMRPWTHQIDLYGLAGTVHVMLFGKYIESVP-----------TDA
S--------------------KKTYRIREPLKRYWE-KDIWADVFDLLLNPSAERWARME
QKSNVN----------------ASNLPVLVSMQHLRERMESWLVDHAEKKGLGLQ--IRK
LEAIFAEKKKRLEK-------------
>XP_001394204_Aspergillus_niger
--------MAANEDHVNFDIIEGQ-KENIQSLPGGRSARELARIFSP----------RES
TDILATPSPNDTRTVNDAIRQEYETEL-QAIGESDDPLDIYDRYVKWALNAYPT-AQATA
ESGL---LPLLERAVKHFLNSPHYKNDPRYLRLWLHYIRLF--------SDSPRET----
--FAFLARHRIGEGLALYYEEFAAWLESAGRWTQADEVYRLGIDKEARPAERLVRKYSEF
QHRY--ENHTQ-D-----------------------NGPSSPALPAVRPALAA-------
---KVDPFA-SASPAEADPQ----AQRPAPARSAAPKTKSGKPKMAIFSDADT-P--SQP
AVS-APAQGWDS----IGSLHDRRKENKVEAKPWAGETLKAGKKPAPAQ-----------
---------KMTIFRD---------E----------------------------------
--SNSNLQ----------AKEELQSKHVPEHRVREAVNPRTGRRERVFVNLEAVYPDYKN
P-AHEVSFEELRA---ISRGWMDKNWR-------AHKEP----LKQISGNAAAA------
-----EIPSENPLEHGLENDLPQQFKQK----------LTVKDAETHDSERE---NPVQE
SKAN----KARKLKLREVK------------GET---QTI-KMKF---------------
-DSPTGG-KIRRK--ST----------AEP--TMTIHTRAATDEIYSIFNQPLKAET---
ENAAES---SDFD----DDD--YTSAG--EST--VTGRMSAASSDFGDDD-T-TFHKSFV
EG-DEDGFEDNTRAESGVDG----EWTQFSACDVPD-L--------------GAAHSPAM
P--------EDSTYHGREDNTEQFHEADENGE----------------------------
------------------------------------------------------------
---------------------------------------------------RQRFVPQMP
EDYNP-PYGPYRDPAVMAQNRLP---FMTPIVEQTEHSL-SMTAARNSLY-NAKTPS-K-
----------PPMGNLLLS-----------------SP-LLP-ATPHHDD----------
FPDIPEDVALSPTMEK--------------------------------------------
-------LRT--SF-K-LSPLRESP--RTG-VVIKDGQCNPTDRDIRNTILRSLQPPLAS
YPGYHGHPEMDTHYGSEIQRYL---------KTSPKRSRSGDEASFDV--PILELPGAER
SYIIRRELGAGAYAPVYFAESIDSL----P----------------SDSETDS---NS-R
DSH---NPSPIRYDAPRHGFEAIKLEVGPPS-----EWEFYMIRTANER-LSQHPEYSRA
TESIIRAHELHVYKGESILVEDYRGQGTLLDLVNLIRNEPLSANTNAEG-GID----EVL
AMFFTVELFRIVESLHSCGILHGDIKADNCLVRLDD-KPAPP----PSLIDLG-DEITAD
PRE-IHYSPRGLHG--WRNKGLSLIDFGRSIDMQAF-----------------QPSVQF-
VADWETGKHECNEIRENRPWTHQIDLYGLAGTIHVMLFGKYLESIP--------------
-----SGNT----PE------TKTYRIRESLKRYWE-RDIWNDVFDLLLNPGEERWAQLE
REGQ--NPAAM-TSEN------KPILPVTNSMRHLRERMESWLFANAEKKGLGLQ--IRK
LEAIYAEKRKRLEKC------------
>XP_015401636_Aspergillus_nomiae
--------MAAQEEIVDFDIIENQ-KENIQSLPGGRSARELARIFSP----------RGP
EDKLYSPSPNDTRTVNDAIRQDYEAEL-QAIGESDDPLDIYDRYVKWTLDAYPS-SQATP
ESGL---LPLLERAVKSFLTSPHYKNDPRYLRLWVHYIRLF--------SDSPRET----
--FAFLARHQIGEGLALFYEEFAAWLEGAGRWTQADEVYRLGVDREARPVERLVRKYREF
QQRY--EQRTQ-D-----------------------NGPSSPALPAVRPALAA-------
---KVDPFA-SAAASSSDPQ----AQRAAPA-AAAPKTKSGKPKMAIFSDTDS-A--SQP
AVS-GQTKGWDS----IGSMSDRRKENKVEAKPWAGETLKAGKKPAPKE-----------
---------KMTIFRD---------E-VSNDFLPFVFDFRIFTITGLIGGMNPVWFTIMC
MQSNQNSH----------LKESMQSKHVPEHRVREAVNPRTGRRERVFVNLDAVYPDYTN
P-NIEVSFEELRA---MRRGWMDKKWR-------PQKEP----LRQISGN----------
---------ENSVGVDPARALPDELDEK----------LTMKDADISA-QHIPESDALHE
AKAG----KARKLKLREVK------------QET---QTV-KMKF---------------
-DSPTGG-KIRRK--ST----------AEP--TMTIHTRAATDEIYSIFNQPLKAET---
E-AAES---SDFD----DDD--YTSAG--EST--VTGHISAASSDFGDDE-N-TFHKPFD
ET-VGDGFDDNTRAESVVDG----EWTQFSAADD---L--------------AGLRSPGV
E--------SVSQHRTDERDSFDGDDFEDNQN----------------------------
------------------------------------------------------------
---------------------------------------------------RQRFIPEMP
DDYNP-PCGPYRDPAIVAQNRLP---FMTPIVEQTEYSLASLTAARNHLY-NAKTPS-K-
----------PQMAD-LLS-----------------TP-LID-GTPRQGD---------T
TIGLPEDVALSPSAKK--------------------------------------------
-------ALS--SV-KSASPFGRKH--RQG-PIIHDAQCNPTDKTIRNTILSALNPPLAS
YAGYHGHMETDAHYASDIQKFM---------KAQPKRSRSGDEASFEL--PILELPGAER
SYIIRRELGVGAFAPVYLAESIDSL----P----------------ADSDDESEDSNS-G
GSQLTNSNKS-ARRKPRYAFEAIKMEVGPPS-----PWEFYMIRTAHDR-LNQRPDLSRA
VESIIDAHEMHVYKRESILVEDYRSQGTLLDLVNLVRNEQIIGGGHGEG-GLD----EVL
AMFFTVELFRTVEALHSCGILHGDIKADNCLVRLDE-KAE-P----PSLIDLG-DENAYD
PRE-MHYSPRGSYG--WRNKGLSLIDFGRGIDMQAF-----------------QPSVQF-
VADWEAKKHECNEIQEMRPWTHQIDLYGLAGTVHVMLFGKYIESSP-----------VRQ
SEGASPNG-------------PRTYRIRESLKRYWE-RGIWNDVFDLLLNPSAERWVQME
LEGNN-NPAATLFDENTPT---SPILPVVNSLRYVREKMEAWLVANAEKKGLGLQ--LRK
LEAIFNERKKKLERS------------
>XP_001819348_Aspergillus_oryzae
--------MAAQEEVVDFDIIENQ-KENIQSLPGGRSARELARIFSP----------RGT
EDKLYSPSPNDTRTVNDAIRQDYEAEL-QAIGESDDPLDIYDRYVKWTLDAYPS-SQATP
ESGL---LPLLERAVKSFLTSPHYKNDPRYLRLWVHYIRLF--------SDSPRET----
--FAFLARHQIGEGLALFYEEFASWLEGAGRWTQADEVYRLGVDREARPVERLVRKYREF
QQRY--EQRTQ-D-----------------------NGPSSPALPAVRPALAA-------
---KVDPFA-SAAAPSPDPQ----AQRAAPA-AAAPKTKSGKPKMAIFSDADS-A--SQP
AVS-GQTRGWDS----IGSMSDRRKENKVEAKPWAGETLKAGKKPAPKE-----------
---------KMTIFRD---------E----------------------------------
--SNQNSH----------LKESMQSKHVPEHRVREAVNPRTGRRERVFVNLDAVYPDYTN
P-NVEVSFEELRA---MRRGWMDKKWR-------PQKEP----LRQISGN----------
---------ENSAAIDPARALPDEFNEK----------LTMKDADISAQQQAPESDAHHE
AKAG----KARKLKLREVK------------QET---QTV-KMKF---------------
-DSPTGG-KIRRK--ST----------AEP--TMTIHTRAATDEIYSIFNQPLKAET---
E-AAES---SDFD----DDD--YTSAG--EST--VTGHISAASSDFGDDE-N-TFHKPFD
ET-VGDGFDDNTRAESVVDG----EWTQFSAVDD---T--------------AGLRSLGV
E--------SVSQHHTDERDSIDGDDFEDNQN----------------------------
------------------------------------------------------------
---------------------------------------------------RQRFIPEMP
DDYNP-PCGPYRDPAIVAQNRLP---FMTPIVEQTEYSLASLTAARNHLY-NAKTPS-K-
----------PQMAD-LLS-----------------TP-LID-GTPRQGD---------T
TIGLPEDVALSPTAKK--------------------------------------------
-------ALS--SV-KSASPFGRKY--RQG-PIIHDAQCNPTDKKIRNTILSALDPPLAT
YAGYHGHTETDAHYASDIQKFM---------KAQPKRSRSGDEASFEL--PILELPGAER
SYIIRRELGAGAFAPVYLAESIDSL----P----------------ADSDDESEDSNS-G
GSQLTYSNRS-TRRKPRYSFEAIKMEVGPPS-----PWEFYMIRTAHDR-LNQRPGLSRA
VDSIIDAHELHVYKRESILVEDYRSQGTLLDLVNLVRNEQVIGGGHGEG-GLD----EVL
AMFFTVELFRTVEALHSCGILHGDIKADNCLVRLEE-KAE-P----PSLIDLG-DENAYD
PRE-VHYSPRGSYG--WRNKGLSLIDFGRGIDMHAF-----------------QPSVQF-
VADWEAKKHECNEIQEMRPWTHQIDLYGLAGTVHVMLFGKYIESSP-----------VRQ
SEGAPPNG-------------PRTYRIRESLKRYWE-REIWNDVFDLLLNPSSERWVQME
LEGNN-NPAAMLFDENTPT---SPILPVVNSMRYVREKMEAWLLANAEKKGLGLQ--LRK
LEAIFNERKKKLERS------------
>XP_040638788_Aspergillus_ruber
--------MAAQEDLVDFEIIENQ-KENIQSLPGGRSARELARIFSP----------RDT
TDKLATPSPNDTRTVNDAIRQEFESEL-QAINESDDPLDVYDRYVKWVLNAYPS-TQATQ
ESGL---LPLLERAVRAFLSSNHYKNDSRYVRLWLHYIRLF--------SDSPRET----
--FAFLARHHIGEELALFYEEFAAWLESAGRWAQAEEVYHLGIDREARPVERLIRKFSEF
QQRY--EQQPQ-D------------------------GPTSPALPKARPALAA-------
---KTNPFVSSSAA--PEEQ----PQQPAAPAAGAKKSKSGKPKMAIFSDAGDAAPTSQP
VLSGGPTKGWDS----IGSLHDRKKENAVEAKPWAGETLKAGKKAAPKE-----------
---------KMSIFRD---------E----------------------------------
--SNAKQQ----------VKEPMQFKHVPEHRVSEAVNPRTGRREHVFVNLEAVYPDYKN
P-NYEISFEELRA---MSRGWMNKNWR-------SQKQP----LKQISGN---A------
-----EPSVENITGRGSEKELPSQFNQK----------LALNDSQ-------PDQDENRE
SKAG----KSRKPKVREVQ------------GET---QTI-KMNF---------------
-DSPTKPKKVRRK--ST----------AEP--TMTIHTRAATDEIYSIFNQPLKAET---
E-PADS---SDFD----DDDDGYTSVG--EST--VTGRISVASSDFDDDD-T-TFHKSFD
NG-DEEGFDD-TRAESVVDG----EWTDFTGSRHVSEP--------------SITDSQAF
Q---------------PEHPEYTDGEETDTAL----------------------------
------------------------------------------------------------
---------------------------------------------------RSRFVPQMP
EDYNP-PCGPYRDPEIMAQNRLP---FMTPIVEQTECSFPSMRTARN-LY-TAKTPSKPM
PGIAAS-PGTPEMEDLLGL-----------------SP---------EGD---------K
FASIPEDVTLSPSAMK--------------------------------------------
-------SRS--SP---LMPFLKSSPARKQRPVIEDAQCNPTDKGIRKVVLESLSPPISS
YPGYQTHPEEESHYAPGIQKYI---------KNPSKRPKSGDEASFSA--PMLEFEKAER
GYIIKRELGAGAYAPVYLAESVDSF----D----------------NDSEMD----GS-R
DSQSTNSRKT----ADRYSFEAIKMELGPPN-----PWEFYMIRAAHER-LQKSPGCSRA
TDSIIRAHELHVFEKESFLVEDYRGQGTLLDLINIIRNEPTLVHNNGEG-GLD----ECL
AMFFTVELFRTIEALHANGILHGDIKPDNCLVRFDD-PSPRPADSTPSLLDL--DDENID
PRE-IHYSPHGKYG--WRNKGLSLIDFGRSIDMRAF-----------------KPSVQF-
IADWEPSSHECNEIREMRPWTHQIDLYGVAGTVHVMLFGKYIESVP-----------VRR
SGSEDENSNPQAM--------TRMYRIRETLKRYWE-REIWSEVFDLLLNPGAPKWTSID
QDENEDQ---------------PPHLAILGAMRAVREKMESWLLVNAEKKGLSLQ--IRK
LEAVFAEKRRKLERV------------
>XP_040703856_Aspergillus_sydowii
--------MAASGDLIDFDIIENQ-KENIQSLPGGRSARDLARIFSP----------RDP
SDKLASPSPNDTRTLNDAIRQEYETEL-QAISESDDPLDIYDRYVKWALNAYPS-AQATA
ESGL---LPLLERAVKSFLSSPHYKNDPRYLKLWLHYIRLF--------SDSPRET----
--FAFMARHHVGEGLALFYEEFAAWLESVGRWTQADEVYRLGIDRESRPTERLARKYNDF
QRRY--EHQSQ-D-----------------------NGPSSPALPAVRPALAA-------
---KVDPFA-SSAAESADPQ----AQRPSAATTSAPKTKSGKAKMAIFTDTDPAA--SQP
ALG-GQTKGWDS----IGSRQERRKENTVEAKPWAGEKLKAGKKAPPTE-----------
---------KLAVFRD---------EVSAVIYLSPSLRLPYIYDHRTNWWHEPKLVSSLC
IQSKSDLS----------VKEEMQSKPVPEHRVREAINPRTGRRERVFVDLAAVYPDYKN
P-NIEVSFEELRA---IKRGWMEKNWR-------ANKEP----LKQISGNAGQG------
-----EPDSSKPTGLGVDKALPDQFQQK----------LTLKDTDSHALDQPIDGEKAQD
VKSG----KGKKLKVREVK------------GET---QTI-KMKF---------------
-DSPSGS-KIRRK--ST----------AEP--TMTIHTRAATDEIYSIFNQPLKAET---
DNVAES---SDFD----DDD--YTSAG--EST--GTGRISAASSDFGDD----TFHKSFD
EG-DGDDFYDNTQAESVVDG----EWTRFSAADLGSET--------------TSFHSHSI
DPTQSPTQSPTHNAEGDNTGSVDSAPADDKPQ----------------------------
------------------------------------------------------------
---------------------------------------------------RQRFIPEMP
EDYAA-PSGPYRDPVVAAQNRLP---FMTPIVERTEHSFPSMTAARSNIY-SAKTPSRNV
LNPTTT-PGMPQMGN-LLS-----------------SP-LPT-ETPFHGQ---------T
LQGL-EDIIESPTANK--------------------------------------------
-------AYS--GN-RTPSPLKTTS--DKG-VIINDMVCNPIDRSIRDTILRALQPTLAR
YPGYHAHPDAQTHYAAEIEKFM---------KSSSKRSRSGDEAAFDV--PIIDIPGAAR
NYIIRRELGAGAYAPVYLAESIDSL----A----------------SDSDLESTDTNS-R
GSA---DNSLTPRKEHRYDFEAIKLEVGPPN-----AWEFYMIKTAQDR-LGRLPQLSRA
ADSIIRAHELHIFKGESILVEDYRPQGTLLDLVNLVRNEGISGPATGEG-GLD----EAL
AMFFTIELFRTVQALHTCGILHGDIKADNCLIRFDD-K--QA----QPTL----DDYSAD
PRE-VYYSPTGSFG--WRNKGLSLIDFGRGVDMRSF-----------------HPDVQF-
IADWKTGEHECPEIREMRPWTHQIDLYGLAGTVHVMLFGKYIESVA-----------TDA
A--------------------KKVYRIREPLKRYWE-RDIWTDVFDLLLNSGADRWVQME
NNTS-S----------------KSNTPVPNSMQYLRERMETWLVANAEKKGLGLQ--IRK
LEAVFAERKKRLERV------------
>XP_001215025_Aspergillus_terreus
--------MAANEDLINFDIIENQ-KENIQSLPGGRSAKELARIFSP----------KDP
KDILATPSPNDTRTLNDAIKQEYEAEL-QAIAESDDPLDIYDRYVKWTLNAYPS-TQATP
ESGL---LPLLERAVRAFLSSPHYKNDPRYLRLWLHYIRLF--------SDSPRET----
--FAFLARHHIGEGLALYYEEFAAWLEGAGRWNQADEVYRLGMDREARPAERLVRKYSEF
QQRY--EQRSQ-D-----------------------TGPSSPALPVVRPALAA-------
---KVDPFA-SATT---DTQ----AQRSGPAPTAAPKTKSGKPKMAIFSDADSAE--SQP
AVS-GQSKGWDS----IGSLHERRKENKVEAKPWVGETLKAGKKPAPVQ-----------
---------KMTIFRD---------E-SN-------------------------------
--SNSNIQ----------ENESTQPKPVPEHRVREAVNPRTGRRERVFVNLDSVYPEYSN
P-AHEVSFEELRA---ISRGWMQKNWR-------QAKEP----LKQISGN----------
---------ENAVEHVLAEKLPKEFKQK----------LTVRDADGPESHQSTSSDGL-E
GKSG----KVKKLKLREVR------------GET---QTV-KMKF---------------
-DSPTGG-KIRRK--ST----------AEP--TMTIHTRAATDEIYSIFNQPLKAET---
EN-AES---SDFD----DDD--YTSAG--EST--VTGHLSAASSDFGDDETT-TFHKGAT
LL---------NRALPYSQGADITQSTVFQDADD--------------------------
-----------------ETESHDQFPSPGKHQ----------------------------
------------------------------------------------------------
---------------------------------------------------RQRFIPEMP
EDYNP-PCGPYRDPALVAQNRLP---FMTPIVEQTEYSLASMTAARSALY-NAKTPS-KP
AQGNRT-PQIPQMGS-LLS-----------------SP-FMA-KTPHASD---------N
TVNLPEDVALSPTAKK--------------------------------------------
-------AGL--IP-R-FTPLSEEP--HQG-PVILDSQCNPTDRGIRKAILEAVGSEFTS
LPGYRDHADVETHYAHDIQKFM---------KSYARRLKSGNEESFDI--PVLDLPGAAR
SYIIRRELGAGAYAPVYLAESLDNH----I----------------SDSETASVDGDS-K
ES----SPVSDMVTTRRYGFEAIKLEVGPPN-----PWEFYMIQIAHQR-LSRNAELSRV
TESIIRAHELHIFEKETVLVEDYRGQGTLLDLVNLVRNEPTMANNNGEG-GIG----EVL
AMFFTVELFRTVEALHACGILHGDLKADNCLVRFDK-LST-P----FS------PSEESD
ARE-SHYSPRGSHG--WHSKGLCLIDFGRAIDMRAF-----------------QPTVQF-
IADWEISKHECNEIQEMRPWTHQIDLYGLAGIVHIMLFGKYIESSP-----------MRR
SEGAADGMVGSSS--------TRTYRIRETLKRYWE-REIWNDAFDLLLNPGADRWVQME
CEGG--NPAAALLDENAKV---PTVLPVLNSMRYVREKMESWLLANAEKKGLGHQ--IRK
LEAILVDKKRKLEKH------------
>XP_022483831_Penicillium_arizonense
--------MAASDDLVDFDIIENQ-KENIQSLPGGRSARELARIFSA----------GSN
SDKIPSPSPNATRTLNDAVREEFEGEL-QSIGESDDPLDVYDRYVKWTLNAYPS-AQATP
DSGL---LPLLERATKSFLSSSHYRNDPRYLRLWLHYIRLF--------SDAPRET----
--FAFLARHRIGESLALFYEDFAGWLEGAGRWSQADEVYRLGMDREARPVERLARKYSEF
QDRY--ERRPQ-D-----------------------AGPSSPALPAVRPALAA-------
---KMDPFASSESS--ADPQ----VSRASPS--AAPKTKSGKSKMAIFSDADSAA--PGP
ATG-GATKGWDS----IGSIRDRKKENEVEAKPWAGETLKAGKKAAPSQ-----------
---------KMAIFRD---------E----------------------------------
--SKPDLP----------TKEPMPPKQVPEHHVREAVNPRTGRRERVFVDLKSVYPDRKN
P-AYEMSFEELRS---IRRGWMDKNWK-------KQKEP----LQQISGNAGSV------
-----ESLSEN---TNT-EELPEHLVQN----------LTIGG-----HSQSHDQDEG--
-KSD----KSRRTKVKGET------------TQT---QTV-KMKF---------------
-DSPSKSKS-RRK--ST----------REP--TMTMHTRAATDEIYSIFNQPLKAET---
EADADSFCGSDYE----DED--CASTG--DST--GTGHISAASSDFGDDETQTTFHKSY-
---DDTEYADTTRADS-VDG---GDWTEFDPNRDIPDI--------------ENAELTSQ
S---------------VASEGA-ASSSHGTPE----------------------------
------------------------------------------------------------
---------------------------------------------------RKGFVPEMP
EDYAP-PWGTYRDPAVMAQNRLP---FMTPIVERTECSIPSLTAARNSIY-NAKTPSK--
-------PRSPA-VDLLLD-----------------SP-LG-------ED---------H
TFTSTADVPFSPTAFK--------------------------------------------
-------A---------LAPKL-----RRREAIIRDSQCNPTDKGIRNTILNSLEPPLDT
YTGYHGHVE-DSNYASMIQKFV---------KTNTRRSKS-GDEAFDT--PILEFPGAER
SYIIRRELGAGAYAPVYLAESVDSLE---S----------------YESDSDDSARTSGR
VSR----PKLNAYATPRNPFEAVKVENGPSS-----AWEFYMIRAAYDR-LRQSVDHARA
TDSIVRAHELHVHQRESFLIEDYRGQGTLLDLVNIVRNESIGSNHTSEG-GLE----EAL
AMFFSIELFRTVEALHANGVLHGDIKADNCLVRLDDSNPNEPPTKGLSLLDLGADECPFD
PRESIHYSPSGSHG--WKQKGLALIDFGRGIDMQAF-----------------SPNVQF-
IADWETGAHECNEIREARPWTHQIDLYGVAGVIHVLLFGKYVESTP-----------VDS
NDENSPPGS------------SRTYRIRESLKRYWD-RELWAGVFDLLLNPGAERWQRIE
RENGAPDIALSS----------APILPVLHSMRYVRRGMEEWLLANAEKKGLALQ--LRK
IEHLLAERKKKLEK-------------
>XP_014530365_Penicillium_digitatum
------------------------------------------------------------
------------------------------------------------------------
------------------------------------------------------------
------------------------------------------------------------
------------------------------------------------------------
------------------------------------------------------------
------------------------------------------------------------
------------------------------------------------------------
----------------------MPLKEVPEHHVREAINPRTGRRERVFVNLESVYPNRTN
P-AHEMSFEELRA---INRGWMGKNWR-------QQKEL----LHQISENTGST------
-----ESLLEK---PHSAGELPEHLGQN----------LTSAS-----RPQSQHQDEGYE
RKFG----KASRTKIKGET------------SQT---QTV-KMKF---------------
-DSPSNNKKVRRK--ST----------REP--TMTMHTRAATDEIYSIFNQPLKAET---
EEDADSFCGSDYE----DDD--CASAG--DST--GTGHISAASSEFGDEETQ-TFHKSY-
---DDTDYANTTRAES-IDG-DGSDWTEFNPDRDIPDI--------------ENAEVTSH
S---------------VVSNGAEDSSTQGTPE----------------------------
------------------------------------------------------------
---------------------------------------------------RKGFIPEMP
EDYAP-PWGTYRDPAIMAQNRLP---FMTPIVERTE-SIPSLTAARNSIY-NAKTPSK--
-------PRSPA-SNYLLS-----------------SP-LGT-STPYQGD---------H
TVASTVDVPFSPMAFR--------------------------------------------
-------A---------LAPKL-----RSREPIIRDAQCNPTDKGIRNTILNSLEKPLAT
YTGYHGHVE-DSNYASIIQKFV---------KNNTRRSKSGGNEAFDT--PILEFPGAER
SYIIRRELGAGAYAPVYLAESVDSLE---S----------------YDSDSDDSTSPNGN
TSK---LRKSNAYETPRFPFEAVKVENGPSS-----AWEFYMIRTAYSR-LRQSTGHSRA
TDSIVRAHELHVHRRESFLVEDYRGQGTILDLVNIVRNETINSNPTSEG-GLE----EVL
AMFFSVELFRTVEALHANGVLHGDIKADNCLVRLDDHNPNESPSKALSLLKLGIDETALD
PRESTHYSPSGSHG--WRQKGLSLIDFGRSIDMQAF-----------------SPAVQF-
IADWETGTHECNEIREMRPWTHHIDLYGIAGVIHVLLFGKYVESTA-----------IDG
SDGKS---S------------SRTYRIRESLKRYWD-RELWAGVFDLLLNPGAERWQRIE
RDNGV-DAGLSS----------APILPVLHSMRHVRRGMEEWLLANAEKKGLALQ--IRK
IEILLADRKKKLDK-------------
>XP_016595425_Penicillium_expansum
--------MAASDELVDFDIIEAQ-KENVQSLPGGRSARELARIFSA----------GSN
GDKIPSPSPNGTRTINDAMRQEFESEL-QSIGESDDPLDVYDRYVKWTLNAYPS-AQATA
ESGL---LPLLERATKSFLSSSHYRNDPRYLRLWLHYVRLF--------SDAPRET----
--FAFLARHQIGESLALFYEEFAGWLEGAGRWSQADEVYRLGMDREARPVERLGRKYSEF
QFRY--DQRPQ-D-----------------------TGPSSPALPTVRPALAA-------
---KMNPFAPSDTS--ADLQ----ASRPPPQTGGAAKTKSGKPKMAIFSDADSAA--PGP
ATG-GSTKGWES----IGSMRDRKKENEVEAKPWAGETLKVGKKAAPTQ-----------
---------KMAIFRD---------E----------------------------------
--SNPDLP----------SKKPMPPKQVPEHHVREAINPRTGRRERVFVDLESVYPDRTN
P-EHEMSFEELRA---IKRGWMDRNWQ-------QQKEP----LQQISGNAGST------
-----ESLLGK---SHSPGELPEHLGQN----------LTTAS-----HVQSQYEDEVHG
RKPG----KASYTKIKGET------------TQT---QTV-KMKF---------------
-DSPSNNKKVRRK--ST----------REP--TMTMHTRAATDEIYSIFNQPLKAET---
EQDADSFCGSDYE----DDD--CASGG--DSA--GTGHISAASSDFGDEETQ-TFDKSY-
---DDTDYANTTRAES-VDG-DGSDWTEFNPDRDIPDL--------------ENAEVTSH
S---------------VVSDGAEGSSTHGTPE----------------------------
------------------------------------------------------------
---------------------------------------------------RKGFIPEMP
EDYAP-PWGTYRDPAIMAQNRLP---FMTPIVERTE-SIPSLTAARNSIY-NAKTPSK--
-------PRSPA-GNLFLS-----------------SP-LGT-NTPYQGD---------H
TVASTADVPFSPMAFK--------------------------------------------
-------A---------LAPKF-----RRREPIIRDAQCNPTDKGIRNTILNSLERPLAT
YTGYHGHVE-DSNYASMIQKFV---------KTNTRRSKSGGNEAFDT--PILEFPGAER
SYIIRRELGAGAYAPVYLAESVDSLE---S----------------YDSDSDDSTSPNEK
TSQ---LRKSNAYDTPRFPFEAVKVENGPSS-----AWEFYMIRTAYSR-LRQSTDHSRA
TDSIVRAHELHVHQRESFLVEDYRGQGTILDLVNIVRNEAINSNHTSEG-GLE----EVL
AMFFSVELFRTVEALHAHGILHGDIKADNCLVRLDDHNPNQPLSKALSLLDLGTEETAFD
PRESVHYSPSGSHG--WQEKGLALIDFGRGIDMQAF-----------------SPVVQF-
IADWETGTHECNEIREMRPWTHHIDLYGIAGVIHVLLFGKYVESTA-----------IDS
SDGNP---S------------SRTYRIRESLKRYWD-RELWTGVFDLLLNPGAERWQRIE
RENGV-DAGPSS----------APILPVLHSMRHVRRGMEEWLLANAEKKGLALQ--IRK
IEVLLTERKKKLEK-------------
>XP_040649643_Penicillium_griseofulvum
--------MAASDELVDFDIIEAQ-KENVQSLPGGRSARELARIFSA----------GSN
GEKIPSPSPNGTRTINDAIRQEYESEL-QSIGESDDPLDVYDRYVKWTLNAYPS-AQATA
ESGL---LPLLERATKSFLSSSHYRNDPRYLRLWLHYIRLF--------SDAPRET----
--FAFLARHQIGESLALFYEEFAGWLEGAGRWSQADEVYRLGMDREARPVERLARKYSEF
QFRY--DQRPQ-D-----------------------TGPSSPALPAVRPALAA-------
---KMNPFAPSDAS--ADPQ----ASRPPPQTGSPAKTKSGKPKMAIFSDADSAA--PGP
ATG-GSTKGWES----IGSIRDRKKENEVEPKPWAGETLKVGKKAAPIQ-----------
---------KMAIFRD---------E----------------------------------
--SNPDLP----------SKEPIPPKEVPEHHVREAINPRTGRRERVFVDLESVYPDRTN
P-AHEMSFEELRA---MKRGWMDKNWR-------QQKEP----LQQISGNTSST------
-----EFLLGK---SHSPDELPEHLGQN----------LTAAN-----HTQSQYQDDANR
DKSS----KTSRTKIKGET------------TQT---QTV-KMKF---------------
-DSPSNNKKVRRK--ST----------REP--TMTMHTRAATDEIYGIFNQPLKAET---
EGDADSFCGSDYE----DDD--CASTG--DST--GTGHLSAASSEFGDEETQ-TFHKSY-
---DDTDYANTTRAES-VDG-DGSDWTDFNPDRDIP-----------------NAEVTSH
S---------------VVSDGAEGSSTQGTPE----------------------------
------------------------------------------------------------
---------------------------------------------------RKGFIPEMP
EDYAP-PWGTYRDPAVMAQNRLP---FMTPIVERTE-SIPSLTAARNSVY-NAKTPSK--
-------PRSPA-GNFLLS-----------------SP-LGT-NTPYHGD---------H
TLGSTADVPFSPTAFK--------------------------------------------
-------A---------LAPKP-----RRREAIIRDAQCNPTDKGIRNTILNSLEKPLAT
YKGYHGHVE-DSNYASMIQKFV---------KTNTRRSKSGGDGSFDT--PILEFPGAER
SYIIRRELGAGAYAPVYLAESVDSLE---S----------------YDSDSDDDASPNGK
IPQ---LRKSNAYETPRFPFEAVKVENGPSS-----AWEFYMIRTAYSR-LRQSTDHSRA
ADSIVRAHELHVHQRESFLVEDYRGHGTILDLVNIVRNEAINSSHTSEG-GLE----EVL
AMFFSVELFRTVEALHTNGVLHGDIKADNCLVRLDDHNPNEAPSKALSLLDLGADATAFD
PRESIHYSPSGSHG--WQQKGLVLIDFGRSIDMQAF-----------------SPGVQF-
MADWETGTHECNEIREMRPWTHQIDLYGIAGVIHVLLFGKYVESTP-----------ING
-DENA---S------------SRTYRIRESLKRYWD-REIWAGVFDLLLNPGAERWQRIE
RENGA-DAGLSS----------APILPVLHSMRHVRRGMEEWLLANAEKKGLALQ--IRK
IEALLADRKKKLER-------------
>XP_038924877_Penicillium_roqueforti
------------------------------------------------------------
------------------------------------------------------------
------------------------------------------------------------
------------------------------------------------------------
------------------------------------------------------------
------------------------------------------------------------
------------------------------------------------------------
------------------------------------------------------------
------------------------------------------------------------
-----MSFEELRA---IKRGWMGKNWR-------QQKEP----LQQISGNASST------
-----ESLLGK---SHSPEDLPEHLGQN----------LTTSS-----HGHSHYQHEGHG
GKP-----KASRTKIKGET------------TQT---QTV-KMKF---------------
-DSPTNNKKVRRK--ST----------GEP--TMTMHTRAATDEIYSIFNQPLKAET---
EADADSFCGSDYE----DDD--CASNG--DST--CTGHISAASSDFGDEETQ-TFHKSY-
---DDTDYANTTRAES-VDG-DESDWTEFNPDRDIPDI--------------ENYEVTSH
S---------------VVSDGAEGSSTQGTPE----------------------------
------------------------------------------------------------
---------------------------------------------------RKGFIPEMP
EDYAP-PWGTYRDPAIMAQNRLP---FMTPIVERTE-SIPSLTAARNSIY-NAKTPSK--
-------PRSPA-GNLFRS-----------------SL-VGT-DTPYEED---------H
TIASTADVPFSPMAFK--------------------------------------------
-------A---------LAPKL-----RRREPIIRDVQCNPTDKGIRNTILNSLEKPLAT
YTGYHGHVE-DSNYASMIQKFV---------KTNTRRSKSGGDGAFDT--PILEFPGAER
SYIIRRELGAGAYAPVYLAESVDSLE---S----------------YESDSDDGTSPSSK
ISR---RRNSNAYETPRFPFEAVKVENGPSS-----AWEFYMIRTAYIR-LRQSIDHSRA
TDSIVRAHELHVHRRESFLVEDYRGQGTILDLVNLVRNEAINSNHTSEG-GLE----EVL
AMFFSVELFRTVEALHANGVLHGDIKADNCLVRLDDHNPNEPPSKALSLLDLDADKTDFD
PRESIHYSPSGSHG--WRQKGLALIDFGRSIDMQAF-----------------SPAVQF-
IADWETGAHECNEIREMRPWTYHIDLYGIAGVIHVLLFGKYIESTA-----------IDG
NNGNP---S------------FRNYRIRESLKRYWD-RELWAGVFDLLLNPGAERWQHNE
RENGV-DDGLSS----------VPILPVLHSMRHIRQDMEEWLLANAEKKGLALQ--IRK
IEVLLAERKRKLEK-------------
>XP_002564991_Penicillium_rubens
--------MAAPDELVDFDIIEAQ-KENVQSLPGGRSARELARIFSA----------GSN
GDKVPSPSPNGTRTINDAVRQEFESEL-QSIGESDDPLDVYDRYVKWTLNAYPS-AQATA
ESGL---LPLLERATKSFLSSSHYRNDPRYLRLWLHYVRLF--------SDAPREA----
--FAFLARHKIGESLALFYEEFAGWLEGAGRWSQADEVYRLGIDREARPVERLARKYSEF
QFRY--DQRPQ-D-----------------------TGPSSPALPTVRPALAA-------
---KMNPFAPSDAS--ADPQ----ASRPSSQTGGAAKTKSGKPKMAIFSDADSAA--PGP
ATG-GSTKGWES----IGSIRDRKKENEVEAKPWAGETLKVAKKAAPTQ-----------
---------KMAIFRD---------E----------------------------------
--SNPDLP----------SKRPMPPKEVPEHHVREAINPRTGRRERVFIDLESVYPDRTN
P-AHEMSFEELRA---IKRGWMGKNWR-------QQKEP----LQQISGNAGST------
-----ESLPGK---SHSPEELPEHLGQN----------LAAAN-----HDQSKYQGESHG
GKTG----KASRTKIKGET------------TQT---QTV-KMKF---------------
-DSPSNNKKVRRK--ST----------REP--TMTMHTRAATDEIYSIFNQPLKAET---
EEEADSFCGSDYE----DDD--C--DG--DST--GTGHISAASSDFADEETQ-TFHKSY-
---DDTDYANTTRAES-VDG-DGSDWTEFNPDRDIPDI--------------ENAEVTSH
S---------------VVSDEAEGSSTQGTPE----------------------------
------------------------------------------------------------
---------------------------------------------------RKGFVPEMP
EDYAP-PWGTYRDPAVMAQNRLP---FMTPIVERTE-SIPSLTTARKSIY-NTKTPSK--
-------PRSPD-NNFLLS-----------------SP-LGT-NTPY-GD---------H
TVESAADVPFSPMAFK--------------------------------------------
-------A---------LAPKL-----RRREPIIRDAQCNPTDKGIRNTILNSLEKPLAT
YTGYHGHVE-DSNYASMIQKFV---------KTSTRRSKSGGDDAFDT--PILEFPGAER
SYIIRRELGAGAYAPVYLAESVDSLE---S----------------YDSDSDDGRTPNGK
TSQ---LRKSNAYETPRFPFEAVKVENGPSS-----AWEFYMIRTAYSR-LRQSTDHSRA
IDSIVRAHELHVHQRESFLVEDYRGQGTILDLVNFVRNETINPNHTSEG-GLE----EVL
AMFFSVELFRTVEALHANGVLHGDIKADNCLVRLDEHNPNEPPSKALSLLDLGADETAFD
PRESIHYSPSGSYG--WQQKGLALIDFGRSIDMQAF-----------------SPGVQF-
IADWETGTHECNEIREMRPWTHHIDLYGIAGVIHVLLFGKYIESTA-----------TDG
NSGNP---S------------SRTYRIRESLKRYWD-RELWAGVFDLLLNPGAERWQRIE
RENGV-DAGLSS----------APILPVLHSMRYVRRGMEEWLLANAEKKGLALQ--IRK
IEALLAERKKKLEK-------------
>XP_040809153_Penicillium_solitum
--------MAASDDLVDFDIIEAQ-KENVQSLPGGRSARELARIFSA----------GSN
GDKIPSPSPNGTRTINDAMRQEFESEL-QSIGESDDPLDVYDRYVKWTLNAYPS-AQATA
ESGL---LPLLERATKSFLSSSHYRNDPRYLRLWLHYVRLF--------SDAPRET----
--FAFLARHQIGESLALFYEEFAGWLEGAGRWSQADEVYRLGMDREARPVERLARKYSEF
QFRY--DQRPQ-D-----------------------TGPSSPALPTVRPALAA-------
---KMNPFATSDAS--ADPQ----ASRPPPQTGGAAKTKSGKPKMAIFSDADSAA--PGP
ATG-GSTKGWES----IGSIRDRKKENEVEAKPWAGETLKVGKKAAPAQ-----------
---------KMAIFRD---------E----------------------------------
--SNPDLP----------SKEPMPPKEVPEHHVREAINPRTGRRERVFVDLESVYPDRTN
P-AHEMSFEELRA---IKRGWMGKNWR-------QQKEP----LQQISGNAGST------
-----ESLLGK---SHSSEELPEHLGQN----------LTAAS-----HAQSQYQDDGHG
GKSG----KASRTKIKGET------------TQT---QTV-KMKF---------------
-DSPSNNKKVRRK--ST----------REP--TMTMHTRAATDEIYSIFNQPLKAET---
EEDADSFCGSDYE----DDD--CASAG--DST--GTGHISAASSDFGDEETQ-TFHKSY-
---DDTDYANTTRAES-VDG-DGSDWTEFNPDRDIPDI--------------ENSEITSH
S---------------VVSDGVEGSSTQGTPE----------------------------
------------------------------------------------------------
---------------------------------------------------RKGFIPEMP
EDYAP-PWGTYRDPAIMAQNRLP---FMTPIVERTE-SIPSLTAARNSIY-NAKTPSK--
-------PRSPA-GNLLLS-----------------SP-LGT-NTPYQGD---------H
TVGSTVDVPFSPMAFK--------------------------------------------
-------A---------LAPKL-----RRREPIIRDAQCNPTDKGIRNTILNSLEKPLAT
YTGYHGHVE-DSNYASMIQKFV---------KTNTRRSKSGGDDAFDT--PILEFPGAER
SYIIRRELGAGAYAPVYLAESVDSLE---S----------------YDSDSDDSTSPNGK
TSQ---LRKSNAYETPRFPFEAVKVENGPSS-----AWEFYMIRTAYSR-LQQSTDYSRA
TDSIVRAHELHVHQRESFLVEDYRGQGTILDLVNIVRNEAINSNHTSEG-GLE----EVL
AMFFSVELFRTVEALHANGVLHGDIKADNCLVRLDDHNHNEPPSKALSLLDLGADETAFD
PRESTHYSPSGSHG--WQNRGLALIDFGRSIDMQAF-----------------SPAVQF-
IADWETGTHECNEIREMRPWTHHIDLYGIAGVIHVLLFGKYVESTA-----------IDG
SDGNP---S------------SRTYRIRESLKRYWD-RELWAGVFDLLLNPGAERWQRIE
RENGV-DASLSS----------APILPVLHSMRHVRRGMEEWLLANAEKKGLALQ--IRK
IEVLLAERKKKLAK-------------
>XP_022579932_Penicilliopsis_zonata
--------MATSNDPVDFDILEAQ-KENVQSLPGGRSARELARIFSA----------GKE
GDKYVAPSPNDTRTLNDAIREEYEAEL-QLVGESDDPLDVYDRYVKWMLNAYPS-AQATA
ESGL---LPLLEKATKAFLSSPHYKNDPRYLRLWLHYIRLF--------SDAPRET----
--FAFLARHHIGESLALFYEEFAAWLESAGRWSQAEEVYMLGLQREARPVERLHRKFNEF
QQRY--EQRTQ-D-----------------------TGPSSPALPAVRPALAA-------
---KVNPFSAAAESPSSEPQ----AQPDRPTLGGGSKTKSGKPKMAIFSDADAAS-VEQP
ALG-AKTTGWEG----IGSLSDRRKENKVEARPWTGETLKAGKKPAPVQ-----------
---------KMAIFRD---------E----------------------------------
--SQSKQS----------QKEAIQPKQIPEHHVREAINPRSGRRERVFVDLEAVYPDRRN
P-NHEISFEELRA---MNRGWMDMDWK-------AYKQP----LEQISGNVPST------
-----RQGTGKHSDSSCENEIPSQLIEG----------LVIDDTKARQHEQRFDQI---D
GKSG----KARRLKVREVK------------EEP---QTI-KMNF---------------
-DSPAKA-KIRRK--ST----------AEP--TMTIHTRAATDEIYSIFNQPLKAET---
EERADSLCGSDYE----DDD--YTSAG--EST--CTGHISAASSDFGEDETN-TSHRFFE
GGADEDGYSDETHAESLAPG----EWTEFTARE---------------------------
-------------HNHQELSSHNSHPSSQDPQDF--------------------------
------------------------------------------------------------
------------------------------------------EDDTAALNGRGRFVPEMP
EDYDP-PYGPYRDPAIMAQNRLP---FMTPIVERTEYSI-SMTAARNHMY-DTKTPSKPM
HFIDQTPPKVPAIGD-LLS-----------------SP-SIA-GTPQQEE---------R
FTCFTDDVSQSPMVKK--------------------------------------------
-------MRA--SPLLSRSPKVN----VQKEVVIDDMQCNPTTAAIREAILLSLNPPLST
YHGYVDHSAQNSDYASEIRKFT---------KTLGKRSKSGDKTAFEA--PALDISGAER
NYIIKRELGAGAYAPVYLAESVESLEEYQS----------------SEPESEGSHTNA--
---------SQLRGLGRGALEALKLEVGPPN-----PWEFYMIKAAHER-LFQHPKFSRA
AESIVRVHEMHIFQGESLLVEDYRDQGTLLDLINVIRKENLATNSN-DP-GMD----EVL
AMFFAVELFRTVEALHACGILHGDIKADNCLVRFDE-ISNSLAN--PSHCGG--DDENAD
PRE-IHYSPDGNFG--WRNKGLALIDFGRAIDMHAF-----------------QPSVQF-
IADWEPGPHECNEIREMRPWTHQIDLYGMAGTIHVMLFGKYIESTT-----------AAR
GNEHSNSPNPRATVAAAVAAGHKTYRIRESLKRYWD-RELWNDVFDLLLNPLSDRWTELA
DRSG---PVTTVPEGKENTRSVRAAFPVLAAMKHVRQKMETWLLANAEKKGLALQ--IRK
LEAVFAERKRKTERR------------
>XP_016616901_Cladophialophora_bantiana
----MAAPVATDGDLINFDIIETH-KENIQSLPGGRSVKQLASILSPLPSSSRPT--G--
--ANATPTLEETKTLNDAIRQEYEIEL-QSIADSDDPLDIYDRYVKWTLNAYPS-AQATP
QSQL---LPLLERATKAFLTSSHYKNDPRYLKLWLHYIRLF--------SDTPRET----
--FAFLARHGIGEGLGLFYEEFAAWLEAAGRWIQADEVYKLGTEREARPTERLARKYSQF
RQRF--DARPQVD-----------------------NEPSSPALPTVRPALAA-------
---KIDPFASAHRGDDPQ-A----RQRNGLSGSSASTSRSGKPKMAIFSDADSVQQQPL-
-AS-NNTKGWDT----IGSMKERKKENTVEARPWAGEKLKAGGRVGSVP-----------
---------KMEIFKD---------P----------------------------------
--ASR-AQG-QS------KRSSSTQ---DPKQPDQVVNPRTGRAERVFVDLEAIYP--PI
G-DQEFSFEELRA---MLRGWAEIHWR-----PRKDATS----LMPAGGN--AAA----K
A----TSKITKSREPEDIENLTHSFANKIDLNGGANSSLSVHDVSTQSIVGMPESDSQSS
IKPP--KQKEKKLKIREVK------------QET---QTV-KTRL---------------
-ESPT-GKKLKRK-NSS----------QEP--TMTFHSKAATNEIYDMFNQPLRKPA-LA
REETQSGDDTDFTEGEVDDG--YSTPGDAEST--ETGRVSAPGSEYGDD----TLASI--
-RRN--HPQSQSQTECVS------PWSDFTTSKHVPRLDSTHLAGVKD----KAPSAKNQ
--RKVK-RRDR---SEDMTESMDSSSQNPTQTSGLG-GFDTQAIAAIAGGNFDDLDTKAI
AMMAGDV-----D------------EGATDA---------GDVDV-EQDVTVDTS----A
NQGIPEEEEAQQQEVPANHSVT-----DDDALATPVENEFP-EHR--EIPHKPRFIPIPP
VDYEPTPNRPYRDPSMLAQNKMP---FMTPIAERTESSFAPSTIFNAPGYFDSKTPSRS-
Q---YKSPSKIGVEDLFLG-----------------SP-HQQVATPTSASLAAKRKY---
GASEDEVITPSPQKK------DPSKTTDLN-----SFPVAASN--------TAEDA-LKI
SALP---PKP--VVRSPL--TT-----VRKGPIIPDLQCNPCDDAVRQQILSSVFPPLST
QRGYHDHSTITFGHYPALKSFAEKQAKTKA-KSSPRKSQ-NDKTPSKAVPPVLKFGDTTR
VYVVKRELGEGAFAPVYLVDSHDPAENEGA----------DEN---KENKSPPSCHLA-P
---------------ARQPLEALKTE-SPPD---TLVWEFHIVRLVRQR-LGSA---SRS
MQSIILAHECHLYHDEAYLVLSYSPQGTLLDLVNMARTENVKAGKPAE--GLD----EVL
AMWFSVELLRTLEDLHRVGIIHGDLKADNCLVRFDT------------------ALDVTA
P-----FDPEGNHG--WQSRGLKLIDFGRGIDTRMF-----------------KPNAQF-
IADWPSCPQDCTEIRECRPWKWQIDYHGAAGVIHSLLFGKYIETVP-----------AGG
NTLAGPGQ-------------KKECKLKENFKRYWE-KDIWGDVFAALLNPGCVAD----
----------------------GEEMPIQGNLRRVRTTMEKWLLEEGERGGRDLRASLRR
MERLVCAK-------------------
>XP_008722751_Cladophialophora_carrionii
----MAGAVATDNDLINFDIIESH-KENIQSLPGGRSAKQLASVLSPLP-SGRST--G--
--ADAAPTLEETKMLNDAIRQEYEIEL-QSIADSDDPLDIYDRYVRWTLNSYPS-AQATP
QSQL---LPLLERATKAFLTSSHYKNDPRYLKLWLHYIRLF--------SDTPRET----
--FAFLARHGIGEGLGLFYEEFAAWLEGVGRWMQADEVYKLGIEREARPTERLVRKYNHF
QQRF--DARTRND-----------------------NEPSSPALPTVRPALAA-------
---KIDPFASAHASEDPQAA----QQRRGAPGGTAAPSRSGKPKMAIFSDATDVQQPPP-
-TA-SGAKGWDS----IGSVKERKKENTIEARPWAGEKLKVGGKVGTVP-----------
---------KMEVFKD---------P----------------------------------
--ASA-VPAEQF------KQSSSRL---EMKHASLVVNPRTGRAERVFVNLEAVYP--PD
S-NIEFSFEELRA---MSRGWALKARR-----PQRELSP----LNPATGN--PTA----K
S----RSKVTKSQEPADIENLTHSFQHKADLNKQPDSSFSVCDVSTQSMVGMPEADSRES
SQLL--K-KERRLKVREVK------------QET---QTV-KTRL---------------
-DSPS-GRKLKRKHNPS----------AEP--TMTFHSKAATNEIYDMFNQPLRKPT-VA
RDDTQSGEDTEFAD---DDG--YSTAG--EST--GTGRVSAPGSEFGDD----TLASI--
-RRG--HPQSQSQSESVS------SWSEFSVSKDMPRLAAS----AKD----KASSARTV
--RRHK-QEDP---SDEMSENVDSSSQNPTQTSGLGSGFDTQAIAAIAGGDFDELDTKAI
AMMAGDV-----DADVDVAVAGVDGEEASAA---------VDEDVNEQGVTPDTN-----
-------EGAVKTGPQCDASAR-----NDEALVTPIDSDFP-EQV--EIQHKPCFIPLPP
IDYEPTPARPYRDPELVAQNKLP---FMTPIAERTESSLAPSTVFSAPGYFDAKTPSRS-
K---YDSPSKLGVADLLLS-----------------SP-QQQASTPTSASPA-KRKHSEV
GTTEDEVISSSPHKK------PVSKCTELE-----A-PSALSK--------VDTDAVFKT
PA-PLSKTQA--TTRSPL--TN-----IRKGPIIPDLQCNPCVDAVRQQILTAVYPPLST
QKGFYDHSTTTSGRYATLKSFAEKQMKAKV-KASPRKSQ-SEKTLTKAVPPVLKFDGATR
IYAVKRELGEGAFAPVYLVDSFNPDESHES----------DEND--KENKSPPTFDGIAS
---------------ARETLVAVKTE-CPPG---TLVWEFHILRTVKQR-LGSA---ART
MQSIVRAHECHLYRDEAFIVLQYSPQGTLLDLINAARIDNAKAGKPAE--GVD----EVV
AMWLAVELLRVLEDLHRVGILHGDLKGDNCLVRFDT------------------SADLTA
P-----YCPEGNHG--WNSRGIKLIDFGRGIDTRMF-----------------KPNAQF-
IADWDSCPQDCAEIRECRPWKWQIDYHGVAGIMHSLLFGKYIDTVP-----------VPG
SSL-GPGQ-------------KKVWKLKENFKRYWE-KDVWGDVFATLLNPGCVAD----
----------------------GEEMPIQKNLRRVRARMEKWLVEEGERGGRDLRGSLRK
MERLVCK--------------------
>XP_016255839_Cladophialophora_immunda
----MAAPVAADSDLINFDIIETH-KENIQSLPGGRSVKQLASILSPLP-SSRTL--G--
--SGAPPTLEETKTLNDAIRQEYEIEL-QSIADSDDPLDIYDRYVKWTLNAYPS-AQATP
QSQL---LPLLERATKAFLTSTHYKNDPRYLKLWLHYIRLF--------SDTPRET----
--FAFLARHGIGEGLGLFYEEFAAWLEAAGRWVQADEVYKLGIEREARPTERLARKYAQF
QQRF--DARPQVD-----------------------DEPSSPALPTVRPALAA-------
---KIDPFASAHRGDDPQVA----RQRNGLAGSSAPASRSGKPKMAIFSDVDSAQQQPL-
-AA-NNTKGWDS----IGSMKERKKENTIEARSWAGEKLKAGGKVGSVP-----------
---------KMEIFKD---------P----------------------------------
--ASR-TQG-QP------KRSLPTQ---DSQQPHQVVNPRTGRAERVFVDLEAIYP--AD
T-DLEFSFEELRA---MSRGWAQRDWR-----P-QEATP----LRATAGN--TVA----N
A----KSKVTKSREPEDVENLTKSFADKVDLNNGANSTLSVHDVSTQSMVGMPESDSQLA
TKPP--KQKEKKLKIREVK------------QET---QTV-KTRL---------------
-ESPT-GKKLKRK-NSS----------QEP--TMTFHSKAATNEIYDMFNQPLRRPT-TA
RDDTQSGDETDFTEGEVDDG--YSTAGDAEST--DTGRVSAPGSEYGDD----TLASM--
-RRN--QTQSQSQSESVS------PWSDFTTSKHVPRLDSAQLASVKD----KAPSVKNH
--RRVKHHKDR---SEDMTESMDSSSQNQTQSSGFG-AFDTQAIAAIAEGNFDDLDTKAI
AMMAGDI-----D------------EGVADA---------GDVDI-EQDVTVATS----I
NHTTPVDEKAQHLEASDNHAGA-----DDEALATPIDDEFA-EHR--EISHKPRFIPIPP
VDYEPTPIRPYRDPAMLAQNKMP---FMTPIAERTESSLAPSTVFNVPGYFESKTPSRS-
Q---YESPSKIGVEDLFLS-----------------SP-QQQITTPTSGSPAQKRKYGES
GATEEELITSSPQKK------GPS-RTDLN-----SSPVAPSS--------TNNEA-FKT
PALP---SKP--IIRSPL--SK-----IHKGPIIPDLQCNPCDDAVRQQILGSVYPPLST
QKGYHDHSSVDFGRYSALKSYAEKQAKAKA-KFSPRKSQ-NDKPPSKAVPPVLKFSETSR
VYAVKRELGEGAFAPVYLVDSYDPAENEEA----------DEND--KENKSPPSSHPADA
---------------SRQALEALKTE-SPPG---TLVWEFHIVRLIKQR-LGSA---ARS
MQSIILAHECHLYRDEAYLVLSYSPQGTLLDLVNMARAESVKAGKPAE--GLD----EVL
AMWFSVELLRTMEDLHRVGILHGDLKGDNCLVRFDT------------------TVDLTA
P-----FDPEGNYG--WQSRGLRLIDFGRGIDTRMF-----------------KPNAQF-
IADWPSCPQDCTEIRECRPWKWQIDYHGAAGVIHSLLFGKYIETVP-----------AGG
NGLAGPGQ-------------KKEWKLKENLKRYWE-KDVWGDVFATLLNPGCLAD----
----------------------GEEMPIQGNLKRARVMMEQWLVDEGERGGRDLRASLRR
MERLVCAK-------------------
>XP_007749970_Cladophialophora_psammophila
----MAAPVATDSDLINFDIIETH-KENIQSLPGGRSVKQLASILSPLPSSSRST--G--
--ANATPTLEETKTLNDAIRQEYEIEL-QSIADSDDPLDIYDRYVKWTLNAYPS-AQATP
QSQL---LPLLERATKAFLTSSHYKNDPRYLKLWLHYIRLF--------SDTPRET----
--FAFLARHGIGEGLGLFYEEFAAWLEAAGRWIQADEVYKLGTEREARPTERLARKYSQF
QQRF--DARPQVD-----------------------NEPSSPALPTVRPALAA-------
---KIDPFASAHRGDDPQ-A----RQRNGLSGSSAPTSRSGKPKMAIFSDAESVQQQPL-
-AS-NNTKGWDT----IGSMKERKKENTIEARPWAGEKLKAGGRVGSVP-----------
---------KMEVFKD---------P----------------------------------
--ASR-AQG-QS------KRSSSTQ---DSKQLDQVVNPRTGRAERVFVDLEAIYP--PI
G-DQEFSFEELRA---MSRGWAEIHWR-----PRKDATP----LMPAAGN--AAA----K
A----TSKITKSREPEDIENLTHSFANKIDLNSGVNSSLSVHDVSTQSMVGMPESDSQSS
TKPP--KQKEKKLKIREVK------------QET---QTV-KTRL---------------
-ESPT-GKKLKRK-NSS----------QEP--TMTFHSKAATNEIYDMFNQPLRKPA-LA
REETQSGDDTDFTEGEVDDG--YSTAGDAEST--ETGRVSAPGSEYGDD----TLASI--
-RRN--HSQNQSQTECVS------PWSDFTTSKHVPRLDSTHFAGVKD----KTTSAKNH
--RKVK-RRDR---SEDVTESIDSSSQNPTQTSGFG-GFDTQAIAAIAGGNFDDLDTKAI
AMMAGDI-----D------------EGATDA---------GDVDI-DQDGTVATS----E
NQGIPEEEDAQQQEVPGNHSVT-----DDDDLPTPVENEFP-EHQ--EIPHKPRFIPIAP
VDYEPTPNRPYRDPAMLAQNKMP---FMTPIAERTESSFAPSTIFNAPGYFDSKTPSRS-
Q---YESPSKIGIEDLFLC-----------------SP-HRQVATPTSASLAAKRKYVET
GATDDEVITPSPQKK------GPSKTTDLN-----PFPVAASN--------TEGDA-LKT
SALP---PKP--VVRSPL--TK-----VRKGPIIPDLQCNPCDDAVRQQILSSVFPPLST
QKGYHDHSTVTFGRYPALKSFAEKQAKTKA-KSSPRKGQ-NDKTPSKAVPPVLKFGEATR
VYAVKRELGEGAFAPVYLVDSYDPAENEGA----------DEND--KENKSPLSCHLA-P
---------------ARQPLEALKTE-SPPG---TLAWEFHIVRLVRQR-LGSA---SRS
MQSIILAHECHLYHDEAYLVLSYSPQGTLLDLVNMARTENVKAGKPAE--GLD----EVL
AMWFSVELLRTLEDLHRVGIIHSDLKGDNCLVRFDT------------------AVDVTA
P-----FDPEGNHG--WQSRGLKLIDFGRGIDTRMF-----------------KPNAQF-
IADWPSCPQDCTEIRECRPWKWQIDYHGAAGVIHSLLFGKYIETVP-----------AGG
NMLAGPGQ-------------KKEWKLKENFKRYWE-KDIWGDVFAALLNPGCVAD----
----------------------GEEMPIQGNLRRVRATMEKWLGEEGERGGRDLRASVRR
MERLVCAK-------------------
>XP_018693025_Fonsecaea_erecta
----MAAHVAADSDLINFDIIETH-KENIQSLPGGRSAKQLASILSPLP-SSRSLGLG--
--PSATPTLEETKTLNDAIRHEYEIEL-QSIADSDDPLDIYDRYVKWTLNAYPS-AQATP
QSQL---LPLLERATKAFLTSSHYKNDPRYLKLWLHYIRLF--------SDTPRET----
--FAFLARHGIGEGLGLFYEEFAAWLEAAGRWVQADEVFRLGIEREARPAERLSRKYAQF
QQRF--DARPEVD-----------------------DEPSSPALPTVRPALAA-------
---KIDPFASAHAGDDPQAS----RQRNGLSGGSAPTSRSGKPKMAIFSDADNA-QQPL-
-AA-NNTKGWDS----IGSMKERKKENTVEARSWAGEKLKAGGRVGAVP-----------
---------KMEVFKD---------P----------------------------------
--ASR-VQG-QS------KRPPTTQ---DSQQPHQVVNPRTGRAERVFVALEAIYP--PG
T-DLEFSFEELRA---MSRGWAQKDWR-----SQKEATP----LRPTAGN--VAP----N
A----SSKVTKSREPEDIENLTHSFADKVDLNDGANSTLGVHDMSSQSMVGMPESGSQSA
TNPP--KQKDKRLKIREVK------------QET---QTV-KTRL---------------
-ESPT-GKKLKRK-NSS----------QEP--TMTFHSKAATNEIYDMFNQPLRKPV-TA
RDDTQSGDETDFTEGEIDDG--YSTAGDAEST--ETGRVSAPGSEYGDD----TLASI--
-RKN--HSQSQSQSESVS------PWSDFTTSKHVPPLDSAR---VKD----KAQETQKH
--RRLK-HKGR---SEDITESMDSSSQNQTQSSGFG-AFDTQAIAAIAEGNFDELDTRAI
AMMAGDV-----D------------ENAADA---------GDVDV-EQDATVATS----A
DQTTLTE---QHQGESDNRGVD-----DGDVLATPIDDEFP-DHR--EISHKPRFIPIPP
ADYEPTPIRPYRDPAMLAQNKMP---FMTPIAERTESSLAPSTIFNVPGYFDSKTPCRS-
K---YESPSKFGVENLLLS-----------------SP-QQQAATPPTGSPAGKRKCGDT
GAIEDELVTSSPQKK------GPSQKSDLD-----ISPIPRSK--------INDDT-LKA
TAVP---SKP--IVRSPL--SK-----VQKGPIIPDLQCNPCDDAIRNQILGSVYPPLSA
QKGYYDHSGITFGRYPILKSFAEKQARSKA-KFSPRKSQ-NEKVPSKAVPPVLKFNGATR
VYAVKRELGEGAFAPVYLVDSYDPAEDEEA----------GEND--KENKSPQSSQLGDT
---------------SRQPLEALKTE-SPPG---TLVWEFHIVRLIKQR-LGSA---ARS
MQSIILAHECHLYRDEAYLVLSYSPQGTLLDLVNLARAENIKAGKPAE--GLD----EAM
AMWLSVELLRTLEDLHRAGILHGDLKGDNCLVRFDT------------------SLDLTA
P-----FSPEGNHG--WQSRGLKLIDFGRGIDTRMF-----------------KPNAQF-
IADWPACPQDCTEIRECRPWKWQIDYHGAAGVIHSLLFGKYIETVP-----------AGA
NALAGPGQ-------------KKEWKLKENLKRYWE-KDVWADVFATLLNPGCVAD----
----------------------GEDMPIQGNLKRVRVMMEKWLVNEGERGGRDLRGSLRR
MERLVGVK-------------------
>XP_022512769_Fonsecaea_monophora
----MAAPVAADSDLINFDIIETH-KENIQSLPGGRSVKQLASILSPLS-SSRGL--G--
--ASATPTLEETKTLNDAIRQEYEIEL-QSIADSDDPLDIYDRYVKWTLNAYPS-AQSTP
QSQL---LPLLERATKAFLTTNHYKNDPRYLKLWLHYIRLF--------SDTPRET----
--FAFLARHGIGEGLGLFYEEFAAWLETAGRWAQADEVYKLGIEREARPTERLTRKYAQF
QQRF--DARPQAD-----------------------DEPSSPALPTVRPALAA-------
---KVDPFASAHRGDDPQAA----RQRNGISASSAPMSRSGKPKMAIFSDADNAQQQQL-
-ST-NTTKGWDT----IGSMKDRKKENTIEARSWAGEKLKAGGRVGSVP-----------
---------KMEIFKD---------P----------------------------------
--------G-QS------ARSLSNQ---DAQQSHQVVNPRTGRAERVIVDLEAIYP--AD
T-DQEFSFEELRA---MSRGWAQKDWR-----PREEGTS----LKPTAAN--ASM----N
V----RSKINKSREPEDIENLTHSFPDKIDLNSGATSSLSVHDVSTQSMVGMPQSDSQPT
SKPS--KQKERKMKIREVK------------QET---QTV-KTRL---------------
-ESPT-GKKLKRK-NSS----------QEP--TMTFHSKAATNEIYDMFNQPIRRPA-AT
REDSQSGDETDFTEGEVDDG--YSTTGDAEST--GTGRVSAPSSEFGDD----TLASI--
-RKS---SQSQSQSESVS------PWSDFTTSKHVPHLDLAHVSSVKD----KASSTKNQ
--RRAK-TRDH---SEDMTENMDSSSQNQTQTSGFG-GFDTQAIAAIAEGNFDDLDTKAI
AMMAGDI-----D------------EGAADA---------GDINV-VQDVTAALS----A
DQAAIMDERAEDLEALNNDAVA-----NDVALATPVDIQFP-EHQ--EISHKPRFIPIPP
IDYEPTPIRPYRDPAMLAQNKMP---FMTPIAERTESSLAPSTVFNAPGYFESKTPSKS-
K---YESPSKLGVEDLFLS-----------------SP-QQELATPTSASPAAKRKYCET
GATEDELITSSPQKK------GPRKPTDPY-----SSPVPLAT--------TNEET-FKT
PALP---AKP--TVRSPL--SK-----IQKGPIIPDLQCNPCDDAVRNQILTSVYPPLST
QKGYYDHSSITLGRYPALKSYAEKQAKSKV-KFSPRKSQ-NEKPPTKAVPPILKFGETTR
VYAVKRELGEGAFAPVYLVDSYDPAENEDA----------DEHD--KENKTPPSSQLTDS
---------------SRQPLEALKTE-SPPG---TLVWEFHIVRLIKQR-LGSA---ARS
MQSIILAHECHLYRDEAYLVLSYSPQGTLLDLINMARSENVKAGKPAE--GLD----EVV
AMWFSVELLRTLEDLHRVGILHGDLKGDNCLVRFDT------------------TMDLTA
P-----FQAEGHHG--WQSRGLRLIDFGRGIDTRMF-----------------KPTAQF-
IADWPSCPQDCTEIRECRPWKWQIDYHGAAGVIHSLLFGKYIETIP-----------AGG
STLAGPGQ-------------KKEWKLKENLKRYWE-KDIWGDVFATLLNPGCVAD----
----------------------GEEMPIQGNLKRVRVMMEKWLVDEGERGGRDLRASLRR
MERLVCTK-------------------
>XP_016631301_Fonsecaea_multimorphosa
----MAAPVAADSDLINFDIIETH-KENIQSLPGGRSVKQLASILSPLP-SSRSLS-G--
--ACTSPTLEETKTLNDAIRQEYEIEL-QSIADSDDPLDIYDRYVKWTLNAYPS-AQATP
QSQL---LPLLERATKTFLTSTHYKNDPRYLKLWLHYIRLF--------SDTPRET----
--FAFLARHGIGEGLGLFYEEFAAWLEAAGRWVQADEVYQLGIEREARPTERLTRKYAQF
QRRF--DARPQVD-----------------------DEPSSPALPTVRPALAA-------
---KIDPFASAHVGDDPQAA----RQRNGLGGSSAPASRSGKPKMAIFSDADNAQQQPL-
-PA-NNTKGWDS----IGSVKERKKENTIEARSWAGEKLKAGGRVGSVP-----------
---------KMEIFKD---------P----------------------------------
--ASR-AHG-QS------KRSSPTQ---DSLQPHQVVNPRTGRAERVFVALEVIYP--AD
T-DLEFSFEELRA---MSRGWAQKDWR-----QREEPTQ----LKPTAAN--AAT----N
A----RSKIIKSREPEDIENLTHSFADKVDLNSGESSTLGVHDVSTQSMVGMPESDPRSA
SKPP--KQKEKKLKIREVK------------QET---QTV-KTRL---------------
-ESPT-GKKLKRK-NGP----------QEP--TMTFHSKAATNEIYDMFNQPLRKSA-TA
RDDTQSGDDTDFTEGEVDDG--YSTAGDAEST--VTGQVSAPGSEFGDY----TLAST--
-RQN--HSQSQSQSESVS------PWSDFTTSKHVPPLDPAR---VKD----KASSGKNH
--RRVK-HKDR---LEDMTESMDSSNQDQTQTSGFG-AYDTQAIAAIAEGNFDDLDTKAI
AMIAGDF-----D------------EGAADA---------GEDEP-EQDVTVATS----T
DQVALTEDKGQQEEA-NNHAVT-----NNEALATPTDDEF--EHR--EISHKPRFIPLPP
VDYEPTPIRPYRDPAMLAQNKMP---FMTPIAERTESSLAPSTVFNVPGYFDSKTPSRS-
Q---YESPSKFGMENLLLS-----------------SP-QQQIATPSSGS--GKRKFGET
GATEDELITSSPQKK------GPSKKTDPN-----TSPISVSK--------GNDDV-FKT
PALP---SKP--VARSPL--TK-----IHEGPIIADLQCNPCDDAVRNQILGSMSPSLAT
QKGYYDHSSTTFGRYPALKSYAEKQAKSKA-KFSPRKSQ-NDKVPSKAVPPVLKFGETTR
VYAVKRELGEGAFAPVYLVDSYDPAENEEA----------DEND--KENKSPPSSQLADT
---------------GRQPLEALKTE-SPPG---TLVWEFHIVRLIKQR-LGSA---ARS
MQSIILAHECHLYRDEAYLVLSYSPQGTLLDLVNLARAENVKAGKPAE--GLD----EVL
AMWLSVELLRTLEDLHRVGILHGDLKGDNCLVRFDT------------------SLDLTA
P-----FDPEGNYG--WQSRGLKLIDFGRGIDTRMF-----------------KPKAQF-
IADWPSCPQDCTEIRECRPWKWQIDYHGAAGVIHSLLFGKYIETVP-----------AGG
NAVAGPGQ-------------KKEWKLKENLKRYWE-KDVWGDVFATLLNPGCVAD----
----------------------GEEMPIQGNLKRVRTMMEKWLVDEGERGGRDLRASLRR
MERLICVK-------------------
>XP_022496502_Fonsecaea_nubica
----MAASVAADSDLINFDIIETH-KENIQSLPGGRSVKQLASILSPLS-SSRGL--G--
--ASATPTLEETKTLNDAIRQEYEIEL-QSIADSDDPLDIYDRYVKWTLNAYPS-AQSTP
QSQL---LPLLERATKAFLTTNHYKNDPRYLKLWLYYIRLF--------SDTPRET----
--FAFLARHGIGEGLGLFYEEFAAWLETAGRWAQADEVYKLGIEREARPTERLTRKYAQF
QQRF--DTRPQAD-----------------------DEPSSPALPTVRPALAA-------
---KVDPFASAHRGDDPQAA----RQRNGLSASSAPTSRSGKPKMAIFSDADNAQQQQL-
-SA-NTTKGWDT----IGSMKDRKKENTIEARSWAGEKLKAGGRVGSVP-----------
---------KMEIFKD---------P----------------------------------
--------G-QS------TRSLSNQ---DSQQSHQVVNPRTGRAERVFVDLEAIYP--AD
T-DQEFSFEELRA---MSRGWAQKDWR-----PREEGTP----LKPTGAN--ASM----N
V----RSKINKSREPEDIENLTHSFPDKIDLNSGATSSLSVHDVSTQSMVGMPQSDSQPT
SKPS--KQKERKMKIREVK------------QET---QTV-KTRL---------------
-ESPT-GKKLKRK-NSS----------QEP--TMTFHSKAATNEIYDMFNQPLRRPA-AT
REDSQSGNETDFTEGEVDDG--YSTTGDAEST--GTGRVSAPSSEFGDD----TLASI--
-RKS---SQSQSQSESVS------PWSDFTASKHVPHLDLAHVSGVKD----KASSTKNQ
--RRAK-TRDH---SEDMTENMDSSSQNQTQTSGFG-GFDTQAIAAIAEGNFDDLDTKAI
AMMAGDI-----D------------EGAADA---------GDIHV-VQDVTVAMS----A
DQAAIMDERAEDLEALNNDAGA-----NDVALATPVDIEFP-EHQ--EISHKPRFIPIPP
IDYEPTPIRPYRDPAMLAQNKMP---FMTPIAERTESSLAPSTVFNAPGYFESKTPSKS-
K---YESPSRIGVEDLFLS-----------------SP-QQELATPTSASPAAKRKYCET
GATEDELITSSPQKK------GPRKPTDPY-----SSPVPLPT--------TNEET-FKT
PALP---SKP--TVRSPL--SK-----VQKGPIIPDLQCNPCDDAVRNQILTSVYPPLST
QKGYYDHSSITLGRYPALKSYAEKQAKSKV-KFSPRKSQ-NEKPPTKAVPPILKFGETTR
VYAVKRELGEGAFAPVYLVDSYDPAENEDA----------DEHD--KENKTPTSSQLTDS
---------------SRQPLEALKTE-SPPG---TLVWEFHIVRLIKQR-LGSA---ARS
MQSIILAHECHLYRDEAYLVLSYSPQGTLLDLINMARSENVKAGKPAE--GLD----EVV
AMWFSVELLRTLEDLHRVGILHGDLKGDNCLVRFDT------------------TMDLTA
P-----FDAEGHHG--WQSRGLRLIDFGRGIDTRMF-----------------KPTAQF-
IADWPSCPQDCTEIRECRPWKWQIDYHGAAGVIHSLLFGKYIETIP-----------AGG
STLAGPGQ-------------KKEWKLKENLKRYWE-KDIWGDVFATLLNLGCVAD----
----------------------GEEMPIQGNLKRVRVMMEKWLVDEGERGGRDLRASLRR
MERLVCTK-------------------
>XP_013281520_Fonsecaea_pedrosoi
----MAAPVAADSDLINFDIIETH-KENIQSLPGGRSVKQLASILSPLS-SSRGL--G--
--ASATPTLEETKTLNDAIRQEYEIEL-QSIADLDDPLDIYDRYVKWTLNAYPS-AQSTP
QSQL---LPLLERATKAFLTTNHYKNDPRYLKLWLHYIRFF--------SDTPRET----
--FAFLARHGIGEGLGLFYEEFAAWLETAGRWAQADEVYKLGIEREARPMERLTRKYAQF
QQRF--DARPQAD-----------------------DEPSSPALPTVRLALAA-------
---KVDPFASAHRNDDPQAA----RQRNGISASSAPTSRSGKPKMAIFSDADNAQQQQL-
-ST-NSTKGWDT----IGSMKDRKKENTIEARSWAGEKLKAGGRVGSVQ-----------
---------KMEIFKD---------P----------------------------------
--------G-QS------ARSLSNQ---DAQQSHQVVNPRTGRAERVFVDLEAIYP--AD
T-DQEFSFEELRA---MSRGWAQKDWR-----PREEETP----LKPTAAN--ASM----N
V----RSKINKSREPEDIENLTHSFSDKIDLNSGATSSLSVHDVSTQSMVGMPQSDSQPA
SKPS--KQKERKMKIREVK------------QET---QTV-KTRL---------------
-ESPT-GKKLKRK-NSS----------QEP--TMTFHSKAATNEIYDMFNQPIRRPA-GA
REDSQSGDETDFTEGEVDDG--YSTTGDAEST--GTGRVSAPSSEFGDD----TLASI--
-RKS---SQSQSQSESVS------PWSDFTASRHVPHLDLAHVSGVKD----KASSTKNQ
--RRAK-TRDH---SEDMTENMDSSSQNQTQTSGFG-GFDTQAIAAIAEGNFDDLDTKAI
AMMAGDI-----D------------EGATDA---------GDIDV-VQDVTVALS----A
DQAALMDERAEDLEALNND--A-----NDVALATPVDIEFP-EHQ--EISHKPRFIPIPP
IDYEPTPIRPYRDPAMLAQNKMP---FMTPIAERTESSLAPSTVFNAPEYFESKTPSKS-
K---YESPSKLGVEDLFLS-----------------SP-QQELATPTSASPAAKRKYCET
GATEDELTTSSPQKK------GPRKPTDPY-----SSPVPLPT--------TNEET-FKT
PALP---SKP--TVRSPL--SK-----IQKGPIIPDLQCNPCDDAVRNQILTSVYPPLST
QKGYYDHSSITLGRYPALKSYAEKQAKSKV-KFSPRKSQ-NEKPPTKAVPPILKFGETTR
VYAVKRELGEGAFAPVYLVDSYDPAENEDT----------DDHD--KENQTPPSSQLTDS
---------------SRQPLEALKTE-SPPG---TLVWEFHIVRLIKQR-LGSA---ARS
MQSIILAHECHLYRDEAYLVLSYSPQGTLLDLINMARSENVKAGKPAE--GLD----EVV
AMWFSVELLRTLEDLHRVGILHGDLKGDNCLVRFDT------------------TMDLTA
P-----FQAEGHHG--WQSRGLRLIDFGRGIDTRMF-----------------KPTAQF-
IADWPSCPQDCTEIRECRPWKWQIDYHGAAGVIHSLLFGKYIETIP-----------AGG
STLAGPGQ-------------KKEWKLKENLKRYWE-KDIWGDVFATLLNPGCVAD----
----------------------GEEMPIQGNLKRVRVMMEKWLVDEGERGGRDLRASLRR
MERLVCTK-------------------
>XP_007753298_Cladophialophora_yegresii
----MAAAVATDSDLINFDIIESH-KENIQSLPSGRSAKQLASVLSPLP-SGRPG--G--
--ADTAPTLEETKTLNDAIRQEYEIEL-QSIAESDDPLDIYDRYVRWTLNSYPS-AQATP
QSQL---LPLLERATKAFLTSSHYKNDPRYLKLWLHYIRLF--------SDTPRET----
--FAFLARHGIGEGLGLFYEEFAAWLEGAGRWMQADEVYKLGIEREARPTERLVRKYNHF
QQRF--DARAQND-----------------------NEPSSPALPTVRPALAA-------
---KIDPFASAHTSEDPQAA----QQRRA-----AAPSRSGKPKMAIFSDSTHIQQPPP-
-TA-GGAKGWDS----IGSVKERKKENTIEARPWAGEKLKAGGKVGAVP-----------
---------KMEVFKD---------P----------------------------------
--AFA-VPAEQC------KHSSSRL---EMKQASQVVNPRTGRAERVFVNLEAVYP--PD
S-DLEFSFEELRA---MSRGWALKAPR-----PQKDLSP----LKPATGN--PVA----K
S----RSKVTKSHEPDDIENLTHSFQQKADLNKEPDSSFNVCDVSTQSMVGMPEAGPRES
SQPV--K-KERRLKVREVK------------QET---QTV-KTRL---------------
-DSPS-GRKLKRKHNPA----------AEP--TMTFHSKAATNEIYDMFNQPLRKPT-VA
KDDTQSGEDTEFAD---DDG--YSTAG--EST--GTGRVSAPSSEFGDD----TLASI--
-RRG--QSQSGSQSESVS------SWSEFSVSKDMPRL-------AKD----KASSTRTV
--RRHK-QEDP---SEEMTENVDSSSQNPTQTSGLMSGFDTQAIAAIADGDFDELDTKAI
ALMAGDV-----DADADVPVEGVDDEAATAA---------VDEVGNDKAVTAGTN-----
-------EGAGKTGPPRVARTH-----NDESLVTPTDNDFP-EQV--EIQHKPCFIPLPP
VDYEPTPARPYRDPALMAQNKLP---FMTPIAERTESSLAPSTAFSAPGYFDAKTPSRS-
K---YDSPSKLGVADLLLS-----------------SP-QQQASTPTSASPA-KRKHGEV
GATEDEVTTSSPHKK------PVSKSTELE-----A-PLALSN--------IDTDAVFKA
PA-PLSTTQA--TTRPPL--TN-----IRKGPIIPDLQCNPCDDAVRQQILTAVYPPLST
QKGFYDHSTTTSGRYNTLKSFAEKQMKAKT-KASPRKSQ-SEKTLTKAVPPVLKFEGTTR
IFAVKRELGEGAFAPVYLVDSYDPGESQEL----------DEND--KENKSPPTFDGIAS
---------------GRENLEAVKTE-CPPG---TLVWEFHILRTVKQR-LGSA---ARI
MQSIVLAHECHLYRDEAFIILQYSPQGTLLDLINAARIDNTKGGKPAE--GVD----EVV
AMWLAVELLRVLEDLHRVGILHGDLKGDNCLVRFDT------------------SADLTA
P-----YCPEGNHG--WNSRGIKLIDFGRGIDTRMF-----------------KPNAQF-
IADWDSCPQDCAEIRECRPWKWQIDYHGVAGIMHSLLFGKYMDTVP-----------VPG
SSL-GPGQ-------------KKAWKLKESFKRYWE-KDVWGDVFATLLNPGCVAD----
----------------------GEEMPIQKNLGRVRARMEKWLVDEGERGGRDLRGSLRK
MERLVCK--------------------
>XP_016235717_Exophiala_spinifera
----MAVPVAADNDLINFDIIETH-KENIQSLPGGRSAKQLAAILTPRP-SGRP---G--
--LQPEPTLNETKTLNDAIRQEYEIEL-QSIADADDPLDIYDRYVKWTLNSYPS-AQATP
QSQL---LPLLERATKAFLTSSLYKNDPRYLKLWLHYIRLF--------SDSPRET----
--FAFLARHGIGDALGLFYEEFAAWLEGAGRWVQADEVFKLGIEKEARPTERLIRKYNQF
QQRF--EARPQTD-----------------------NEPSSPALPTVRPALAA-------
---KIDPFASSHRGNDGQAP---QQQQNGAAARAANSSRSGKPKMAIFSDADNAAPPP--
A-S-TSTNGWDN----IGSIKERKKENTIEARPWAGEKMKAGGRVGTVP-----------
---------KMEIFKD---------P----------------------------------
--SLQ-------------ATSRPQE---SVQRPGDVVNPRTGRIERVFVNVEAIYP---S
N-DQEFSFEELRA---MSRGWLHRDWR--QPEEPSSGTP----LKILSAN----GRSPRK
S----RSKGSKAQEQEDIENLSESFQEKVDLNDTSQGSLSGHDVSTQSMVGMPGSQTLSQ
PQSQSQQPRDKKYKIREVK------------QET---QTV-KLRL---------------
-QSPT-GKKLKRKN--T----------AEP--TMTFHSKAATNEIYDMFNQPLRKSE-VT
KDDTQSGEEAEFAE-DVDDG--YSTTGDAEST--GTGRGFGADSEYGDD----TLASQFD
HTESQSQTQTHSQPESVS------PWSDFTASKHVPRLDSRNTSSSKT----SLSSNKAH
TKTKLK-DKHRHAMADDVTEGLASSSQNATQTSGLGSGFDTQAIAAIANCNFDDMDTKAI
AMIAGDV-----D------------DEEEDDLEIQ-----DPLHALSHSETKGAA----E
EGGIAE-EDQETVHE--DDTRD--------NLSTPVDDVFT-EHR--EISHKPRFIPLPP
EDYEPTPVRPYRDPALVAQNKLP---FMTPIVERTESSLAPSTVFNDPDYFTSKTPSRL-
QRT-YESPSQVQIDKLLLS-----------------SPQQQD-GTPPSSG---KRKYEHT
GITEEEAASCSPRQRKAPGRGRPN---PNG-----HIPFPIAKASPA--STKDEESLFKT
PAVP---DQS--PARSITQSVV-----RHKGPVVADLQCNPCDDVIRQQILTAVYPPLSS
YVGYHDHSAEALGQYSVLKSYADKLLKSKA-KGSPRKSQGSKDAAIKAVPPLLKFTGASR
VYAVKRELGAGAFAPVYLVESYDPNENALA-------IADDVED--KESSSPK-KS-MDS
---------------TRQPLEALKTE-TPPG---TLVWEFHILRTVRQR-LGSA---ART
MQSIVLAHECHLYRDEAYIVLEYSPQGTLLDLVNLARNENMKAGKPAE--GLD----EVL
AMWFGVELLRSLEDLHHVGILHGDLKGDNCLVRF-T------------------GTDVTG
P-----YEPLGGSG--WNDKGLKLIDFGRGIDTRMF-----------------KAGAQF-
IADWPSCATDCAEIRECKPWKWQIDYHGAAGVIHSLLFGKYIETIP-----------VGG
SL--GPGQ-------------KKEWKLKENLKRYWE-KEIWTEVFGVLLNPATVQD----
----------------------GEEMPIQRNLKQVRMRMEKWLTEEGERGGRDLRGALRK
MERLVAGNKSA----------------
>XP_016265068_Exophiala_oligosperma
----MAVPVIADNDLINFDIIETH-KENIQSLPGGRSAKQLAAILTPRP-SGKP---G--
--LQSEPTLNETKTLNNAIRQEYEIEL-QSIADADDPLDIYDRYVKWTLNSYPS-AQATP
ESQL---LPLLERATKAFLTSSLYKNDPRYLKLWLHYIRLF--------SDSPRET----
--FAFLARHGIGDALGLFYEEFAAWLEGAGRWMQADEVFKLGIEKEARPTERLIRKYSQF
QQRF--EARPQAD-----------------------NEPSSPALPTVRPALAA-------
---KIDPFASAHRSEDAQASQQQQQQQNGAGGR-PTTSRSGKPKMAIFSDADNAAPPP--
A-A-MTTNGWDN----IGSIKERKKENTIEARPWTGEKMKAGGRAGTVP-----------
---------KMEIFKD---------P----------------------------------
--SLQ-------------TINGARQ---PVQRPGDVVNPRTGRIERVFVNIEAIYP---S
N-DQEFSFEELRA---TSRGWFRRDWR--QPEGPSEGAP----LQALSGN----EASPPK
P----RSKASKALEQEDIENLSESFQQKVDLNDTSQGNLSIHDVSTQSMVGMPESQSTSQ
SQPQSQKPREKKYKVREVK------------QET---QTV-KTRL---------------
-QSPT-GKKLKRKI--T----------AEP--TMTFHSKAATNEIYDMFNQPLRKPE-IA
KEDTQSGEEIEFTE-DVDDG--YSTTGDAEST--GTGREFGADSEYGED----TLASQFD
HTESQSQTQSHSQPDSVS------PWSDFTASKHVPRLDSRNTSSTKP----NPSSNKAH
GRMKSK-NKHRHVMADDVTESLDSSSQNATQTSGLGGDFDTQAIAAIANCNFDDMDTKAI
AMMAGDV-----D------------DEEQDDLEIQ-----DHLPASSHSETEGAA----E
EGVAAQHQQQETMDEDDDDNRD--------SLSTPVDDVFT-EHH--EISHKPRFIPLPP
EDYEPTPVRPYRDPALVAQNKLP---FMTPIVERTESSLAPSTVFNDPDYFTSKTPSRS-
THA-YESPSQVQIDKLLMS-----------------SPQQQD-ATPPSSA---KRKYEHT
GITEEEVASSSPRQRKGPGRDRPN---SNG-----HIPFPIAKASPA--PIKDEKSVFQT
PAVP---VKS--PAKSIIPPTI-----KHKGPIVADLQCNPCDDVIRRQVLTAVHPPVSS
YSGYYDHSAQALGQYSLLKSYAEKISKLKA-KGSPRKSQGSKDAAIKAVPPLLKFAGASR
VYAVKRELGAGAFAPVYLVESYDPNDNALA-------IVDDVED--KENSSPK-KP-MEF
---------------TRQGLEALKTE-APPG---TLVWEFHILRTVRQR-LGPA---ART
MQSIVLAQECHLFSDEAYIVLEYSPQGTLLDLVNLARSENVKAGKPAE--GLE----EVL
AMWFGVELLRSLEDLHQVGILHGDLKGDNCLVRF-S------------------GTDVTG
P-----YDSLGGSG--WNEKGLKLIDFGRGIDTRMF-----------------KADAQF-
IADWPSCATDCAEIRECKPWKWQIDYHGAAGVIHSLLFGKYIESVP-----------VGG
GL--GPGQ-------------KKEWKLKENLKRYWE-KEIWTEVFGVLLNPATVQD----
----------------------GEEMPVQRNLKRVRTRMEKWLSEEGERSGRDLRGALRK
MERLVAGNKSA----------------
>XP_013310789_Exophiala_xenobiotica
----MA------DDLINFDIIESH-KENIQALPGGRSVKQLAAILTPLP-SGRV---G--
--AKSEPTLNETKTLNDAIRQEYEIEL-QSIADSDDPLDIYDRYVRWTLNAYPS-AQATP
QSQL---LPLLERATKACLTSPLYKNDPRYLKLWLHYIRLF--------SDSPRET----
--FAFLARHSIGDGLGLFYEEFATWLEGAGRWVQADEVYKLGIEREARPTERLIRKYNQF
QHRF--EARPQVE-----------------------NEPSSPALPTVRPALAA-------
---KLDPFA---QREEPQAP----RQQNGVGGGSTSSSRSGKPKMAIFSDADSAAPPP--
ATS-TTTNGWDN----IGSIKERKKENTIEAKPWAGEKIKAGTRVGTVQ-----------
---------KMEIFKD---------P----------------------------------
--ALQ-------------AATDARS---STKRPGDVVNPRTGRTERVFVDVEAIYP---S
V-DQEFSFEELRA---LARGWFQKDWR--RQRPAATASP----LKDTTGN----ATTSPK
A----KGRANKAQEPEDIENLSRSFQQKIDLNNTTQRDLSILDVSSQSMVGMPEPQPAPQ
SQQQSQNPREKKYKIREVK------------QET---QTV-KTRL---------------
-ESPT-GRKLKRKN--T----------AEP--TMTFHSKAATNEIYDMFNQPLRKPE-VA
KDDTQSGDETDFTEGEIDDG--YSTTGDAEST--GTGRVSGPSSEFGDD----TLASRFD
PTESQTQTQSQSQPESVS------PWSDFTASRHVPRIDPHTAPPGKT----KASSGKGH
ARTKLK-NKHRHAVSEDVTESIDSSSQNATQTSGLGGGFDTQAIAAIANCNFDDMDTMAI
ARMAGEV-----D------------DEEQDDVEIR-----DEQTASSAGAGAGAT----E
E---SE-PQQQTMHE--EDTME--------SLSTPVDDVFT-EHM--EISHKPRFVPIPP
ADYEPTPVRTYRDPALVAQNKMP---FMTPIVERTESSFAPSTVFNDPDYFSSKTPSRS-
AKEIYESPSQVKIDRLLMS-----------------SPKQQEPGTPSSSA---KRKYEQT
GATEEEVATSSPR-RKVSGRGEAD---LNS-----HIPFPITKGTPAQSPSKPDDVVFKA
PAIP---VKS--PSRSVLQPAT-----RHKAPIIADLQCNPCDDTIRQQILTAVHPPIFS
YAGYHDHSGQVLNQYPILKSYAEKIAKTKS-KPSPRKSQ-SKDAATKAVPPLLKFTGTSR
VYAVKRELGEGAFAPVYLVESYDPGQNAIA-------VGDEEDDNNKENVSPPLAS-SES
---------------GRQHLEALKTE-SPAG---TLVWEFHILRLVRQR-LGHA---ART
MQSIVLAHECHLYRDEAYIVLEYSPQGTLLDLVNLARSDNVRAGKPAE--GLE----EVL
AMWFSVELLRTLEDLHRIGVLHGDLKGDNCLVRF-G------------------DGEVEG
P-----YDPSGGRG--WGAKGLRLIDFGRGIDTKMF-----------------KAGAQF-
IADWPSCTTDCAEIRECRPWKWQIDYHGAAGVIHSLLFGKYIETIP-----------ANS
GLGTGPGQ-------------KKEWKLKENLKRYWE-KEIWGDVFNVLLNPGCVAD----
----------------------GEEMPIQGNLKRVRVRMEKWLVDEGERGGRDLRAALRK
MERLVGGK-------------------
>XP_007724928_Capronia_coronata
----MAVPTATDNDLINFEIIETH-KENIQSLPGGRSAKQLASILSPLP-TSKAV--G--
--ANTLPTLEETKTLNDAIRQEYEIEL-QSIADSDDPLDIYDRYVKWTLNAYPS-AQATP
QSQL---LPLLERATKAFLMSPHYKNDPRYLKLWLHYIRFF--------SDSPRET----
--FAFLSRHGIGEGLGLFYEEFAAWLESAGRWLQADEVYKMGIDKEARPTERLVRKYGQF
QRRF--EARPQTD-----------------------NEPSSPALPTVRPALAA-------
---KIDPFASAHHGDDSQAA----RQQSSARSTSGTSARTGKPKMAIFSDADSAAPAPTN
AAA-STTKGWDS----IGSMRERKKENTIEARPWAGEKLKAGGKVGTVP-----------
---------KMEIFKD---------P----------------------------------
--SRE-------------LGQQSQA---SKER-SEAVNPRTGRAERVYVNIEAIYP--PH
S-DEEFSFEELRA---MSRGWAQKSWRADKPSPQSSFDP----LKSTSGNSVVSVSASPK
PISKSKSKPARSEEPEDVENLSQSFRQKIDLNSDTP-SLSIHDVSTQSMVGMPEPSIARQ
SQNPTK--KEKKLKIREVK------------QET---VTV-KTRL---------------
-ESPT-GRKLKRKNSGT----------AEP--TMTFHSKAATNEIYDMFNQPLRRTE-IA
KDDTQSGDDAEFTEGDVDDG--YSTTGDGEST--GTGRVSEPGSEFGED----T-ASSLQ
HDITSTQSQNESQADTVS------SWSDFTSSKHVPHLASVSKHSTKNKGTVSGSSSKGQ
GKSKLK-NKHRRVLSEDLTESMDSSSQNPTQTSGLGG-LDTQAIAAIVGGSFDDMDTKAI
AMLAGDLC----D------------EDNEEDTNLSQIQGEQDQG---AGAGAGANIGAPA
EA--GMAQRTKEDKENDDNTSQKDDNNNHNNVTTPVEDMFT------EITHKPHFIPLPP
EDYEPTPIRPYRDPALVAHNKLP---FMTPIVERTESSLAPSTVFNDPDYFNSKTPSRS-
AKDEFESPFRVTADDLLLS-----------------SP--QEPITPAPCT---KRTFTQT
GATEEEDTEVS-RPKKAFNQTKEQ------------TSAASSKAEKSRTPSKVDDSVFKT
PAIP---DRS--PEKRILQPSR-----VHKGSIVADLQCNPCDEAVRQQILAAVHPPLSS
YTGFHDHSDQVYNRYQALKSYGDKLIKSKA-KASPRKSQ-SDKTSNKAVPPILKFPGSTR
VYAVKRQLGEGAFAPVYLVDSYNPSESAIADEDVYGDVDGESDD--KENISPKLAT-TKS
---------------SRQELEALKTE-APPG---TLVWEFHILRLVRQR-LGPA---SRS
MESIILAHECHLYRDEAYIVLSYSPQGTLLDLVNLARNENVKAGKPAE--GLD----EAL
AMWFAVELLRTLEDLHRVGILHGDLKGDNCLVRFDS------------------SVELSG
P-----FDPAGSHG--WNGKGLTLIDFGRGIDVRMF-----------------RGHAQF-
IADWPSCAQDCAEIRECRPWKWQIDYHGAAGVIHSLLFGKYIETVPANNTAAAGLSGGGG
GGGLGPGQ-------------RKEWRLKENFKRYWE-KELWTEVFAVLLNPASVVD----
----------------------REEMPIQRNLKRVRVKMEEWLMEEGERGGRDLRASLRK
MERLVTAK-------------------
>XP_007729474_Capronia_epimyces
----MAVP-AADNDLINFDIIETH-KENIQSLPGGRSAKQLASILAPLP-TSKAA--GVD
ADADALPTLSETKTLNDAIRQEYEIEL-QSIADSDDPLDIYDRYVRWTLNAYPS-AQATP
QSQL---LPLLERATKAFLTSPHYKNDPRYLKLWLHYIRLF--------SDSPRET----
--FTFLSRHGIGEGLGLFYEEFAAWLESAGRWIQADEVYKLGIEREARPTERLVRKYGQF
QQRF--EARPQSD-----------------------NEPSSPALPTVRPALAA-------
---KIDPFASAPPNDDPQGA----RQQSAGRGGSGAPSRTGKPKMAIFSDADSAAPAPTK
ASA-NITNGWDN----IGSMRERKKENTIEARPWAGEKLKAGGRVGTVP-----------
---------KMEIFKD---------P----------------------------------
--SQE-------------LLQPSRA---SRQR-SEVVNPRTGRAERAFVNFEAIYP--RE
G-NEEFSFEELRA---MSRGWMQKDWRAGKPPARSSASP----LKCTSGN--IMAAASPR
P----KSKPSRSEEAEDVENLSHSFRQKLELTSDIP-NPSVHDLSTQSMVGMPESNLPPQ
PQNANK--REKKLKVREVK------------QET---VTV-MTRL---------------
-ESPT-GKKLKRKNSAT----------TEP--TMTFHSKAATNDIYDMFNQPLRRPE-MA
RDDTQSGDDADFTEGDVDEG--YSTTGDGEST--GTGRVSGPGSDFGDD----T-SSSLP
PDATSTQ----SQADSVS------PWSEFTTSKHVPRLASVSGSSGKIKG--SGSSSKGP
GKSKLK-HAHKRVLSDDMTENMASSSQNPTQTSGLGG-FDTQAIAAIAGGNFDDMDTKAI
AMLAGDFD----D------------DGDEADTIQNQDPG-QDQDLDEQGAGAGVN-ELPE
RD--G--SRHSE-HENNDNTSL---NHNNNNVTTPVDDVFT------EITHKPRFIPLPP
EDYEPTPIRPYRDPALVAHNKLP---FMTPIVERTESSLAPSTVFNDPDYFNSKTPSRS-
AKEEDESPSKLKMEALLMS-----------------SP--QQPATPSSAA---KRKLDEA
DDREEEDTAVTPQRKKSLHHTNEN------------SPVPSPAGAKNTKPLKVEDTVFKT
PAVP---TQS--PARRILQPAK-----IHKGPIVADLQCNPCDDAVRQQILAAVHPPLSS
YTGYHDHSDHVYNHYQPLKSYAEKLGKSKV-KASPRKSQ-SEKTCSKAVPPILKFQGTAR
VYAVKRQLGEGAFAPVYLVDSYDPTETETA-------IGEESDN--KENVSPRGLR-TKS
---------------SRQDLEALKTE-APPG---TLVWEFHILRLIRQR-LGHA---ARA
VQSIVDAHECHLYRDEAYIVLSYSPQGTLLDLVNLARSENVKAGKLAE--GLD----ETL
AMWFGVELLRTLEDLHRIGILHGDLKGDNCLVRFDS------------------SVDLSG
P-----FDPSGNHG--WSAKGLKMIDFGRGIDVRMF-----------------QPSAQF-
IADWPSSAQDCAEIRECRPWKWQIDYHGAAGVIHSLLFGKYIETVP--------LTAASG
GLALGPRQ-------------KKEWKLKENLKRYWE-KELWQEVFSVLLNPGSVSD----
----------------------QEAMPIEGNLKRVRMKMEKWLVDEGERGGRDLRASLRK
MERLVAMK-------------------
>XP_009155085_Exophiala_dermatitidis
----MAVPTAADNDLINFDIIETH-KENIQSLPGGRSAKQLASILSPLP-SGRAK--G--
--GDAPATLEETKTLNDAIRQEYEIEL-QSIADSDDPLDIYDRYVKWTLNAYPS-AQATP
QSQL---LPLLERATKAFLTSPHYKNDPRYLKLWLHYIRLF--------SDSPRET----
--FAFLSRHGIGEGLGLFYEEFAAWLESAGRWIQADEVYKLGIEREARPTERLLRKYGQF
QQRF--EARPHTD-----------------------NEPSSPALPTVRPALAA-------
---KIDPFATSHRNDEAQAA----RQHSGTRSGSGATSRSGKPKMAIFSDAESATPAPA-
SSS-GTTKGWDS----IGSMKERKKENTIEARPWAGEKLKAGGKVGTVP-----------
---------KMEIFKD---------P----------------------------------
--SQE-----------------RQL---SKQR-HEVVNPRTGRAEQVYVDIDAIYP--PH
S-EEEFSFEELRA---RSRGWAQKNWKVAKPTLQHSTSP----LRCTSGN--VVAPASVD
K----KSRPATQVEPEDVENLSQSLQQKMDLNDDIP-NHNMHDVSTQSMVGMPETHIPSQ
PQTQSR--KEKRPKVREIK------------QET---MTV-KTRL---------------
-ESPT-GKKLKRKNSST----------TEP--TMTFHSKAATNEIYDMFNQPLRGQD-PA
RDDIQSGDDTEYTEGDGDDG--YSTTGDGEST--GTGRVFEQGSEFGDD----T-SSSLR
PDTTGTHSQDQSQPDSVS------PWSDFTVSKHVPR-------PGKKIGSGPRTLSKGQ
GKTKPK-GRLRREMSEDMTESMGSSSQNPTQTSGFDG-LDTQAIAAIAGANFEDMDTKAI
AMLAGDVDQLEID------------DGKQEPISKEQS---EELVQAEQGASADEN-EWSE
TDQPGPVSK----GDGNNNTSQ-----NDNSTTTPVDDIFT------EISHKTRFIPIPP
EDYEPTPVRPYRDPVLVAQNKLP---FMTPIVERTESSLAPSTAYRDSDYFNHKTPSRS-
PKGEFDSPLPLTADNLLMS-----------------SP--QEP-SPSTSV---KRKHSER
YGEDVENRAESPEPKKPFHREEKQEKELDK-----ESEIAPAHALETAEPAKTDEPVFKT
PAVP---SKSPAPAQRVVQPAK-----ISKGPIVADLQCNPCDDAVRQQILTTIHPPLSS
YSGYHDHSEQTYNHYQTLKVFGEKMVKSKA-KASPRKSQ-GEKGASKAVPPMLKFKGTTR
VYAVKRQLGEGAFAPVYLVDSYDPSETA---------VDDGSED--KENGS-KLVT-KES
---------------KRQALEALKTE-APPG---TLVWEFHILRLVRHR-LGSA---ART
MQSIVCAHECHLYRDEAYILLSYSPQGTLLDLVNLARSESIKAGKPAE--GLD----EPL
AMWFGVELLRILEDLHRIGILHGDLKGDNCLVRFEP------------------NVEITA
P-----FDPEGNHG--WSAKGLKLIDFGRGIDVRMF-----------------KPNAQF-
IADWPSCPQDCAEIRECRPWKWQIDYHGMAGIIHSLLFGKYIETVP----------VAAA
GLALGPGQ-------------KREWKLKENLKRYWE-KEIWQEVFTVLLNPGSVVD----
----------------------KEEMPIQNNLKRVRVKMEKWLMQEGERGGRDLRGSLRK
MERLVVGK-------------------
>XP_013261032_Exophiala_aquamarina
----MAAS-SADNDLINFDIIEIH-KENIQSLPGGRSARQLASILSPLS-SGSTA--G-S
LKLKNAPTLDETKTLNDAIRQEYEVEL-QSIADSDDPLDIYDRYVKWTLNAYPS-AQATP
QSQL---LPLLERATKAFLTSSHYKNDPRYLKLWLHYIRLF--------SDTPRET----
--FAFLARHSIGEGLGLFYEEFASWLEGADRWLQADEVYKLGIQREARPAERLLRKYNQF
QQRY--ETRPHSA-----------------------DEPSSPALPTVRPALAA-------
---KIDPFASAHRDEEPHAQ----RQQSGASG-TGASSRSGKPKMAIFSDADSAASAAAP
STS-RTTKGWDS----IGSMKERKKENTVEARPWAGETLKAGKKVGAAA-----------
---------KMDIFKD---------P----------------------------------
--NES-HS----------RRNPSQAVPKDSRQGTATINPRTGRSEQVFVDIDAVYP--AD
S-NTEFSFEELRA---ISRGWFQKSWRDRPRPSSKHMEP----LKESMRNLTIA------
-----ESPAPKSTETEDIENRSQSPQQE-DLTSQDATNISIHDVSTQSMVGMPEPTQNPH
PRSQTPKQKEKKLKVREVK------------QET---QTV-KTRL---------------
-ESPTKSKKMTRKNSAA----------AEP--TMTFHSKAATNEIYDMFNQPLRIQD-GA
RDDTQSGDDGDFTEGDLDDG--YSTAGDGEST--GTGRASIHGSEYGDD----TLSSL--
----QRDSQSHTQPESVS------PWSDFTASKHVPSLPIDGS---------GKKASRKH
PRSKTS-RKPPRSISDDMAESMDSSSQNPTQTSGLG-GFDTQAIAAIANADFEDMDTKAI
ALLAGDVFEDEVE------------TGPTDE---------VANPPETAGIPSQTA-----
-------LETQNQGDDADTSSS------KDAVFTPVDEDLA-ERY--EIQNPPRFVPIPP
VDYDPMPMRSYRDPNLVAQNKLP---FMTPIVERTESSFAPSTVFNDPDYFDSKTPSRS-
ARDLYDSPSRPHVENLLLS-----------------SP-AQPHGSPRSSA---KRQISLN
NAGADEEFNGSPRKKGPLLRAATDADSDLDLQSSRLSPVKVAAG-------------LKS
PILP---TET--KKRGALQQTK-----IHKGPVVLDLQCNPCDDAVRQQILSTIYPPLSS
YTGYNDYSEQMNSQYQALKTYAEKTAKHKT-KGSPRKNQ-GDKTPNKVGAPVLRLQGTAQ
VYAVRRQLGEGAFAPVYLVESCNSGETAGA-----------DDD--KENVTPGPSQ--PS
---------------GRGDLEAVKTE-APPG---TLVWEFHILRLLRQR-LGPA---SRT
MQSIILAHECHLYRDEAYLVLSYSPQGTLLDLVNLARNENIKAGKIAE--GLD----EVL
AMFFSIELLRTLEDLHRVGILHGDLKGDNCLVRFEP------------------NVEIEG
V-----FDAEGKDG--WSAKGLTLIDFGRGIDVRMF-----------------KPQAQF-
IADWASTPQDCAEIRECRPWKYQIDYHGAAGVIHSLLFGKYIETVP-----------AAG
G---GLGQ-------------KKEWKLKDNVKRYWE-KDLWTELFTMLLNPG-IAS----
----------------------GEEMPIQNSLKSIRTKLEKWLHEEGERGGRDLRGSLRK
MERLVLVK-------------------
>XP_016220751_Exophiala_mesophila
----MGIH-GGDNDLIDFDILETH-KENIQQLPGGRSAKQLASVLSPLS-LANP---G-S
KTKSASPTLDETKTLNDAIRQEYEVEL-QSIADSDDPLDIYDRYVKWTLNAYPS-AQATP
QSQL---LPLLERATKAFLTSSHYKNDPRYLKLWLHYIRLF--------SDSPRET----
--FAFLARHNIGDGLGLFYEEFATWLEAAERWSQADEVYQLGIQREARPAERLMRKYTQF
QQRY--NARPQNG-----------------------NGPSSPALPTVRAALAA-------
---KHDPFAAA-THEEPSQQ----QQQRQQATATGATSRSGKPKMAIFSDADSAPPPALS
GSDMGASKGWDS----IESMKERKKENTIEPRAWAGETLKGGKKVGTAP-----------
---------KMEIFKD---------P----------------------------------
--SSRDVNVSHSKKSAASQQSQSQSQSGNSRQPSDIVNPRTGRTERVFVNMDSVYP--PG
G-RVEYSFEELRA---QHRGWMSRDWR-----KTEDEAPCSNILTERVGNLNLDEQARNS
-----ESQPAKSTEAEDVENLSHSFQQALDLNATNN-TLCINDTSTQSMVGMPES-----
-QSSTEGAKQKRVKVREVK------------QEP---RTV-KTRL---------------
-ESPT-GKKLKRKNSAH----------AEP--TMTFHSKAATNEIYDMFNQPLRKPV-VE
RDDTQSGDDGDFTEGDIEDG--YSTAGDGEST--GTGHISGTGSEFGED----TSSAL--
--------NSQSQPESVS------PWSDFTASKHVPPVDLKFSG--------KAAAATAK
KSTRKTPSRRRRQMSEDLTETVDSMGHTQSDMDG----FDTQAIANIANADFGDMDTKAI
AMIAGDVG----D------------SSEEEADEDKEEDDDDDDEYEEEDQTQCSG-----
-----PSSPANVRDNDEDHKDATADLPNDGPLTTPVDELFP-GHW--EVQNAPRFVPIPP
EDYEPTPVRPFRDSGIPAH-KLP---FMTPIVERTESSLAPSTVFQDPEYFASKTPSRR-
SQAKYDSPSKLNVEDLLLS-----------------SP-QREDGTPSSSA---KRKLRET
GASEVEILTSSPQKKP-------------------FGRVKCSPAKSGIELLPGFDSDLSS
SRRLHGVAAS--PAKLIPQPAQ-----IHKGPVILDLQCNPCDDAVRQQILTTVHPPIVS
YAGYMDNSAQSYGQYATLKGFAEKATKAKG-KGSPRKSV-SDKAATKAVPPILKFAGTDR
VYAVKRQLGEGAFAPVYLVDSYDPSEAADP-----------DQD--KENAGSSAPR-STS
---------------ERSALEALKSE-SPPG---TLVWEFHILRTIRQR-LGRA---SRT
MQSIVLAHECHLYRDEAYLVLSYSPQGTLLDLVNLARSENVKAGKLAE--GLD----ETL
AMFFSIELLKVLEDIHRIGILHGDLKGDNCLVRLDT------------------SVDVTS
C-----FDPVGANG--WSSKGLTLIDFGRGIDTRMF-----------------KPQAQF-
IADWASSAQDCAEIRECRPWKYQIDYHGAAGVIHSLLFGKYIETVP-----------AAG
G---GLAQ-------------KKEWKLKDNLKRYWE-KDVWSDCFATLLNPGSVED----
----------------------GEEMPIQGNLKRVRVRMEQWLRDEGERGGRDLRGSLRR
MERLVAAK-------------------
>XP_013273635_Rhinocladiella_mackenziei
----MAVPVAADGDLINFDIIENH-KENIQSLPSGRSAKQLASILSPLP-SGKAK--G--
--TNAVPTLEETKTLNDAIRQEYEIEI-QSISDSDDPLDIYDRYVKWTLNAYPS-AQATP
QSQL---LPLLERATKAFLTSSHYKNDPRYLKLWLHYIRLF--------SDSPRET----
--FAFLARHGIGESLGLFYEEFAAWLESADRWVQADEVYKLGIEREARPAERLMRKYAQF
QQRF--DARPRVE-----------------------NEPSSPALPTVRPALAA-------
---KIDPFAPAHRNDDPQPA----RQRNAGGHDAAPISRSGKPKMAIFSDADSVAPAPT-
QAS-NTTKGWDS----IGSMKERKKENTVEARPWAGEKLKAGGRVGTVP-----------
---------KMEIFKD---------P----------------------------------
--TLR-----QSNELPANRRSSPSH---GSTQRSEVVNPRTGRIERVFVDIDAVYP--PR
S-EQEFSFEELRA---LSRGWAQRNWK---LSPPPVLNP----LTETTGN--VAGSTPRK
P----KSRAAKSQEPEDIENLNHSLQERVSLNGDENPSLSIHDVSTQSMAGKPESDSLSL
SLPPNQKQKEKRTKIREVK------------QET---QTV-KTRL---------------
-ESPS-GKKLKRKNSSA----------TEP--TMTFHSKAATNEIYDMFNQPLRRPASMA
RDDTQSGDDTEFTEGEIDDG--YSTTGDAEST--GTGLLSRPDSEFGDD----TLASV--
-RQDNTESQSQSQPDSVS------PWSDFTANKHLPRLALSFSSSVKN----RASPVKAQ
GKSRLK-RRHRDVISEDSTENMGSSSHNPTQTSGME-GFDTEALAAIANGNFDDMDTKAI
AIMAGDV-----DIDVDVDV-----DGEDEV---------QD----EQDAAVRAK----A
GR-----EDGQVGNDNMNDATA-----HD--LATPVNDIFT-EHR--EIPNKPCFVPLPP
EDYEPTPNRPYRDPAMIAQHKLP---FMTPIVERTESSFAPSTVFDKTDYFTFKTPSRA-
AKRGYESPSKSQVDRLLTS-----------------SS-QQQEDTPPSSG---KRRFGQT
GATEEEVLTSSPQSKEAVGSEPPAKSDSQP-----LFPITKSGPSQP----KSDNAVGKT
PAVP---NKS--PARRVLQPTT-----IRKGPIVTDLQCNPCDEAIRQQILTAIHPPLSS
YSGYHSQSEHAYNHYQTLKSYAEKMAKVKG-KGSPRKTQ-SEKTLTKSVLPILKFRGTTR
VYTVKRELGEGAFAPVYLVDSYDP----NS----------DEED--KENTAPRASS-NDP
---------------GREQLEALKAE-RPPG---TLVWEFHILRLIRQR-LGPA---SRT
MQSIILAHECHLYRDEAYIVLSYSPQGTLLDLVNLARSESVKAGKLPE--GLD----ETL
AMWFGVELLRTLEDLHRVGILHGDLKGDNCLVRFDP------------------AIELSS
P-----FDSEGNHG--WGGRGLKLIDFGRGIDVRMF-----------------KPNTQF-
IADWPSSAQDCAEIRECRPWKWQIDYHGAAGVIHSLLFGKYIETIP-----------AAS
SGL-RPGQ-------------KKEWKLKDNLKRYWE-KELWEEVFMVLLNPGCVSD----
----------------------HEDMPIQANLRRVRMKMEKWLTEDGERGGRDLRGALRK
MERLVCGKVRD----------------
>XP_018002679_Phialophora_attinorum
----MP---RQREELIDFSILEDS-KENIQSLPGGRSAKQLAAILSPVA-SI-----G--
--GLKAPTPEDTKTLNDAIRQEYEKEL-QSIADKDDPLDVYDRYVRWALGAYTS-VQATK
ESQL---LPLLERATKAFLTATHYKNDPRYLRLWLNYIKYF--------SDSPRET----
--FSFLARHSIGETLSLFYEEFAAWFEINDRWSQAEEVYRLGLEKGAWPTERLERKYEQF
RKRL--EARPQDA-----------------------NEPSSPAVPRVRAALAA-------
---KVDPFAPS-PAENPQGS----TQQTTQSRQT--TSRSGKPKMAIFADTGSEAPVAQ-
----GPSQGWDS----IGSMRDRRKENTIEAKPWTGEKLQAGGRVGTAP-----------
---------KMEIFKD---------P----------------------------------
--SIR-------------KHDLQKP---PPSKIPDVVNPKTGRVERVFVAIEAVYPAFPD
E-SVEYSFEELRA---LRRGWMCHNHASGQRA-----------LSSVSGNATKTR-----
-----RGEAPRSQSQTDAENFTQDSRDA-----------SLVDTSTQSMVGMPEGKSA--
--------RPRRTKVREVR------------QET---QTV-KTRL---------------
-ESPT-GKKLKRK--GS----------AEP--TMTFHSKAATNEIYDMFNESSKPAD---
NDDTQSGNETDYD----DDT--YSTAG--EST--GTGRISTATSEFGDE----TLARVAA
GGSLDNATQS-SQPTSVS------PWSEFTTSKHVPKV----------------------
--VRGS-KLHKHSTSDDLTDQLDS--QNQTQTSGMD-SFDTQAIEAIANQNFDEMKTQDI
ARLAGGM---PLD------------EDEEEA-----------------------------
-------DMAEQLENSDGQPFD--------ALTTPVESDNPFEHRLVEIQQESRYVPIAP
EDYEPTPLRPYRDPTELAQNKLP---FMTPIAEQTESSIG-STAYRKTDY--SKTPSRKH
GASTFESPSKLHLEELAMS-----------------SP--QRPSTSGSDRPDTPKRRLET
IDDEEDWIPESPAKK-------LQRSLLDDDEGGVPLPIPPTEDNVIISQMLVQKAPAPE
PAIP-------------------------AKPIINDSQCNPISDEIRNLILCSLVTPITD
YPGYSESPDETFAHLDALKTFT-KSIKITS-K-SPRKSM----PANGRPEPRLNFKSSSR
VYAVKRELGTGAYATAYLASSTDKQSTTST------------VD--RLTSTTPTSSPRKS
LSLSRSVSPQIDPITGRADQEAIKAE-STASSGRTVQFEFHIIRLAHSRLLSSN---PRA
AQSIITAHECHLYRDESYLILTYSPQGTILDLLNASMTDAAARGKPCDGVGLD----EPL
AMFFCVEVLRTMEALHSVGILHGDLKADNCLVRFDL------------------SKDLTG
P-----YIATGDSN--WSARGVTLIDFGRGIDTRCF-----------------LPSAKF-
IADWDPSAQDCPEIQEARPWKWSLDFYGAAGIVHSLLFGKYLSTIT-VPVLTENENGIEG
EMTLGIKS-------------RKEVRVKEMMKRYMS-KDVWNEVFHVLLNKGSEDD----
----------------------DEVR--MGELKRVRGLMEDWLETEGEK--RDLRGKVRK
AEALVLARK------------------
>NP_588140_Schizosaccharomyces_pombe
--------------MSDWRLTENVLDQNIPETKPRESKTRLEEIQ---------------
------------------RLALFQEEL-DIIEELDDPVDVWYRCIEWLLETRFL-GMETV
NKMLDDAIQYLERCRFAL-------NDVRHLLIQLAKIKQS--------YETPDELQQAA
KQFYQLASKGIGLELALFYEEYGSLLIRMQRWKEASEVFHAAVSREARPLVRLLRNAAEF
SRAYDLHNAHPSI----------------------HDAPYSSPFPPPRIVLGS-------
------------------------------KPVSSSTLPSKPKSFQVFSDAS--------
--------------------SSRDSQNASD--------LPQAKSLESEANTP--------
---------NLPLLYD--------------------------------------------
-------------------------------------KSSGKRVEYSAFNFLALY----E
N-GEERSMEECRAQRYLSS-----------------------------------------
------------IQPNTAASFPKVVPKNEISVHHDSSSSNVSPIYKNPVAEQSDTPTRSL
PKNYAYVAKSTSPELKVF-------------------DTVMPVALSPKPAQ---------
---------------------------KPP--SPTIHTKAALADILDIFNQPLRSESLEK
SSKSPISAQSSYLGTPLKNDENSSNSGATSLTGRSQEEHLDFIPSLTPSKNYPSKIYSPN
KNLDFSHTASKAETYKNSNELENVKR----------------------------------
------------------------------------------------------------
------------------------------------------------------------
---------------------------------------------------EQPFSELLP
STLQEETATGTTSTTFANAKRRPEDSNISPTNPKKLHTLPRSPQYSTVDSNSVLSPAMPK
GYMFVNENQSMKHESSVSNPVATIPHENGKHDFGQLSPIEHKPFFPKNDDELPGPSG---
-------YLTMPYEEAMASLSNLP------------------------------------
------------------------------------TLINPLDQSLRDLLFQVLRPSLLR
DKDYHEH-ETSFALVEHIESFVSKIKP----KAGGPGRRRSSNRHSLDGPEFHLFYPPNT
NLSVISKLGQGAFAPVYLVKS--------------------------------------K
IETENGDVSQGGAENNESKLFALKIE-TPPS-----CFEFYLTRQAMTRLKGLR-----E
TNSILPVHQLHMFHDTSHLLMDYRPQGSILDLVNSMHNSTFSSS------GMD----EIL
VVFFSIEFLRIIEALHTHKIIHGDLKADNALLRLET---------------------VAD
SEWSPIYSPEGLYG--WSFKGIYLIDFGRGIDLSLF-----------------EEKVKF-
IADWDTDLQDCIEMREGRPWTYQIDYHGLAAIIYTMLFGQYIETRI--------------
----------------EVINGQRRQVLTQRMKRYWN-QDLWHRLFDLLLNPTLHVS----
----------------------EENLPMTEELSKIRIEMEEWLVNHST-GGSGLKGLLKS
IEKRKI---------------------
```
