## Supplementary material for "Coding Sequence Insertions in Fungal Genomes are Intrinsically Disordered and can Impart Functionally-Important Properties on the Host Protein": MAFFT_MSAs: XP_720433.2_blasthits_MAFFT.txt

```
>XP_720433_Candida_albicans
------------------------------------------------------------
------------------------------------------------------------
--------------------MSDTQTSST-----SQTGIQNNSNSSEPSNNNSLQVPTPP
TTRRKRGLSLRSQLFNKAFNIQPQPS------------------EEIQSSVPHLQSPESN
NNLANETNTYPTFDHPQQNIELQNIPI-----------------------TPEINVYEAP
DQFPTSLTSISNNDLHTNY---P-SHLSRSTTHLTAGSN-RTSISTQSFISKRE------
--RSDWKRYGSKNRFYQVLVDIKNR---IFHIKDLPPTEEGRIIPLTVDPK---STNSYY
QD-----EYYDKKSKGYIDERSNEPYIDNMITSSKYTVYSFLPKQLKAQFSKVANCYFMV
VAIMQMIPGWSTTGHFTTIIPLCIFMSISIAREGFDDWKRHGHDKEENNKRTTVIKE---
------------------------------DEELSNFDTHSITTIMTETIPV-TNRHHTS
DI---NNNNNNHNNKNSLNNLLAISSTSSLSDIDDSVSKEDLCFT------------NSE
LM-------RRYNL---KEYTTKWKNVKVGDIVKINENEWFPTDVILIAT-SELETQEAF
VETMALDGETNLKQKSPHPEIAKKASTVTGLKNLRT-------LVTVEDPNKDLYNFEGS
FILN--------------------------------------------------------
------------------------------------------------GEKHPLGPDNVV
YRGSILRNTKSVLGLVIFTGEETKIRMNNIKNPRTKAPKLQKNINYIVIFMVFVVVMLSA
FSTMAQRLQ-FES--YKNRAWYLYGQDAGVAATLMGFI------IMYNTLIPLSLYVTME
IIKVMQLCFLQFDIDMYHVETNTPADAKTATILEELGQVSYIFSDKTGTLTDNKMIFRKF
SVCGVSWLHDL---------------------------------------------DIML
----SEKQE------PN----SQVTA-PLVP----------RHSVHIQ---------SP-
VTNRKSINGRSSIESTHRASTTSIV--RESM------------------------DIPS-
PRTSTAA----------WKSSAQPNK----------VQDLS-NSLQLLRHI--QSHPQTL
FAKKAKFFLLSIALCNTCL--PKK---KENESKC-NSNNSTFSL----------------
---EETGTEEDPQD------DAC-----ITYQAASPDELALVQAARDLGFVVYDRQNSKL
TIKT-YPDGFSNEPKYEEYQVLDVIEFSSARKRMSIVVRF----PD--NRICLFCKGADN
VILEKLKNSKLAQAKAREISLQSAERKTQEAD-VILQSRLSQEVE----ARKSGLSFR-H
SLNL------------------------------------GSAN-STRI-NTIDNALMG-
--TEEGEIADIALKARKSLHFQQSKKY------------------NLDSEECEDGA----
--ETSPN----TTTVGG---ISSELPPH----YIPNDKLLVNDEFLIEKTLEHIEEFSTE
GLRTLLYSFKWMDKKEYEIWSQEYGEAKTAL-SDRSKLVEKVGAKVETNLQLLGATAIED
KLQDGVSEAIDKLRRAGIKLWMLTGDKRETAINIGYSCRLIKDYSTVVVLSNDEGRDA--
----------------------LVDR-------LTSSTQEIKAGRVAHSV------MVID
GGTLADVESDPTLLTSFLELCVEVDSTICCRASPSQKANMVTAIRNLKKDCVTLAIGDGA
NDIAMIQSADIGVGITGKEGLQAARSADYAIAQFRFLLKLLLVNGRYNYVRTSKFVLCTF
YKELLFYLTQCIYQRNTLFSGSSMYESWSLSMFNTLFTSLPVICVGMFDKDLKPATLLAV
PELYAKGRLYQAFNLKLFISWMVLATLQSVGISFLSFYVWG---FTALRD--NTTFAL--
----GSL---------VFTVLVVVINAKCTLIEMQNRQWLAWASFIISVG-----GW-GI
WNVLIMGLYRHKQP-TIFFVDY--GLI-MWGRDQSWWATLLLMITIPLFFDILVKVFKFM
FKPNDDELFRV------------YEKDLELRRFFENSAFRELYQSWTFPHDQSTTKTQIL
KALRKIGL----KVGSNSQNDSLEDKLQANQDHYSSDDLQSAISR---------KRAGTN
PLTHELPPSGEGFNVYSSDFKPQLQHF-------------------ENGYEILPSGKRVK
IR---DKS----------------------RGW--SISKAF----------GKD---EED
VDAIIDQRLNNLRNEEDG--NSSLK--
>XP_002419958_Candida_dubliniensis
------------------------------------------------------------
------------------------------------------------------------
--------------------MSDTQTSSSSNFSNSQTPIQNDLTSSVPSNDNSLKVPTPL
NTRRKRGLSLRSQLFNKAFNIQQQPL------------------EQTQSSAPPLQSPELT
NNLANETNTYPVSDHFQQNIELQNIPI-----------------------TPEINVYEAP
EQFPTSIRSVANNDSNANY---P-SNLSRSTTHLTVETN-GTSISTQSFISKRE------
--KSDWKRYGSKNRFYQILVDIKNK---VFHIKYLPPTEEGRIIPLTVDPK---STNSYY
QD-----EYYDKKSKAYIDERSNEPYIDNMITSSKYTVYSFLPKQLRAQFSKVANCYFMV
VAIMQMIPGWSTTGHFTTIIPLCIFMSISIAREGFDDWKRHGHDKEENNKRTTVVRE---
------------------------------DEELSSFDTHSIATIMTETIPV-ADRLHTN
NSNSNNNNNNNHLNKNSLNNLLAISSTSSLSDIEDSVSKEDLCFT------------NSE
MM-------RRYNL---KEYTTRWKNVKVGDIVKINENEWFPSDVILIAT-SELETQEAF
VETMALDGETNLKQKSPHPEIAKKAATVTGLKNLHT-------LVTVEDPNKDLYNFEGS
FILD--------------------------------------------------------
------------------------------------------------GEKHPLGPDNVV
YRGSILRNTKSVLGLVVFTGEETKIRMNNIRNPRTKAPKLQKNINYIVIFMVFVVIMLSA
FSTMAQRLQ-FES--YKNRAWYLYGQDAGVAATLMGFI------IMYNTLIPLSLYVTME
IIKVMQLCFLQYDIDMYHVETNTPADAKTATILEELGQVSYIFSDKTGTLTDNKMIFRKF
SVCGVSWLHDL---------------------------------------------DIML
----NEKQE------PN----SQVTA-PLVP----------RYSIHIQ---------SPA
ATNKKSTNDRTSVESTHRDSTTSIV--RESM------------------------DISS-
PRASTAA----------WKSSAQPNK----------IQDLS-NSLQLLRHI--QSHPQTL
FAKKAKFFLLSIALCNTCL--PKK---KENESKC-NSNNSTFSL----------------
---EEIPTNEDPQD------DGC-----ITYQAASPDELALVQAARDLGFVVYDRQNSKL
TIKT-YPDGFNNEPKFEEYQVLDVIEFSSARKRMSIVVRF----PD--NRICLFCKGADN
VILEKLKNSKLAQAKAKEISLQSAERKTQEAD-VILQSRLSQEAE----ARKSGLSFR-H
SMNL------------------------------------GSAN-STRL-NTIDNALMG-
--TEEGEIADIALKARKSLHLQQSKKY------------------NLDSEEYEAGT----
--EISPN----VTAVGG---VSSELPPH----YIPNDKLLVNDEFLIEKTLEHIEEFSTE
GLRTLLYSFKWMDKKEYELWSQEYGEAKTAL-TDRSKLVEKVGAKVETNLQLLGATAIED
KLQDGVSEAIDKLRRAGIKLWMLTGDKRETAINIGYSCRLIKDYSTVVVLSNDEGRDA--
----------------------LMDR-------LISSTQEIKAGRVAHSV------MVID
GGTLADVESDPTMLTSFLELCVEVDSTICCRASPSQKANMVTAIRNLKKDCVTLAIGDGA
NDIAMIQSADIGVGITGKEGLQAARSADYAIAQFRFLLKLLLVNGRYNYVRTSKFVLCTF
YKELLFYLTQCIYQRNTLFSGSSMYESWSLSMFNTLFTSLPVICVGMFDKDLKPATLLAV
PELYAKGRLYQAFNLKLFISWMVLATLQSVGISFLTFYVWG---FTALRD--NTTFAL--
----GSL---------AFTVLVVVINAKCTLIEMQNRQWLAWASFIISVG-----GW-GL
WNVLIMGLYRSKQP-TIFFVDY--GLI-MWGRDQSWWATLLLMITIPLFFEILVKVFKFM
FKPNDDELFRV------------YEKDLELRRFFENSAFRELYQSWTFPHDQSTTKTQIL
KGLQKIGL----KLGSTSSNESLEDKLQANQNHYSSDDLQSAISR---------KRAGTN
PLAHELPPSGEGVNVYSSDFKPQLQHF-------------------ENGYEILPSGKRVK
IR---DKS----------------------RGW--SISKAF----------GKD--EEED
VDAIIDERLNNLRNEEDG--NSSLK--
>XP_002545649_Candida_tropicalis
------------------------------------------------------------
------------------------------------------------------------
------------------------------------------------------------
------------------------------------------------------------
------------------------------------------------------------
------------------------------------------------------------
------------------------------------------------------------
------------------------------------------------------------
------------------------------------------------------------
------------------------------------------------------------
------------------------------------------------------------
------------------------------------------------------------
---MALDGETNLKPKSPHRELAKRASTVTGLKNLQT-------LITVEDPNKDLYNFEGS
FVLD--------------------------------------------------------
------------------------------------------------GEKYPLGPDNVI
YRGSVLRNTKSVLGLVVFTGEETKIRMNNIKNPRTKAPKLQKNINYIVIFMVFVVIMLSA
FSTMAQRLQ-FAS--YKDRAWYLFQQDAGVAATLMGFI------IMYNTLIPLSLYVTME
IIKVMQLCFLQFDIDMYHVESNTPADAKTATILEELGQVSYIFSDKTGTLTDNKMIFRKF
SVCGVSWLHDL---------------------------------------------DIVA
----NEKEN------PN----SQIMA-PLVP----------RISMHFP---------SST
IGNRTSIENRMSSDYAPRTSTTSIA--RESL------------------------DVAAP
PRKSTTA----------WASSAQPNK----------IQDSA-NSLQLLRYI--QSHPQTL
FAKKSKFFLLSIALCNTCL--PRK---KEKKQST-PCNDSTFTL----------------
---DNI--EEEDEDGASYGSDNCAVDEAISYQAASPDELALVQAARDLGFVVFDRQNNKL
TIKT-YPDGFDNDPKYEEYQVLDVIEFSSARKRMSVVVRF----PD--NRICLLCKGADN
IILEKLKNADLAQSKAKEISQQSAERKTQEAD-VILQSRLSQEVE----PRKSGMSFR-Q
SMSI------------------------------------GNGGASARM-NTIDNALMG-
--TEEEEIADIALKARKSLHIQQSKKY------------------NLETEAEEDDTTDGR
ISNSRPSNGMHMTHTSGANITNSSLPEH----YIPNDKVLVNEEFLIEKTLEHIEEFSTE
GLRTLLYSFKWLDKTDYETWSKEYSEAKTAL-TNRSKLIEKVGAKIESNLELLGATAIED
KLQDGVSEAIDKLRRAGIKLWMLTGDKRETAINIGYSCRLIKDYSTVVVLSNDEGKDA--
----------------------LTDR-------IISSTSEVKAGRVAHSV------LVID
GGTLTEVEQDPTLLTLFLELCVEVDSTICCRASPSQKANMVSAIRKLKKDAVTLAIGDGA
NDIAMIQSADIGVGITGKEGLQAARSADYAIAQFRFLLKLLLVNGRYNYVRTSKFVLCTF
YKELLFYLTQCIYQRNTLFSGSSLYESWSLSMFNTLFTSLPVICVGMFDKDLKPATLLAV
PELYAKGRLYQAFNLKIFVSWMVLATLQSVGISFLAYYVWG---FTALRD--NTTFAL--
----GSL---------SFTVLVIVINAKCTLLEMQNRNWLAWASFIISVG-----GW-GL
WNLLIMGLYRNKLS-TIYFVAY--GLI-TWGRDQSWWAALLMILTIPLLFDILIKVFKFM
FKPNDDEIFRV------------YEQDLELRKFFENAAYKELYQSWTFPHDPSTTKMLIF
KAFRNIGS----KLG-IKKNRSIEEELGEQRDNSSNDDLQSAASR---------KRAGTN
PMKHELPPSGEGINVYSSDFKPHVSQF-------------------ENGYEILPSGKRVK
VR---NKE----------------------RSW--SISKAF----------GKN--NDED
VDAIIDERLNNLRYEEEG--RNV----
>XP_003870104_Candida_orthopsilosis
------------------------------------------------------------
--------------------------------------------------------MIEE
SSSSKEQTETGENTNRTYMPSPVSNSPHESLSVTEHVSSPITPQEASTNNNNTLPVPNPS
HTRRKRGLSLRSQLFNKAFNIHQEKT------------------PSDSDHSTVASKPLDN
IEL--------------QPISDRVHTA-----------------------PPQINIDESP
DPLPVYESSSSFANKYEPYNVLE-SHLTKSTTHLTIDSK-RSSISSSSFMSKRQ------
--R---LHNTSQNRFWRRLKLLKNK---LLGVKISQSTESGRIIPLSVNPG---GVNGYY
QD-----EYYCPRSKAYIDERTNDPYVNNLITSSKYTIYSFLPKQLRAQFSKIANCYFMV
VAIMQMIPGWSTTGQYTTIIPLCIFMSISMAREGFDDWKRHGHDKEENSKLTTVIRE---
------------------------------DEDLSNFDTHSINTILTETISV-VPGRVSN
SAALPSSSV------NS-----------SLSDLEDSLTVENLSFT------------NKD
AM-------RRYNL---KEVPTKWKNVKVGDIVKINENEWFPADVILIAT-SGDDLQEAF
VETMALDGETNMKSKFPHPEISKKARTAPGLKNLHT-------LITTEDPNIDLYNFEAS
FYMN--------------------------------------------------------
------------------------------------------------EQVYPLGPDNVV
YRGSILRNTESVLGIVVFTGEETKIRMNNIKNPRTKAPKLQKNINYIVIFMVFVVVMLSA
FSTMAQRLK-YNQ--NKSKAWYLYEEDAGVAATLMGFI------IMYNTLIPLSLYVTME
IIKVMQLCFLQFDIDMYDPKTNTPADAKTATILEELGQVSYIFSDKTGTLTDNKMIFRKL
SVCGVSWLHDL---------------------------------------------DLMV
----SEREN------PG----DQDAI-SLVQ----------RQSMHIP---------RS-
STSQAF---SGATGTN-RFSTTSIA--RESM------------------------DIRQ-
SGLSTKT----------WVSTAQPHK----------VQDTL-NTLQLIRHL--QTNSQTM
FSRKVKFFLLSLALCNTCS--PIK---QTQK-KF-KVSDSCSSLED---------ILDTD
-------------------DDAA-----LTYQATSPDEIALVQAARDLGYVIFDRQSDKL
RIKT-YPEGFDNDPVVEEYQVLDVIEFSSARKRMSVIVKF----PD--GRIAVICKGADN
VILEHLKNSKLAKEKAKDISIQSTERKMQEAD-VVLQSRFSQDLE----SRKSGFSLR-Q
SLNL------------------------------------GDP----RM-NTIDNALMGF
DEEEEEELAGIANQARMSLHLQQAKKY------------------SL-------GN----
-KNASP--SEAQTNTVGHHQ------------FIPNDKLILNDEFVIEKTLEHVEEFSIE
GLRTLLYSFKWLTQREFEEWHNEYSEAKTSL-KDRAQMVEDVGSKIEHNFELLGATAIED
KLQDGVSEAIVKLRRAGIKMWMLTGDKRETAINIGYSCRLIKDYSTVTILSIDEGKKV--
----------------------VSEK-------ISLFLKSIQGGRIAHSV------LVID
GGTLAEIENDTQLSTRFFELCVEVDSTVCCRASPSQKANMVSSVRSLRKKAVTLAIGDGA
NDIAMIQSADIGVGITGREGLQAARSADYAIAQFRFLLKLLLVNGRYNYVRTSKFVLCTF
YKELLFYLTQCIYQRNTLFSGSSMYESWSLSMFNTLFTSLPVLCIGMFDKDLKPATLIAV
PELYSKGRLYQAFNLRVFLSWMILATLQSVGVEFLALYIWG---FTGLRD--NTTFAL--
----GSL---------VFSVLVIIINAKCTLLEMQNRQWLSFASFIISVG-----GL-AL
WNVLIMFLYRSKES-TIFFVSY--GLT-TWGLDQSWWATLLLLVTVPLFFDILIKVFKFM
FSPSDDQIFQV------------YEKDMKWRKLFEQSAYKELFQGWTFPRDPSTTKTQIL
KLLSKIGINVDLKTGKNIELPANEDEL--YSQ--------SALNR---------KRAGTN
PMDHELPPSGDGVGVYSNDNQPYEVVD-------------------ADGYEILPSGKRVK
IK--TRER----------------------RSW--PLSKAFGMKKKRAST----D-SDED
VDAIIDNRLKNLREEEEG--R------
>XP_001524594_Lodderomyces_elongisporus
------------------------------------------------------------
------------------------------------------------------------
------------------------------------------------------------
------------------------------------------------------------
------------------------------------------------------------
-----------------------------------MDSM-RTSNSTNSFIAKRQ------
--R---LHGVPKNKFLTQLKELKNK---LLGIKSLPNTETGRIIPLSINPE---SVNSYY
QD-----EYYSTKFKGYIDERTNHTYINNLITSSKYTVYSFLPKQLKAQFSKVANCYFMV
VAIMQMIPGWSTTGHYTTIIPLCIFMSISIAREGFDDWKRHGHDKEENNKLTTVIKE---
------------------------------DLEMSSFDTHSINTILTETIPV-NNSRMNL
NGKTQLLSVQNIASNNS-----------SLSDMEDSLTNENLAFT------------NKH
AL-------KRYNL---KEIPTKWKNVKVGDIVKVNEDEWFPADMILIAT-SNNDTQEAF
VETMALDGETNLKSKVPHKDLSDRASTVPGLKNLHA-------LVTTEDPNIDLYNFDAS
FSMH--------------------------------------------------------
------------------------------------------------DMTFPLGSENMV
YRGSILRNTKAVLGLVVFTGEETKVRMNNLKNPRTKAPKLQKNINYIVIFMVFVVIMLAA
FSTMAQRLE-YFS--NRDGAWYLYNQDAGVAATLMGFI------IMYNTLIPLSLYVTME
IIKVMQLCFLQFDIDMYHKESNTPADAKTATILEELGQVSYIFSDKTGTLTDNKMVFRKM
SVCGVSFLHDL---------------------------------------------DLLL
----TERSN------PE----ENNGIDKLVP----------RTSMHIP---------QS-
STKKQANPESMEIGYNPRISTTSLA--RESM------------------------DVRQ-
SGVSTKT----------WVSTAQPRK----------LQDAT-NSLHLLRYV--QSHPQTL
FAKKAKFFLLCLALCNTCL--PRK---KDKN-KC-KDGSSTSSLDDEEVEKDMGSVGDND
NNNNNGNNNENDDDNNNGHDDSS-----ITYQAASPDELALVQAARDLGYVMFDKRSEKL
TVKT-YPHGFDNDPVFEEYKVLDVIEFSSARKRMSIVIKF----PD--GRICVICKGADN
IILEKLKNAKMAKQKAMEISVQTTERKMEEQD-VILQSRFSQDIE----SRKSGLSFR-K
SLNIGGGAGGAGGAGASANF-----GAGAGVGG---DFVHGNPSGTNRV-NTIDSALMG-
AEEEEREVAMIAEKARKSLHIQQARKY------------------TFEMNEDEGGA----
-RNSTNGYDKQQTHSGSALR------------LIPNDKLLVNEEFLIEKTLEHIEEFSTE
GLRTLLYSFRWLDKNEYESWHSEYANAKAAL-SERTKLVEEVGSKIECNLELVGATAIED
KLQEGVSEAIVKLRRAGIKLWMLTGDKRETAINIGYSCRLIKDYSTLVVLTNDEGMRK--
----------------------ICEN-------IKSTLRDLEGGRIAHCV------LVID
GATLGDVEADQDLFAYFLELCVQVDSTICCRASPSQKANMVSAVRKLKKSAVTLAIGDGA
NDIAMIQSADIGVGITGKEGLQAARSADYAIAQFRYLLKLLLVNGRYNYVRTSKFVLCTF
YKELLFYLTQCVYQRSTLFSGSSMYESWSLSMFNTLFTSLPVICIGMFDKDLKPATLLAV
PELYAKGRLYQAFNLRIFISWMVLATLQSVGVTFMAFYCWG---FTALRD--NTTFAF--
----GSL---------MFAVMIILINAKCTLLEMQNRQWLAFASFIISVG-----GF-GL
WNVLIMALYKLKQS-TIYFVAD--GLY-EWGRDQSWWASLLIFSFVPLLFDIFIKIFKFM
FKPSDDEIFKV------------YEQDMELRRIFETAAYKELCQSWTWPRDPSTTKAFLR
KILVKIGILRD-KQSTEKENPSADIELSNYSNYEPHLDILSSINR---------KRAGTN
QLDHELPPSSDGSKIYGDD---FARTS-------------------DDKYETLPSGKRIK
IK--QRNR----------------------K-W--SLSRAL---RKRGSANGDDD-DDDD
VDAIIDARLKNLREEEEG--H------
>XP_007372865_Spathaspora_passalidarum
------------------------------------------------------------
------------------------------------------------------------
------------------------------------------------------------
------------------------------------------------------------
------------------------------------------------------------
--------------------------MAKSTTQLTVTTTIDSQASAKSFLSRRE------
--RSRWRRYKSRSKFIHDFINFKNK---LLGIKDLPPSESGRIIPLSINHS---KVNSYY
QD-----EYYDTKRKAFIDERSNEPYVDNRITSSKYTVYSFLPKQLKAQFSKIANCYFMV
VAIMQMIPGWSTTGHFTTIIPLCIFMSISIAREGFDDWKRHGHDKEENNKRTIVIKE---
------------------------------DEDLSNFDTQSITTIMTETVPL-DQQVNTS
PNLGGRTSSNN-----------------SWSDL------EELSFT------------NKE
AM-------KKYNL---KQYPTLWKNVGVGDILQINENDWLPADVIILST-SEGETAPAY
VETMALDGETNLKPKFAHPELAKRANTVTGLKSLQT-------LVTTEDPNSNLYNFEGS
FNLN--------------------------------------------------------
------------------------------------------------DETFALSSENIV
YRGSILRNTRSILGLVVFTGEETKIRMNNIKNPRTKAPKLQKNINYIVIFMVCVVILLSA
FSTMAQRLL-YED--NREKAWYLFEQDAGVAATLMGFI------IMYNTLIPLSLYVTME
IIKVMQLLFLQFDIDMYHVESNTPADGKTATILEELGQVSYIFSDKTGTLTDNQMVFRKF
SVCGVSWLHDL---------------------------------------------DLMV
----SERNE------PN----SVETA-PLAP----------RLSMHAP------------
---------RQRDESPHRTSTTSIV--RASM------------------------DSVG-
--SSQSN----------WTSTAQPNK----------VQDSAMNSLQLLRHI--QTHPQTL
FAKKAKFFLLSLALCNTCL--PKK---DTKRTST----DSIFTLNS--------------
-QTDANGNSEVEEDG-----D-------ITYQAASPDELALVEAARDLGFVVFDRVNQKL
EIKT-YPHGFDNDPKVEEYQVLDVIEFTSSRKRMSIVVRF----PD--GRICLICKGADS
IIIEKLKNSKMAQEKAREISLNSSERKTQEAD-VILQSKFSQDVQHMSPSRKSGFSLR-Q
SLGG------------------------------------TAAATNTKM-NSINNALMG-
--TEDDEIADIATRARKSLHIQQTKKY------------------SLDLYENEE------
----VPSTPVSLK-------SATSLPANPFTQFIPNDKLLVNDEFIVEKILEHVEEFSTE
GLRTLLYSFRWLDKTEYEQWSREYSDAKIAL-ADRAKLVERVGGKIETGLELIGATAIED
KLQEGVSEAIVKLRRAGIKLWMLTGDKRETAINIGYSCQLIKDYSTVVVLSMDEGKDA--
----------------------LIDR-------ITSSLSQIKTGSVAHSV------LVID
GGTLAIVEADSTLLTLFLELCIQVDSTICCRCSPSQKANMVSAVRNLNKKAVTLAIGDGA
NDIAMIQSADIGIGITGKEGLQAARSADYAIAQFRFLLKLLLVNGRYNYVRTSKFVLCTF
YKELLFYLTQCIYQRNTLFSGSSMYESWSLSMFNTLFTSLPVICVGMFDKDLKPATLLAV
PELYNKGRLYQGFNLKIFVSWMVLATFQSVGVSFLAYYSWG---FTALRD--NTTFAL--
----GSM---------VFAVLVIIINTKCTIIEMQNRQWLAFASFIISVG-----GF-GL
WNVLIMLLYRTKDS-PIYFVAY--GLY-TWGRDQSWWAALLMISTIPLLFDIFIKVFKFM
FKPNDDELFRV------------YERDIQLRRYFEQAAYSELHQSWNFTKEPSTTGKFIA
RVFRKIGK----SIG--ISQKELRDEIEEINSEEENEGIQSAVHR---------KRAGTN
PMPNELPPSGEGTVTTSNSYTAHPTFD-------------------EEGYEILPSGKRVK
IKIKTDDE----------------------PSWTTSLTQAF----------KWDK-SEED
VDAIIDERLKTLREEEER--RGLH---
>XP_043048702_Scheffersomyces_spartinae
------------------------------------------------------------
------------------------------------------------------------
----------------MDFPIQEEKEASSSDSLATATATTGTSTVGMTAGLRLEVPPTRQ
HLRRKRGLSLRSQMFNKNLLQGAAADTLSPSVEPDNGGRTWYGRSRSSSSASNVTSPFNG
DTNITGNNNTGN--------IELQTLN-----------------------VPEIKIEEAN
EDEITSLENTV-IQRYTPYTS---SKYLNSSTRLSTHST----TSDMSSYDDDG------
--SLPLHHRPKKRHTMFYFNRIKNR---ILGIQEHHRTENGRIIPLAVDPA---TANETY
GD-----EYYSLSAKQFIDERTDQPYCNNLITSSKYTVYDFLPKQLKAQFSKIANCYFMV
VAIMQMIPGWSTTGKFTTIIPLMIFMSISIAREGFDDWKRHAHDKEENNKSTTIIEV---
------------------------------DNEHYTRQQPS-PRYSCDTSDE-DQGGGLG
VGGGGGSSSER--------------------------------LT------------SPE
AM-------RTYGL---FEHKVCWKDVKVGQIVRLNEDEWCPADIILLST-SS-EDNEAY
IETMAMDGETSLKTRQPHPEIASRFSTAVGLKSQQC-------LFTVEDPNTDLYNFDGK
FELN--------------------------------------------------------
------------------------------------------------DHTYSLGSDNVV
YRGSILRNTKSIFGMVIFTGEETKIRMNNIKNPRTKAPKLQKNINYIVIFMVFVVLSLSS
FSLMAQRLL-KDS--HVHKAWYLYNQDVGVAATFMGFI------IMYNTLIPLSLYVTME
IIKVMQLLFLQYDLDMYHVETNTPADAKTATILEELGQVSYIFSDKTGTLTDNKMVFRKF
SISGVSVMHDL---------------------------------------------DLML
----TERSK------GA----SDVTSLIATPVVIPSQGVLPSPQYGLP-----------N
SSLPRNSGLIGTGKTTDGNTTSSLV--RQSL------------------------ELGK-
-VRSTIS----------WVSTADPIR----------PQDSP-TSLQILKYI--QLHPQTL
FAKKAKQLLISIALCSTCL--PRK---PTSTADV--FSGSAITL----------------
------------DELTQVIDDGD-----IEYQATSPDELALVKAARDLGFIVYNRQSGKI
TLKT-YPEGFDYEPKFEEYEVLDTIDFTSNRKRMSVIVQY----PD--GRIGLICKGADS
IILERLKYKDMAEAKAREIAHASADRKTKEAD-IVLHNKLSHEKV----RGASMGSFR-D
SMNV-----------------------------------------EQRM-ASIDNYLQN-
--KDGEELAGVAAEAKKSLHLQQQKKY------------------SVDNEDSPLGV----
---GLPTTIDGMAAEL----------------CIPNDKLLINDEFVVEKTLEHIEEYSTE
GLRTLMYSFRWLGKAEYESWSKEYAAAKTSL-VDRNEKVERVGEMMEHSLELIGATAIED
KLQEGVSDAIDKLRRAGIKLWMLTGDKRETAINIGYSCRLIKDYSTIVILSSDDGNNV--
----------------------LVQR-------ITTATSEISAGRVAHSV------VVID
GATLAEVENDPAVFLLFLDLCIKVDSTICCRASPSQKAKMVSSIRELRPKEVTLAIGDGA
NDIAMIQSADIGIGITGKEGLQAARSADYAIAQFRFLLKLLLVNGRYNYVRTCKFVLCTF
YKELLFYLTQCIYQRQTLFSGSSMYESWSLSMFNTLFTSLPVLVIGMFDKDLKPATLLAV
PELYAKGREYRGFNLKLFLSWMLLAALQSVTITFLAIYVWG---WYALKD--NTVLPL--
----GTM---------VFAVLVIVINAKCEFIELQNRTFLAFAAFIISVG-----GY-ML
WNVLIMLLYRTMES-PIFFVSY--GLI-EFGSDQSWWASCLMLVTIPILIDLLLKTLKFI
FRPGDDELFKM------------FEKDIDLRRTFEKKAYSELYQGWTFQREPSTTFGRIK
RLVGKIFFFIK-KHPQHTQEETKTDDFDNF--------VQSAVYR---------KRAGTN
PNPTELPPGADGEAISSQ-------------------------------YEVLPLGKKVK
RK----RG----------------------ESWAQMVGNRF---------GFKSE-PEED
VDAIIDQRLKGFQV-------------
>XP_001384106_Scheffersomyces_stipitis
------------------------------------------------------------
-------------------------------------------------------MAICA
WFFFQPDTFGPDSSLINHKKSLHNFSQRLFIRILVTEKITQLLRMSLPPETPQEQPSSTS
QTRRKRGLSLRSQLFSKAISGQNQPSQSSEHSRNPFRVKFDITEPSDSNENADGQANSAN
GSYLRTDNPSLGTNDNTSYQIELNTLH-----------------------PDTASIPQIN
INAPSPDSRSEDANLHVPYGHLNDSTLIRSTTHLTVDSN-RSDASSSSFLAKRK------
--RTSQRRYGTKNRLVKNLIRLKDN---ILGNKTLPSTERGRVIPITTNFN---EINSYF
QD-----QYYNEHTKCLIDERSDEPYEKNIVTSSKYTVYSFLPKQLRAQFSKIANCYFMV
VAIMQMIPTWSTTGQYTTIIPLMIFMSISIAREGFDDWKRHGHDKEENNKKTKVIKE---
------------------------------DENLSNFDTHSITTILTETISV-SNNNILS
PHGSRAASPSNNVSSNS-----------SLSDPEPQ-NETNTNYT------------NLE
LM-------KQYNL---KEYATKWKHIKVGDIIKVSENEAFPADVMLLAT-SDTDNQEAF
IETMDLDGETNLKSKCPHAEICKKFSNVTGLKNTKM-------LITVEDPNIDLYNFEGS
FEVN--------------------------------------------------------
------------------------------------------------DKVFALGPDNVV
YRGSVLRNTKSVLGLVIFTGEETKIRMNNIKNPRTKAPKLQRNINYIVIFMVFVVISLSA
FSTMVQRLL-YER--NRDKAWYLFDSDAGVASTLMGFI------IMYNTLIPLSLYVTME
IIKVMQLLFLQYDIDMYHVESNTPADAKTATILEELGQVSYIFSDKTGTLTDNQMIFRKF
SVCGASWLHDL---------------------------------------------DLML
----NEKED------PN----KVAPL-VPMP----------RTSMH--------------
-HSPRQSGRKVGPDYQPRTSTTSIA--RESL------------------------ELSL-
-VRSNVT----------WKSSAQPNK----------TQDMS-SSLKLIKYI--QSHPHTI
FSRKAKMFLLSIALCNTCL--PRK---DNT-----SKNSSVLTLD---------------
---DIDGVQQQELRAKRNVEDSS-----ISYQAASPDELALVQASKDLGFVVLDRQNNVL
TIKT-YPEGFQKEPKFEEYQVLEVIEFSSSRKRMSTVVRF----PD--GRICLICKGADN
VILEKLKYADMAKEKAKEISLNTTERKTQQAD-IVLSNRFSSELE----SRKSIGSIG-Q
RLSL---------------------------------------SGGDRITSTIDNTLSN-
---AEDEMADIALKARKSLHVHQAKKY------------------SMDQASFTNVD----
----PPSPVLNSSGTSGSNS------------QIPNDRLLLNDEYLVEKTLEHIEEFSTE
GLRTLMYSYRWLDKNEYEAWSQEYSLARTAL-KDRARKVEEVGAKIEHKFELLGATAIED
KLQEGVSDTIDKLRRAGIKMWMLTGDKRETAINIGYSCRLIKDYSTVVILSHDEGIDT--
----------------------IMDR-------ITSASQEIQAGRVAHCV------LVID
GGTLAEIENDSALLTLFLDLCIQVDSTICCRASPSQKANMVSAVRKLNNRAVTLAIGDGA
NDIAMIQSADIGIGITGKEGLQAARSADYAIAQFRFLLKLLLVNGRYNYIRTSKFVLCTF
YKELLFYLTQCVYQRNTLFSGSSMYESWSLSMFNTLFTSLPVICIGMFDKDLRPSTLIAV
PELYAKGRLYQAFNLKIFVSWMFLAAIQSVGISFMAYYVWG---FTALRD--NTTFPL--
----GSL---------VFAALVVIINAKCEFIEMQNRQWLAFAAFFISVG-----GY-AL
WNWLIMMLYRTKDS-PIYFVAY--GLL-TWGRDQSWWATLLALITVPLFADILFKVFKFM
FKPADDELFRL------------FEKDIDMRRFFEQHSYKELYQGWTFSKQPST------
-LFAKLKNVAKGVLG----KPAIQQELEAFDNGSEH---QSAYNR---------KRAGTN
PLPSELPPGGEGIAIVGNDFE-QPGRV-------------------EDGYEILPSGKRVK
IV---AKG----------------------VSW-----------GSRFRRNGSSA-ENED
VDAIIDSRLNDLRKEEEGQVGDRSPK-
>XP_020065750_Suhomyces_tanzawaensis
------------------------------------------------------------
------------------------------------------------------------
----------------------------------MSDQPPTSTPPTPPNASPSLLVPSTP
ATRRKRGLSLRSQLFNKTI------L------------------GQVLDPSPAAASELPS
EGTSSSRRNTVSFSPELETPIEMHTMV-----------------------PPQIHVEEPP
EG-----DVSPAVKHYDPYNVLN-SNLSQSTTHL---STVSSANETMSLVSKRE------
--RAAMKRYNTHNKLLRAVLELKNK---ILGQKVLPATESGRVIPLSTNHH---DVNRYF
LD-----EYYDPGKKALIDERTSAPYVSNLIVSSKYTYYSFLPKQLKAQFSKIANCYFMV
IAIMQMIPGWSTTGHYTTIIPLLIFMSISIAREGFDDLKRHGHDKEENNKKTHVIKE---
------------------------------DEEFTTYDVHSMATVVTETMSF-SGQSYLG
STDNESKRINPNISASS-----------SLSDIEDN------NFT------------NSD
LM-------KRYNL---KEYTTKWSDVKVGNIIRINENEWVPADVLLLTT-SNQETQEAF
VETMALDGETNLKSKVPPSQISKRMASVPGLKSTKA-------LFTVEDPNLDLYNFEGS
FVLD--------------------------------------------------------
------------------------------------------------GETFALGPENIV
YRGSILRNTKSVLALVVFTGEETKTRMNNLKNPRTKAPKLQKNINYIVIFMVFVVAFLSA
FSTMAQRLQ-FKN--NRDKAWYLYDQDAGVAATFMGFI------IMYNTLIPLSLYVTME
IIKVMQLCLLQFDIDMYHVESNTPADAKTATILEELGQVGYIFSDKTGTLTDNKMIFRKF
SVCGVSWIHDL---------------------------------------------DIIL
----KEREN------PN----SQ----VFTP----------LNLMHAS---------IFG
SSSPRNSSDIRGSFDGARISTSSIA--RESL------------------------EISK-
-LKSQTS----------WKSTAQPKK----------VQDLA-SSLQLLKHI--QSHPQTL
FAKKAKFFLMSIALCNTCL--PRK---ETATTSANNSSDSSFSL----------------
------------TDAPDKEDDGA-----IDYQAASPDELALVQAARDLGFVVYDRLHKKL
TIKT-YPEGFEGEPHIDEYEILEVVEFSSSRKRMSVVVRF----PD--NRICVICKGADN
IILEKLKNHDLARAKAKEIALNSADRKTMEAD-IVLQSRFSHDLQ----SKKSLSSLR-Q
SL--------------------------------------GGRPSLDRI-GSIDNALLN-
--RDDDEIASIASKARKSLHIQQAKRY------------------SLDSPAREGSA----
DRNTENL-------------------------FVPSDKLLVNEEFVIEKTLEHIEEFSTE
GLRTLLYAFKWLDKTEYENWSREYGNAKTSL-VDRLNKVEEIGGRIENGFELVGATAIED
KLQEGVSEAIEKLRRAGIKMWMLTGDKRETAINIGYSCRLIKDYSTVVVLSNDEGTDV--
----------------------LMDR-------ITSASQEIQSGRVAHSV------LVID
GSTLTDVEKDPTLLSLFLDLCVQVDSTICCRATPSQKASMVSAVRRLNKKAVTLAIGDGA
NDIAMIQSADIGVGITGKEGLQAARSADYAIAQFRFLLKLLLVNGRYNYIRTSKFVLCTF
YKELLFYLTQCVYQRNTLFSGSSMYESWSLSMFNTLFTSLPVLCVGMFDKDLKPATLLAV
PELYSKGRLYQAFNLKIFLSWMALATFQSIGLSFLAYQIWG---YTALPD--NTTFPL--
----GTM---------LFTVLTIIINAKCEFIEMQNRQWFAFAAFIISVG-----GY-AL
WNALIMSLYRAKDA-TIFYVAY--GLV-TWGQDQSWWASVLVLTTLALLFDIIIKVFKFI
FKPNDDEIFRV------------FEQDVEMRKFFELRAYSELYQGWTFPKDPSTFRTGVV
RLFNKITT----HVG-----ISKNIELPKVKEIQEVMEQQSAINR---------KRAGTN
PTAHELPPSGDGEAVSGVDFD--ESLD-------------------DDGYETLPSGKRVK
IK---MRN----------------------KSW--KLADIL-----KRKNSSNDM-VDED
IDAIIDERLTSLRNEEEGIRHDTHK--
>XP_020076989_Hyphopichia_burtonii
------------------------------------------------------------
------------------------------------------------------------
------------------------------------------------------------
------------------------------------------------------------
------------------------------------------------------------
------------------------------------------------------------
------------------------------------------------------------
------------------------------------------------------------
------------------------------------------------------------
------------------------------------------------------------
------------------------------------------------------------
------------------------------------------------------------
------------------------------------------------------------
------------------------------------------------------------
------------------------------------------------------------
------------------------------------------------------------
---MGQRIY-YKE--NKEKAWYLWGQDVGIAPTLMGFI------IMYNTLIPLSLYVTME
IIKVMQLCFLQYDLDMYHAETNTPADAKTATILEELGQVSYIFSDKTGTLTDNQMIFRKF
SICGVSWLHDL---------------------------------------------DLML
----EEKRQ------PT----EHFDFSQVVPQSPTTGGFGNRTSYHEP---------RNS
FQSLARESFQTA-DYNPRNSTTLIA--RESI------------------------ELQP-
-VRSEST----------WKSTANPHK----------VQDLK-NSLQLLKYV--QSHPQTL
FSKKAKFFLLSIALCNTCI--PRK---NDSSLST---SSSSLSLNDQII-----------
--------EEPEEDITEEASDEA-----LDYQAASPDELALVKAARDLGFVVYDRVNNTL
TIKT-YPQGFGKEPKFEVYELLNVIEFSSARKRMSVLVKF----PD--NRICLICKGADN
VILEKLKNTELAQRKAREISLNSSDRKTMEAD-IVLNAKVSHDIE---SSRRSMSSLR-N
SLSFSN----------------------------------GNDDVIIRM-SSIDHNLAK-
----DEELNSIAEKARKSLHSKQVKRY------------------SMDSAAYIPES----
------QQNSGQTNASQ---------------YLPPDKLLVNDEFIIEKTLEHVEEFSTE
GLRTLLYSFRWIDKKYYDEWSREYSDAKISF-TDRAKKIEETGSKIEQNLELIGATAIED
KLQDGVSVAIEKLRRAGIKLWMLTGDKRETAINIGYSCGLIKDYSTVVILSNDEGKDR--
----------------------LAQV-------ITSAGLEIKAGRVAHCV------LVID
GATLGTIEDESPLLSIFIELCIQADSTICCRASPSQKANMVSRVREVKKDSVTLAIGDGA
NDIAMIQSADIGVGITGKEGLQAARSADYAIAQFRFLLKLLLVNGRYNYIRTSKFVLCTF
YKEFLFYLTQAVYQRYTLFSGSSLYESWSLSMFNTLFTSLPVLCVGMFDMDLRPSTLLAI
PELYSKGRLYQAFNLKVFISWMILAALQSVGISFIGYKIWG---SSALRD--NTTLPI--
----GTL---------IFATLAIVINAKCVLIEMQNRQWLAFASLIISVG-----GY-GL
WNVIIMLLYRAKNA-PIFYVDY--GLL-IWGQDPSWWAALLVLFTIPLFFDILLKVCKFT
FKPSDDLLFQL------------FEKDLDMRRFFEQSSFKELQQGWQYPRQPSSWRIAAI
KGYKFVRN----KLGIIDSPVLDDVDIAP----------GSAVHR---------KRAGTD
PSRGELPPSGEGQALYQGDFQ---KVQ-------------------DGPYEILPSGKKVK
IK----RR----------------------DGILSKIGNTF--------KVGKTK-DEDD
VDAIIEARLENLRREEEEEFDNNHRAH
>XP_015468086_Debaryomyces_fabryi
------------------------------------------------------------
------------------------------------------------------------
------------------------------------------MNQTGTSDNLSLDVPRAS
HVRRKRGLSLRSQLFNKTLIQSQTPNQPNQASSLNPFARNNDTQAQNIDQQ---------
----QILNEWEGDSRQPNLMVGNSGII-----------------------PPQINIDEPA
ED--------NDLKNNTPYSIRQ-LQLSNSTVQLTINSS-RSDEGRRLLHEKRK------
--QAR------RNRVIKLMVRLKNR---LLGIDNLKPTGYGRLIPLSVNRC---NLNSDF
QD-----EFYDGHHKSLIDERNGEPYCNNVVTSSKYNAFTFLPKQLKAQFSKIANCYFMV
VAIMQMIPTWSTTGQYTTIVPLLIFMSISIAREGYDDWKRHLNDKEENNKRTTVVRE---
------------------------------DEDLSNFDTHSIATIMTETLPV-SNPEGNN
IFLSSSSSA-------------------SDSDLTPL-------YT------------NVD
LL-------KKYNL---KEHTTRWKNVKVGDILKIKENEWFPADVILLAT-SE-EIQEAY
VETMALDGETNLKSKRPHYELSKIISKVPGLKSARA-------LFTVEDPNTDLYNFEGQ
FTLN--------------------------------------------------------
------------------------------------------------EENFALGPDNIV
YRGSILRNTKSVLGIVTFTGEETKIRMNNIKNPRTKAPKLQKNINYIVIFMVCVVVLLSA
FSTMAQRLL-YKE--NKHKAWYLYGQDAGVAPTLMGFI------IMYNTLIPLSLYVTME
IIKVMQLCLVQYDIDMYHVESNTPADAKTATILEELGQVSYIFSDKTGTLTDNIMIFRKF
SVCGVSWLHDL---------------------------------------------DVKA
GITGDDSQT------KG----NETHA------------------LHSPTKTSFQTTIRDT
SHTNRKPSFQSALEYQPRRSTTSIA--RDSL------------------------DMKS-
---FESN----------WRSSAFPAK----------SQNLQ-NSLALLRYI--QSRPQTI
FAKKAKFFLLSIALCNTCL--PKR---KDTNRKSEDSNDNFL------------------
-------------------EDENIKDEDLEYQASSPDELALVQAARDLGFVVFNRLHSQL
IIKL-YPNGFEADPVIETYEVLDVIEFSSARKRMSVVVKF----PD--GRICIICKGADN
IILEKLRNSELAKLKAKEISLNSADRKTQEAD-AVLQTKFSNEIE----SRNSISSLK-R
SLHM------------------------------------RTNTEPNAL-ASIDNYLAN-
--NEECEIDDIASKSRKSLHEHQAKKY------------------SIDVTSHGDTD----
---ISHTR--KVKDFKQ---------------FIPNDKLLVNDEFIFEKTLEHIEEFSTE
GLRTLLYAFRWLDMREYEDWSNEYSEAKTAL-SDRAGRVEDVGGRIENNFELCGATAIED
KLQNGVSEAIDKLRRAGIKMWMLTGDKRETAINIGYSCRLIKDYSTVVILSSEIGRES--
----------------------LSQL-------VSSTIHDIQGGRIAHCV------AVVD
GATLADIENDTNLMTTFIDLCVQTDSTICCRASPSQKASMVSAIRNLKKDAVTLAIGDGA
NDIAMIQSADIGVGITGKEGLQAARSADYAIAQFRFLLKLLLVNGRYNYVRTAKFVLCTF
YKELFFYLTQAIYQRNTLFSGSSMYESWSLSMFNTLFTSLPVLCVGMFDKDLKPATLLAV
PELYAKGRLYQAFNLKVFISWMALATLQSVGVSFLAYYVWG---FTALQD--NTTFPL--
----GNL---------VFSALIIVINAKCELIEMQNRQWLAFAAFIISVG-----GY-GL
WNVLIMALYRTKDS-TIYFVAY--GLT-TFGRDQSWWASLLLLAIIPILLDTLFKVFKFI
FNPSDDELFKM------------FEKDIEMRRFFEEESYEELQQGWTFVKEESIWKRRAI
LIWKAIIR--RFR-SPDQMFNTGEIELENM-----------PVHR---------KRAGTD
PNPTELPPGSEGTVIYSGDTQYHES----------------------STFDILPSGKRVK
TN----KE----------------------GVWNKLGSKLV---SKKNSNNESGM-ADEE
VDAIIEQRLNGLRNEERISN-------
>XP_462470_Debaryomyces_hansenii
------------------------------------------------------------
------------------------------------------------------------
------------------------------------------MSQTGRSDNPTLDVPRAP
HARRKRGLSLRSQLFNKTLIQSQ-PT--NQTTNLNPFARKNGTHAQTIDQQ---------
----HSSNEWEGTSRQTDSKVNDSGII-----------------------PPQINIDEPV
ED--------ADFKSNSPYIISQ-VQLSNSTVHSTINSS-RSDEARRLLFEKRK------
--NAR------RNIAIKLLIKVKNR---LLGINNLEPTGYGRIIPLSVNRC---NLNSDF
QD-----EYYDGYHKSLIDERNGEPYCNNVVTSAKYNAFTFLPKQLKAQFSKIANCYFMV
VAIMQMIPTWSTTGQYTTIVPLLIFMSISIAREGFDDWKRHLNDKEENNKKTTVVRE---
------------------------------DEDLNNFDTHSIATIMTETLPV-NNAEGNN
IFLSSRSSV-------------------SHSELTPS-------YT------------DID
LL-------KKYNL---KEHTTRWKNVKVGDILKIHENEWFPADVVLLAT-SE-ESQEAY
VETMALDGETNLKSKRPHNELSKRISKVTGLKNTRA-------LFTVEDPNTDLYNFEGQ
LTMD--------------------------------------------------------
------------------------------------------------EETFALGSDNIA
YRGSILRNTKSALGIVTFTGEETKIRMNNIKNPRTKAPKLQKNINYIVIFMVCVVVLLSA
FSTMAQRLL-YKE--NKNKAWYLYGQDAGVAPTLMGFI------IMYNTLIPLSLYVTME
IIKVMQLCLVQYDIDMYHVESNTPADAKTATILEELGQVSYIFSDKTGTLTDNIMIFRKF
SVCGVSWLHDL---------------------------------------------DVKA
GITGDDVQT------KR----KDDSM------------------LHSPTKSRFQTTIKET
SQMDKKSSFSSALEYQPRRSTTSIA--RDSL------------------------DIKS-
---FESN----------WRSSAFPAK----------CQDLQ-NSLALLRYI--QSHPHTL
FAKKAKFFLLSIALCNTCL--PKR---KHKSRSRDESSDYFL------------------
-------------------DDDNIKDENLEYQASSPDELALVQAARDLGFVVFNRQNNQL
IIKS-YPDGFEADPIMETYEVLDVIEFSSARKRMSVVVKF----PE--GRICIVCKGADN
IILEKLRNSDLAKSKAKEISFNSADRKTQEAD-AVLQTKFSNEIE----SRNSISSLK-R
SLHM------------------------------------RGNTEPNIL-ASIDNYLIN-
--NEEYEIDDIASKSRKSLHEQQAKRY------------------SIDVTSHGNLD----
---VSPVQIPKVKSLKQ---------------FIPNDKLLVNDGFIFEKTLEHIEEFSTE
GLRTLLYAFRWLDKTEYEDWSKEYIEAKTAL-SDRAGKVEDVGGRIENNFELCGATAIED
KLQNGVSEAIDKLRRAGIKMWMLTGDKRETAINIGYSCRLIKDYSTVVVLSLDVGREA--
----------------------LSQL-------VMSTIHDIQGGRIAHCV------AVID
GATLADIESDPNLMASFIDLCVQTDSTICCRASPSQKANMVSAVRNLKKDAVTLAIGDGA
NDIAMIQSADIGVGITGREGLQAARSADYAVAQFRFLLNLLLVNGRYNYVRTAKFVLCTF
YKELFFYLTQAIYQRNTLFSGSSMYESWSLSMFNTLFTSLPVLCVGMFDKDLKPATLLAV
PELYAKGRLYQAFNLKIFISWMVLATLQSVGVSFIAYYVWG---FTALED--NTTFPL--
----GNL---------VFSALIIVINAKCELIEMQNRQWLAFAAFIISVG-----GY-GL
WNVLIMALYRTKDS-TIYFVAY--GLM-TFGRDQSWWASLLLLATIPLLFDILFKVFKFI
FNPSDDELFKL------------FEKDIEMRRFFEEESYEELHQGWTFVKEESIWKRRAV
LIWKAICQ--RFKLSSDETVNPEDIELEDM-----------PIHR---------KRAGTD
PNPTELPPGSEGTIIYSGDTQYHES----------------------SRYDILPSGKKVK
IN----KD----------------------GVWTKLGSKLM---SKK-SNNQSGM-ADEE
VDAIIEQRLNGLRNEVRNSK-------
>XP_006689857_Yamadazyma_tenuis
------------------------------------------------------------
------------------------------------------------------------
----------------------MSDNNVSSTPYTDTDGMGGPSPDSSSNPNHLSIPSSTP
QARRKRGLSLRTQLFNKALASNLINPSVFELNAKQNDSIEMSSMSQTENTSVHFNVPIQR
SG------------------------------------------------TPQITIEESN
DDRKPG---------FSPYGYSS-TSLNGQSSHLSSDSI-ASEASSFEFISRQ-------
------RKVHHRHQLFSSLTKLKNK---ILGKTELPPTKNGRVIPVSFSK----GINSVF
GL-----DLYDETTKDLIDERSGEPYCSNVITSSKYTRYSFLPKQLRAQFSKIANCYFLC
VAIMQMIPSWSTTGKFTTIIPLMIFISISIAREGFDDWKRHKHDKEENNRTCVRIKE---
------------------------------DDSLSSFDAQSIS---TETLSVDMNGSEVS
FQSVQDTETPVFSAHDI------------------------------------------Q
SL-------QRYNL---KEVRSRWKEIRVGDVIKVCEDEWIPADIVLLSVLNDTEADIAY
IETMDLDGETNLKSKFSPPDVSNVMSKASGLKNFNE-------LMTVEDPNTDLYNFEGL
VNLE--------------------------------------------------------
------------------------------------------------DKSIPLGPDNIV
YRGSILRNTNSVLGLVIFTGEETKIRMNNIKNPRTKAPKLQRNINYIVIFMVFVVASLSG
FSLMAQKFK-YGD--IKDKAWYLYKKDAGTAPTLMSFI------IMYNTLIPLSLYVTME
IIKLGQLLLLQCDIDMYHAESNTPADAKTATILEELGQVSYIFSDKTGTLTDNLMFFRKF
SVNGMSWLHDV---------------------------------------------DVAS
----RESDS------ANFTFVEPEAL-----------------------------DTDHI
NEQVLQGSRTNSFEVSSRKSTTSYV--RESI------------------------ELSP-
-TQSTPA----------WKSTANPNK----------LQDSE-SSLGLLKYI--QSHPNTL
FSRKTKFFLLSVALCSTCS--PKR---KQA-----PPDGSLNSL----------------
------------ENTSDFEDDQD-----ISYQSSSPDEKALVEAARDLGFVVCNKKNNSV
TLKT-YPNGFKEAPKFEQYQVLDVIEFSSTRKRMSIIVKF----PD--NRICVICKGADN
VIIERLKHSEMAKTKAKEISLNASERKMMEAD-VVLQDRFSQEAE-VRRSTGSIKSIR-K
SLHLSGP---------------------------------SSPEIADTI-KSVDSYLMT-
--KDESEVNDVAQRARESLHLQQAQRY------------------SLDSTNGIPQT----
-----------------------------EYSFVVDDRILVNDEYLIEKTLEHVEEFSTE
GLRTLLYSFKWMDQKDYEQFSEKYQIAKSAL-SDRAKKVEEVGESIEHSFDLIGASAIED
KLQDGVSEAIEKLRRAGIKMWMLTGDKRETAINIGYSCRLIKDYSTVSILNIDHGKDE--
----------------------VRKR-------ILSTVKKVNGGGIAHCV------VVVD
GATLATIQNDEALMAIYIDLCVVADSAICCRASPSQKAAMVSAIRNLDKRSVTLAIGDGA
NDIAMIQSADIGVGITGKEGLQAARASDYAIAQFRFLLKLLLVNGRYNYVRTSKFVLCTF
YKELIFYLTQAMYQRYTLFSGSSVYESWSLSMFNTLFTSLPVLVIGIFDKDLQPATLLAV
PELYSKGRLYKGFNLKIFVTWMILAASQSVGISFLSWYIWG---FNALKD--NSTLPL--
----GTL---------LFASLVIIINAKCEFTEMQNKSWVSFAAFIISVG-----GY-GV
WNVVIMMLYRSSSH-SIFYADY--GLL-EFGQDVSWWASLLVISVIPIYLDVIIKVFKFI
IKPNDDEIFRA------------IEKDIHMRRSFEQKAYNELKTGWTSPKDSSIWYKRYI
KVINGLSS----RLGSNIHLKDKYMD-------------ETSEQR---------KRAGTS
TSPDELPPGSDGEVVYSVGAEYHASNN-------------------NSEYEVLPSGKRVK
RN----RS----------------------KSILDRITRTE---------------HEED
IDAIISDRLDGFNRR------------
>XP_001484765_Meyerozyma_guilliermondii
------------------------------------------------------------
------------------------------------------------------------
------------------------------------------MSFNGATSGDSLLLPVPA
NVKRKRGLSLRSQLLNKSLWTHTDINDDPKSNNRSLKNSDGLIQNIELDVMEENSGPNTT
---------------------------------------------------PHINIIHDD
EE----------LKDYQPYNTLN-SNMSRSTTQLTYASS-RSDLT--SIGSNTY------
--LGPGPRYRRRNRFYKFI----KR---ILGQNDLQPTENGRIIPLSLNKS---DANSYF
LQ-----EFYDTYNKSYLDERSGEPYCSNLITSSKYNIYTFLPLQLKAQFSKIANCYFMV
VAIMQMIPSWSTTGKFTTIVPLLIFMSISIAREGFDDWKRHGHDKEENNKFTTIIEE---
------------------------------DKDLSSFDTHSVTTIMTETMQV--------
PPLNSALRSNQITPVNS-------------------NEQEEMHYT------------RRQ
AM-------KRYNL---KETKTPWKHLKVGDFVKVREDEWFPADVVLLST-SE-KTNEAF
VETMALDGETNLKPKAPHPELESIYSSVPGLKNNKS-------IITVEDPNTDLYNFEGR
FQKD--------------------------------------------------------
------------------------------------------------GTMYALGLDNVA
YRGSILRNTKSVIGVVIFTGEETKIRMNNIKRPRTKAPKLQRNINYIVIFMVFVVLMLSC
FSMMAQRLM-YDW--HKVSDWYLFGQDAGVAPTLMGFI------IMYNTLIPLSLYVTME
IIKVMQLLFLQFDIDMYHAESNTPADAKTATILEELGQVSFVFTDKTGTLTDNKMEFRKF
SVCGESWLHNL---------------------------------------------DLLA
---------------------NQDAI---------------EPSDHQP------------
-------------------SSAERA--RTSM------------------------DVVS-
-LNSHTS----------YRSTANPNE----------NQEYK-TSLQLLKHL--QLNPNTI
FSKKVKFFLLSIALCNTCL--PRS---SATESSNSSRNSS--------------------
--------MEDISEIPTNNSDGS-----IEYQAASPDELALVKAARDLGYVVFDKQANTL
TIKT-YPMGFENDARLETYEVLNIVEFTSSRKRMSAIVRF----PD--QRICLLCKGADN
IIIEKLKNSQMVQQKAKEISQNSADRKIMEAD-IVLQSRFSNELE----SRKSLSSLR-Q
RLSFDSL---------------------------------RDGQERARTMNSIDNFLLN-
--KDEGELTEVASQHRKSLHNQQVKKY------------------SLDMLRANNEQ----
----TANTDSSTDNQAF---------------SVPNDRLVLHEEYVAERTLQHIEEFSTE
GLRTLMYSFKWLDEKEYETWADKYASAKTAL-TDRAALVEEVGGEIEYDLELLGATAIED
KLQDGVSEAIEKLRRAGIKLWMLTGDKRETAINIGYSCRLIKDYSTVVVLSNDEPRDT--
----------------------IVQR-------ITSATSEIQAGRVAHFV------LVID
GATLGELESDSTIMTLFFELCVLADSTICCRASPSQKASMVSSVRDLNKRAVTLAIGDGA
NDIAMIQSADIGVGITGKEGLQAARSADYAIAQFRFLLKLLLVHGRYNYVRTSKFVLCTF
YKELLFYLTQALYQRNTLFSGSSLYESWSLSMFNTLFTSLPILCIGMFDKDLKPATLIAV
PELYAKGREYRAFNLRVFVAWMFLAAFQSVGISFISWYIWG---FTALHD--NSVLPL--
----GTM---------MFAALTIIINAKITLIEMQNRQWLAFASFIISVG-----GY-GL
WNVLIMFLYRSKDS-PIFFVAY--GLL-TFGSDASWWAGLLILFTIPLLFDIFLKVFLFS
VRPSDDQIFQV------------FERNIDLRRLFEQKAIKELAPGWTYPKELSIWRKWCV
KGINRVRKVFNMDPLHIKEKEETLISLNE-----------STSQR---------KRAGTN
PNPTELPPGSGGEAIRVADRD----LD-------------------MSDYDILPSGKMVK
IA---NSN----------------------PGMLSKIGRRF-------------G-SGEN
VDEIIAHRLESLRKQEEGDY-------
>XP_018709847_Metschnikowia_bicuspidata
------------------------------------------------------------
------------------------------------------------------------
------------------------------------------MANEQGLLAPDVPSGSTP
QTRRKRGLSLRTQLLNKALASLLNPFAELRVTQPEVPLTNLSPRLEETDSE-TSDSGVLS
TTDM----------------------------------------------PPKITVDEPG
DEYKTTEGLSALDQKGPLYTVSH-LNVSRSTTRLTSSSSANSSFDEIDTP--RS------
--RRFLARRRARASYLALMSRIKQK---ILGESELGKSDSGRVIPLCAAKE---RANEIF
ND-----QFYNANQGGYIDERTTETYCSNMITSLRYTLYSFLPKQLKAQFSKLANCYFMV
VAIMQMIPSWSTTGKYTTIVPLVIFMSISMAREAFDDWKRHAQDKEENNKLTHIIKE---
------------------------------DVDLAQLDTHLIATIMTETIPV----PNLN
APGSSAASIAD-ITNDS--------------------------FL------------NMS
LM-------NRYNM---KLYPTKWQDVQVGDLLLIREDEWVPADIVLLAV-DG-QGIDAY
VETMALDGETNLKTRCPHPELSKYASKVTRLKNLSC-------ILTVEDPNPDLYNFEGH
FNRD--------------------------------------------------------
------------------------------------------------GLNYALGSENVI
YRGSILRNTKCVLGMVAFTGEESKIRMNNVRNPRTKAPKLQGNINYIVLFMVIVVICLSA
FSLMAERLF-YDR--YKSRMWYTYQEDVGVAATFMGFV------IMYNTLIPLSLYVTME
IIKVMQLLFLQFDIDMYHVETNTPADAKTATILEELGQVSYIFSDKTGTLTDNKMIFRKF
SVCGTNWLHEV---------------------------------------------DLIA
----EEKHR------PS----TEDYL----------------------------------
SNILQRSPIQSRETSP-RNSTTSVV--RESM------------------------ELQY-
-LDAEPS----------WTSPSKPIG----------LENAA-NSLLLLKHI--QSHPHTL
FSKRVTFFLLSIALCHTCQ--PRK---EDNFIQS--RNASAYTLED--------------
---------FEPEELSEVDTDAS-----IIYQAASPDELALVNAARELGFIVLDKQHNRL
QIKT-YPNGFRAAPCFEDYEILDVIEFTSARKRMSIVVRF----PD--SRIAVFCKGADN
VILENLKNAELAKQKARDITLSSNDRKVLEAE-VVLQARLSNELE----SRNSMVSLR-N
SIDL-----------------------------------------AQRL-GSIDGIVLE-
---ESQDLKNIAVKARETLHSHQAKRY------------------SL-ESHTKK------
--------------------------PEAHMFLIPSDKILVNEEYVIEKTLEHIEDFSTE
GLRTLLYSFRWISMAEYNEWAREYHEAKSAL-HDRTYKVEKTGAKIETNLQLLGATAIED
KLQEGVSDAIEKLRRAGIKMWMLTGDKRETAINIGHSCRLIKDYSTVIVLTIDEGLQK--
----------------------LTQR-------IGTACNEIKSGRIAHSV------VVID
GESLSQIQTDSTIFSMYIELCIQVDSAICCRASPSQKAEMVNCVRKVRPKNVTLAIGDGA
NDIAMIQSADIGVGITGKEGLQAARSADYAIAQFRFLLKLLLVNGRYNYIRTSKFVLSTF
YKELMFYLTQCIYQRYTLFTGSSLYESWSLSMFNTLFTSLTVICIGMFEKDLNPATLIAI
PELYATGRLYEAFNLKVFLSWMVLAAAQSVAISFLTYESWG---FSALKD--NTSLPL--
----GTA---------MFWALVIVINAKIQFLETHNIQWFAFASFFISVL-----GY-GL
WNVLIMFLNRGKEQ-PIFFVNY--GLL-EFGSDFSWWTTILMLFTVLLLFDLLIKVAKFI
FSPSDTEIFQL------------FEKDLHMRRSFEQNSLNELHQSWFFARDPSTTRNKIL
S-LFTIFG--------------CQKRNDLSEAVQ-DESLGSALYR---------KRAGTR
TLDSELPPSSGGLSLKEGDYETPQSDG----------------------YEILPSGAKMK
VK-----K----------------------SGILAKIARRK-------RNT---D-EDLD
VDKIIGERMKNLEEN------------
>XP_002618385_Clavispora_lusitaniae
------------------------------------------------------------
------------------------------------------------------------
------------------------------------------MSH----------SGSTP
QTRRKRGLSLRSQLFTKALAS---P------SQPPIELASGPVHEEHTNDS-SSKAGTTS
TSSSSFNDTSSYTSNISNAAAHASHTNNADANPYVPGTNTNHTAGKPPGPPPTIVVEEAE
PYY-------------PPYS-QY-PQSAFSTTQLTALSSASSSASDARQP--PK------
--KSLWERARA-----------------LVRPPAPDYSGAGREIPVA-------------
-----------VRQLSLTDRRTGREYCSNVITSSKYTVYTFLPKQIRAQLSKVANCYFLV
VAIMQMVPSWSTTGKFTTIIPLMIFMSISMAREGYDDWRRHGHDREENNKATHVLRE---
------------------------------DADLERFDTQSIATIMTETLPT----P---
---STFAGVAEPLSEDS--------------------------VF------------SES
AR-------RRYNL---RLDRAKWKDVRVGDVLCIKEDEWVPADVLLLAV-DG-D--DAY
VETMALDGETNLKPKIAHAQLRALASRAASMKSIHT-------VVTAEDPNSDLYNFEGH
VALD--------------------------------------------------------
------------------------------------------------GSTYALGPDNIV
YRGSVLRNTRAVLGLVVFTGEETKIRMNNLRSPRVKAPKLQRNINLIVLFMVCVVLALSA
FSTMASRIY-YSR--DHKKMWYMFDSDVGVAPTFMGFI------IMYNTLIPLSLYVTME
IIKVMQLLFLQFDIDMYHVESNTPADAKTATILEELGQVSYIFSDKTGTLTDNKMVFRKF
SVCGCSWLHEL---------------------------------------------DLLE
----KERSD------PS----DMARV----------------------------------
ASL--------RSIVP-VETSTSII--RNSL------------------------DLTT-
-VPTRST----------WKSNAQPLK----------EQDIP-TSLFLLKYV--QSHPQTL
FAKKVTFFLLSIALCHTCS--PKR---VDS--KS--TNTSSYSLNE--------------
---------QEEPDIDHLETDSQ-----IRYQASSPDELALIQAARDLGFILLDKENNIA
QIKT-YPNGFNAAPKIEQYEVLDFIEFSSVRKRMSVIVKF----PD--SRVGVICKGADN
VIIDRLKNAEIAKKKARELLMNSADRKTMEAE-LVLQSRMSADME----SRKSGGSLR-A
SLDI-----------------------------------------AERM-GSIDGIVNK-
---DDHDLSEIAKKARRSLHIQQAKRY------------------SLDESQIEQET----
-------------------------GPNGPKVAIPNDALLVNEEYLIEKTLEHIEDFSTE
GLRTLLYSFKWLSHGEYEEWAKEYQDAKISL-VDRAKKVEEVGEKIETNLQLLGATAIED
KLQEGVSEAIEKLSRAGIKLWMLTGDKRETAINIGYSCRIIKDYSTVVVLSMDEGSET--
----------------------LVQR-------ITEAGREMKAGRIAHCV------VVVD
GGTLTSIENDPTLFSIFIELCIQVDSAICCRASPSQKAKMIESVRALKKRDVTLAVGDGA
NDIAMIQSADIGVGITGQEGLQAARSADYAIAQFRFLLKLLLVNGRYNYVRTSKFVLCTF
YKELLFYLTQCIYQRYTNFTGTSMYESWSLSMFNTLFTSLPVICIGMFDKDLRPATLLAV
PELYTTGRMYKAFNLKVFLSYMVLAAMQSVGISFLAYFSWG---FSAMRD--NSLMPL--
----GNC---------LFWALVIVINGKIQFLEMRNKQWLAFASFFISTL-----GY-GV
WNVLIMLLHRGKND-IIYYVSY--GLL-EFGRDVTWWATLLMLFSVLLLFDLLVKVLKFV
IKPNDTELFQM------------FEKDINMRRTFEQNAMSELKQGWFMAKEPSTTKVHIS
KFIHKVFK--------------IDIDRVVPNEVN-QDHEGSAMQR---------KRAGTN
TLPDELPPSGEGSAVKEADYESPDLEG----------------------YEILPSGAKVK
VK-----K----------------------EGIMSRFERKL-------HKK---N-EDPD
IDEVLENRMREFEN-------------
>XP_025341731_Candida_haemuloni
------------------------------------------------------------
------------------------------------------------------------
-----------------------------------------------------MPDESTP
QTRRKRGLSLRSQLLNKAVAASFNPFWDSR-RSSQIELDNLGQESQSPGLPGQAGPSGLQ
SSQY-------------------------------PEPHGDYLA------PPAITVDRPQ
DSYHKKEY--------PQYS----QKMSRSTTRLTTISSANSSDDEGNEQ--RD------
--SRFTRQKRFRNSWRGTFKKYKDK---LLGRSQLGASETGRIIPVCLRKE---KANSIF
SD-----EYYSKTQKAYVDERSGEPYIGNTITSSKYNIYTFLPKQLRAQFSKLANCYFMV
VAIMQMIPTWSTTGQFTTIIPLMIFMSISIAREGFDDWKRHTHDKEENSKIASVVCE---
------------------------------DADLASFDTQSIHTIMTETIPVGY--PEEP
SQNSSVGSLVD-GSKNI--------------------------FS------------NTI
AM-------TRYNL---RSDPTTWKDIKVGDILQINENEWIPADIILLAV-DS-DETEAF
VETMALDGETNFKSKFAHPELSKLTQRPSDLKNARC-------LVTTEDPNPDLYNFEGH
FSSN--------------------------------------------------------
------------------------------------------------GTDYALGLDNVV
YRGSILRNTRSVLGLVVFTGEESKIRMNNLKNPRTKAPKLQRNINFIVLFMIFVVIILSA
MSTMAQRIY-LQN--DLHKAWYLYDQDVGIAATLMGFI------IMYNTLIPLSLYVTME
IIKVMQLVFLQYDIDMYDVKSNTPADAKTATILEELGQVSYVFSDKTGTLTDNEMLLRKF
SVCGANWIHDT---------------------------------------------DQLA
----EEKED------PGFGDHYMAKV----------------------------------
DAI--RPSQQNKAFPPTRKSTTSIV--RQSM------------------------ELSS-
-IRTSTS----------WRSTAQPEK----------EQHLA-SSLYLLKYI--QTNPQTI
FSRKATFFLLSIALCHTCQ--PRK---AAK--GV--NNSSTYTLTG--------------
--------SSEEEQVNDLEEDAG-----ITYQAASPDELALADAARDLGFVIADKQNGVI
SVKT-YPHGFDEAPRVDRYEILDVVEFNSVRKRMSVVVKF----PD--GRIGVICKGADN
IILDLLKNADLAKKKARDIFLSSADRKTQEAE-IVLQSKVSAELE----NRRSLSSLRGA
SIDA-----------------------------------------AERI-GSIDNIVSR-
---QESDISQIAAKARQSLHMQQNKRY------------------SLDE-HNDADT----
-------------------------RENSHAF-IPKDKLLVNEEFVIEKTLEHIEEFSSE
GLRTLLYSFKWLSSAEYDQWSTEYREAKIAL-SDRAKRVEEVGAKIENNFDLLGATAIED
KLQDGVSEAIDKLRRAGIKMWMLTGDKRETAINIGYSCRLIKDYSTVVVLSSDEGTER--
----------------------LTQR-------ISTASSEIKAGRIAHSV------VVVD
GATLGEIESDPTLFSVFIELCIQTDSAICCRASPSQKASMINSVRQLRKRDVTLAIGDGA
NDIAMIQSADIGVGITGKEGLQAARSADYAIAQFRFLLKLLLVNGRYNYIRTSKFVLTTF
YKELLFYLTQCVYQRYTMFTGTSMYEKWSLSMFNTLFTSLPVLCVGMFDKDLKPSTLLAV
PELYGTGRNYRAFNLKIFIYWMALAALQSVAVSFIAYFTWG---FSATKD--NTSLPL--
----GTM---------VFWTLVIVINAKSQFLEQRNKQWLAFASFIISVA-----GY-GL
WNVLIMFLHRSNEP-TIYFADY--GLL-EFGGDISWWATLLILTTALLFFDFILQLLKIM
FSPSDVELFQI------------YEKDLELRRMFEERSYNELKQGWLFPRDPSTTGQKLK
GLVNKIFG--------------SHFGTNKDDFIVDDETPGSAAHR---------KRAGTN
PLESELPPSGEGIGTT-RDIDP-HNDD---------------------DYVVLPSGTRVK
RK-----K----------------------PGVFSQIARRF-------KRDKSGS-EDEN
VDDIIDNRLRGLESS------------
>XP_024713626_Candida_pseudohaemulonis
------------------------------------------------------------
------------------------------------------------------------
-----------------------------------------------------MPEESTP
HTRRKRGLSLRLQLLNKAVAALVNPFWDSR-Q-SQIELENLDLAS--TSEPIGQNVGTLE
TSS---------------------------------APHGDLLA------PPAISVEPP-
-----REY--------PKYS----QKMLRLTTRLTTILSANSLDE---EE--RD------
--LRFARQKRFRNSWRGTFWKYRNR---LLGRSQLGASDSGRIIPLCLRKE---KANSIF
SD-----EYYSSTHKAYVDERSGEPYVSNTITSSKYNIYTFLPKQLRAQFSKLANCYFMV
VAIMQMIPSWSTTGQFTTIIPLMIFMSISIAREGFDDWKRHTHDKEENSKVAHVVCE---
------------------------------DADLASFDAQSIHTIMTETIPV-Y--PEEP
T-NTSSTSLSD--SKNI--------------------------FS------------NSV
SM-------TRYNL---RLNRTAWKDIKVGDVLQINENDWIPADVLLLAV-DS-DETEAF
VETMALDGETNFKSKFAHPELLKLTQRPSDLKNVRC-------LVTTEDPNPDLYNFEGH
FSSN--------------------------------------------------------
------------------------------------------------GYKYALGLDNVV
YRGSILRNTRSVLGLVVFTGEESKIRMNNLKNPRTKAPKLQRNINFIVLFMIFVVIMLSA
FSTMAQRLY-LQN--DLHKAWYLFDQDVGVAATLMGFI------IMYNTLIPLSLYVTME
IIKVMQLLFLQYDIDMYDPKSNTPADAKTATILEELGQVSYVFSDKTGTLTDNEMLLRKF
SVCGANWIHDT---------------------------------------------DQLA
----QEKED------PEFGDHHMAKV----------------------------------
DAI--RPLQHNKAPVPGRKSTTSLV--RQSM------------------------EMSS-
-IRSSTT----------WRSTAQPEK----------EQNLA-SSLYLLKYI--QTHPETI
FSRKATFFLLSIALCHTCQ--PRK----TK--TV--NNSSTYTLAD--------------
--------SSEEEQLNDLDEDAS-----INYQAASPDELALADAARDLGFVIADKQNGVI
TVKT-YPHGFDAPARSDRYEILDVVEFNSVRKRMSVVVRF----PD--GRVGVICKGADN
VILELLKNAELAKRKARDIFLSSADRKTQEAE-IVLQNKVSAELE----NRKSLSSLTSA
SMDV-----------------------------------------AERI-GSIDNIVSR-
---QESDISQIAAKARKSLHIQQNKRY------------------SMDE-YNDADR----
-------------------------SQSSHAF-IPRDKLLVNEEFAIEKTLEHIEEFSSE
GLRTLLYSFKWLNNAEYELWASEYREAKIAL-TDRAKKVEEVGAKIENNFELLGATAIED
KLQDGVSEAIDKLRRAGIKMWMLTGDKRETAINIGYSCRLIKDYSTVVVLSSDEGTER--
----------------------LTQR-------ISTASLEIKAGRIAHSV------VVVD
GGTLGEIESDPTLFSVFIELCIQTDSAICCRASPSQKASMINSVRKLRKRDVTLAIGDGA
NDIAMIQSADIGVGITGKEGLQAARSSDYSIAQFRFLLKLLLVNGRYNYIRTAKFVLTTF
YKELLFYLTQCVYQRNTMFTGSSMYEKWSLSMFNTLFTSLPVLCVGMFDKDLKPSTLLAV
PELYAIGRNYRAFNLKVFIYWMVLAALQSVGVSFIAYYAWG---FSATKD--NTTLPL--
----GTL---------VFWTLVIVINAKSQFLEQRNKQWLAFASFIISVA-----GY-GL
WNVLIMFLHRSNIT-TIYYADY--GLM-EFGADISWWATLLILTTCLLFFDFVLQLLKIM
FKPSDVQLFQI------------YEKDLDLRRMFEERSFNELKQGWLFPRDPSTTFLKLK
KLANKLFG--------------SNLGAN-DDFVV-DETPGSAAHR---------KRAGTN
PLESELPPSGEGVGYT-GDVDR-YIDD---------------------EYVVLPSGTRVK
VK-----K----------------------PGIFSKIAKRF-------KKNKE-Q-EDEE
IDDIIDNRMRGLEPS------------
>XP_025339393_Candida_duobushaemulonis
------------------------------------------------------------
------------------------------------------------------------
-----------------------------------------------------MPEESTP
HTRRKRGLSLRSQLLNKAVAASVNPFWDSR-Q-SQIELENLDSTSNTTSEPAGNKAGTSE
TSS---------------------------------ASHGDFLA------PPAISVEPP-
-----REY--------PKYS----QKMSRSTTRLTTISSANSSDE---EE--RD------
--SRFARQKRFRNSWRGTFWKYRNR---LLGRSQLGASESGRIIPLCLRKE---KANSIF
SD-----EYYSSTHKAYVDERSGEPYVSNTITSSKYNIYTFLPKQLRAQFSKLANCYFMV
VAIMQMIPSWSTTGQFTTIIPLMIFMSISIAREGFDDWKRHTHDKEENSKVAQVVCE---
------------------------------DADLASFDAQSIHTIMTETIPV-Y--PEEP
T-NASSTSLSD--SKNI--------------------------FS------------NSV
SM-------TRYNL---RSNRTAWKDLKVGDVLQINENDWIPADVILLAV-DS-DETEAF
VETMALDGETNFKSKFAHPELSKLTQRPSDLKNVRC-------LVTTEDPNPDLYNFEGH
FSSN--------------------------------------------------------
------------------------------------------------GYKYALGLDNVV
YRGSILRNTRSVLGLVVFTGEESKIR-----------PKLQRNINFIVLFMIFVVIMLSA
FSTMAQRLY-LQN--DLHKAWYLFDQDVGVAATLMGFI------IMYNTLIPLSLYVTME
IIKVMQLLFLQYDIDMYDPKSNTPADAKTATILEELGQVSYVFSDKTGTLTDNEMLLRKF
SVCGANWIHDT---------------------------------------------DQLA
----QEKED------PEFGDHHMAKV----------------------------------
DAI--RPSQHHKAPVPGRKSTTSIV--RQSM------------------------EMSS-
-IRSSTT----------WRSTAQPEK----------EQNLA-SSLYLLKYI--QTHPETI
FSRKATFFLLSIALCHTCQ--PRK----TK--TV--NNSSTYTLAD--------------
--------SSEEEQLNDLDEDAS-----INYQAASPDELALADAARDLGFVIADKQNGVI
TVKT-YPHGFDAPARSDRYEILDVVEFNSVRKRMSVVVKF----PD--GRVGVICKGADN
VILELLKNSELAKKKARDIFLSSADRKTQEAE-IVLQNKVSAELE----NRKSLSSLTST
SMDV-----------------------------------------AERI-GSIDNIVTR-
---QESDISQIAAKARKSLHIQQNKRY------------------SMDE-YNDADK----
-------------------------SQSSHAF-IPRDKLLVNEEFALEKTLEHIEEFSSE
GLRTLLYSFKWLNNAEYESWANEYREAKIAL-TDRAKKVEEVGAKIENNFDLLGATAIED
KLQDGVSEAIDKLRRAGIKMWMLTGDKRETAINIGYSCRLIKDYSTVVVLSSEEGTER--
----------------------LTQR-------ISTASSEIKAGRIAHSV------VVVD
GGTLGEIESDPTLFSVFIELCIQTDSAICCRASPSQKASMINSVRKLRKRDVTLAIGDGA
NDIAMIQSADIGVGITGKEGLQAARSSDYSIAQFRFLLKLLLVNGRYNYIRTAKFVLTTF
YKELLFYLTQCVYQRNAMFTGSSMYEKWSLSMFNTLFTSLPVLCVGMFDKDLKPSTLLAV
PELYAIGRNYRAFNLKVFIYWMVLAALQSVGVSFIAYYAWG---FSATKD--NTTLPL--
----GTL---------VFWTLVIVINAKSQFLEQRNKQWLAFASFIISVA-----GY-GL
WNVLIMFLHRSNIT-TIYYADY--GLM-EFGADISWWATLLILPTCLLFFDFVLQLLKIM
FNPSDVQLFQI------------YEKDLDLRRMFEERSFNELKQGWLFPRDPSTTFMKLK
GLSNKLFG--------------SKLEAN-DDFVV-DETPGSAAHR---------KRAGTN
PLESELPPSGEGVGYT-GDVDR-YIDD---------------------EYVVLPSGTRVK
VK-----K----------------------PGIFSKIAKRF-------KKNKE-Q-EDED
IDDIIDNRMRGLESS------------
>XP_028889253_Candida_auris
------------------------------------------------------------
------------------------------------------------------------
-----------------------------------------------------MPEDSTP
HTRRKRGLSLRSQLLNKAVAASINPFWDSR-RSSQIELDNLPSGSASSSSP---DAGHLA
STTY-------------------------------PEPNSEYLS------PPSITVDRPQ
ESAK-REY--------PQYN----QKMSRSTTRLTTISSANSSDEEGGSSYNRE------
--SRFARQKRFRNSWKGTFIKYKNR---LLGRSQLGATEAGRIIPLCMRQE---KANSIF
GD-----EYYSKTHRSFIDERSGEPYISNTITSSKYNIYTFLPKQLRAQFSKLANCYFMV
VAIMQMIPTWSTTGQFTTIIPLMIFMSISIAREGFDDWKRHTHDKEENSKVAHVVRE---
------------------------------DADLAQFDTHSIHTIMTETIPVGNNGPEDR
SHNSSNGSLVD-GTMNI--------------------------FS------------NSL
AM-------TRYNL---RSDATAWKDIKVGDILQINENDWIPADVLLLSV-DN-DETEAF
VETMALDGETNLKSKFAHPELSKLTHKPSDLKNVHC-------LVTTEDPNPDLYNFEGH
FSSN--------------------------------------------------------
------------------------------------------------GSNYALGLDNVL
YRGSILRNTRSVLGLVVFTGEETKIRMNNLKNPRTKAPKLQRNINFIVLFMIFVVITLSA
MSTMAQRLY-LKN--DLHKAWYLFDQDVGVAATLMGFI------IMYNTLIPLSLYVTME
IIKVMQLLFLQYDIDMYDVKSNTPADAKTATILEELGQVSYVFSDKTGTLTDNEMLLRKF
SVCGANWIHDS---------------------------------------------DQLD
----QDKED------SDFGYRHMAKV----------------------------------
DAI--RPSQQNKAQVQSRKSTTSVV--RQSM------------------------DVKS-
-INSTTT----------WRSTAQPEK----------EQNLA-SSLYLLKYI--QSHPSTI
FSRKATFFLLSIALCHTCQ--PRQ---TNK--G---GNSSTYTLAD--------------
--------NSEEEEVNNLEEDAG-----ITYQAASPDELALAEAARDLGFVIADKQNSVI
TIKT-YPQGFDAHPRTDQYEILDVVEFNSVRKRMSVVVRF----PD--GRVGVICKGADN
IILELLKNADLAKRKAREIFLSAADRKTQEAE-IVLQNKVSAELE----NRKSLSSLRGS
SIDP-----------------------------------------AERI-GSIDNIVSR-
---QESDISQIATKARQSLHMQQNKRY------------------SLDE-HNDADT----
-------------------------TQNSHAF-IPKDKLLVNEEFLIEKTLEHIDEFSTE
GLRTLLYSFRWLSNAEYEDWAEEYREAKIAL-TDRAQKVQEVGAKIEHSFELLGATAIED
KLQDGVSEAIDKIRRAGIKMWMLTGDKRETAINIGYSCRLIKDYSTVVILSSDEGTEK--
----------------------LTQR-------INTASSEIKAGRIAHSV------VVVD
GATLSDIESDPTLFSIFIELCIQTDSAICCRASPSQKASMINSVRSLSKRDVTLAIGDGA
NDIAMIQSADIGVGITGKEGLQAARSADYAIAQFRFLLKLLLVNGRYNYIRTSKFVLTTF
YKELLFYLTQCVYQRYTMFTGTSMYEKWSLSMFNTLFTSLPVLCVGMFDKDLEPSTLLAV
PELYSTGRLYKAFNLKIFILWMVLATLQSVGVSFIAYFAWG---FTATRD--NTSLPL--
----GTL---------VFWTLVIVINAKSQFFEQRNKQWLAFASFIISVG-----GY-GL
WNVLIMFLHRSNQP-TIYFADY--GLM-EFGEDVSWWAALLILFTCLLFFDFILKLLKIM
FSPSDVELFQI------------YEKDLELRRMFEERSFKELKQGWLLPREPSTTRIRIK
QLMNKLFG--------------SFSESFKTDIAV-DETPGSAAQR---------KRAGTN
PLESELPPSGEGIGYT-GDYEPRYNDDD------------------DSDYVVLPSGARVR
KK-----K----------------------PGVLSQFANKF-------KRNKSSD-EDED
VDDIIDNRLRELRES------------
>NP_013885_Saccharomyces_cerevisiae
------------------------------------------------------------
------------------------------------------------------------
--------------------------------------------------------MGIA
DGQRRRSSSLRTQMFNKHLYDKYRGRT------D--DEIELEDINESKTFS---------
--------------------------------------------------GSDNNDKD-D
RDETSGNYAAEEDYEMEEYG----------------------------------------
----------SPDVSYSIITKILDT---ILDRRRTFHSKDGRHIPIILDHN-AIEYKQAA
TK-----RD-----GHLIDERFNKPYCDNRITSSRYTFYSFLPRQLYAQFSKLANTYFFI
VAVLQMIPGWSTTGTYTTIIPLCVFMGISMTREAWDDFRRHRLDKEENNKPVGVLVK-D-
----------GNNDAQEVYTLPSSVVSSTAYLTKSAAAENNPP-LNDD-----RN-----
-SSQGHFLDTH--------------------------------FN------------NFE
LL------KNKYNV---HIHQKKWEKLRVGDFVLLTQDDWVPADLLLLTC-DG-ENSECF
VETMALDGETNLKSKQPHPELNKLTKAASGLANINA-------QVTVEDPNIDLYNFEGN
LELK--------------------------------------------------------
------------------------------------------NHRNDTIMKYPLGPDNVI
YRGSILRNTQNVVGMVIFSGEETKIRMNALKNPRTKAPKLQRKINMIIVFMVFVVATISL
FSYLGHVLH-KKKYIDQNKAWYLFQADAGVAPTIMSFI------IMYNTVIPLSLYVTME
IIKVVQSKMMEWDIDMYHAETNTPCESRTATILEELGQVSYIFSDKTGTLTDNKMIFRKF
SLCGSSWLHNV--DLGNSEDNFEDN-RDNTNS-----------LRLPPKAHNGSSIDVVS
----IGDQNVL----DRLGFSDAPIE----------------------KGHRPSLDN---
-----FPKSRNSIEYKGNSSAIYTG--RPSMRSLFG-----------------KDN--SH
LSKQASV----------ISP-SE-TF----------SENIK-SSFDLIQFI--QRYPTAL
FSQKAKFFFLSLALCHSCL--PKK---TH--NE-SIGEDS--------------------
----------------------------IEYQSSSPDELALVTAARDLGYIVLNRNAQIL
TIKT-FPDGFDGEAKLENYEILNYIDFNSQRKRMSVLVRM----PNQPNQVLLICKGADN
VIMERLHDRELAAKKMADICTSTKERKDAEAE-LVLQQRKSLERM-VDEEAMARTSLR-N
SLS-SVPRAS---LSLQAVR-----KSLSMK------NSRT-RDPEKQI-DSIDQFLET-
VKKSDQEIGSVVNKSRKSLHKQQIEKYGPRISIDGTHFPNN------NVPIDTRKEGLQH
DY------------------------DTEILEHIGSDELILNEEYVIERTLQAIDEFSTE
GLRTLVYAYKWIDIGQYENWNKRYHQAKTSL-TDRKIKVDEAGAEIEDGLNLLGVTAIED
KLQDGVSEAIEKIRRAGIKMWMLTGDKRETAINIGYSCMLIKDYSTVVILTTTD--EN--
----------------------IISK-------MNAVSQEVDSGNIAHCV------VVID
GATMAMFEGNPTYMSVFVELCTKTDSVICCRASPSQKALMVSNIRNTDPNLVTLAIGDGA
NDIAMIQSADIGVGIAGKEGLQASRVSDYSIGQFRFLLKLLFVHGRYNYIRTSKFMLCTF
YKEITFYFTQLIYQRYTMFSGSSLYEPWSLSMFNTLFTSLPVLCIGMFEKDLKPMTLLTV
PELYSYGRLSQGFNWLIFMEWVILATTNSLIITFLNVVMWG---MSSLSD--NTMYPL--
----GLI---------NFTAIVALINVKSQFVEMHNRNWLAFTSVVLSCG-----GW-LV
WCCALPILNN--TD-QIYDVAY--GFYNHFGKDITFWCTSLVLALLPITLDIVYKTFKVM
IWPSDSDIFAE------------LEQKSDIRKKLELGAYSEMRQGWTWDKDPSTFTRYTD
KVLS-----------RPRTNSRASAKTHNSSIY--SMSNG--------------NVDHSS
K----------------KNFFGNSSKKS------------------SERYEVLPSGKLIK
RP----SL--KTQ----------SSKDSIGGNITTKLTKKL-----KLPS--RNV-EDED
VNQIIQARLKDLE--------------
>XP_018220211_Saccharomyces_eubayanus
------------------------------------------------------------
------------------------------------------------------------
--------------------------------------------------------MGIT
DGQRRRSSSLRTQMFNKHLYDKYRGKT------D--DEIELEDISENKATS---------
--------------------------------------------------NSDNNDKD-D
RDEANGNYATEVEYEEEGYN----------------------------------------
----------DQDASYNIITRILDT---ILDRRRTFHSKDGRHIPIILDHN-AIEYKRAS
TK-----KD-----GHLIDERFNKPYCDNQITSSRYTFYSFFPRQLYAQFSKLANTYFFI
VAVLQMVPGWSTTGTYTTIIPLCVFMGISMTREAWDDFRRHRLDKEENNKPVDVLAK-D-
----------EIHGAQDVYALPNSVMSSTAYLTKPNAAEGGPPALNDD-----QN-----
-STQGLSLGTH--------------------------------FN------------NFE
LL------GNKYNV---HVQQKKWEKLRVGDFVLLTQDDWIPADLLLLTC-DG-ENNECF
VETMALDGETNLKSKQPHPELNKLTKAASGLANINA-------QVTVEDPNIDLYNFEGN
LELK--------------------------------------------------------
------------------------------------------NSHNDTIMKYPLGPDNVI
YRGSILRNTQNVVGMVIFSGEETKIRMNALKNPRTKAPKLQRKINVIIVFMVFVVATISL
FSYFGHVLR-KRKYIDQNQAWYLFQTDAGVAPTIMSFI------IMYNTIIPLSLYVTME
IIKAVQSKMMEWDIDMYHAETNTPCESRTATILEELGQVSYIFSDKTGTLTDNKMIFRKF
SLCGSSWMHNV--DSSDSEDVADEGVKDNPSY-----------MRSPPKAHNGSSVDVVS
----IEDQNVL----GRLGLSRASIE----------------------TGPRPSLDD---
-----FPKPRNSVEYKGNSSATYTG--RPSMRALFG-----------------KETPAEE
MNNQASN----------ISL-PE-VF----------TDNIK-SSFDLIQFI--QRHPTAL
FSQKAKFFILSLALCHSCL--PKK---TH--NA-SMEEDS--------------------
----------------------------IEYQSSSPDELALVTAARDLGYIVLNRNAQIL
TIKT-FPDGFERDAILEDYEILEYIDFNSQRKRMSVLVRM----PNQPNQVLLICKGADN
VIMELLHDHELAAKKMADISINTKQRKDAEAE-LVLQQRKSLERM-VDEESLARNSLR-N
SLS-SAPKAS---LSLQAVR-----RSLSIK------NSRR-RDPEKQI-DSIDQFLET-
VKKSDQEIGSVVNKSRKSLHKQQIEKYGPRISIDETLSPKN------NLVMDSRNEGSQY
DY------------------------DTELLEYIGNDELILNEEYVIERTLQAIDEFSTE
GLRTLVYGYKWIDIGNYENWNKRYHQAKTSL-TDRKLKIDEIGAEIENGLSLLGVTAIED
KLQDGVSEAIEKIRRAGIKMWMLTGDKRETAINIGYSCMLIKDYSTVVILTTTD--DN--
----------------------IISK-------MNAVSQEVDSGNIAHCV------VVID
GATLAMFEGNPTYMSVFIELCTKTDSVICCRASPSQKALMVSNIRNTDPNLVTLAIGDGA
NDIAMIQSADIGVGIAGKEGLQASRVSDYSIGQFRFILKLLLVHGRYNYIRTSKFMLCTF
YKEITFYFTQLIYQRYTMFSGSSLYEPWSLSMFNTLFTSLPVLCIGMFEKDLKPMTLLTV
PELYSYGRLSQGFNLLMFMEWVVLATANSLIITFLNVVMWG---MSSLSD--NTMYPL--
----GLI---------NFTAIVVLINVKSQFVEMHNRNWLAFTSVILSCG-----GW-LV
WCCALPILNK--TD-QIYDVAY--GFYNQFGKDITFWCTSLVLALLPITMDIVYKTFKVM
MWPSDSDIFAE------------LEQKNDIRKRLELGAYSEMRQGWTWDKDPSTLTRYTD
KVLS-----------RSRTNSRTSTLT--KGIN--PMENV--------------SIDYSL
K----------------NNVCRNSTKNN------------------SKRYEVLPSGKLIK
RP----SL--KPQ----------TSKDKIGDNITTKITKKL-----KLPS--RNA-KKED
VRQIIQARLKDLE--------------
>XP_033768464_Saccharomyces_paradoxus
------------------------------------------------------------
------------------------------------------------------------
--------------------------------------------------------MGIA
DGQRRRSSSLRTQMFNKHLYDKYRGKT------D--DEIELEDINENKTFS---------
--------------------------------------------------TTDNNDKD-D
REETSGNYAAEEDYEVEEYG----------------------------------------
----------NPDVSYGIITKILDT---ILDRRRAFHSKDGRHIPIILDHN-AVEYKQAA
TK-----RD-----GHLIDERFNRSYCDNRITSSRYTFYSFLPRQLYAQFSKLANTYFFI
VAVLQMIPGWSTTGTYTTIIPLCVFMGISMTREAWDDFRRHRLDKEENNKPVGVLVK-D-
----------GVHDPQEVYTLPSSVLSSTAYLTKSAVAENDPP-SNDD-----QD-----
-STQRHFLDTH--------------------------------FN------------NFE
LL------KNKYNV---HIHQKKWEKLRVGDFVLLTQDDWVPADLLLLTC-DG-ENSECF
VETMALDGETNLKSKQPHPELNKLTKAASGLANINA-------QVTVEDPNIDLYNFEGN
LELK--------------------------------------------------------
------------------------------------------NHRNDTIMKYPLGPDNVI
YRGSILRNTQNVVGMVIFSGEETKIRMNALKNPRTKAPKLQRKINMIIVFMVFVVATISL
FSYLGHVLH-KKKYIDRNQAWYLFQADAGVAPTIMSFI------IMYNTVIPLSLYVTME
IIKVVQSKMMEWDIDMYHAETNTPCESRTATILEELGQVSYIFSDKTGTLTDNKMIFRKF
SLCGSSWLHNV--DVSNSEDNSEDN-RDNANY-----------LRLPPKAHNGSSIDVVS
----IGDQNVL----DRLGLSKASVE----------------------KERCPSLDD---
-----FPASRNSIEYKGNSSAIYTG--RPSMRSLFG-----------------KDN--SH
LSKQASV----------ISP-SE-TF----------TDNIK-SSFDLIQFI--QRYPTAL
FSQKAKFFLLSLALCHSCL--PKK---TH--NE-RIGEDS--------------------
----------------------------IEYQSSSPDELALVTAARDLGYIVLNRNAQIL
TIKT-FPDGFDGEARLEDYEILNYIDFNSQRKRMSVLVRM----PNQPNQVLLICKGADN
VIIERLHDRELAAKKMADICTSTKERKDAEAE-LVLQQRKSLERM-VDEEAMARTSLR-N
SLS-GVPRAS---LSLQAVR-----KSLSMK------NSRS-LDPEKQI-DSIDQFLET-
VKKSDQEIGSVVNKSRKSLHKQQIEKYGPRISIGETRSSKD------NLAMGSRKEGLQH
DY------------------------DAEIFEHIGSDELILNEEYVIERTLQAIDDFSTE
GLRTLVYAYKWVDIGQYENWNKRYHQAKTSL-TDRKMKVDEVGAEIEDGLNLLGVTAIED
KLQDGVSEAIEKIRRAGIKMWMLTGDKRETAINIGYSCMLIKDYSTVVILTTAD--EN--
----------------------IISK-------MNAVSQEVDSGNIAHCV------VVID
GATMAMFEGNPTYMSVFIELCTKTDSVICCRASPSQKALMVSNIRNTDPNLVTLAIGDGA
NDIAMIQSADIGVGIAGKEGLQASRVSDYSIGQFRFLLKLLFVHGRYNYIRTSKFMLCTF
YKEITFYFTQLIYQRYTMFSGSSLYEPWSLSMFNTLFTSLPVLCIGMFEKDLKPMTLLTV
PELYSYGRLSQGFNWLIFMEWVILATTNSLIITFLNVVMWG---MSSLSD--NTMYPL--
----GLI---------NFTAIVALINVKSQFVEMHNRNWLAFTSVVLSCG-----GW-LV
WCCALPILNK--TD-QIYDVAY--GFYNQFGKDITFWCTSLVLALLPITLDIVYKTFKVM
MWPSDSDIFAE------------LEQKSDIRKKLELGAYSEMRQGWTWDKDPSTFARYTD
KVLS-----------RSRTNSRASAKTNNSSAY--SMENG--------------NIDHVS
K----------------KKNFRNSSKKS------------------SERYEILPSGKLIK
RP----SL--KSQ----------SSKESIGGNITTKFTKKL-----KLPS--RNA-EEED
VNQIIQARLKDLE--------------
>XP_003676040_Naumovozyma_castellii
------------------------------------------------------------
------------------------------------------------------------
--------------------------------------------------------MTSL
DGNRKRAGSLRTQMFNKHLYDKFTGKSNTSAGND--DDIQLGNIPEG-------------
------------------------------------------------------SNEN-N
FDVLEEDLEVDDDEDVAEVE----------------------------------------
----------NNNQLPSVLTRLLDL---LLDRSRTLRSKDGRHIPISLDHS-VAQFQRYT
NT-----K-HKKNAGLLIDERTSSVYCNNNITSSRYTIYSFFPKQLYAQFSKVANVYFFV
VAILQMIPGWSTTGTYTTIVPLCIFMGISMAREAWDDFRRHRLDKEENNKTCSILTK---
--------------------------------EFSNKPMPDDAQLPSR-----QNIDNLS
NDSNTDYLNTK--------------------------------FN------------NFP
FL------EERHGV---RIQETTWSNLHVGDFVLLKQDNWVPADILVLTS-DG-DNNECF
VETMALDGETNLKVKQPHPELNKLACSASGLANINA-------LITVEDPNSDLYNFEGN
LELT--------------------------------------------------------
------------------------------------------DNNNNSLKKYPVGPDNVA
YRGSIIRNTDNVIGMVIYTGKETKIRMNALNNPRTKAPKLQKNINIIITFMVFVVAVISL
FSYLGHVLQ-NKKAIDENQAWYLLTKDAGAAPTIMSFI------IMYNTIIPLSLYVTME
IIKAMQSKMMEWDIDMYHSETNTPCESRTATILEELGQVSYMFSDKTGTLTDNKMIFRKF
SICGSSWLHST--DLGS-------------NA-----------LYKGSPNSNNSDIDVVS
----LENQSLL----DKFVKTEGSTE----------------------LDARTNFPN---
--------FRASVEYKGTSSAVYTG--RPSMRSLY------------------PQD--LH
LTPNPSR----------SSRGTS-DA----------PDNIK-TSFDLIQFI--QHNPNTL
FAKKAKFFILSLALCHTCL--PKK---SN--FP-EGGEDV--------------------
----------------------------IEYQSSSPDELALVTAARDLGYVVLNKNADVL
TIKT-YPDGFENEPIFEDYQILNYIDFNSQRKRMSVLVKT----PDEPNKVLLICKGADN
MILERLQDRDLAYQKMEDINRNTRERKELEAG-LVIEQRKSLERM-AYDD-VPRNSFK-T
SLS-SNPKPS---LSLQAMR-----RSFSPR--------NR-RTDEGPI-DSIDQFLDN-
VKRSDMEIDEVVLNSRKSLSKQQLEKYGPRLSLG---SPSN------KEKPGNKPN---A
KHYLKPVSTEDARV------------EKGMLEYIGSDDLLLNDGYVIEKTIQAIDEFSTE
GLRTLVYSYKWVDLQEYQQWEDRYHDAKISL-TNRKSKIAEVGEEIEQDLQLLGATAIED
KLQEGVSEAIEKIRRAGIKIWMLTGDKRETAINIGYSCKLIYDYSTVVILAKGD--EN--
----------------------IISK-------MNAISQEVDSGNVAHCV------IIID
GSTLAMFEGNPTLMSVFIELCTKTDSVICCRASPSQKSLMVTNIRNSNKNLVTLAIGDGA
NDIAMIQSADIGIGIGGKEGLQASRTADYSIAQFRFILKLLLVHGRYNYIRTAKFILCTF
FKEITFYLTQLIFQRYTMFSGSSLYEPWSLSMFNTLFTSLPVLCIGMFEKDLKPMTLLTI
PELYSMGRLSQGFNLIIFGEWVIQAAAYALLITFLNIIIWG---ETALSD--HTMYPL--
----GVI---------NFTAIVALVNVKCQFIEMNNRNWVVFTSVILSCG-----GW-LV
WCCALPILNR--SD-VIYDVPY--GFFYHFGKDITWWCSCFVLAVLPITIDIVYQTFKTM
IWPSDADIFSV------------LEQKSEIRKKLEMGAYNEMKQGWTWEHDPNAFKRYKE
KILTA----------HSRSGSYTDE----------EMEIG--------------TREGNP
KVFSKTTMKAEVPLNVQSKMNGNFSKYN------------------PEEYETLPSGKIIK
KQ----SM--DSQ----------SSSERP-LNIASKLSKKL-----RFSL--KSE-PEED
IEEIIQQRMKDLE--------------
>XP_003671735_Naumovozyma_dairenensis
------------------------------------------------------------
------------------------------------------------------------
--------------------------------------------------------MSES
DQKRKRAGSLRTQMFNKHLYDKFTGKN--SSETI--ENIELEDITEG-------------
------------------------------------------------------NEED-N
EDMNEANNEEDSDSSNNSYT----------------------------------------
----------FPNERLSFVTKMLDV---ILDRPRVLRSKDGRHIPISLDHN-VAQFKKYT
VS-----KNNKREMDRLVDERTQSFYCPNTIRSSRYTIYSFFPKQLYAQFSKLANVYFFL
VAILQMIPGWSTTGTYTTIVPLCIFMGISMAREAWDDFRRHRLDKEENNKPCKLLTKYN-
----------NHNEGNSNFAVIPSVANDPNDISFTN-PKANTPELPTR-----LN-----
---ESPSLNTR--------------------------------FN------------NFD
LL------NSNHNV---HINKSAWKDLHVGDFILLNCGDCVPADVILLTS-DG-DNSECF
VETMALDGETNLKAKQPHPELNKLTSSASGLANVNA-------LVTVEDPNNDLYNFEGN
IELT--------------------------------------------------------
------------------------------------------TSQNNTLMKYPVGPDNVV
YRGSIIRNTENVIGMVIFTGEETKIRMNALKNPRTKAPKLQKKINLIIAFMVFVVATISF
FSFFGHVLN-NRKYIDNNQAWYLRNQDVGVAPSIMAFI------IMYNTMIPLSLYVTME
IIKVMQSKMMEWDIDMYHAETDTPCESRTATILEELGQVSYIFSDKTGTLTDNKMLFRKF
SICGSSWLHNV--DAVD-------------LS-----------L-RQQLSHTSTDIDVVS
----VDDRNLL----AKF----GETT----------------------ADGYNNNDNKEF
LGNARNTGSRISIEYKGNSSAIYTG--RPSMKSLYG-----------------PAK--RV
ISSDSTA----------NSTGSS-TM----------PTKIK-TSFDLINHI--QTYPDTL
FSKKAKFFILSLALCHSCL--PKK---SDDISI-ENEKIS--------------------
----------------------------IEYQSSSPDELALVTAARDLGYVVLNRNANIL
TIRA-YPNGFANAPQLEDYEILNYIDFNSDRKRMSVLVRM----ASEPNKVLLICKGADN
VILERLQDREIAFQKMEDINETAKERKESEAA-VVIQQRKSLERM-AYND-MPRTSLR-G
SIS-ANAKSS---LTLQAMR-----NSISSLSN---RNGNR-KDPEMQI-DSIDQFLDT-
MKRTDNEIDEVVYKSRKSLHYQQLEKYGPRLSL------SR------NAELGNGINGSSS
NHLEPPTNAKKVMD------------ATDIFEYIGNDDLLSNEEYIIEKTIQAIDEFSME
GLRTLLFAYKWIDNEDYQEWEAEYHEAKTSL-LNRKSKIDEVGGKIEENLTLLGATAIED
KLQEGVSEAIEKIRRAGIKMWMLTGDKRETAINIGYSCKLIYDYSTVVILATSD--DN--
----------------------IISK-------MNAISQEVDSGNVAHCV------IIID
GATLAMFESNPTLMSVFIELCTKTDSVICCRASPSQKALMVSNIRNTDKSLVTLAIGDGA
NDIAMIQSADIGVGIAGKEGLQASRSSDYSIGQFRFLSKLLLVHGRYNYIRTAKFILCTF
YKEITFYLTQLIYQRYTMFSGSSLYEPWSLSMFNTLFTSLPVLCIGMFEKDLKPMTLLAV
PELYSMGRLSEGFNLMIFIEWVIQGTAYAILITFLNCIIWG---ETALSD--HTMYPL--
----GLV---------NFTAIVALVNVKCQFIEMKNRNWLVFVSVILSCG-----GW-LV
WICALPILNR--KD-TIYDVPY--GFYYQFGKDITFWCTCLVLALLPISLDIVYQTLKTM
LWPTDSAIFTV------------LEQKSQIRKKLELGAYTEMKQGWTWEHDPNAFERYKD
KMMSS----------RGRSTSHVNEADRNNVDDNLTLDVE--------------SIEMKP
RTRTTTF----------TSTNSD-SKYN------------------NEEYEVLPSGKLIK
RE----EMLENKS----------SNNEST-PNIATKITKKL-----KFNL--NTE-TDED
VNEIIQQRMEDLE--------------
>XP_003955919_Kazachstania_africana
------------------------------------------------------------
------------------------------------------------------------
--------------------------------------------------------MSQN
DPKRKRSGSLRTQMFNKHLYDKFRQNS--SQDDS--EPVELSDTIET-------------
------------------------------------------------------TVEE-D
QETGEEDFEIEQDAIIDQVV----------------------------------------
----------CKT---GFLPRTLDL---LLNRQRILHSKSGRHIPITLDHT-LAEYSKFT
SA-----DS-----DQLIDERTDKPYCNNSITSSRYTIYSFLPKQLYAQFSKLANAYFFI
VSILQMIPGWSTTGTYTTIVPLLIFMAISMAREAWDDFRRHRLDMEENKRICQVLTK---
-------------------------------------------DINNE-----VRSHSNS
GLPNNESLNTH--------------------------------FT------------NFD
LL------ASKHNV---VIEEKQWKDLCVGDFVYLKQDDCVPADILLLIS-DG-DNTEAF
AETMALDGETNLKSRHPHPELSKLTCSASGLANINA-------QVTVEDPNDDLYNFEGN
LELQ--------------------------------------------------------
------------------------------------------DRNDNTIRKFPIGPENVI
YRGSIIRNTRNLVGIVISSGEETKVRMNALKNPRIKAPKLQRKINMIIALMVLVVICMSM
FSYMGHVLF-NKKYLNENQAWYLYKQDAGVAPTIMSYL------VMYNTLIPLSLYVTME
IIKVMQCKMMEWDIDIYHSESDTPCEARTATILEELGQVSYIFSDKTGTLTDNKMVFRKF
SLLGSSWIHYA--DPSEN------------SS-----------L---ALGQQDTELDVVS
----IEDRSFL----NQFGIRDNDQN----------------------SMNSHELRN---
----RSIHPRTSVEFKGNSSAKYSG--RPSMSSLYG-----------------RMK--PV
SDSLSTI----------NSHGSSATG----------NENIK-SSYELIRYI--QKFPDTE
FAKKARFFILSIALCHSCL--PQK---VTSDAD-NEENDT--------------------
----------------------------IEYQSSSPDELALITAARDLGYIVINRNAKIL
TVKS-FPHGFDSQPILEDYEILDTVEFNSQRKRMSVIVKF----PGPEGKLLLICKGADN
VILERLHNSAIALKKMEDINAAISERKETEAE-VVLQQRKSLERI-AYDGNNPRSSLR-S
ALS--DPRES---LSLKAMR-----TSLSSK------NNKR-TDPEMQI-GSIDAFLDT-
VKKADREINEVISRSRKSLHKQQHEKYGPRYSLDSQVIDKNG---RLNVSISSD------
--------------------------EKEMLEYIGDDKLISNEEYIIEKTIQAIDEFSME
GLRTLLYSYKWLDEDEYATWRTRYHDAKTSL-IDRKRRIDEVGEEIEKNMGLLGATAIED
KLQEGVAETIEKIRRAGIKMWMLTGDKRETAINIGYSCRLIYDYSTVVILTSND--EN--
----------------------IISK-------MNAVLQEMASSNIAHCV------IVID
GLTLGLFEGNPILMSVFIELCTKADSVICCRASPSQKALMVSNIRKTDKSMVTLAIGDGA
NDISMIQNADIGIGIAGKEGLQASRSSDYSIAQFRYLSKVLFVHGRYNYIRTSKFVLCTF
YKELTFYLTQMIYQRWTMFSGTSMYEPWSLSMFNTLFTSLPVLCIGMFEKDLKPMTLLSV
PELYSLGRLSEGFSLSMFIEWLILGTVNSLLVTFLNVLMWG---YTSLSD--NTLYPL--
----GVI---------NFTAIVVLVNVKSQFVEMRNRNWLALASVILSCG-----GW-LV
WCCALPVINH--SD-QIYDVPY--GFLHHFGRDITFWCSCLALAVLPTTLDIVFKTFKKL
LWPSDSDIFSE------------LEQRSNIRKKLEMGAYNEMKQGWTWERDPNAFKRYKE
KI-------------KSSSGSKASL----------SSGID--------------TVVTND
KTKEVNDATPDVTPALRDQISS--SKNA------------------SEVYEVLPSGKIIR
RE----SL--QSY----------NNGTEP-NNVASRLSKKL-----RFKLTKRSE-DEEE
IKEIVEQRMKDLE--------------
>XP_022466121_Kazachstania_naganishii
------------------------------------------------------------
------------------------------------------------------------
------------------------------------------------------MLSENQ
DVKRKRANSLRTQMFNKHLYSKFTGTATDANDSNETEEVELDEVENNEGNF---------
--------------------------------------------------SSSNGFFAIQ
EDLFEDEEDVQ-DGLEQKTP----------------------------------------
----------NKSHKINLLTRILDL---FLDRRRMLRSENGRHIPISLDHS-TEEYTGFV
HS-----KS-----GLLIDERTNRPYINNAITSSRYTVYSFLPKQFFAQFSKLANTYFLV
IAILQMIPGWSTTGTYTTIVPLLIFMAISMAREAYDDFRRHILDRAENRKLCKVLVK---
-------------------------------------DRRTTPELDST-----DP-----
NETDSKDQGTH--------------------------------FT------------NFK
LL------ANNHNV---YLADTEWKDLRVGDFILLQQDEWVPADILLLTC-DG-ENNESF
IETMALDGETTLKNRVPHQELHKIACSASGLANINA-------RMTLEDPNNDLYNFEGN
LELH--------------------------------------------------------
------------------------------------------DTQNNTLKEYPLGPENIV
YRGSIVRNTQYIVGMVIYSGEETKVRMNAIKNPRTKAPKLQKQINIIIAFLVFVVATISL
FSYLGHVLA-NKGSIDGNKAWYLWEEDAGPAATIMSFI------IMYNTMIPLSLYVSME
IVKVAQSKLMEWDIDMYYEETDTPFEARTATILEELGQVSYIFSDKTGTLTDNKMIFRKF
TLLGSSWVHNI--EPAE----------------------------LNSEESGSTDVDMVS
----VDNQNIL----NSSNLASHINR----------------------PNEIYSHHS---
--------PRTSIEYKGNSSATYAG--RPSMSSLFA-----------------KQN--QW
SAKKQSL----------QNNFIT-PL----------TENLK-TTFDLIKFL--QMYPDMM
FSQKAKFFILSIALCHACI--PKR---AD--GV-DTEDDV--------------------
----------------------------IEYQSSSPDELALITAARDMGYVLTNRSGQTL
TIKT-YPNGFDASPVLDEYEILNYIDFNSHRKRMSVLVRV----PNENNRILLICKGADN
VILERLHNKDLALEKLNDINDVAAERKEDEAE-LVIQQRKSLERV-AYDEGIPRSSLR-G
SMS-NDGRAS---MSLQAIR-----KSVYQR-------NKK-IDPEMQI-DTLDDVLAT-
VRKGSKDLDAVVNKSRKSLHLQQLNKYGPKTSIDMKVQNEIGNNFRRNVKENAER-----
--------------------------PTSVLEYIGSDELMLNEEYVLEKTIQAIDDFSTE
GLRTLMFAYKWIDNNSYNLWNKRFHAAQTSL-NDRKVKTDRVGAEIERDLFILGATAIED
KLQEGVPETIEKIKRAGIKLWMLTGDKRETAINIGYSCKLIYDYSTVVILTTND--EN--
----------------------IISK-------MNAISQELDFGNMAHCV------IVID
GATLSFFESNPTMMSVFVELCTKTDAVICCRASPSQKALMVSNIRETNRNTVTLAIGDGA
NDIAMIQAADIGIGIAGREGLQASRSADYSFGQFRFLLKLLLVHGRYNYIRTAKFLLCTF
YKEATFYMTQLIYQRYTLFSGTSFYESWSLSMYNTLFTSLPTICIGMFEKDLKPITLLTV
PELYSFGRLSEGFNIWIFLEWLCQASGNALLVTFLNVIIWG---ETSLSD--NSMYPL--
----GVV---------NFTAIITLVAVKFQFLEMRNKNWLAFTAFILSAG-----GW-IV
WVCALPVLHR--TN-GEYDVKY--GFYHHFGKDITFWCTCLVLTTLPLIIDVVYQTVKRM
LWPSDVDIFAN------------LEKKGIVRKKLELGAYNEMRQGWTWDKDPNFFQRYMN
AIFGPSQCKRAPSNGRSRADSYLSSDEQT-------------------------TTAPSS
IEPRSSDITVTSWPLHMNKLMPGTSKPN------------------MDDYEVLPSGKILK
KDLLAEEANEETQAMSQSQHSDPASSETNSGTITRKITKKL-----RFKS--DEV-TDEE
AHKIIQERLKSLE--------------
>XP_446989_Candida_glabrata
------------------------------------------------------------
------------------------------------------------------------
--------------------------------------------------------MTEP
DKKRKRSWSLRTQMFNKHLFENYHN--------D--DNVEMNDIDE--------------
------------------------------------------------------ETEN-D
EGHIGDFNSIDGQTKIRNHQ----------------------------------------
----------SPR----LVTKILDM---LFDRRTQVHSVDGRHIPISLDHS-SAISDIYP
VD-----RH-----GNLVDERYGYAYCNNLITSSRYTIISFFPRQLYAQFSKLANVYFFI
VAILQMIPGWSTTGTYTTIVPLCVFMAISMAREAYDDYRRHKLDKEENNKLTKVLQI---
------------------------------------LHEREDNDLDLE-----NNAQHSA
NNPESIS-NLY--------------------------------FN------------NFD
LL------AKKYNV---RIVEKKWKDIRVGDFVLLQQDDWVPADILILTS-DG-DNSEVF
IETMALDGETNLKGKVPHPEINKLTKSASGLANINA-------QVTVEDPNNDLYNFEGN
LEL---------------------------------------------------------
------------------------------------------NSGSSSKKKYPLGPDNVI
YRGSIIRNTRNCVGMVIFTGEESKIRMNALRNPRTKAPKLQRKINMIVVFMVFVVACMSL
FSYLGHTIQ-IKRYVNNNKAWYLLQEDAGTAPTIMSFI------IMYNTIIPLSLYVTME
LIKVAQSRMMEWDIDMYHAESDTPCAVRTATILEELGQVSYIFSDKTGTLTDNKMLFRKL
SFCGTSWVHNATQDISE---------------------------FKPAQLSNKNDIDVIS
----IDDQSFL----SKLGYT-SQSN----------------------PKRYMDIND---
-----FPDRRTSVEYKGNATVKYTG--RPSMRSLYV-----------------PPK----
-KETNAS----------NSQDAS-DI----------PEDIK-STFELIYYI--QSNPKSL
FAKKAKMFILSLAICHICL--PKR---TE--EG-NDEDDI--------------------
----------------------------IEYQSSSPDELALVTAARDMGYIVYNRNANIL
TLKT-FPDGFDELPRFENFEILELVDFNSQRKRMSVIVRV----PEEKDRVLLFCKGADN
VILERLHNKEMALDMLDQVENNTKYRKDAEAE-LVIQHRKSLERA-VNDD-LPRTSLR-N
SIS-RGPRES---LSLQAAR-----KSMSRK------SNQL-QDPEMQL-GTIDQFLDS-
VQKTDKEIDAVVSQARKSLAKQRLEKYGPRLSMDSPQIVAAE---K-SPQVSNG------
--------------------------NDVLLNYIGSDALISNEEYVLEKTLEDIESFSTE
GLRTLLFAHKWISNEDFEQWRTRYHEAKTSL-SERKQKIDEVGAQIEDELYLLGATAIED
KLQEGVSEAIEKIRRAGIKMWMLTGDKRETAINIGYSCKLIHDYSTVVILTTSD--EN--
----------------------IISK-------MNAISQEVDSGNVAHCV------IVID
GATLAMFEDNPTLMSVFTELCTKTDSVVCCRASPAQKALMVSNIRNTDKSIVTLAIGDGA
NDIAMIQSADIGVGIAGKEGLQASRSADYSIGQFRFILKLLLVHGRYNYIRTAKFILCTF
YKELTFYLTQLIYQRYTMFSGTSLYEPWSLSMYNTLFTSLPVLCVGMFEKDLKPVTLLTV
PELYSMGRLSKAFNWSIFAEWVFLGTANALIITFLNIVAWG---ETSLSD--NTLYPL--
----GFV---------NFSATVALINVKAQFIEMRNRNWLAFTSVILSCG-----GW-LV
WCCALPILNR--SD-GIYDVTY--GLYHHFGRDITFWCTSLILAVLPIIVDVVYKTFKIM
LAPSDSDIFAE------------LEQKSEIRKKLELGAYNEMKQGWTWTQDQSTFDKYKD
IVFN-----------RSRSASSATEVNSMTNLAHGNSEDDQYLSSRFANDDIHTSYSGNS
ATSPPKPTRGNSLKLLSLNITGN--SRS------------------SEEYEVLPSGKLIK
RQ----STELQKA----------TNNS---ENMASKLTKKL-----RFKM-KDEE-DDEE
IDRIIRDRMKDLE--------------
>XP_004179273_Tetrapisispora_blattae
------------------------------------------------------------
------------------------------------------------------------
------------------------------------------------------------
------------------------------------------------------------
------------------------------------------------------------
------------------------------------------------------------
---------------------MADLDFSFIYSRRAKHTVDGRHIPIVLNKD-SEFYKEFA
IPPKNKNKNKKSHHRKLRDERSGKAYISNVITSSRYTIYTFFPRQVYAQFSKLANIYFFA
IAVLQMIPGWSTTGTYTTIIPILIFMGISMAREGYDDYKRHRLDKEENRKTCKVLQK---
-----------------------------------------------NIDSFHFDMTEHL
SDSDDPFEYDR--------------------------------FDFEDSNDPNFDKKNLM
TF------NTFHQIIIFKLRKNFWYDLSVGDIVLLSHDDWVPADLLLLTT-DN-INNECY
VETMALDGETNLKCKTSHPKINSLANDADKLANMQV-------EITVEDPNIDLYNFEGN
LDLSPHIKRNQNPSNNTITIRNDDSNSSNKSNAQPTEIQYSEQGSRMETINSNIFSNTNS
FQLEDSKNKIEENVAKKIVSVEENTNNLDLYSTNIELLNTPPTRESDTQTKYPLTSDNVM
YRGSIVRNTSHALGIVIFTGEETKIRMNALKNPRTKAPKLQKNINIIVAFMVFVVAMVSF
FSYLGHDIE-RRKYVDNDHAWYLWKEDAGAAATIMSFI------IMYNTMIPLSLYVTME
IIKVFQGKFMEWDIDMYYAENDTPCESRSATILEELGQVSYIFSDKTGTLTNNKMLFKKF
SIAGSSWEHVVVTKQDEVTKELSMRNYNSRANSGLFGSSKSTVAFGNPLQKTSSDLDVIS
----VDDNTIL----NQLGITKQVTK----------------------DLKENGFVP--T
ISVDDLPPARTSVEYKGNSNATYTG--RPSMRALYGDGIRRSIGATAKKSLSTSRRSSRL
SRNSSAKNIEIENESINNSSDEEINS----------IPDLK-TSFELIHFI--QSFPETI
FAKKAKFFILSLALCHTCL--PRRKHLKNKNGNFDPKEDI--------------------
----------------------------IEYQSSSPDELALVTAARDLGYVVYNKNAQVL
TIKS-FPNGFENDPVLEDYEILNVVEFNSHRKRMSVLVKV----PNESNRILLICKGADN
VILDRLTDNHIVQDKIDELEANTRDRKETKAE-VILQHKKSLERM-AFENDVV-DPLR-N
SIS-MDAEAS---LSLQAAK-----KSLLKK------SNYR-VDPEQQI-GTIDQFLET-
VQKADDEIDQIALQSRKSLQKMQRKKYGPRFSFDNIPQGATPRSSAINRVTSGDSGYNSD
DELKKNTTGVKEFSRIPTNDYNPTEYEDEMFEYIGSDELITNEEYVIEKTLQAIDDFSTD
GLRTLLYAYKWINIDEYNAWAEKYHHANISI-EDRAEKIQEVGGEIEEELYLVGATAIED
KLQDGVPETVQKIRRAGIKIWMLTGDKRETAINIGYSCKMIYDYSTVVVLTLAD--EN--
----------------------IISK-------MNALSLELASGNIAHCV------LVID
GATLTMFEGNPTLMSVFIEVSTKTDSVICCRASPSQKALLVSNIRNTDRSLVTLAIGDGA
NDIAMIQSADIGVGLAGKEGLQASRSSDYSIGQFRFLLKLLFVHGRYNYIRTAKFILCTF
FKEVTFYLTQVMYQRYTMFSGSSLYEPWSLSMYNTLFTSLPVLCIGILEKDLKPITLLSV
PELYTIGRLSKGFNLLMFLEWCILAACHSAAIFFLSVVIWG---QSSLSD--NSTYPL--
----GVI---------NFTAIIFLVSFKTQFLEMRNRNWIAFVCVLLSAG-----GW-LV
WCVSLPILHP--ID-KIYDVKY--GFLRHFGRDITFWCTCFVLTMLSLSVDIVFQTFKVM
VWPSDSDVFAV------------LERRGDMRKKLEFGAYNEMKQGWEWDHDPSSFQKYKE
KVTFR----------KSRESSPLASDDITS------------------------NSLDKS
QINRKVEGGAENSKSDGAKSENINLKYD------------------PSEYEMLPSGKLIK
ISELTEQTLSHPS---NSLYGENHEQQGAGSKLTSKITKKL-----RFKL--NYE--EED
VDAIIEQRMNDLE--------------
>XP_003685044_Tetrapisispora_phaffii
------------------------------------------------------------
------------------------------------------------------------
--------------------------------------------------------MVNS
QDKRKRADSLRTQLFNKNLFEKFQETN------N--DSIELSSVQENEDPA---------
--------------------------------------------------GIQLNINTTD
NYKVMDDYTNYDKNVIENRAAIHNNERDDVFIMNNEIEIIEIDEGESNDKSDDD------
--LDEIYAYIENNIFIDYLNYMLDL---ILNRSRHVHSKNGRHIPISLNYKHILEYQKYT
DP-----KR-----QLLIDERFNKPYCSNIIRSSRYSIFSFLPRQLYFQFSKLANVYFFV
IAILQMIPGWSTTGRYTTIVPLCVFMAISMAREGWDDYKRHRLDKEENNHIATVLRT---
----------DTMENNDKDTYIQNTQYSASMVDNRVFDTRYLPQGIND-----------H
KKSNNAEEDES--------------------------------FT------------NLK
LL------KEKYDV---KEHDIPWKDIKVGDFVLLRQDDWIPADILLLAS-DN-TNNECF
VETMALDGETNLKLKQPHSKINKTCRSVSGLVNINA-------KAILEDPNTDLYNFEGA
VDLF--------------------------------------------------------
------------------------------------------EPDKKVFSKYPIGPNNVI
YRGSILRNTKTVVGMVMFTGEETKIRMNALKNPRTKAPKLQRKINLIVLFMIVVVACVSF
FSYYGHVLG-DRKSIKGNVAWYLFEKNAGVAPSIMAFI------IMYNTMIPLSLYVTME
IIKVMQSKFMEWDIDMYHQETDTPCESKAATILEELGQVSYIFSDKTGTLTDNKMLFRKF
NIYGSSWLHIT--DNDN--------NVGQSND-----------VNEVNTTTSNAEIDVVS
----VTNKSLL----RKFDFENERTI----------------------NIRDEDEDD--E
PYANAMTGPRPSIEYKGNSAAIFTG--RPSMRSLYQ-----------------AKKSIDI
KKQIRSGLENEMNFKRITPKISEASS------IMEHTQEMK-TSFDLIKFI--QTNPTNK
FAEKAKFFILSLALCHSCL--PKKIN-KDDIFD-HDEVDA--------------------
----------------------------IEYQSSSPDELALITAARELGYVVINKNSSIL
TIKM-YPNGFENDPILEEFEILNYIDFDSQRKRMSVLVRM----PSDNDRVLLICKGADN
VILERLRNRRLVHQKIEESDLNIRDRKDAEAE-LIIDQRRSLERL-VGEDNISSNRLR-N
SMA-SEARGS---LGLYAIK-----HSLSSK-N---RSSNR-FDTEMQI-DSLDQILDV-
VNSPSREIDAVVSKSRLSIHQQQIEKYGYRASLDYKSSY--------NSSGIIDKGSKLG
ENEIYEKLTTSITT------------EKDIMDYVGGEELLDDEEYVLEKTLQSLDDFSTE
GLRTLLYSYKWIPNNEYNSWAIRYNEAKTSL-IDRALKIAAVGEEIEDKLELLGATAIED
KLQEGVSEAIEKIRRAGIKMWMLTGDKRETAINIGYSCKLIYDYSTVVILTIKD--GN--
----------------------ILSK-------LNAISQEIDSGSIAHCV------LVID
GATLAMYESNPTLMAVFIELCTKTDSVICCRASPSQKALIVTNIRNTKKDLVTLAIGDGA
NDIAMIQSADIGVGIAGKEGLQAARTADFSIGQFRFLLKLLLVHGRYNYIRTCKFILCTF
YKELAFYLTQVIFQKYTLFSGTSLYESFSLSMFNTLFTSLPVLCIGMFEEDLRPATLLTV
PELYATGRLSKEFNFFIVSQWMIQGGIDALLVGFLGIYIYG---FSALKD--NTLYPL--
----GSI---------NFTAIVILVNVKAQFLEMNNRNWLTFASVIISCG-----GW-LI
WLVALPVLNS--ND-VIYDVPN--GFIHNFGRDITFWCSVLVLSLLTITLHIVYKTVKIL
ISPSDADTFAI------------LEQRSDIRKTLEFGAYNEMKQGWTWKKDPNSFKRYQA
KVFGE----------KNKSND---------------------------------KVAGSA
LGNDDDLHSINSINSIDFERSFLPDQYD------------------PNEYEILPSGKIIR
RTSVNETFGSRK-----------ENKVMNSSVIRQKLLKKL-----NF----NRE-KPED
IQAIVEQRLQSLE--------------
>XP_001642582_Vanderwaltozyma_polyspora
------------------------------------------------------------
------------------------------------------------------------
------------------------------------------------------------
------------------------------------------------------------
------------------------------------------------------------
------------------------------------------------------------
------------------------------------------------------------
------------------------------------------------NFSVVSN--LIV
LFILCFIAGIVNGVYYSK------------------------------------------
------------------------------------------------------------
------------------------------------------------------------
-----------------------------GD-----------------------------
------------KSR---------------------------------------FSFE--
------------------------------------------------------------
------------------------------------------------------------
-FGTIAGNAST---------------------------------NGFVSFWVAV------
--------------------------------------------ILYQSLVPISLYISVE
IIKTAQAAFIYGDVLLYNAKLDYPCTPKSWNISDDLGQVEYIFSDKTGTLTQNVMEFKKA
TINGVSYGRAY-------------------------------------------------
----TEALAGL-------------------------------------------------
-----RKRQGIDVEAEGAKEKEEIARDRDTMISELK------------------------
-----------------ALSNNSQFN----------PDELTFISKEFVRDL--KGANGEY
QKRCCEHFMLALALCHSVLVEPHK-----------SDPNK--------------------
----------------------------LDLKAQSPDEAALVGTARDLGFSFLGKTKSGL
IVEI--------QGVQKEFQILNVLEFNSSRKRMSCIIKVPSSSPDGEPTALLICKGADS
VIYSRLKRTDNA------------------------------------------------
------------------------------------------------------------
------------------------------------------------------------
-----------------------------------------NDDTLLEKTALHLEQYATE
GLRTLCLAQKEIPWAEYQAWNAKYDRAAGAL-TNREEQMEEVADAIERDLIILGGTAIED
RLQDGVPDSIELLAKAGIKLWVLTGDKVETAINIGFSCNLLNNEMELLVIKASG--EDTE
QYGSDPYEIVNV----------LISKYLLEKFNMSGSEIEIEEAKKHHDLPKGEYGVVID
GDALKLALSSDDLRRKFLLLCKNCKAVLCCRVSPSQKAAVVKLVKITL-DVMTLAIGDGS
NDVAMIQSADVGIGIAGEEGRQAVMCSDYAIGQFRYLTRLLLVHGRWSYKRLAEMIPAFF
YKNVIFTLALFWYGIYNNFDGSYLFEYTYLSFYNLAFTSLPVIFLGILDQDVNDTISMVV
PQLYKVGILRLEWNQRKFVWYMIDGFYQSVICFFFPYLIYH---KTMLVT--NNGFGLEH
RYYVG-----------TFIATIAVVACNL-YILLHQYRWDWFTGFFVGLSIMILFAWTGI
WSSSLTSNEYFKSASRIYATPV-------------FWGIMFVGVLFCLLPRFTYDCFLKL
FNPSDVDI---------------------IREMWKRGDFDNYPLGYD-PTDPNKPKISQR
--------------GRFASVSHKIEMSNFDDDILPSNNSHASIVTEEIPMNFMDRPDGTP
MLVRKDKDSAWNDSPRETQDLLFSPRADDS----------------EEQSRVFSGRKSLD
RRREEMLK-------------------------TNQLDNRYSVERARASLELPGVTQAEN
LMEKTEKYFS-----------------
>XP_003682857_Torulaspora_delbrueckii
------------------------------------------------------------
------------------------------------------------------------
--------------------------------------------------------MANA
AGRRRRAGSLRTQMFNKHLYNKFTRSQ------E--QHIELREISEGSGNI---------
--------------------------------------------------DEANETTSIE
ELELEEEYN---EEDE--------------------------------------------
------------IGTPSLWNRFLDI---VLNRTRTLRSKDGRHIPITLDHT-TVEYLTYS
CP-----NN-----DLLMDERLDKPYCDNQITSSRYTVFSFFPRQLYAQFSRLANSYFFL
VAILQMIPGWSTTGTYTTIIPLCVFMGISMAREAWDDFKRHRLDKEENEKLVSVLTKTPL
NNDALKEDDFSLNPQITGLGSVPDEIDSA---------ARSTTS----------------
----QGPLYTQ--------------------------------FN------------NFQ
LL------ADRHRV---SIEKRQWKNIRVGDFVLLKQDDWVPADLLLLAS-DG-SNSECF
VETMALDGETNLKSRQPHLELSKLTCAASGLANINA-------RVTIEDPNIDLYNFEGN
LELH--------------------------------------------------------
------------------------------------------GHQNDSFIKFPLSTDNVI
YRGSILRNTHNAVGMVIFTGEETKIRMNALKNPRIKAPKLQRKINMIVAFMVFVVATVSL
FSYLGHVLD-NKKFLNDGQAWYLMNQDAGVAATIMSFI------IMYNTMIPLSLYVTME
IIKVIQSKLMEWDIDMYHAETNTPCESRTATILEELGQVSYIFGDKTGTLTDNKMIFRKF
SFCGSSWVHNV--SSED-------------NL-----------LNKQQSNISETNLDVVS
----YDGGELL----DNLRHEEVQAG----------------------PSSVNVGNS---
--------ARRSVDYKGNSAATYTG--RPSMRSLRG-----------------ERS--FS
SEASSTA----------RKR----GG----------PPALK-SSFDLIKYI--QKHPDEL
FSQKAKFFILSLALCHSCL--AKK---SD--GS-TQEDDA--------------------
----------------------------VEYQSSSPDELALVTAARDLGYIVLGRNAKFL
TIKS-YPNGFDAEPQTDDYEILNYIDFNSQRKRMSVLVRM----ADHPDKVLLICKGADS
IILERLRNRDFAYQKLDEINTNTKERKDAEAE-LIIQKRLSLERM-AATDDVISNRLR-P
SVS-SNPRES---LSLKAVR-----KSMSKK------GNNH-QDPEMQI-ESIDQFLDN-
IKRTDDEIEDVIAHSRQSLHKQQLEKYSSRVSTDNGYRKAEIDFLRTSPTQT---HFSSP
DK------------------------TD-MDQYIGSDELIQSEEYVLERTLQAIDEFSTE
GLRTLLYAYKWIDSSEYAGWEERYHLAKTSL-TDRKAKIDRIGAEIEDDLSLLGTTAIED
KLQEGVGESIEKIRRAGIKMWMLTGDKRETAINIGYSCKLIYDYSTVVVFSTNE--EN--
----------------------MIAK-------MNAVTQEIDSGNVAHCV------LVID
GATVALFESNPNLMSVFIELCTKTDSVICCRASPSQKALMVSNIRNTDKSLVTLAIGDGA
NDIAMIQSADIGVGIAGKEGLQASRSSDYSIGQFRFLIKLLFVHGRYNYIRTSKFVLCTF
YKEVSFYLTQLIYQRYTMFSGTSLYESWSLSMFNTLFTSLPVLCIGMFEKDLKPATLLTV
PELYSTGRTYQSFNFIVFFQWIIMGACNAVIVTFLNVTIWG---ETALTD--NTLYPL--
----GII---------NYTALTFLINIKCQFVETHNRNWLAFASVAISCL-----GW-LL
WCCLLPRVRK--ND-PIYDVED--GLYQYFGDDITFYCSILVLTVLPVMIDIIYKTVKVM
IWPTDTDIFAQ------------LEKKSGIRKKLEFGAYNEMKQGWTWERDPGTFQAYKD
RVF-P----------RSRASSRASSKNE--------------------------G-TSGG
RSPSNTLSASDSDGTNTGQNEAENLSYD------------------YDKYEMLPSGKLIK
RK----DL--EPR----------PSQESS-TKIATLIPKRL-----RFSLRSDSE-DDAD
VRAIIEQRMQDLE--------------
>XP_037144159_Zygotorulaspora_mrakii
------------------------------------------------------------
------------------------------------------------------------
--------------------------------------------------------MSSS
SGKRKRSVSLRTQMFNKHLYDKFYKRK------D--QGIEMEDIQENGGND---------
--------------------------------------------------SDGNNGNR-E
EDEIYEEYEEELEEDEESNN----------------------------------------
----------RSTKPPGTFTRILDG---IMNRTREIHSKDGRHIPIILDHD-TAEYKHYS
SP-----KW-----DQLIDERLGVPYCKNRITSSRYTVYTFFPRQIYAQFSKIANAYFFL
VAILQMVPGWSTTGTYTTIIPLCVFMSISMAREAWDDFRRHRLDKEENEKEAEVLLKIK-
------------------VGSRPSSQESALSKSTKTEHARSFASLNVT-----NQ-----
S--KSGPNFTQ--------------------------------FN------------NFE
ML------KERHSV---FTEKKQWQNLRVGDFVLLKQDDWVPADMLLLAC-DG-DNNECY
VETMALDGETNLKSRQPHLELCKLARSASGLANINT-------KVTVEDPNIDLYNFEGN
LEMR--------------------------------------------------------
------------------------------------------GNQNGSLLKFPLGPENVI
YRGSILRNTQNVVGMVIFTGEETKIRMNALKNPRVKAPKLQRILNGIVAFMVLVVACVSF
FSYLGHVLV-NRKFIDQNQAWYLLQTDAGVAPTIMSFI------IMYNTMIPLSLYVTME
IIKVMQSKLMEWDIDMYHAETNTPCESRTATILEELGQVSYIFSDKTGTLTENKMIFRKF
SLCGTSWLHDV--DPGD-------------EP-----------IKAVTSRVN-NDVEVIS
----YDSRGIL----DQFSLQNDSND----------------------DHSVHGVFA---
--------GRKSVEYKGNSTATYTG--RPSMKSLYG-----------------KGD--PT
LFSTKTP----------QTT----EG----------PAPLK-TSYELIEYV--QKHPQTV
FAQKAKFFILSLALCHTCL--PKR---NE--NF-PEREDA--------------------
----------------------------IEYQSSSPDELALVTAARDLGYMVFNRNAQSL
TIKT-FPNGFEDEPQLDDYEILNYIDFNSQRKRMSVLVKM----PNEPDRVLLICKGADN
VIFERLSNRDVAFQKLNEVNANTKERKDAEAE-LIIQQRMSLERL-ANEDDVINNKLR-S
SLS-SASKGS---LSLQAVR-----KSMSRN------ANNR-HDPEMQI-DSIDQFLNT-
IKRNDDEIGDVINQSRKSLHKQQQEKYGSRKSVDHGQAS------NGSPHKNVSQHGGVP
SY------------------------TNSILNYIGDDNLMSNEEFVIERTLQAIDEFSTE
GLRTLLYSYKWISTSEYDEWAQRYHKAKTSL-TNRKTKIDEVGEEIEEELHLLGATAIED
KLQEGVAESIEKIRRAGIHMWMLTGDKRETAINIGYSCKLIYDYSTVVILTTND--EN--
----------------------IVSK-------MNVITQEIESGNVAHCV------IVID
GATLGLFENNPTLMSVFIELCTKTDSVICCRASPSQKALMVSNIRNTRKNLVTLAIGDGA
NDIAMIQSADIGIGIAGKEGLQASRSSDYSIAQFRFLTKLLFVHGRYNYIRTSKFVLCTF
YKEIAFYLTQLIYQRYTMFSGTSLYESWSLSVFNTLFTSLPVLCIGMFEKDLKPVTLLTV
PELYTTGRLSQAFNLSIFLQWIILGTCNSLLITFLNVIAWG---ETSLSD--NTLYPL--
----GVV---------NYTALIFLINIKCQFVETHNRNWLAFTSVIISCI-----GW-LL
WCCIIPRLQK--AG-KIYDVQH--GLYETFGNDITFYATVLVLISLPIMVDIVYKTFIVM
IRPTDTDIFAR------------LEQRSEVRKKLEFGAYNEMKQGWTWERDPGTFKTYRD
RVFSP----------RSRANSSASSKNE--------------------------SQMENG
RTRTNTTSTSDPENITSNKGEWALNNYD------------------NDKYEMLPSGKLIK
RQIAEEDI--DSN----------KNGKSK-DKRTSIIPKKL-----RFTLKDNDE-EDEE
IRAIIEQRMHDLE--------------
>XP_002494693_Zygosaccharomyces_rouxii
------------------------------------------------------------
------------------------------------------------------------
--------------------------------------------------------MPDT
PSKRKRAASLRTQLFNKHMYELFNGNN------G--QDIELAYVNEMDGDE---------
--------------------------------------------------NQQLE----D
EDELEED---DIEEDN-NQF----------------------------------------
----------ENKGRPTLFTKLMDV---LLNRKRIVRSKDGRQIPISLDHE-TAEYRRYA
YK-----NG-----NLLIDERTEQPYVDNQITSSRYTVYSFLPRQIYAQFSKLANIYFFL
IAILQMIPGWSTTGSYTTIIPLCVFMGISMTREAFDDFKRHQLDREENDKTVKVLRKTN-
-------------------GGYNNFMAT----------SQNFTELNNN-----RS-----
KLPAQGTLDTR--------------------------------FH------------NFE
LL------SERHGV---NIEKRKWKDLRVGDFVLLNQDDWVPADLLLLAS-DG-ENNECF
IETMALDGETNLKNRQPSAQLSKLAGAASGLANINA-------KVIVEDPNIDLYNFEGN
LDLE--------------------------------------------------------
------------------------------------------NDQTGESIKHPLGLDNVV
LRGSILRNTENVVGMVIFTGEETKVRMNAIKNPRLKAPKLQRKVNLIVIFMVIVVTAMSL
FSYLAHIIN-NRRYINGDQAWYLFQQDAGTAPTIMSFI------IMYNTIIPLSLYVTME
IIKLIQSKLMEWDIDMYHPVTDTPCETRTATILEELGQVSYIFSDKTGTLTENKMLFRKF
SLCGSSWIHKA--DPSA-------------NE-----------DQLPSIQLT-TDVETVS
----PEGNEITGDHSDEFLSRQSFAN----------------------D-------A---
--------AKTSVKYKGNSGAIYSG--RPSMRSLAG-----------------EEE--QS
LH-SRSS----------NTT----SR----------PTNLK-SSLDLIKFI--QLHPNSL
FAHKARFFILSLALCHSCL--PKRCNIKD--DG-ETNEDP--------------------
----------------------------IEYQSSSPDELALVTAARDLGYIVLNRNGKIL
TIKS-FPNGFEKEPLLEDYEIMETIDFNSNRKRMSVLVKT----PNEPNRILLVCKGADN
VILERLPNHKDARQKMEEFNISTKERKEAEAE-VVLQQRRSLERN-ATDDDVASNRLR-S
SLS-SMPKGS---LSLKAMK-----KSFS---------NKS-HHGEFQV-NSIGQFLDT-
IKKADEEIDDVILHSRKSVQKHQQKRYGDIKSIP-----------YAGPQQAIPWENSCS
SH------------------------DQNMWDYIGSDELISNEGYLLERTLQAIDEFSTE
GLRTLLYGYKWIDSSDYMEWEMRYRTAKTSL-TDRRAKVEKVGEEIEDNLELIGATAIED
RLQDGVAESIEKIRRAGIKMWMLTGDKRETAINIGYSCKLIYDYSTVVILTEND--EN--
----------------------IISK-------MNAVSQEIDSGNIAHCV------LVIN
GATLAIFESNPILLSVFVELCTKTDSVICCRASPSQKALMVTNIRNINKDQVTLAIGDGA
NDIAMIQSADIGVGIAGKEGLQASRSSDYSIAQFRFLIKMLFVHGRYNYIRTSKFVLCTF
YKELTFYMTQMIFQRYTMFSGSSMYESWALSMYNTLFTSLPVLCIGMFEKDLKPMTLLAV
PELYTAGRLDKAFNLPIFCQWIILGTLNSLLITFLNVTAWG---ESALKD--NTLYPL--
----GVV---------NYTSIVILVNLKCQFVETHDRNWLAFASVAISII-----GW-FV
WCCILPLVYT--DG-SIYDVST--GLYHHFGRDITFWCAVLVLAASSVMVDVIYKTVKVM
LWPTDTDIFKH------------LEQKDEIRKKLEFGAYNEMKQGWTWERDPSTLSVYKD
KVF-PSS--------RSRANSQQSSNKE--------------------------GSSHKN
KHNNN------SDTLVSETTHTLDLNYD------------------DKRYEMLPSGKLIK
RQ----EL--E----------------EE-QKTNHLLPKKL-----RFNMK-NTE-SNEN
IRAIVEQRMHDLE--------------
>XP_003647180_Eremothecium_cymbalariae
------------------------------------------------------------
------------------------------------------------------------
------------------------------------------------------------
MSNRKRSQSLRTQLFNKNLYVQWKQQQDHTEPYE--ETLELESMPNEQGGY---------
--------------------------------------------------S-GAAKNY--
------------------------------------------------------------
----------EETPRVSLWSRFLNL---LLDRPLITNKEGGRRIPIVLDKR-----DQFM
RPYLCGHHN---HVYALRDERKNQPYIKNTITSSRYTVYSFIPRQLYAQFSKLANTYFFF
VAILQMIPGWSTTGQFTTIIPLSIFMSISIGREGWDDYRRHKLDKQENNKAVKVLVK---
---------------------------------IDGIKQQNDGE--DS-----SDIENSL
NRLSAET-ATS--------------------------------NA------------EFK
SLLFDTEHLQNHGI---RLVEKQWKDVAVGDFILLNQDDYVPADLLLLAT-DG-ENGDCY
VETMALDGETNLKSRRPVPELSKMFYSTSNLAYAKA-------CAIVEDPNIDLYNFEGT
IEFP--------------------------------------------------------
------------------------------------------DENYSTSRKYPAGPDNVI
YRGSVIRNTQNVVGMAIFTGEETKIRMNAIKNPRTKAPKLQSQINSIVVFMICVVLSFSI
FSFAAQRYY-KNRVVDNNKAWYLYQEDAGVAPTIMSFI------IMYNTLIPLSLYVTLE
VIKAVQSHLMEWDIDMYHLDSNTRCESRTATILEELGQVSYIFSDKTGTLTDNKMIFRKF
STCGLVWSHNIENLHDNIA------------------------NTNTGESQA---LDIIS
----VDDNSFM----RNFTKSSPE------------------------------------
--------GRTSIEYKGNNSATYTG--RPSIASQID-----------------SIRFNLP
STENLSD----------NNNDNSPSKSA----ETPPESKLK-TSLDLIMYI--QENPHTL
LSQKTKFFILSLALCHSCL--PKMSQG--SGDS-ENEHDT--------------------
----------------------------IEYQSSSPDELALVTAARDMGYVLLSRDSNVL
SIKT-YPKGFDEDPVIEKYEILNIIEFTSDRKRMSVLIRT----PYHPGKVLLICKGADN
VILERLHNSELAMEKAAEISSSSDKRKIEEAE-LVLQHRKSLEQV-VSRNSIG-GALR-Q
SMHLRSARAS---LAFQAAR-----NSYSSK------SNSPVTDSEIHI-NSIDDFLGT-
VTKPDEDVKNLYKKSKKSLSMKQQDKYSELVKHQIPSSSNSAPV-VLSKPKGG-------
--------------------------VNTLDGYITDENLIQNEDYVIERTLNDIDNFSSE
GLRTLLYSYKWINEEEYEIWNAQYHAAKTSL-VNRREQMDNFGEIIERGLHLLGATAIED
KLQEGVSDSIEKIRRAGIKIWMLTGDKRETAINIGYSCKLIYDYSTLFIVTSND--EN--
----------------------LASK-------ITTVSSEIENRNVAHCV------VVID
GNTLTMFEGNPTLMNVFIELCTKADSVICCRASPSQKALLVTNIRQAENGQVTLAIGDGA
NDIAMIQSADIGIGIAGKEGLQASRSADYSIAQFRYLLKLLFVHGRYNYVRTTKFILCTF
YKELTFYLTQLIFQRNTMFSGTSQYEPWSLSMFNTLFTSLPVLCIGMFEKDLKPLTLLAV
PELYITGRLSQSFNLSIFIQWMVAAATSSVIICFTNWYCWS---FTVQSD--NTIYPI--
----GLV---------NFTAIVALINFKCQFLEMFNRTWLAFSSFILSVG-----GW-FL
WCIILPIFYE--EG-TMYDVDE--G-YQYFGKDITFWATLILLTMLPIVLDLVYQTFKVL
VLPTDTDVFRE------------LERKDEIRKKLEFGALNELKQSWTWRRDPSTMKRYAN
KAMLGRSDSFDGVINHTRSRKN--------------------------------TLPGAN
ELPSGTPSQVMVNSG---------ITFN------------------SDEYEQLPSGKLIK
RKNLQLK----------------SSSSGEGEPFTSKLTRKL-----KL----KSE-QEED
VDQIIKQRLKDLE--------------
>NP_985359_Eremothecium_gossypii
------------------------------------------------------------
------------------------------------------------------------
------------------------------------------------------------
MARKKRAQSLRKQLFNKQLYARWQQQQEEGGERD--E-IQLKDL-NAGGGE---------
--------------------------------------------------TCAAASGR--
------------------------------------------------------------
----------QAAP--TLWRR-ITA---ALRRSQAEPVEYGRRIPVALGRR-----G-FA
ES--AGGGG---YV----DRRSGLPYIGNAITSSRYSVYSFLPRQLCAQFSKVVNSYFFG
MAILQMVPNWSTTGQYTTIVPLSIFMGISIAREGWEDFRRHKLDREENNKLVKVLA----
--------------------------------------QAHDSEFGDN-----KDI----
---SAEARAAS--------------------------------FT------------DFE
TL------QANHGV---AVVEKQWKDVEVGEFVLLNQDDWVPADLFLLAT-DG-DNNECY
VETMALDGETNLKCKHVLPKIASQTRTASGLATFRG-------MTTVEDPNIDLYNFEGK
IEV---------------------------------------------------------
------------------------------------------ETDSGEQQAYSIGLDNVL
FRGSIIRNTQTVVGMVVFTGEETKIRMNAIKNPRIKSPKLQTQINLIVLFMILVVAIFSF
LSFGLQRFF-KNREVDSDRAWYLMKVDAGLAPTIMSFI------IMYNTLIPLSLYVTME
IIKDMQSRLMEWDIDMYHLETNTGCTSRTATILEELGQVSYIFSDKTGTLTDNRMIFRKF
SFCGTAWEHDVAR-----K------------------------DQETGCSQTKKDVEVIS
----VESNSFI----KNFELNSTD------------------------------------
--------TRTSVEYKGLASATYTG--RPSIASQIE-----------------LMKLQ--
--QNSAN----------TNKSSSPKISRLPTLDSSPEPKLK-TSLDLIMHI--QLNPNTV
FSQRAKFFILALALCHTCL--PKKRQGADSGD-----FDS--------------------
----------------------------VEYQSSSPDELALVTAARDMGYVVLNRNGDEL
TIKT-YPDGFEADCVLEKYEVLNTIDFSSDRKRMSVLVRM----HQHPEKVLLICKGADN
VILERLHNSDLAQQKLNEINTSAGQRKIEEAE-LVLQHRKSLEQA-ITRDSIG-GVLR-Q
SMSLRPSRAS---LVLQAAK-----NGHSGI------SSSP-HDQELHI-NSIDDFLGA-
VTKPEQDVENIFNMARKSTQKQQRDKYARTSTSYVQGSSDNQRVNNINSQVAE-------
--------------------------TSSMAEYIGSPDLITNEEYVIERTLQDMDAFTTE
GLRTLLYSFKWIGNQEYETWNSRYSAAKAAL-VNRREQMDTVGEIIERDLTLLGTIGIED
KLQEGVPDAIDKLRRAGIKMWMLTGDKRETAINIGYSCRLIHDYSTVIILAPND--EN--
----------------------MASK-------ITTITQEIEAGNVAHCV------VVID
GATLTIFEGNLTLMTLFIELCTKTDSVICCRSSPSQKALMVTKIRKTDKKLVTLAIGDGA
NDIAMIQSADIGVDITGKEGLQASRSSDYSIAQFRYLLKLLLVHGRYNYIRTSKFVLCTF
YKEFVFYLTQLIFQINTMFSGTSQYEPWCLTVFNTLFTSLPVLCIGMFEKDLKSVTLLSI
PELYTTGRQSQAFNLVIFLRWMAIAALSSVIICFTNWQCWS---LTAQSD--NTLYPI--
----GLI---------NYTAVVVLVNVKCQLLEMANRNWLAFASFFISVC-----GW-LC
WCLLLPAIYK--ET-LVYDVRE--GLYHQFGPDITFWATNLVLVLLPVMLDLLFKTCKVI
IYPSDTEIFAE------------LEQRDAVRKKLEFGAFNELKQGWTWQRDPPTIKRLMN
KAIGNKSDTFDGVINHTRSRKN--------------------------------TLPGAT
ELPPGTPSKVTIHSS---------ATYN------------------TEEYEQLPSGKLIK
RKNLVPD----------------NSGGSGNDGFAAKLGRKL-----KL----KP--AAED
IDEIIERRMQNLE--------------
>XP_454022_Kluyveromyces_lactis
------------------------------------------------------------
------------------------------------------------------------
------------------------------------------------------------
MTGRSRGYSLRTQLFNKKLSDKLRSES------E---EIEMEIANDGDSLP---------
--------------------------------------------------ASSYSTEN--
--------------LPSNQT----------------------------------------
----------KKRKKLSLRTKIMDL---ILNRTTHLSSESGRVIPICLDKN-SVLYQQYA
RS-----NL-------LIDERTDRPYRDNVITSSRYTVYSFLPRQLYAQFSKLANAYFLL
VAILQMIPSWSTTGTYTTIVPLSIFLSISMAREAWDDFKRHRLDKEENNKSTKVLTMGKD
---------HDELE--------SDSIYSL-----SNVSARSTDAILSDF----NSM-HNL
NDVTEPSYTDH--------------------------------FT------------NLN
LL------RSQFDI---HIKKKEWKDLKVGEFVLLNSDDWVPADILLLST-DG-ENNEAF
VETMALDGETNLKSKNPLPELAKRMTSATGLSMHSA-------TTTLEDPNNDLYNFEGT
VEI---------------------------------------------------------
-------------------------------------------DGE----LYPLGSDNVV
YRGSILRNTQSIVGIVIFTGEETKIRMNAIKNPRTKAPKLQGKINLIVLFMVFVVAAMAM
FSYLGQHIL-KKNYVDNNRAWYLFQEDAGTAPTIMSFI------IMYNTLIPLSLYVTTE
IIKAMQSKLMEWDIDMYHIESDTPCESRTATILEELGQVSYIFSDKTGTLTDNKMIFRKF
SICGSSWLHEI--D--E--------------D-----------LIDPIDDD----IDVIS
----IEDRSFL----NEFDLRSTHSK----------------------NP----------
---------RTSIEYKGNSGAVYSG--RPSMALQIQ-----------------RQELAED
LNTTRTN----------SSRSSEE------------KNGLK-TTVDLLLYI--QKHPNTE
FSIRAKFFILSLALCHTCL--PKK---T---HD-G--TDS--------------------
----------------------------ILYQSSSPDELALVTAARDMGFVVTNRNSSTL
SIAT-YPNGFDDQPIVEDYEVLEYINFDSQRKRMSVAVKM----PNDDDRVLLICKGADN
VILERLRNSELAQNKVLEQQNLIEQRKLEEAE-MILHQRKSLELT-NMRD--GITGLA-R
NSQ-LQNRSSISTLKLDAAR-----KSISRK------ASIR-SEQELQI-NSIDDFLSN-
IQHDESQIENIMLNARKSVQFQQREKYGEAED---------------NSESMDS------
-----------------------------IEKYIGDEKLIKNEEFILEKTLNAIDEFSTE
GLRTLLYSYKWIPAEEYKAWEAKYHEAKTSL-TNRSTQIAEVGGHIETDLELLGATAIED
KLQEGVPEAIQKIRRAGIKMWMLTGDKRETAINIGYACKLIYDYSTVVILKKND--DN--
----------------------LISK-------MTALGEELDTGKIAHCV------LVID
GASLAVFENNPTMMSVFIELCTKTDSVICCRASPSQKALIVTNIRLKNKDLVTLAIGDGA
NDIAMIQSADIGVGITGKEGLQASRSSDYSIAQFRYLLKLLFVHGRYNYVRTSKFVLCTF
YKEVLFYLTQMIYQRQTMFSGTSLYEPWSLSMFNTLFTSLPVICIGMFEKDLKPMTLLAV
PELYTMGQKCQAFNLKIFLVWMLTAAGISVLITFLNFEIWG---FTAQSD--NSIYPI--
----GVI---------NFTSICFLINVKCQFIETRNRNWLAFASLLISCI-----GW-IL
WCCLLPGIYG--EN-AIYDVLI--GLYHQFGRDITWWASCLILIMFPMMIDIVCQTFRAM
IWPTDGDIFAE------------LEQKDDIRKKLEFAAHRELHQSWSFQKDPSSVKKYAM
KAV------------NFKKNGAEDSNYN--------------------------T-----
------------------NDRYDIKDFD------------------TEEYEMLPSGKLIH
KK----QV--TK------------------KSVKSKLGKKL-----RFKL--NSKPDDFE
IKQIIENRMRDLE--------------
>XP_022674960_Kluyveromyces_marxianus
------------------------------------------------------------
------------------------------------------------------------
------------------------------------------------------------
MEGRSRGYSLRTQLFNKKLVDKLKGDS------E---EIEM--AGENGEL----------
--------------------------------------------------GSVRSESG--
--------------KVAKKS----------------------------------------
----------QSRKRLGLRTKIMDL---LLNRTTYLNTENGRVLPICLDKS-SVVYQQFA
RD-----GV-------LIDERTDKAYCNNVITSSRYTLYSFLPRQLYAQFSKLANTYFFI
VAILQMIPSWSTTGTYTTIVPLCIFMGISMAREAWDDFRRHMLDREENNKTAKVLVMGQD
---------DNYSNGKYKPYEGADSLYSL-----SNVSTRSTEAILGEF----HVRPTGP
NHEPDPAYTDH--------------------------------FT------------NFN
LL------RSQFDI---HVRKKEWKDLKVGEFVLLNSDDWVPADILLLST-DG-ENNEIF
VETMALDGETNLKSKHPLPELSKRMTSATGLSMHNA-------KATLENPNRDLYNFEGT
VDI---------------------------------------------------------
-------------------------------------------DGT----LYPVGSENVI
YRGSIIRNTKNVVGIVVFTGEETKIRMNAIKNPRTKAPKLQGKINMIVMFMVVIVASMAL
FSYLGQRII-KKNYVDNNRAWYLFQQDAGTAPTIMSFI------IMYNTLIPLSLYVTTE
IIKAMQSKLMEWDIDMYHIESNTPCESRTATILEELGQVSYVFSDKTGTLTDNKMIFRKF
SVCGSSWVHEV--D--E--------------D-----------VLNSPDND----IDVIS
----IKDRSFL----NNFDLYSTPSI----------------------NA----------
---------RTSIEYKGNSSATYTG--RPSMAAQIQ-----------------RHELAQD
LGRMATN----------SSSGSKD------------NGGLK-TTVEFLLHI--QQNPNTS
FARKAKLFILSLALCHTCL--PKK---S---AD-N--PDS--------------------
----------------------------IEYQSSSPDELALVTAARDMGYIVSNRNANIL
TITT-YPNGFENPPVSEDFEVLDYIHFDSHRKRMSILVKL----PGDNAKVLLICKGADN
VILERLRNAELAQAKLIQQQTLVEQRKLEEAE-MVLHQRKSLEQS-ILKD--SRGSTL-R
SQT-SQNRPSISTLKLEVAR-----KSLSRK------GTVR-TEADLQI-NSIDDFLSN-
VEHEEAQIENIRHNARRSIQSQQREKYNSDPD---------------SKSGEES------
-----------------------------VQDYIGDDKLIQNEEYVLEKTLNAIDDFSTE
GLRTLLYSYKWLSHDEYKAWANKYHEAKTSL-VDRSKQMAEVGEQIEVNLELLGATAIED
KLQEGVPEAIEKLRRAGIKMWMLTGDKRETAINIGYACKLIYDYSTVVILRHND--EN--
----------------------LISK-------MTAIEEELDHGKVAHCV------LVID
GATLAVFENNPTMMSVFIELCTKAASVICCRASPSQKALIVTNIRQNNKKLVTLAIGDGA
NDIAMIQSADIGVGITGKEGLQASRSSDYSIAQFRFLLKLLLVHGRYNYVRTSKFVLCTF
YKEVMFYLTQMIFQRQSMFSGTSLYEPWSLSMFNTLFTSLPVLCIGMFEKDLKPMTLLAV
PELYTMGQNCEAFNLKLFLIWMFASAGLSVFITFLNFEIWG---FTAQSD--NTLYPI--
----GVI---------NYTAIMVLINVKCQMIETRNRNWLAFASLLIETI-----GW-IF
WCMFLPAIYA--DK-PIYDVPV--GLYHQFGKDVTWWASCLVLIFCPVMLDIILQTFRLM
IWPTDADIFAE------------LEQRDDIRKKLEYAAFNELHQSWTMKKDPSSVKKYAK
KILHKSVDDVEPDIENSVGNDDENSNYN--------------------------T-----
------------------SDRYD-KNFN------------------AEEYEMLPSGKLIR
KK----ET--LK------------------AGLKSKITKKL-----RFKL--NSKPDDDE
IDQIIENRMKDLE--------------
>XP_022627736_Lachancea_lanzarotensis
------------------------------------------------------------
------------------------------------------------------------
----------------------------------------------------------MG
PMKRQRAFSLRTQLFNKQLHDKFQQDY------E--VEEGPDEFGQDLD-----------
------------------------------------------------------------
-----------------DVP----------------------------------------
----------RGALMVDITSRFVNW---ILRRNSNLHTKAGRLIPVSLDHS-DSVFQDLT
GA-----YG-----NKLIDERSQKPYRDNIITSSRYTVYTFLPRQLFAQFSRLANSYFLL
VAILQMIPGWSTTGTYTTIIPLLIFMGISMCREAWDDFRRHKLDRDENNKPVKVLVQDQD
DIGGPSTGSNRDLRS-------SGSIYSLQQWEQSTTSTSALNAVPSNFIEDGGLLPST-
--A------TP--------------------------------FT------------NWD
VL------KRSFGV---SVVEKQWRQLRVGDYVILNQDDWVPADLLLLTC-DG-ENSDCF
VETMALDGETNLKNKQALREISEQMDTVAGLAKFRA-------RITVEDPNIDLHNFEGN
LELL--------------------------------------------------------
------------------------------------------DQQR----KVTIGPDNII
YRGSIVRNTQNAIGMVIFTGEETKIRMNAIKNPRIKAPKLQKAINMIVLFMVLVVALMAL
LSFLAQRIL-KKRWIDNNDAWYLFQQDAGAAPTVMSFI------IMYNTLIPLSLYVTME
IIKAMQSKLMEWDIDMYHAPSNTPCESRTATILEELGQVSYIFSDKTGTLTDNKMIFRAL
SICGTSWVHDI--DQTI--------------N-----------TMRTTESNESGNIDVVS
----VDDKSFL----KNF--SAKTDV----------------------SR----------
---------KTSIEYKGNSSATYTG--RPSMASRIQ-----------------MEEERRS
SGIVGVD----------SSIKKRPAA----------NDELR-SSHELIQYI--QRHPHTY
YSEKAKFFIMALALCHSCL--PRK---A---SD-ADEEDT--------------------
----------------------------VEYQASSPDELALVTAARDMGYAVLNRNGTVL
TIKS-YPSGFEGNPVIEDYEILHFIDFTSDRKRMSVLVRM----PLEPNRVLLICKGADN
VILERLHNSNLASQKISELQESTNERKTAEAD-LILKQRQSLELA-AQAR--PKTSLR-R
KSS---QRQS-VRVSLQAARKSLSIKSLSRK------SMGG-GDPEVQI-NSIDEFLND-
VERADNEVHDIYFKSRKSLQKQQKERYNPTIQ---------------NSAGSGSTDLSSE
FLAATPPDVTRDLS------------DFDLESYIGDETLLKNEGYVLERSLQAIDEFSTN
GLRTLLYSYKWIDAETYEKWADEYNAAKTSL-ERRKEKMQSVGETVETSMNLLGVTAIED
KLQEGVADAINKIRRAGIKMWMLTGDKRETAINIGYSCNLIHDYSTVVILSAED--EN--
----------------------MSSK-------LTALTQEIERGNVAHCV------VVID
GSTLATFETNPILMSVFVELCTKTDSVICCRASPSQKALMVSNIRKTDKNLVTLAIGDGA
NDIAMIQSADIGVGIAGKEGLQASRSSDYSIGQFRFLLKLLLVHGRYNYVRTSKFVLCTF
YKELLFYITQMIYQRHTLFSGTSLYEPWSLSMFNTLFTSLPVLCIGMFEKDLKPMTLLAI
PELYSSGRLSESFNLKVFLFWMFEAALNSVVISFLNWKIWA---VSSLSD--NTIYPI--
----GVI---------NFTAIVALVNVKCQLLETHNRNFLALGSLIISVG-----GW-LV
WLCLLPGIYS--QD-GPYDVLV--GLYHQFGDDATFWCSCLVLILLPLILDIVIKALKIM
VKPSNSEVFME------------LEQKDDVRKKLEIKAFNELKQGWTWDRDPSTLSRYTD
KVLHRHEGVIDSD----TS-DGPRSRKN--------------------------TIPGNS
KTLAGTLGK--------VGARNG-PKYD------------------SEEYEVLPSGKVIK
RH----KP--DSD----------QNSGPG--ALSQKISKKL-----RFKI--KRQ-EDED
VDAIIAERLRDLE--------------
>XP_002554635_Lachancea_thermotolerans
------------------------------------------------------------
------------------------------------------------------------
----------------------------------------------------------MG
RGSRKRAFSLRTQLFNKQLHDKFQRDY------E--EEPEMGDCGDGKR-----------
------------------------------------------------------------
-----------------DNS----------------------------------------
----------ALELLAGGAQRVTDW---VLRRKREKHTKAGRVIPLGLDRL-DPFFRTFA
GE-----NA------ELLDERSGRSYCSNLITSSRYTIYSFLPRQLYAQLSRLANTYFLI
VAILQMIPGWSTTGTYTTIVPLLIFMSISMAREAWDDFRRHKLDKEENDKLAKMLIME--
-----SEKSDHRLRDASEGVTRTNSLYSLPEWQQTATSTSALTNPASEFADEGHEMDTNE
REE------DS--------------------------------FN------------NWE
RL------RRRHRI---KIIQKKWKDIKVGDYVLLNQDDWIPADLLLLTC-DG-ENNECF
VETMALDGETNLKNKQPLTEVSEIMKTTEGLAKFKA-------KVTVEDPNIDLHNFEGN
LELL--------------------------------------------------------
------------------------------------------DENR----KLTIGPDHII
YRGSIIRNTQNAVGLVVFTGEETKIRMNAIKNPRIKAPKLQRAINMIVLFMVFVVASMAL
FSFMGQRII-KKKNVDNGRAWYLFSADAGVAPTVMSFI------IMYNTLIPLSLYVTME
IIKAMQSKLMEWDIDMFHAETNTPCESRTATILEELGQVSYIFSDKTGTLTDNKMVFRGL
SVCGSSWVHDN--DPQE--------------Q-----------ELDRTESNESKTIDVVS
----VDDRSFL----KNFQNSDGNQV----------------------QR----------
--------QRTSVDFKGNSSAIYTG--RPSIASRVQ------------SMRNSME-----
------D----------SSKVREPSG------DGENNKEAR-SSAELIHYI--QQNPDTY
FSQKAKFFILSLALCHTCL--PKK---P---SE-GGNDDS--------------------
----------------------------VEYQASSPDELALVTAARDLGYAVMNKNANVL
SIKS-YPDGFESEPLIENFEVLNFIEFSSQRKRMSVLVRL----PQEPNRILLICKGADN
VILERLHNSDLASKKVSELQESTNERKAAEAD-LVLQQRKSLEIA-ATGR--PSTSLT-R
SSV---NKPTRASLSLQAVR-----KSLSRR------SMGS-GDPEVQI-NSIDDFLSN-
VERANNAVTEVFAKSRKSMNEQQRERYMPIMQ---------------NSPGSASTTNSSG
QMPKTPTDVLGSPL------------QNDIELYIGNENLLQNEEFVLERTLQAIDDFSTN
GLRTLLYSYKWIDIEEYEIWNKDYHSAKTSL-ENRKEKMHSVGEQMETSLRLLGVTAIED
KLQEGVADAIEKIRRAGIKMWMLTGDKRETAINIGYSCNLIHDYSTVVILSAED--EN--
----------------------ISSK-------LTAVTQEIDRGNIAHCV------VVID
GGTLGNFESNPTLMSVFVELCTKTDSVICCRASPSQKALMVTHIRNTDKKLVTLAVGDGA
NDIAMIQSADIGVGIAGKEGLQASRSADYSLGQFRFLLKLLLVHGRYNYVRTSKFVLCTF
YKELLFYLTQMIYQRHTMFSGTSLYEPWSLSMFNTLFTSLPVLCIGMFEKDLKPMTLLAI
PELYSIGRLSESFNLRVFLYWMFLAALNSVIITFLNWKIWA---FSSLLD--NTIYPI--
----GVI---------NFTAIVTLVNVKCQFLETHNRNILAICSVIISVG-----GW-LL
WCCLLPGIYS--QD-EAYDVLT--GLYHQFGRDITFWCACLVLVVLPLIIDVVFKTVKIM
IRPSDSEIAME------------LEQKDEVRKKLEFKAYNELKQGWTWDRDRSTFSRYAG
KVFRTGSGTLEPD----ASGNHTRSRKN--------------------------TIPSAT
ELPAGSASE--------VTVRSG-TKFD------------------PEEYEILPSGKLIK
RC----KP--AS------------NNGPEDRPLTQKLGKKL-----RFKI--KSK-E-ED
VDAIIADRLRSLE--------------
>XP_020060427_Aspergillus_aculeatus
MPDNHESPESKHIP---REATSAEQPTITNQGPSPTAGPTPASQLPRSQSLQIPSTRTNV
IPSRSSISPSRAVSDAGRRPSQQNHVRFSTDLERPAVDEAQ-GSNW--DRRPASRGLTID
TNL-----P---DNS-------SATSPLSP---------RSALS----PPSPQSPESGGR
SRSRHRGYSLRRTIFAKNIESQ-SAVT----SPDAI---ELGTALPVSPQQVEASAD---
-----------------GLARAATAN------------------------ENGLALADEK
QEVLVMQRSASDANL----DLSTTYY-SEPSENLKDGRHL--STTFSYDRWL--------
--KRKAVIATLKLRIETMAETVRKS---ILRIKEIPPSKDGRHIDLNPART---------
--------------ETLVDERTGKPYLGNSIRSSRYSFWSFFPRQLFAQFTKLANFYFLI
VAILQMIPGLSTTGTYTTIVPLLIFVGISMGKEGFDDWRRYRLDKEENNRNALVLRP---
-----------------------------------------------------NAGIYHP
ASA--NDNISV----------------------------------------------ISD
V------------Q---DWTSIKWKDIQVGDVIKLERDQPVPADMVLLHA-DG-PNGVAY
IETMALDGETNLKNKQPLQPVAKICGSVEGIC--SS-----ALHFAVEDPNLDLYKFDGN
VTVA--------------------------------------------------------
-----------------------------------------------ADEKLPLTNTEVL
YRGSIMRNTERAIGMVIYTGEECKIRMNANKNPRIKSPSLQAKVNRVVMLIVTLVVVLAV
ACTIAYKYW-SDD--VESKSWYLYKASVDIGPIFTSFL------IMFNTMIPISLYVSME
IVKVAQMLLLNADIDMYDPETDTPVEARTSTINEELGQVSYIFSDKTGTLTNNSMRFRKM
SVAGTAWYHDL---------------------------------------------DLLQ
EAAKDGDHTKLIHKKRS-------------------------------------------
-----AKGKKA-LSRKSNVSEARRHPPR-SSMSTAT------------------GL----
------Q----------GLGISMRNH----------------RTTDMLRYI--QRKPYTV
FARKAKMFILAMALCHTCI--PED-----------DDEGN--------------------
----------------------------VSFQAASPDELALVMAAQELGYLVRDRQPNTL
TIRT-YPNGLDGPACDEVYEIMDIIEFSSARKRMSVVVRM----PD--QRICLFCKGADS
HVMRLLKRAALAQEKAVEIERRASKRKAAEAD-QVIR-RNSEYH-----------SRKDS
GLRTSFSRPSMS-----------RRRSSVTGEP---VSALR---------ESIDVWLRD-
---RETDGGLLT-RGNDP------EYYSPRPSAQLG--RASSTLSDSGS--------SVH
--------------------------DNEE-EDLVEEALVVNETAVFERCFQHLNDFATE
GLRTLLYGHRFLDEDTYTSWKKAYLEACTSL-VDRQEKIEMVGEQIEDQLELTGATAIED
KLQKGVPGAIDKLRRANIKLWMLTGDKRETAINVGHSCRLVKDYSSLVILDHET--GE--
----------------------VERS-------IVKFTADITKGTVAHSV------VVVD
GQTLSMIEADKTLEAQFFRLAIVVDSVICCRASPKQKAFLVKSIRKQVKDSVTLAIGDGA
NDIAMIQEAHVGIGITGKEGLQAARISDYSIAQFRFLLKLLLVHGRWNYIRVCKYTLGTF
WKEMLFYLTQALYQRWNGYTGTSLYESWSLSMFNTLFTSLAVIFLGIFTKDLSASTLLAV
PELYTKGQRHGGFNIRLYIGWTFMATCEAMIIYFLMFSLFEKVMFTH-TG--SDIFSA--
----GLL---------TFTACVIVINTKLQALEVHNKTYMSLAVWIISVG-----GW-FL
WNLILDVRYNPSSGDGIYHVLR--NFVNVSGHDLAFWAVLLVTVVSVVAFEMTVSALRAL
FFPADVDVFQE------------YEQDLDIRMRFEEAAASELQQGWDHGKK-----KSSF
ELAR---EEEEME-AKERQVRELLARPRV-MVSPTAAAAKTGDG---------PVATE--
LELKEAYQHHPHKSV----------DGP------------------DDEGEVENTEGGTK
TP-----R------------------------------------------------RSVE
IHELFSKGYGAIRKGQLK---------
>XP_001271897_Aspergillus_clavatus
MSRQDASGHETQTT---EGTIQGEDHTMSPQSQLTP-DTTRASHLSRNRSSNSVPTQESL
APSRSSMSPSRVPSDPGRRASQPHHVRFSTDLERPIVEESR-GS------QRGQRGLTIN
TNVANTAVPPARSSVTSPD--RGLTSPLSP---------NTVLS----PPSPQGPDV-GR
SRSRNRGYSLRRSIFAKNI----QDAT----SPVAI---ELGPTPASQQAQESVADGQKD
---------------------QAI--------------------------------EDEK
PTVAVVPKTMLESTP--RDDGSTTYY-----TDLKSGRHS--SMTVSHERWL--------
--KRKAACTMFRVRLENAIETVRKA---ILQIKEIPPSKDGRHIDLDVTRS---------
--------------EDLIDDRTGKPYVGNWIRSSRYSFWSFFPRQFFAQFTKLANFYFLI
VAILQMIPGLSTTGTFTTLVPLLIFVGISMGKEGFDDWRRYCLDKEENNRLAFVLQP---
-----------------------------------------------------GATIATN
LSACESGSISS----------------------------------------------SRD
G------------G---NWVMVKWQDIRVGDVIRLERDQPVPADIVLLHA-TG-PNGVAY
IETMALDGETNLKSKQPCQPVAKACGTIEGIY--RS-----SIHLAVEDPNIDLYKFDGN
VIVD--------------------------------------------------------
-----------------------------------------------A-EKLPLTNNEVV
YRGSILRNTECALGMIIYTGEECKIRMNANKNPRIKSPTLQAKVNRVVMLIVCLVVILAV
ACTVAYKYW-SQG--VERRAWYLKKANVDYGPIFTSFL------IMFNTMIPISLYVSME
IVKVAQMLLLN-DIDMYDEETDTPLEARTSTINEELGQVSYIFSDKTGTLTNNSMRFRKM
SVAGTAWFHDF---------------------------------------------DLRE
EAAKGGDREKLIHKKRR-------------------------------------------
-----AKGKKA-LARKSNASDAREAL-RASNVSNVL------------------EVPGSP
SMTCAPP----------KVGKSMANN----------------RTTDMLRYI--QRKPYTV
FARKAKLFLLAIALCHTCI--PED-----------DEFGN--------------------
----------------------------VSFQSASPDELALVMAAQDLGYLVRDRQLNTL
TIRS-YPNGPDEDPLDEVYEILDLIEFSSARKRMSVIVRM----PD--QRICLFCKGADS
ALMQLLKRASLAREKAVEIERRASKRKTAEAI-QVMR-RNSEHQ-----------NRKDS
GLRSSFSRPSFS-----RPSMTRNRRSSVSGQN---VSTLR---------ESIDVWLRD-
---RETDGGLLA-REYDN------EYYSPRPSAQLG--RPSTTYSDSGS--------SIN
--------------------------DEDD-DDLVEEALVVNESAVFERCFQHLNDFATE
GLRTLMYGHRFLDDAVYNEWKAAFHEATTSL-VDRQEKIEKVGAQIEQQLELTGATAIED
KLQKGVPEAIDKLRRANIKLWMLTGDKRETAINVGHSCRLVKEYSTLVVLDHEA--GD--
----------------------VERT-------ILKLTADIHQGSVPHSV------VVVD
GQTLSIIEADDTLRAQFFNLAILVDSVICCRASPKQKAFLVKSIRLQVKDSVTLAIGDGA
NDIAMIQEAHVGIGITGKEGLQAARISDYSIAQFRFLLKLLLVHGRWNYIRACKYTLGTF
WKEMLFYLTQALYQRWNGYTGTSLYEPWGLSMFNTLFTSLAVIFLGIFTKDLSASTLLAV
PELYSKGQQHGGFNIKLYLGWTFMATCEAMIVFFVMYGLFGNVLFTN-TG--SDIFST--
----GLL---------TYSACVIIINTKLQALEVHNKTYLSLIVMVISIG-----GW-FL
WNLILSQQYTIKSGDGIYHVRH--NFISHVGHDLAFWAVLFVTVVAVIVFEVSISAVRAN
LFPTDVDVFQE------------YEQDLEIRKRFEEAAAAELQQGWDRGKK-----KSSF
ELAC---EAEEME-AREKQVQELLSRPRVMMV-------KPGPE---------HVTAE-E
IHPSEHSGGSRSSVS---GRDVSD-SAH------------------AMEDEG------PS
KP-----G------------------------------------------------RSVD
IHELFSKGYGAIRKGHLK---------
>XP_001266993_Aspergillus_fischeri
MSGHYASRNETRIT---EDTIREEDQALTEQ------NPTHNSNISASQSPNNGPARENV
AHRRSSMSPSRMSSDLGRRPSQQRNVRFSTDLDRPIVEESR-NT------RPASRGLTID
TSITNTAVSPVRSPVTSPE--RGPTSPLSP---------NSALS----ATSPQSPDV-GR
SRSRNRGYSLRRTIFAKNIQT--QDVT----SPGAI---ELGPAVGSQPLPETSTANDQP
---------------------QAT--------------------------------GDEK
PSEVVRPTVTSESSP--KDDGSTTYY-----SDSKDGRHL--SMSVSYERWL--------
--KRKAACTVFMVRLENAIETVRKA---ILRIKDIPPTKDGRHIDLDVTRT---------
--------------EDLIDERTGKPYVGNWIRSSRYSFWSFFPRQLFAQFTKLANFYFLV
VAILQMIPGLSTTGTFTTLIPLLIFVGISMGKEGFDDWRRYRLDKEENNRLAFVLRP---
-----------------------------------------------------GANLTAA
AAAGASDTVSV----------------------------------------------SSD
A------------Q---NWALIKWQDIKVGDVIKLERDQPVPADIVLLHA-NG-PNGVAY
IETMALDGETNLKSKQPCQPVAKVCGTVEDIC--SN-----SIHFAVEDPNIDLYKFDGN
VIVN--------------------------------------------------------
-----------------------------------------------A-EKLPLTNTEVV
YRGSILRNTERVLGMVIYTGEECKIRMNANKNPRIKSPSLQAKVNRVVMLIVCLVVILAV
ACTVAYKYW-SQD--VERRTWYLEEANVDYGPIFTSFL------IMFNTMIPISLYVSME
IVKVVQMFLLN-DIDMYDEESDTPLEARTSTINEELGQVSYIFSDKTGTLTNNSMRFRMM
SVAGTAWFHDF---------------------------------------------DLRE
EAARDGDRVKLIHKKRS-------------------------------------------
-----VKGKKA-MARKSNASDTREVL-RPSNVSNAL------------------DM----
----GPR----------KIATSMADR----------------RTTDMLRYI--QLKPYTV
FARKAKLFLLAIALCHTCI--PEK-----------DESGN--------------------
----------------------------VSFQAASPDELALVMAAQDLGYLVIDRQPNTL
TIRT-YPNGPEEEHQDEVYEILDVIEFTSTRKRMSVVVRM----PD--QRICLFCKGADS
TLMRLLKRSSLAHEKAVEIERRASKRKAAEAN-QVMR-RNSEHQ-----------SRKDS
GVRSSFSRPSFSRPSFGRPSMTKNRRSSVSGQN---VSVLR---------ESIDVWLRD-
---RETDGGLLT-REYDD------EYYSPRPSAQLG--RQSTSFSDSGS--------SVN
--------------------------EEDQ-DDLVEEALVVNESAVFERCFQHLNDFATE
GLRTLMYGHRFLDDSTYHEWKAAYHEASTSL-IDRQEKIEKVGAQIEEQLELTGATAIED
KLQKGVPEAIDKLRRANIKLWMLTGDKRETAINVGHSCRLVKDYSTLVILDHET--GD--
----------------------VERS-------ILKMTADISRGSVAHSV------VVVD
GQTLSIIESDESLRAQFFKLAILVDSVICCRASPKQKAFLVKSIRLQVKDSVTLAIGDGA
NDIAMIQEAHVGIGITGKEGLQAARISDYSIAQFRFLLKLLLVHGRWNYIRACKYTLGTF
WKEMLFYLTQALYQRWNGYTGTSLYEPWSLSMFNTLFTSLAVIFLGIFTKDLSASTLLAV
PELYTKGQRHGGFNIKLYLGWTFMATCEAMIVFFVMYGLFGNVLFTN-TG--SDIFSA--
----GLV---------TYSACVIIINTKLQALEVHNKTYLSLIVIVISVG-----GW-FL
WNLILSRRYQIKSGNGIYHVPG--NFILHSGRDLAFWVVLFLTVVAVVVFEVSVSAIRAN
LFPTDVDIFQE------------YEQDLEIRKRFEEAAASELQQGWDRGKK-----KSSF
ELAR---EAAEME-AREKQVQELLARPRV-MT-------KTGSG---------QIEMQ-E
IDLSELNG------S---SRDV---SGH------------------ATEDEG------TS
TP-----R------------------------------------------------RSVE
IHELFSKGFGTIRKGQLK---------
>XP_041143561_Aspergillus_flavus
MPNQDARAEANRDA---QGATSDEGHIVVEEISGQ--DSSRGSALPRSHSISVPS-RHSI
SQERPSIAPSRTLSDSGRRNSHQPRVRFSADLERPLVEEPR-ISNH--NRR-SSRGLTID
TSITRDD-R---LSVRSPE--HRTISPLSP---------RSALS----PPSPQSPDS-GR
SRSRNRGYSLRRTIFAKNI----VSAT----SPGAVSPNDIELAQPVSPQQETSTENEQI
SRKSSDGAGQGALTGGGQYERKST--------------------------------EDEK
QEVIVTQTSAPEHSPVHIDDTSTAYFSSDPSEDLKGGRHM--STSIAYEKWL--------
--KRRAAITGIKARYEAFMESARKT---ILRIKDIPPSKDGRHIVLDPTRT---------
--------------EELIDERTGRPYCGNWIRSSRYSLWSFFPRQLFAQFTKLANFYFLV
VAILQMIPGLSTTGSFTTLVPLLIFVGISMGKEGFDDWRRYRLDKEENNRYAPVLRP---
-----------------------------------------------------GAGIMSQ
SSS--SDNISV----------------------------------------------ASD
A------------Q---DWSLVKWKDIKVGDVVKLERDQPVPADMVLLHA-DG-PNDIAY
IETMALDGETNLKNKQPCQPVAKVCATVDGIC--SN-----AMHFAVEDPNLDLYKFDGN
VTVA--------------------------------------------------------
-----------------------------------------------EGEKMPLTNNEVI
YRGSIMRNTEQAIGMVIYTGEECKIRMNANKNPRIKSPALQARVNRVVMLIVLLVVVLAV
ACTVAYIYW-SDD--VEQNSWYLDKANVSYGPIFTSFL------IMFNTMIPISLYVSME
IVKVAQMLMLNADIDMYDPESDTPIEARTSTINEELGQVSYIFSDKTGTLTNNSMRFRKM
SVAGTAWYHDF---------------------------------------------DLRE
EEAREGGREKLIHKKRS-------------------------------------------
-----FKGKKS-MTRKSNVSEARSHLARPSSTSVAD------------------KT----
------R----------KPGRPVLDY----------------RTADMVKYI--QRKPYTL
FARKAKMFVLAIALCHTCI--PES-----------DELGN--------------------
----------------------------TSFQAASPDELALVMAAQELGYLVIDRQPNTL
TVRT-YPNGPDGPASEETYEILDVIEFSSARKRMSVVVRM----PD--QRICLFCKGADS
ILMQLLKRAALAQEKAVEIERRASKRKAAEAS-EIIR-RNSEYQ-----------AR-NS
GVRTSLSRPSMT-----------HRRSSVSGRH---MSTLR---------ESIDVWLRD-
---RETDGGILN-RGNDA------EYYSPRPSAQIG--RPSTTMSDSGS--------SVN
--------------------------DDEE-EDLVEEALVVNEEAVFERCFQHLNDFATE
GLRTLLYGHRFLDEASYNTWKTAYREACTSL-DDRQEKIEKVGEQLEQQLELTGATAIED
KLQKGVPEAIDKLRRANIKLWMLTGDKRETAINVGHSCRLVKDYSTLVILDQET--GE--
----------------------VERS-------IVKFTSDLTQGTVAHSV------VVVD
GQTLSMIEADETLRARFFKLAILVDSVICCRASPKQKAFLVHSIRKQVKDSITLAIGDGA
NDIAMIQEAHVGIGITGKEGLQAARISDYSIAQFRFLLKLLLVHGRWNYMRACKYTLGTF
WKEMLFYLTQALYQRWNGYTGTSLYEPWSLSMFNTLFTSLAVIFLGIFTKDLAASTLLAV
PELYTKGQQHGGFNIKLYLGWTFMATCEAMIVYFTMFGLWANVMFTH-TG--SDIFSS--
----GLL---------TYTACVIIINTKLQALEVHNKTYLSLAVFIISVG-----GW-FV
WDMILSRQYNFGSGDGIYHVPG--NFIFQSGHDLAFWVILLLTVVAVIVFEVTVSAVRAN
LFPTDVDIFQE------------YEQDLEIRKRFEEAAASELQQGWDHGSK-----KSSL
ELAR----EAEME-AREKQVQELLSRPRV-MT-------KTGSG---------PMGTETE
VELAG------YNSS---ADHVADRSNP------------------MTEDEV------MN
TP-----R------------------------------------------------RSVE
IHELFTKGFGAIRKGQL----------
>XP_751805_Aspergillus_fumigatus
MSGHHASRNETRIT---EDTIREEDQALTEQ------NPTHNSNVAASQSTNNQPARENV
AHRRSSLSPSRISSDLGRRPSQQRNVRFSTDLERPIVEESR-NT------RPASRGLTID
TSITNAPVSPVRSPVTSPE--RGPTSPLSP---------NSALS----PTSPQSPGV-GR
SRSRNRGYSLRRTIFAKNIQT--QDVT----SPGAF---ELSPGVSPQPLPETSTVNGQP
---------------------QAT--------------------------------GDEK
HSDVVRPTVTSESSP--KDDGSTTYY-----SGPKVGRHL--SMSVSYERWL--------
--KRKAACTIIKVRLENAVETVRKA---ILQIKDIPPTKDGRHIDLDVTRT---------
--------------EDLIDERTGKPYVGNWIRSSRYSFWSFFPRQLFAQFTKLANFYFLV
VAILQMIPGLSTTGTFTTLIPLLIFVGISMGKEGFDDWRRYCLDKEENNRLASVLRP---
-----------------------------------------------------GASLTVA
AAAGANDAVSV----------------------------------------------SSD
A------------Q---NWALIKWQDIKVGDVIKLERDQPVPADIVLLHA-NG-PNGVAY
IETMALDGETNLKSKQPCQSVAKVCGTVEDIC--SN-----SIHFAVEDPNIDLYKFDGN
VIVN--------------------------------------------------------
-----------------------------------------------A-DKLPLTNTEVV
YRGSILRNTERVLGMVIYTGEECKIRMNANKNPRIKSPSLQAKVNRVVMLIVCLVVILAV
ACTVAYKYW-SQD--VERHAWYLEEANVDYGPIFTSFL------IMFNTMIPISLYVSME
IVKVVQMFLLN-DIDMYDKETDTPLEARTSTINEELGQVSYIFSDKTGTLTNNSMRFRMM
SVAGTAWFHDF---------------------------------------------DLRE
EAAREGDRVKLIHKKRS-------------------------------------------
-----VKGKKA-MGRKSNASDTREVL-RPSNVSNVL------------------DM----
----GPR----------KIAASMADR----------------RTTDMLKYI--QLKPYTV
FARKAKLFLLAIALCHTCI--PEK-----------NESGS--------------------
----------------------------VSFQAASPDELALVMAAQDLGYLVIDRQPNTL
TIRT-YPNGPEEEHQDEVYEILDVIEFTSTRKRMSVVVRM----PD--HRICLFCKGADS
TLMRLLKRSSLAHEKA--------------------------------------------
------------------------------------------------------------
------------------------------------------------------------
----------------------------------------------------HLNDFATE
GLRTLMYGHRFLDDSTYHEWKAAYHEASTSL-IDRQGKIEKVGAQIEEQLELTGATAIED
KLQKGVPEAIDKLRRANIKLWMLTGDKRETAINVGHSCRLVKDYSTLVILDHET--GD--
----------------------VERS-------ILKMTADISRGSVAHSV------VVID
GQTLSIIESDETLRAQFFKLAILVDSVICCRASPKQKAFLVKSIRLQVKDSVTLAIGDGA
NDIAMIQEAHVGIGITGKEGLQAARISDYSIAQFRFLLKLLLVHGRWNYIRACKYTLGTF
WKEMLFYLTQALYQRWNGYTGTSLYEPWSLSMFNTLFTSLAVIFLGIFTKDLSASTLLAV
PELYTKGQRHGGFNIRIYLGWTFMATCEAMIVFFVMYGLFGNVLFTN-TG--SDIFSA--
----GLV---------TYSACVIIINTKLQALEVHNKTYLSLIVIVISVG-----GW-FL
WNLILSRRYQIESGDGIYHVPC--NFILQSGRDLAFWAVLFVTVVAVVVFEVSVSAIRAN
LFPTDVDIFQE------------YEQDLDIRKRFEEAAASELQQGWDRGKK-----KSSF
ELAR---EAAEME-AREKQVQELLARPRV-MT-------KTGSG---------QIEMQ-E
IDLSELNG------S---SRDV---SGQ------------------VTEDEG------TS
TP-----R------------------------------------------------RSVE
IHELFSKGFGTIRKGQLK---------
>XP_659615_Aspergillus_nidulans
MSQPNRVPDSTQNRSPQQPRISLDQPSSPSDTTSQ--IPRRPPQPSRSHSLRI------A
APGRTSLSPSRTLSDSGRRLSQ-QHVRFSADLERPIAEGNT-QASWEQDRRPSSRGLSIN
TSIANTQSL---SSATSPDANRAPNSTLSP---------RSALS----PTSPQSPDTVGR
SRSRNRGYSLRRTIFAKNIESQ-SAPP----SPV-----ELGDIAKTE-SEVAEQEVSAA
---------------------PAPGT------------------------SETKFSENEK
LEVNVAQKSTSASAC--TENGLSVY--SSEQTDLKEGRNL--SPSLSYDRWL--------
--KRKAAITALQLRAENFLETIRKT---ILRIKTIPPSKDGRHIDLDPTRT---------
--------------ENLIDERTGKPYVENWIRSSRYSLWSFFPRQFFAQFTKLANFYFLV
VAILQMIPGLSTTGKFTTIVPLLIFVGISMGKEGFDDWRRYRLDKEENNRFAYVLRP---
-----------------------------------------------------GANVLSR
SVT--GDSGST----------------------------------------------SSE
S------------Q---DWDMVKWNEIKVGDVIRLERDQPVPADMVLLHA-DG-PNCTAY
VETMALDGETNLKTKQPCHSVAKVCGTVGGIC--SS-----SIHFAVEDPNLDLYKFDGN
VTVA--------------------------------------------------------
-----------------------------------------------AGEKTPLTNNEIL
YRGSILRNTERAVGMVIYTGEECKIRMNANKNPRIKMPSLQGKVNRVVMLIVLLVVMLAG
ACTIAYKYW-SHD--VESHAWYLEDANVSYGPVFTSFL------IMFNTMIPISLYVSME
IVKVAQMLMLNADIDMYDPESDTPLEARTSTINEELGQVSYIFSDKTGTLTNNSMRFRKM
SVAGTAWFHDF---------------------------------------------DLLD
EAAQEGDREKLIHKKRS-------------------------------------------
-----VKGKKA-VARQSNVSEVQRSLARPS-MSTHD------------------GA----
------R----------KEGPSVPNT----------------RTTDMLKYI--QRKPYTV
FARKAKMFILAMALCHTCL--PEE-----------DESGN--------------------
----------------------------TTFQAASPDELALVTAARELGYIVHDRQPNTL
TVRT-FPNGQDQEPVDEVYEILDVIEFSSARKRMSVVVRM----PD--RRICLFCKGADS
VLMKLLKRAALAQEKVNEIERRASKRKAAEAS-EVIR-RNSEHH-----------NRKDS
GVRNSFSRPSMS-----------HRRSSVSGRR---ASTLR---------DSIDVWLRD-
---RETDGGLLH-RNSDV------EYYSPRPSAQLG--RQSTTFSDSGS--------SVH
---------------------------DDE-EDLVEEALVVDEAAVFERCFQHLNDFATE
GLRTLLYAHRFLDEATYAEWRCAYQEATTSL-VNRQERIEQVGQQIEQQLELTGATAIED
KLQKGVPETIDKLRRANIKLWMLTGDKRETAINVGHSCRLVKDYSSLVILDQEM--GN--
----------------------VEES-------ISNLTKDILNKTVAHSV------VVVD
GQTLSMIEGDETLRAAFFKLAILVDSVICCRASPKQKAFLVKSIRRQVQDSVTLAIGDGA
NDIAMIQEAHVGIGITGKEGLQAARISDYSIAQFRFLLKLLLVHGRWNYMRACKYTLGTF
WKEMLFYLTQALYQRWNGYTGTSLYEPWSLSMFNTLFTSLAVIFLGIFTKDLSASTLLAV
PELYTKGQRSEGFNIRLYLGWTFIATCEAMLVYFVMYSLFGNVLFT--TGNINDIFSA--
----GLL---------TFSACVIIINTKLQVLEVHNKTYLSLAVFIISVG-----GW-FL
WNMILSRQYDFKSGDGIYHVPG--NFLLHSGHDLSFWVVLLITVTAVIIFEIIVASLRAN
IFPTDVDVFQE------------YEKDLDIRKRFEEAAASELQQGWDHGKK-----KSSF
EIAR---EEAEME-ARERQVAELLARPRV-MSDAAKNDSSRGVG----------VYVE-S
ASESASASASALGDS---QDQIA---GT------------------GVGAES------SA
-P-----R------------------------------------------------RSME
IHELFSKGFGALKKGQLK---------
>XP_001402045_Aspergillus_niger
MSQHDDVPESNHGP---QESTSAEQHTTRGNG-----SPTPVPPLPRSQSLDINRARGGA
VPGRPSLSPSRTVSDAGRR-SSQHHVRFSTDLERPSPEEVR-GPDT--DRRPGSRGLTIN
TNIAQLQVP---SSGRSPG--HSATSPLSP---------NSTLS----PPSPQSPESGGR
SRSRHRGYSLRRTIFAKNIE---SAVT----SPGAI---ELGPAQAVSPQE-GASADVSE
RRSE-------------EVPRQST--------------------------------EDEK
QDVLVTQKSASDPNL----DLSTTYY-SESSDNLKNSRHL--STSVSYEKWL--------
--KRKAVVATLMLRLEDMLETARKT---ILRIKDIPPSKDGRHIDLDATRT---------
--------------EALIDERTGNPYVGNSIRSSRYSFWSFFPRQLFAQFTKLANFYFLI
VAILQMIPGLSTTGSFTTLVPLLIFVAISMGKEGFDDWRRYRLDKEENNRYAFVLRP---
-----------------------------------------------------GAGISPQ
MCA--SDSVSI----------------------------------------------SSE
S------------Q---DWVPVKWRDIKVGDVIRMERDQPVPADMVLLHA-DG-PNGVAY
IETMALDGETNLKNKQPAQPIAKVCGTVEGIC--SS-----ALHFAVEDPNMDLYKFDGN
VTIA--------------------------------------------------------
-----------------------------------------------AEEKLPLTNNEIV
YRGSILRNTECAYGMVIYTGEECKIRMNANKNPRIKSPSLQAKVNRVVMLIVLLVVSLAV
GCTLAYKFWFHQQ--VEPKAWYLTQASVAIGPIFTSFL------IMFNTMIPISLYVSME
IVKVAQMLLLNSDIDMYDPETDTPIEARTSTINEELGQVSYVFSDKTGTLTNNSMRFRKM
SVAGTAWYHDF---------------------------------------------DLVE
EAAKAGDHTKLIHKKRS-------------------------------------------
-----AKGKKA-LSRKSNVSEARREPPR-TSMSMTN------------------GL----
------D----------GRGVSMRNN----------------RTTDMIKYI--QRKPYTV
FARKAKMFILAMALCHTCI--PED-----------DELGN--------------------
----------------------------VSFQAASPDELALVMAAQELGYLVRDRQPNTL
TIRT-YPNGSDDKPCDEVYQIMDVIEFSSARKRMSVVVRM----PD--QRICVFCKGADS
ILMRLLKRAELAQEKAVEIERRASKRKAAEAA-QVVR-RNSEYH-----------SRKDS
GLRTSFGRPSMA-----------RRRSSITGDH---VSALR---------ESIDVWLRD-
---RETDGGILT-RGDDP------EYYSPRPSAQLG--RASSTWSDSGS--------SIH
--------------------------ETEE-EELVEEALVVNEAAVFERCFQHLNDFATE
GLRTLLYGHRFLDEATYNNWKAAYHEASTSL-VDRQEKIEQVGEQIEQQLELTGATAIED
KLQKGVPEAIDKLRRANIKMWMLTGDKRETAINIGHSCRLVKDYSTLVILDHET--GD--
----------------------VEQS-------IVKLTADITKGSVAHSV------VVVD
GQTLSIIESDQILAAQFFRLAVLVDSVICCRASPKQKAFLVKSIRQQVKGSVTLAIGDGA
NDIAMIQEAHVGIGITGKEGLQAARISDYSIAQFRFLLKLLLVHGRWNYIRACKYTLGTF
WKEMLFYLTQALYQRWNGYTGTSIYESWSLSMFNTLFTSLAVIFLGIFTKDLSASTLLAV
PELYTKGQRNGGFNIRLYLGWTFMAACEAMMIYFCMFGLFENVMFTH-TG--SDIFSA--
----GLL---------SFTACVIVINTKLQALEVHNKTYLCLIVWVISVG-----GW-FC
WNLILDRRYNPSSGDGIYHVLG--NFVYASGHDLAFWAALLVTVIAVIVFEMTVSSVRAL
FFPTDVDVFQE------------YEQDLDIRKRFEEAAASELQQGWDHGKK-----KPSF
ELAR----EEEME-AREQQVRELLARPRV-MV----AGTKTGSG---------PVEME-D
VELGG------YGTS----------TSP------------------EEGEEV------PK
TP-----R------------------------------------------------RSVE
VHELFTKGFGAIRKGHLK---------
>XP_015403389_Aspergillus_nomiae
MPNQDARAESNRDA---QGATSDEGRIVVEEVSGH--DPSLGSALPRSHSISVPS-RHSI
SQERPSIAPSRTLSESGRRNSHQPRVRFSADLERPLVEEPR-NAGH--NRRQSSRGLTID
TSITRND-H---LSVRSPE--HRPISPLSP---------SSALS----PPSPQGPDS-GR
SRSRNRGYSLRRTIFAKNI----VSAT----SPGAISPNDIELAQPVSPQQETSTENERS
SRKSRDDTGQGAPTGDGQYERKST--------------------------------EDEK
QDVLVTQTSAPEPSPVHIDDTSTAYF-SDPLEDLKGGRHM--STSIAYEEWL--------
--KRRAAIAGIKARYEGFMESARKT---ILRIKDIPPSKDGRHIILDPTRT---------
--------------EDLIDERTGKPYCGNWIRSSRYSLWSFFPRQFFAQFTKLANFYFLV
VAILQMIPGLSTTGSFTTLVPLLIFVSISMGKEGFDDWRRYRLDKEENNRYVSVLRP---
-----------------------------------------------------GAGILSQ
TSS--SDSVSV----------------------------------------------ASD
A------------Q---DWTMVKWKDIKVGDVVKLERDQPVPADMVLLHA-DG-PNDIAY
IETMALDGETNLKNKQPCQPVAKVCATVDGIC--SN-----AMHFAVEDPNLDLYKFDGN
VTVA--------------------------------------------------------
-----------------------------------------------AGEKMPLTNNEVI
YRGSIMRNTEQAVGMVIYTGEECKIRMNANKNPRIKSPALQARVNRVVMLIVLLVVVLAV
ACTVAYMYW-SDD--VEQNSWYLDKANVSYGPIFTSFL------IMFNTMIPISLYVSME
IVKVAQMLMLNADIDMYDPESDTPIEARTSTINEELGQVSYIFSDKTGTLTNNSMRFRKM
SVAGTAWYHDF---------------------------------------------DLLE
EEAREGGREKLIHKKRS-------------------------------------------
-----FKGKKS-MARKSNVSEARSYLARPSSTSVAD------------------KA----
------R----------KAGRPALDY----------------RTADMIKYI--QRKPYTV
FARKAKMFILAIALCHTCI--PES-----------DELGN--------------------
----------------------------TSFQAASPDELALVMAAQELGYLVTDRQPNTL
TVQT-YPNGPDGPPSEETYEILDVIEFSSARKRMSVVVRM----PD--QRICLFCKGADS
ILMQLLKRAALAQEKAVEIERRASKRKAAEAS-EIIR-RNSEYQ-----------AR-TS
GVRTSLSRPSMT-----------HRRSSVSGRH---MSTLR---------ESIDVWLRD-
---RETDGGILNKRGNDA------EYYSPRPSAQIG--RPSTTMSDSGS--------SVN
--------------------------DDEE-EDLVEEALVVNEEAVFERCFQHLNDFATE
GLRTLLYGHRFLDEASYNSWKAAYREACTSL-VDRQEKIEEVGKQLEQQLELTGATAIED
KLQKGVPEAIDKLRRANIKLWMLTGDKRETAINVGHSCRLVKDYSTLVILDQET--GD--
----------------------VEQS-------IVKFTSDLTQGTVAHSV------VVVD
GQTLAMIEADETLKARFFKLAILVDSVICCRASPKQKAFLVHSIRKQVKDSITLAIGDGA
NDIAMIQEAHVGIGITGKEGLQAARISDYSIAQFRFLLKLLLVHGRWNYLRACKYTLGTF
WKEMLFYLTQALYQRWNGYTGTSLYEPWGLSMFNTLFTSLAVIFLGIFTKDLAASTLLAV
PELYTKGQQHGGFNIKLYLGWTFMATCEAMIVYFTMFGLWANVMFTR-TG--SDIFSA--
----GLL---------TYTACVIIINIKLQALEVHNKTYLSLAVFIISVG-----GW-FV
WDMILSRQYNFGSGDGIYHVPG--NFIFQSGHDLAFWAVLLLTVMAVIVFEVMVSALRAN
LFPTDVDIFQE------------YEQDLEIRKRFEEAAASELQQGWDHGSK-----KSSL
ELAR----EAEME-AREKQVQELLSRPRV-MT-------KTGSG---------PMGMETE
VELAG------YNSS---ADHVADRSNP------------------MTEDEV------MN
TP-----R------------------------------------------------RSIE
IHELFTKGFGAIRKGQL----------
>XP_023090255_Aspergillus_oryzae
------------------------------------------------------------
------------------------------------------------------------
------------------------------------------------------------
------------------------------------------------------------
------------------------------------------------------------
-----MATSAPEHSPVHIDDTSTAYFSSDPSEDLKGGRHM--STSIAYEKWL--------
--KRRAAITGIKARYEAFMESARKT---ILRIKDIPPSKDGRHIVLDPTRT---------
--------------EELIDERTGRPYCGNWIRSSRYSLWSFFPRQLFAQFTKLANFYFLV
VAILQMIPGLSTTGSFTTLVPLLIFVGISMGKEGFDDWRRYRLDKEENNRYAPVLRP---
-----------------------------------------------------GAGIMSQ
SSS--SDNISV----------------------------------------------ASD
A------------Q---DWSLVKWKDIKVGDVVKLERDQPVPADMVLLHA-DG-PNDIAY
IETMALDGETNLKNKQPCQPVAKVCATVDGIC--SN-----AMHFAVEDPNLDLYKFDGN
VTVA--------------------------------------------------------
-----------------------------------------------EGEKMPLTNNEVI
YRGSIMRNTEQAIGMVIYTGEECKIRMNANKNPRIKSPALQARVNRVVMLIVLLVVVLAV
ACTVAYIYW-SDD--VEQNSWYLDKANVSYGPIFTSFL------IMFNTMIPISLYVSME
IVKVAQMLMLNADIDMYDPESDTPIEARTSTINEELGQVSYIFSDKTGTLTNNSMRFRKM
SVAGTAWYHDF---------------------------------------------DLRE
EEAREGGREKLIHKKRS-------------------------------------------
-----FKGKKS-MTRKSNVSEARSHLARPSSTSVAD------------------KT----
------R----------KPGRPVLDY----------------RTADMVKYI--QRKPYTL
FARKAKMFVLAIALCHTCI--PES-----------DELGN--------------------
----------------------------TSFQAASPDELALVMAAQELGYLVTDRQPNTL
TVRT-YLNGPDGPASEETYEILDVIEFSSARKRMSVVVRM----PD--QRICLFCKGADS
ILMQLLKRAALAQEKAVEIERRASKRKAAEAS-EIIR-RNSEYQ-----------AR-NS
GVRTSLSRPSMT-----------HRRSSVSGRH---MSTLR---------ESIDVWLRD-
---RETDGGILN-RGNDA------EYYSPRPSAQIG--RPSTTMSDSGS--------SVN
--------------------------DDDE-EDLVEEALVVNEEAVFERCFQHLNDFATE
GLRTLLYGHRFLDEASYNTWKTAYREACTSL-DDRQEKIEKVGEQLEQQLELTGATAIED
KLQKGVPEAIDKLRRANIKLWMLTGDKRETAINVGHSCRLVKDYSTLVILDQET--GE--
----------------------VERS-------IVKFTSDLTQGTVAHSV------VVVD
GQTLSMIEADETLRARFFKLAILVDSVICCRASPKQKAFLVHSIRKQVKDSITLAIGDGA
NDIAMIQEAHVGIGITGKEGLQAARISDYSIAQFRFLLKLLLVHGRWNYMRACKYTLGTF
WKEMLFYLTQALYQRWNGYTGTSLYEPWSLSMFNTLFTSLAVIFLGIFTKDLAASTLLAV
PELYTKGQQHGGFNIKLYLGWTFMATCEAMIVYFTMFGLWANVMFTH-TG--SDIFSS--
----GLL---------TYTACVIIINTKLQALEVHNKTYLSLAVFIISVG-----GW-FV
WDMILSRQYNFGSGDGIYHVPG--NFIFQSGHDLAFWVILLLTVVAVIVFEVTVSAVRAN
LFPTDVDIFQE------------YEQDLEIRKRFEEAAASELQQGWDHGSK-----KSSL
ELAR----EAEME-AREKQVQELLSRPRV-MT-------KTGSG---------PMGTETE
VELAG------YNSS---ADHVADRSNP------------------MTEDEV------MN
TP-----R------------------------------------------------RSVE
IHELFTKGFGAIRKGQL----------
>XP_040643580_Aspergillus_ruber
MSKDDSSSENS---------------------------------LPQGVSQPQPTEGETA
SSRPQSLQAPPTFSDSGRRSSQQQHVRFSTDLERPGVEESR-DGSWE-GRRAASRGLTLN
T--TNLAPPRSHSAGRSPD--RSP-SPLSP---------NAALS----PPSPQES---SR
SRSRNRGYSLRRAIFTKNMQPQ-TDEV----PPSAI---ELGEASGPQEATQQVTEPAKD
---------------------KRIPA------------------------EDGNASEDEK
HELTIEEAAADSSTS--REDVST-YF-SEPSEDNK-GR-L--STSISHERWL--------
--KRKAMSTLMTSRVNNALEAIRKT---ILRIKDIPPSKDGRHIDLDPKCA---------
--------------QTPIDERTGKPYIGNWIRSSRYSFWSFFPRQLWAQFTKLANFYFLV
VAILQMIPGLSTTGTYTTLVPLLVFVGISMGKEGLDDWRRYRLDKEENNRYANVLRP---
-----------------------------------------------------GKGASPA
AS---GGDVSM----------------------------------------------TSD
S------------Q---DWASIKWEDIKVSDVIRLERDQPVPADFVLLHA-EG-PNGVAY
IETMALDGETNLKNKQPCQPVSKVCATVEDIC--SN-----SIHFAVEDPNLDLYKFDGN
VVIN--------------------------------------------------------
-----------------------------------------------GQEKLPLTNNEIV
YRGSILRNTEHVLGMVIYTGEECKIRMNANKNPRIKSPSLQARVNRVVMLIVALVVALAV
ACTIAYKYW-AED--VENSAWYLTQASVDLGPIFTSFL------IMFNTMIPISLYVSME
IVKVAQMFLLN-DIDMYDEETNTPLEARTSTINEELGQVSYVFSDKTGTLTNNTMKFRKM
SVAGTAWFHDL---------------------------------------------DIRE
EEAKEGDRGKLIHKKRS-------------------------------------------
-----AKGKKA-MGRKSNVSEVRPSGVRQSNVSTGV------------------DMAGTM
SMRGRSL----------RDGKMASTC----------------RTTDMIEYI--QRKPYTV
FARKAKLFLLSIALCHTCI--PEE-----------DENGD--------------------
----------------------------MSYQASSPDELALVSAARELGYLVQDRQSNIL
TIRS-FPHGPYEPAIDEMFEILEVIEFSSARKRMSVLVRM----PD--QRICVFCKGADS
ILMNLLKKSNLAQEKAVEIERRASRRKAAEAS-SIIR-RNSEYN-----------NRKES
G----FSRPSM------------HRRSSVSGQQ---VNTLR---------DSIDVWLRD-
---RETDHGILT-RENDS------AFYSPRPSTQLG--RASMAVSDS-S--------SMH
--------------------------DAEY-EELVEEALVVNETAVFERCFQHLNDFATE
GLRTLLYGHRYLDEATYENWKKAYHEACTSL-TDRQEKIEKVGEEIEQHLELTGATAIED
KLQKGVPEAIDKLRRANIKLWMLTGDKRETAINVGHSCRLVRDYSTVVILDQEN--GD--
----------------------VEQS-------IVKLTVDITKGVVAHSV------LVVD
GQTLLMIEADATLRVRFLNLAILVDSVICCRASPKQKAFLVKSIRLQVKDSVTLAIGDGA
NDIAMIQEAHVGIGITGKEGLQAARISDYSIAQFRFLLKLLLCHGRWNYIRACKYTLGTF
WKEMLFYLTQALYQRWNGYTGTSLYESWSLSMFNTLFTSLAVIFLGIFTKDLAAPTLLAV
PELYNKGQRHAGFNIKLFLGWTFMAACEAMIIYFTMYGLFGNVLFNNRAG--NDIYSL--
----GLV---------TFSACVVVINTKLQALEVHNKTYLSVIVMVISIG-----GW-FL
WNMILSSRYTMESGKGVYHVNG--NFLKQTGRNLSFWAVLLVTVMAVIVFEITVSAIRAN
LFPTDVDIFQE------------YEQDLEIRKRFEEAAAMELQQGWDRGTK-----KASF
ELARE-AEAEDEE-ARERQVQELLARPRV-MT-------KTGSG---------QVAVA-T
TNME---------------------YGP------------------NVVNEIPETGHSGE
DA-----Q------------------------------------------------RSKD
IHELFSKGYGAIRKGHLK---------
>XP_040708252_Aspergillus_sydowii
MSQPHGSPDSNQDSD--QSRISQDQPS--SDTPSQ--IPSRPTQPLRSNSLIA------A
APGRPSLSPSRTLSDSGRRLSQHQHVRFSTDLARPAVEEQTRQTQW--DRRPSSRGLSIN
TSLANPQSL---LSPTSPDANRATRSSLSP---------RSALS----PTSPQSPDSAGR
SRSRNRGYSLRRTIFAKNIDSQ-SAPS----SPV-----ELGHVTKTEPDEIVEQE--TV
---------------------PGPAA------------------------RES--FENEK
QDASVTQKSTSASTS--TENGLTTF--SSDQPDLKEGRNL--STTLSYERWL--------
--KRRAAISALKMRAKCVLETVRKT---VLRIKTIPPSKDGRHIDLDPMRT---------
--------------EVLIDERTGKPYAENWIRSSRYSLWSFFPRQFFAQFTKLANFYFLV
VAILQMIPGLSTTGKFTTLVPLLIFVGISMGKEGFDDWRRYRLDKEENNRFASVLRP---
-----------------------------------------------------GSNVLSR
SVT--GEAASI----------------------------------------------SSE
T------------Q---DWDSVKWSDIKVGDVIRLERDQPVPADMALLHA-DG-PNGVAY
VETMALDGETNLKNKQPCQSVAKSCETVEGLC--GT-----SIHFAVEDPNLDLYKFDGN
VTVA--------------------------------------------------------
-----------------------------------------------AGEKTPLTNNEVL
YRGSVLRNTERAVGMVIYTGEECKIRMNANKNPRIKMPSLQAKVNRVVMLIVLLVVMLAG
ACTIAYRFW-SRD--VESRAWYLQEANVSYGPIFTSFL------IMFNTMIPISLYVSME
IVKVAQMLMLNADIDMYDPESDTPLEARTSTINEELGQVSYVFSDKTGTLTNNTMRFRKM
SVAGTAWFHDF---------------------------------------------DLVD
EAAQEGDREKLIHKKRS-------------------------------------------
-----AKGKKA-MARQSNVSEAQRSVARPS-MSTFD------------------GA----
------R----------KQGFTVQNT----------------RTTDMLKYI--QRKPYTV
FARKAKMFLLAMALCHTCL--PEE-----------DELGN--------------------
----------------------------TTFQAASPDELALVTAAQELGYLVHDRQPDTL
TVRT-FPNGLEAAPVDEVYEIMDVIEFSSTRKRMSVVVRT----PD--RRICLFCKGADG
VLMKLLKRAALAQEKVNDIERRASKRKAAEAS-QVMR-RNSEYR-----------GRKDS
GVRSSFSRPSTT-----------RRRSSVSGRH---VSTLR---------DSIDVWLRD-
---RETDGGLLH-RNSDV------EYYSPRPSAQLG--RQSTALSDSGS--------SIH
--------------------------DDDE-EELVEEALVVNEAAVFERCFQHLNDFATE
GLRTLLYAHRYLDDTTYQEWKQAYHEASTSL-VDRQQRIEKVGQQIEEQLELTGATAIED
KLQKGVPEAIDKLRRANIKLWMLTGDKRETAINVGHSCRLVKDYSTLVVLDQEM--GN--
----------------------VGPS-------IEELTADITSKKVAHSV------IVVD
GQTLSMIERDDALRAPFFRLAILVDSVICCRASPKQKAFLVKSIRQQVQDSVTLAIGDGA
NDIAMIQEAHVGIGITGKEGLQAARISDYSIAQFRFLLKLLLVHGRWNYMRACKYTLGTF
WKEMLFYLTQALYQRWNGYTGTSLYESWSLSMFNTLFTSLAVIFLGIFTKDLSASTLLAV
PELYTKGQRHGGFNIRLYLGWTFMATCEAMLVYFIMFGLFGSALFT--AGNINDVFSA--
----GLL---------TFSACVIIINAKLQVIEVHNKTYLSLAVFIISVG-----GW-FL
WNMILSRQYDMKSGDGIYHVRS--NFLLHSGHDLAFWVVLLVTVTAVLIFEISVCSLRAN
LFPADVDVFQE------------YEKDLDIRKRFEEAAASELQQGWDHGKK-----KSSL
EVAR---EEAEME-AREKQVAELLARPRV-MSDANKNDSSRGVY----------VEST-S
VSASASASASAFGGSTREQDQAVLSDGT------------------TQSNQG------GA
GR-----R------------------------------------------------RSVE
IHELFNKGYGAIRKGHLK---------
>XP_001210794_Aspergillus_terreus
MPEQHARSDANQDPP--RASLTQESTVMDEETPTQGSTP---PELPRSQSFDVSTPQHTS
SHPRPSISPSRTRSDFGRRPSQQNRVRFSSDLERPPVEESR-SSTW--DRRPSSRGLTID
TSLTR-------QPGTSPT--RGPTSTLSP---------SNALS----PTSPQSPDS---
-------------------------------TPT-----------REEPEPPSGSGDSNH
DSSG----------------------------------------------------EDEK
REALVTQTSTH------SVDETTTYF-SEPSDGLKEGRHL--STTLSYEQWL--------
--KRRAAIATMMLRVEALIETVRKF---VLRVKELPPSKDGRQIDLDPTRT---------
--------------EPLIDERTGKPYIENWIRSSRYSFWSFFPRQLFAQFTKLANFYFLI
VAILQMIPGLSTTGTYTTLIPLLIFVGISMGKEGFDDWRRYRLDKEENNRVAAVLRP---
-----------------------------------------------------GINMMPG
SSP--SDSISV----------------------------------------------SSD
D------------R----WTSVKWKDIRVGDVVRLQRDQPVPADMVLLHA-DD-PKWGG-
-----------------------------------------------------LYRDHG-
------------------------------------------------------------
----------------------------------------------------PRRRDESQ
EQAAV-PGRRQTIGMVIYTGEECKIRMNANKNPRIKSPALQAKVNRVVMLIVLLVVILAV
ACTIAYKYW-SQD--VESHAWYLAKANVSYGPIFTSFL------IMFNTMIPISLYVSME
IVKVAQMLMLNADIDMYDPETDTPLEARTSTINEELGQVSYIFSDKTGTLTNNSMRFRKM
SVAGTAWYHDT---------------------------------------------DLRE
EAAKAGDGEKLIHKKRN-------------------------------------------
-----AKGKKA-VGRKSTASEARSFMARAS-TSVME------------------TS----
------R----------KDNRVLRNN-----------------TVDMLKYI--QRKPYTV
FARKAKMFLLSIALCHTCI--PET-----------DESGE--------------------
----------------------------ISFQAASPDELALVMAAQELGYLVRDRQPGTV
TIRS-YPNGPGGTPSDEVYQVLDVIEFSSTRKRMSVVVRM----PD--QRICVLCKGADS
VLMKLLKKASLAQEKALEIERRASKRKAAEAN-QVMR-RNSEYQ-----------SRKDS
GVRTSFARPSLS-----------HRRSSVSGHR---VSALR---------DSIDVWLRD-
---RETDGGILT-KEKDP------EYYSPRPSAQLG--RQSTTFSDSGS--------SVN
--------------------------EDDD-DDLVEEALVVNESAVFERCFQHLNDFATE
GLRTLLYGHRFLDETTYTSWKAAYREASTSL-VDRQEKIEKVGQQIEEQLELTGATAIED
KLQKGVPEAIDKLRRANIKLWMLTGDKRETAINVGHSCRLVKDYSTLVILDQET--GE--
----------------------VEQT-------MVKLTTDIHKGTVAHSV------VVVD
GQTLAMIESDETLRVRFFNLTVLVDSVICCRASPKQKAFLVKSIRTQVKDSVTLAIGDGA
NDIAMIQEAHVGIGITGKEGLQAARISDYSIAQFRFLLKLLLVHGRWNYIRACKYTLGTF
WKEMLFYLTQALYQRWNGYTGTSLYEPWGLSMFNTLFTSLAVIFLGIFTKDLSASTLLAV
PELYTKGQRHAGFNIKLYLGWTFMATCEAMIVYFLMFSLWENVLFSI-TG--SDIFSA--
----GLL---------TYTVCVIVINTKLQALEVHNKTYLSLAVMIISIG-----GW-FM
WNLILSKRYDFKSGDGIYHVIG--NFVFQSGHDLGFWAVLLVTTAAVLLFEIVVSAVRAN
LFPTDVDVFQE------------YEQDLDIRKRFEEAAASELQQGWDHGTK-----KASF
ELAR---EAAELA-AREQQVQELLARPRV-MH-----KAASGSG---------RVEME-A
VELQG-------------------------------------------RGEE------TS
GR-----R------------------------------------------------RSVE
IQELFSKGFGTIRKGHLK---------
>XP_022486811_Penicillium_arizonense
MSHHDEPAD-NEGSRPEQITQTND------------------------------------
ALRRPSLVSSRTLSDSGRRISSQ-HVRFSTDLDRPSAEEQR-QTNW--DRRPHSRGLTID
TALAPPSARPAG---------RSPTSPLSPNTQTQTANANATLS----PISPSSPESAGR
SRSRNRGYSLRRTIFNKTIHSN-TEQD----DLALA---ELGEAKEPAAEVASTPAAAIE
R-SS----------------------------------------------------SDEK
NALSFAPTATLDSQ---HKEEVSTYVSSEPSEKAFKGQ-F--SVPMARQKWV--------
--GKKAAVEL---RIQEVLTSVQKF---ILRIKDIPPTRDGRHLDLNPSEV---------
--------------GTMIDERTNKPYISNSIRSSRYSLWSFFPRQLFAQFTKVANFYFLV
VAILQMIPGLSTTGTYTTIVPLLIFVGISMGKEGFDDWRRYRLDKEENNRDAFVLRP---
-----------------------------------------------------GHGTI--
-----ADGASV----------------------------------------------TSN
A------------Q---DWALIKWKDIRVGDVIKLERDQPIPADIALLHA-SG-PNGVAY
IETMALDGETNLKNKQPCQPVSKLCSTVEDITNINN-----SLHFVVEDPNLDLYKFDGH
VTVN--------------------------------------------------------
-----------------------------------------------AQEKLPLTNNEIV
YRGSIIRNTDRALGMVIYTGEECKIRMNANKNPRIKRPALQDKVNRVVMLIVVLVVILAV
VCTVAYKYW-SQN--VESKSWYLSNASVQYGPIFTSFL------IMFNTMIPISLYVSME
IVKVAQMLLLN-DIDMYDPETNTPLEARTSTINEELGQVSYIFSDKTGTLTNNSMRFRKM
SVAGTAWLHDA---------------------------------------------DLQE
EAAREGDHTKLIHKKRS-------------------------------------------
-----AKGKKA-MGRKSNVSEMQMGP-RPSNVSGAL------------------DA----
-----VR----------QPGRSAVAH----------------RTEEMIDYI--QRKPYTI
FARKAKLFILSMALCHTCI--PEE-----------DEHGV--------------------
----------------------------TTFQASSPDELALVLAAQEMGYLVMDRQSNSL
TIRT-QPNGPDEATSDEVYEIMDVIEFSSTRKRMSVVVRM----PD--RRICLFCKGADT
TLMRLLKQAALAQEKANEIERRASRRKAAEAT-QVIR-RNSEHH-----------SRKNS
GVRSSMTRPSFT-----------RRRSSITGQN---GSTLR---------ASIDVWLRD-
---RETDGGILN-KEVDS------EYYSPRPSAQLS--RQSAAISDSGS--------STN
--------------------------GEDE-EDLVEEALVVNETAIFERCFQHLNDFATD
GLRTLLYGHRFLDETTYTTWKTAYNEACTSI-VDRQEKIEQVGEQIEQQLELTGATAIED
KLQKGVPEAIDKLRRANIKMWMLTGDKRETAINVGHSCRLVKEYSTLTILDQEI--GD--
----------------------VEQS-------IIHLIGEITHGRVAHSV------VVVD
GQTLSSIEADELVRERFFQLAVKTDSVICCRASPKQKAFLVKSIRKHLNDSITLAIGDGA
NDIAMIQEAHVGIGITGKEGLQAARISDYSIAQFRFLLKLLLVHGRWNYMRACKYTLGTF
WKEMLFYLTQALYQRWNGYTGTSLYEPWSLSMFNTLFTSLAVIFLGIFTKDLSASTLLAV
PELYTKGQRHGGFNIWLYLGWSFMATCEAVIIFFTMYGLFGMASVNP-SD--NDTFTL--
----GLL---------TFSSCIVVINLKLQALEVHNKTYLSLIVIIISVG-----GW-FL
WDIILDQQYTMSSGKGVYYVPH--NFLQHAGHNLLFWTVLLLTVAAVLLFEFTVSTLRAL
FFPTDVDLFQE------------YEQDLDIRKRFEEAAASELQQGWNRGTK-----KSSF
EIARENAESEALERERERQVAELLARPRV-MP-----DSKPATQ---------EFELD-G
YT--SASGSASHNGSVPSR------TAPIAQEVGTQGVPERGHGPDTASPDG------GT
GR-----R------------------------------------------------RSVE
IQELFSKGFGTVRKGQLK---------
>XP_014536651_Penicillium_digitatum
MS-NDIPTEPTEGTQPEQ----ND------------------------------------
VLRRPSLVPPRTLSDSGRRISSQ-HVRFSTDLDRESTEEQR-QTNW--DRRPNSQGLIVD
TALAPPLVRPA----------SSPTSPLSPPNATK----NATLS----PISPLSHESVGR
SRSRNRGYSLRRSIFNKTIHS--TGKD----DLAQV---ELGEVKAPSSDVTTAITPAAE
TLTA----------------------------------------------------ADEK
HAPSIAPTANIDST---HREHASPCVSSELPERGLKEK-F--SVSVAQEKWL--------
--QKKATTAVAVARFQAVMTSIQKF---VLRIEDIPPTQDGRHIDLNPSMA---------
--------------SSMIDERTGKPYIGNFIRSSRYSLWSFFPRQLFAQFTKVANLYFLI
VAILQMIPGLSTTGTYTTIVPLLIFVGISMGKEGFDDWRRYRLDREENNRDAWVLRP---
-----------------------------------------------------GHWTI--
-----HDGASV----------------------------------------------ISN
A------------Q---DWERIKCEEIRVGDVIRLERDQPIPADIALLHA-NG-PNGVAY
IETMALDGETNLKNKQPCQPVSKVCSTVEDIF--SN-----SLHFVVEDPNLDLYKFDGH
VTVN--------------------------------------------------------
-----------------------------------------------GQEKLPLTNNEIV
YRGSILRNTDRALGMVIYTGEECKIRMNANKNPRIKRPTLQDKVNRVVMLIVVLVVILAV
VCTVAYKFW-SRD--VEQHSWYLDDASVSYGPIFTSFL------IMFNTMIPISLYVSME
IVKVAQMVLLN-DIDMYDPETDTPLEARTSTINEELGQVSYIFSDKTGTLTNNSMRFRKM
SVAGTAWLHDA---------------------------------------------DLQE
EAARAGDHTKLIHKKRS-------------------------------------------
-----AKGKKA-MGRKSNVSEAQM-P-RPSNVSGPA------------------DA----
-----LR----------QSGRSATTY----------------RTEEMLEYI--QRKPYTI
FARKTKLFILSMALCHTCI--PEE-----------DAYGN--------------------
----------------------------TTFQAASPDELALVLAAQDLGYLVVDRQSNTL
IIRT-KPDGLDEATNDEVYEIMDVIEFSSARKRMSVVVRM----PD--QRICLFCKGADT
TLMRLLKQADLAREKATEIERRASRRKNAEAN-QVIR-RNSEHQ-----------SRKNS
VARSSMTRPSFS-----------RRRSSVTGQQ---GSDLR---------ASIDGWLRD-
---RETDGGMRN-READS------EYYSPRPSAQMG--RPSAVLSDSGS--------SMN
--------------------------GDDD-DDLVEEALVVNEAAIFERCFQHLNDFATD
GLRTLLYGHRFLDEATYTNWKTVYNEACTSL-VDRQQKIEDAGEQIEQQLELTGATAIED
KLQKGVPEAIDKLRRANIKMWMLTGDKRETAINIGHSCRLVKEYSTLTILDQEN--GD--
----------------------VEQT-------ITHLIEEITCGRVAHSV------VVVD
GHTLSLIEVNEVVREQFFQLAVKADSVICCRASPKQKAFLVRSIRKQLTDAITLAIGDGA
NDIAMIQEAHVGIGITGKEGLQAARISDYSIAQFRFLLKLLLVHGRWNYIRACKYTLGTF
WKEMLFYLTQALYQRWNGYTGTSLYEPWSLSMFNTLFTSLAVIFLGIFTKDLSASTLLAV
PELYTKGQQHGGFNTRLYLGWSFMAACEAVIIFFTMRSLFGLANINT-SG--NDIFSL--
----GLL---------TFSACIIVINVKLQALEVHNKTYMSLIVIIISVG-----GW-FV
WDLILDREYTMSSGKGIYFLPS--NFVHHSGHNLLFWTVLLLSVSAVLLFEFTVSTLRAL
FFPTDVDIFQE------------YEQDLDIRKRFEEAAASELQQGWDHGTK-----RSSF
EIARENAEKAEMD-ARERQVRELLARPRV-M------DSKLDPT---------ELEVD-G
FTSASASATASHNSSTHSH------NAE----------PDRGRRSGFLCPED------AI
GR-----R------------------------------------------------RSVE
IQDLFFKGYGAVRKGQLK---------
>XP_016594783_Penicillium_expansum
MS-NDKPTEPTEGTQPEQ----ND------------------------------------
ALRRPSLVPSRTPSDSGRRISSQ-HVRFSTDLDRESAEEQR-QTNW--DRRPNSRGLTVD
TALAPPSVRPA----------PSPTSPLSPPSATQ----NATLS----PVSPSSPESAGR
SRSRNRGYSLRRSIFNKAIIS--TEKD----DLALA---ELGEVKEPSSDVTPAQAPAAE
TTTA----------------------------------------------------PDEK
HSLSVAPTVTLGST---HNENASPYVSSDSSEKGLKEQ-F--SVSVAQEKWL--------
--QKKATTAVAVARVQAAMTSIQKF---ILRIKDIPPTQDGRHIDLNPSMV---------
--------------GSMIDERTGKPYIGNFIRSSRYSLWSFFPRQFVAQFTKVANFYFLI
VAILQMIPGLSTTGTYTTIVPLLIFVGISMGKEGFDDWRRYRLDKEENNRDAWVLRP---
-----------------------------------------------------GHGTI--
-----QDGASM----------------------------------------------ISN
A------------Q---DWERIKCEEIRVGDVIKLERDQPIPADIALLHA-NG-PNGVAY
IETMALDGETNLKNKQPCQPVSKVCSTVEDIS--CN-----SLHFVVEDPNLDLYKFDGH
VTVN--------------------------------------------------------
-----------------------------------------------GQEKLPLTNNEIV
YRGSILRNTDRALGMVIYTGEECKIRMNANKNPRIKRPALQDKVNRVVMLIVVLVVILAV
VCTVAYKFW-SRD--VEQHSWYLEDASVSYGPIFTSFL------IMFNTMIPISLYVSME
IVKVAQILLLN-DIDMYDPETDTPLEARTSTINEELGQVSYIFSDKTGTLTNNSMRFRKM
SVAGTAWLHDA---------------------------------------------DLQE
EAARAGDHTKLIHKKRS-------------------------------------------
-----AKGKKA-MGRKSNVSEAQM-P-RPSNVSGPV------------------DG----
-----LR----------QFGRSATTY----------------RTEEMLEYI--QRKPYTI
FARKARLFILSMALCHTCI--PEE-----------DANGN--------------------
----------------------------TTFQAASPDELALVLAAQELGYLVVDRQSNTL
TIRT-QPNGPDEATSDEVYEIMDVIEFSSARKRMSVVVRM----PD--QRICLFCKGADT
TLMRLLKQADLAREKANEIERRASRRKNAEAN-QVIR-RNSEHQ-----------SRKNS
VVRSSMTRPSFS-----------RRRSSITGQQ---GSALR---------ASIDVWLRD-
---RETDGGMRN-READS------EYYSPRPSAQIG--RPSAAISDSGS--------STN
GD------------------------GDDD-EDLVEEALVVNEAAIFERCFQHLNDFATD
GLRTLLYGHRFLDEATYTNWKTAYNEACTSL-VDRQQKIEDAGEQIEQQLELTGATAIED
KLQKGVPEAIDKLRRANIKMWMLTGDKRETAINVGHSCRLVKEYSTLTILDQEN--GD--
----------------------VEQT-------IADLIEEITCGRVAHSV------VVVD
GQTLSLIEANDVVRKQFFQLAVKADSVICCRASPKQKAFLVRSIRKQLTDAITLAIGDGA
NDIAMIQEAHVGIGITGKEGLQAARISDYSIAQFRFLLKLLLVHGRWNYMRACKYTLGTF
WKEMLFYLTQALYQRWNGYTGTSLYEPWSLSMFNTLFTSLAVIFLGIFTKDLSASTLLAV
PELYTKGQRHGGFNIRLYLGWSFMATCEAVIIFFTMWSLFGLAKINP-SD--NDIFSL--
----GLL---------TFSACIIVINVKLQALEVHNKTYMSLIVIIISVG-----GW-FM
WDLILDREYTMSSGKGIYFLPS--NFIHHAGHNLLFWTVLLLSVSAVLLFEFTVSTLRAL
FFPTDVDLFQE------------YEQDLDIRKRFEEAAASELQQGWDHGTK-----RSSF
EIARDNAEKAEMD-ARERQVRELLARPRV-M------DSKPSAN---------EIELD-G
LT--TASATASHSSSTPSR------NAE----------TGRGRQSGFLSPED------AN
AR-----R------------------------------------------------RSVE
IQDLFSRGYGAVRKGQLK---------
>XP_040646504_Penicillium_griseofulvum
MSLNDKPTEPTEGTQPDQ----SD------------------------------------
VLRRPSLVSSRTLSDSGRRISSQ-HVRFSTDLDRESVEEQR-QTNW--DQRPNSRGLTIE
TALAPPSVRPA----------HSPTSPLSPTNATQ----NATLS----P----PAESAGR
SRSRNRGYSLRRSIFNKTINS--TETN----DVALA---ELGEVKEPSSDVTPAQAPPTE
PLTA----------------------------------------------------ADEK
HALSVAPTATLDST---HKDGASPYVSFDPSERTLKEQ-F--SVSVAHDKWR--------
--QQKATAAVAVARFEAVMTSIQKF---ILRIKDIPPTKDGRHIDLNPSMV---------
--------------GSMIDERTEKPYIGNYIRSSRYSLWSFFPRQFFAQFTKVANFYFLI
VAILQMIPGLSTTGTYTTIVPLLIFVGISMGKEGFDDYRRYRLDKEENNRDAWVLRP---
-----------------------------------------------------GHGTV--
-----QDGASV----------------------------------------------ISN
A------------Q---DWQRIKCEEIRVGDVIKLERDHPIPADIALLHA-SG-PNGVAY
IETMALDGETNLKNKQPCQPVSKVCSTVEDIN--SN-----SLHFVVEDPNLDLYKFDGH
VSVN--------------------------------------------------------
-----------------------------------------------GQERLPLTNNEIV
YRGSILRNTDRALGMVIYTGEECKIRMNANKNPRIKKPALQDKVNRVVMLIVVLVVILAV
VCTVAYKFW-SQD--VEKRSWYLENASVSYGPIFTSFL------IMFNTMIPISLYVSME
IVKVAQMLLLN-DIDMYDPETDTPLEARTSTINEELGQVSYIFSDKTGTLTNNSMRFRKM
SVAGTAWLHDT---------------------------------------------DLQE
EAAREGDHTKLMHKKRR-------------------------------------------
-----VKGKKA-MGRKSNVSEAQM-P-RPSNVSGPL------------------DA----
-----LR----------QHGRSATTY----------------RTEEMLEYI--QRKPYTI
FARKAKLFILSMALCHTCI--PEE-----------DKNGK--------------------
----------------------------TTFQASSPDELALVLAAQELGFLVVDRQANKL
TIRT-RPNGPDEATTDEVYEIMDVIEFSSARKRMSVVVRM----PD--QRICLFCKGADT
TLMRLLKQADLAREKANEIERRASRRKNAEMN-QVIR-RNSEHH-----------SRKNS
MARSSMTRPSFT-----------RQRSSITGQQ---GSALR---------ASIDVWLRD-
---RETDGGMRN-READS------EYYSPRPSAQMG--RPSAAISDSGS--------STN
--------------------------GEDDEEDLVEEALVVNEAAIFERCFQHLNDFATD
GLRTLLYGHRFLDEATYTNWKIAYHEACTSL-VDRQQKIEDAGEQIEQQLELTGATAIED
KLQKGVPEAIEKLRRANIKMWMLTGDKRETAINVGHSCRLVKEYSTLTVLDQEN--GD--
----------------------VEQT-------IVDLIGEITGARVAHSV------VVVD
GQTLSTIEANEVVRERFFQLAVKADSVICCRASPKQKAFLVKSIRKQLTDAITLAIGDGA
NDIAMIQEAHVGIGITGKEGLQAARISDYSIAQFRFLLKLLLVHGRWNYMRACKYTLGTF
WKEMVFYLTQALYQRWNGYTGTSLYEPWSLSMFNTLFTSLAVIFLGIFTKDLSASTLLAV
PELYTKGQRHGGFNIKLYLGWSFMATCEAVIIFFTMWSLFGLARINP-SD--NDIFSM--
----GLL---------TFSACIIVINVKLQALEVHNKTYMSLAVIIISVG-----GW-FM
WDLILDREYTMESGKGIYFLPS--NFIHHSGHNLLFWAVLLLSVSAVLLFEFTVSTLRAL
FFPTDVDIFQE------------YEQDLDIRRRFEEAAASELQQGWDHGTK-----RSSL
EIARENAELAEID-ARERQVRELLARPRV-M------DTKPEAK---------ELEID-G
FT--SASATASHSSSVPSRDAANVADAE----------TDRGRQSGLLCPED------AT
GR-----R------------------------------------------------RSVE
IQELFSKGYGAVRKGQLK---------
>XP_038926331_Penicillium_roqueforti
MS-NDQSTEATEGTRPEQ----NN------------------------------------
VLRRPSLASSHTISDSARRISSQ-HVRFSTDLDRESIEEQR-QTDW--DRRPNSRGLTVE
TALAPACVRPA----------PSPTSPLSPTNATQ----NATLS----PIPSPNPEPAGR
SRSRNRGYSLRRSIFNKTINS--TEKD----DLALA---ELGEAKEPSSDVTPTQASAAE
TLTA----------------------------------------------------VDEK
HALSVAPMATLDSI---HTEDASPYVSSDPLEKSPKEQ-F--SVSVAHEKWL--------
--RKKATTAVAVARFQAVMASIQKF---ILRTKDIPPTQDGRHIDLNPSMV---------
--------------DSMIDERTQKPYIGNFIRSSRYSLWSFFPRQLLAQFTKVANFYFLI
IAILQMIPGLSTTGTYTTIVPLLIFVGISMGKEGFDDWRRYRLDKEENNRDAWVLRP---
-----------------------------------------------------GHGTT--
-----QDGASM----------------------------------------------FSN
T------------Q---DWERIKCEEIRVGDVIKLERDQPIPADIALLHA-TG-PNGVAY
IETMALDGETNLKNKKPCQPVSKVCSTVEDIN--SN-----SLHFVVEDPNLDLYKFDGH
VTVN--------------------------------------------------------
-----------------------------------------------GQEKLPLTNNEIV
YRGSILRNTDRALGMVIYTGEECKIRMNANKNPRIKRPALQDKVNRVVMLIVVLVIILAV
VCTVAYKFW-SRD--VEQHSWYLQGASVSYGPIFTSFL------IMFNTMIPISLYVSME
IVKVAQMLLLN-DIDMYDPETDTPLEARTSTINEELGQVSYIFSDKTGTLTNNSMRFRKM
SVAGTAWLHDA---------------------------------------------DLQE
EAARAGDHTKLIHKKRS-------------------------------------------
-----AKGKKA-MGRKSNVSEAQM-P-RPSNVSGHL------------------DA----
-----LR----------PYGRSATTY----------------RTEEMLEYI--QRKPYTI
FARKAKLFILSMALCHTCI--PEQ-----------DINGN--------------------
----------------------------ITFQAASPDELALVLAAQELGYLVVDRQSNTL
TVRT-QPNGPDEATSDEVYEIMDVIEFSSARKRMSVVVRM----PD--QRICLFCKGADT
TLMRLLKQADLARDKATEIERRASRRKNAEVN-QVIR-RNSEHH-----------SRKNS
GVRNSMNRPSFS-----------RRRSSITGQQ---GSALR---------ASIDIWLRD-
---RETDGGMRN-KEADS------EYYSPRPSAQMG--RPSAAISDSGS--------STN
--------------------------GEED-EDLVEEALVVNEAAVFERCFQHLNDFATD
GLRTLLYGHRFLDEATYTDWKTAYNEASTSL-VDRQQKIEDAGEQIEQQLELTGATAIED
KLQKGVPEAIDKLRRANIKMWMLTGDKRETAINVGHSCRLVKEYSTLTILDQEN--GD--
----------------------VEET-------IAHLIGEITHGRVAHSV------VVVD
GQTLSLIEANEVVREQFFQLAVKADSVICCRASPKQKAFLVRSIRKQLTDAITLAIGDGA
NDIAMIQEAHVGIGITGKEGLQAARISDYSIAQFRFLLKLLLVHGRWNYLRACKYTLGTF
WKEMLFYLTQALYQRWNGYTGTSLYEPWSLSMFNTLFTSLAVIFLGIFTKDLSAATLLAV
PELYTKGQRHGGFNIRLYLGWAFMATCEAVIIFFTMWSLFGLAKINP-SD--NDIFSM--
----GLL---------TFSACIIVINVKLQALEVHNKTYMSLIVIIISVG-----GW-FM
WDLILDREYTMSSGKGIYFLPS--NFIHHSGHNLLFWTDLLLAVSAVLLFEFTVSTLRAL
FFPTDVDIFQE------------YEQDLDIRKRFEEAAASELQQGWDHGTK-----RSSF
EIARDNAEKVEMD-ARERQVRELLARPRV-M------DTK-------------DVEID--
----IASATVSHNSSVPSR------DTE-----------NRGRQSGLYS-ED------TN
RP-----R------------------------------------------------RSVE
IQELFSKGYGSVRKGQLK---------
>XP_002565216_Penicillium_rubens
MS-NDRSTEPTEGSQPEQ----ND------------------------------------
ALRRPSLVPSRTLSDSGRRISSQ-HVRFSTDLDRESAEEQR-QTNW--DGRPNSRGLTIN
TALAPPSVRAA----------PSPTSPLSP----R----NATLS----PIPPPSPESAGR
SRSRNRGYSLRRTIFNKTINS--TEKD----DLALA---ELGEVKEPSSNVTPAQAPTAE
TLTA----------------------------------------------------TDEK
HALSVAPTATLDST---HKEDASPYVSSEPSEKGLKEQ-F--SVSVAHEKWL--------
--QKKATTAVAVARFQAVMTSIQKF---ILRIKDIPPTKDGRHIDLNPSMV---------
--------------GSMIDERTQKPYIGNYIRSSRYSLWSFFPRQFFAQFTKVANFYFLV
VAILQMIPGLSTTGTYTTIVPLLIFVGISMGKEGFDDWRRYRLDKEENNRDAWVLRQ---
-----------------------------------------------------GHGTI--
-----QDGASM----------------------------------------------ISN
A------------Q---DWERIKCEDIRVGDVIKLERDQPIPADIALLHA-SG-PNGVAY
IETMALDGETNLKNKQPCQPVSKVCSTVEDIN--SN-----SLHFVVEDPNLDLYKFDGH
VSVN--------------------------------------------------------
-----------------------------------------------GQEKLPLTNNEIV
YRGSILRNTDRALGMVIYTGEECKIRMNANKNPRIKRPALQDKVNRVVMLIVVLVVILAV
ICTVSYKYW-SQD--VEQHSWYLEDASVSYGPIFTSFL------IMFNTMIPISLYVSME
IVKVAQMLLLN-DIDMYDPETDTPLEARTSTINEELGQVSYIFSDKTGTLTNNSMRFRKM
SVAGTAWLHDA---------------------------------------------DLQE
EAALAGDHTKLIHKKRS-------------------------------------------
-----TKGKKA-MGRKSNVSEAQM-P-RPSNVSGPL------------------DA----
-----LR----------QSGRSATTY----------------RTEEMLEYI--QRKPYTI
FARKAKLFILSMALCHTCI--PEE-----------DANGN--------------------
----------------------------TTFQASSPDELALVLAAQELGYLVVDRQSNTL
TIRT-QPNGPHEATSDEVYEVLDVIEFSSARKRMSVVVRM----PD--QRICLFCKGADT
TLMRLLKQADLAHEKATEIERRASRRKNAEMN-QVIR-RNSEHH-----------SRKNS
GARSSMTRPSFN-----------RRRSSITGQQ---GSALR---------ASIDVWLRD-
---RETDGGMRY-READS------EYYSPRPSAQMG--RASAAISDSGS--------STN
--------------------------GEDD-EDLVEEALVVNEAAIFERCFQHLNDFATD
GLRTLLYGHRFLDEATYTNWKTAYNEACTSI-VDRQQKIEDAGEQIEQQLELTGATAIED
KLQKGVPEAIDKLRRANIKMWMLTGDKRETAINVGHSCRLVKEYSTLTILDHEN--GD--
----------------------VEQS-------IAHLIGEITRGRVAHSV------VVVD
GQTLSLIEANEVVREQFFQLAVKVDSVICCRASPKQKAFLVRSIRKQLTDAITLAIGDGA
NDIAMIQEAHVGIGITGKEGLQAARISDYSIAQFRFLLKLLLVHGRWNYLRACKYTLGTF
WKEMLFYLTQALYQRWNGYTGTSLYEPWSLSMFNTLFTSLAVIFLGIFTKDLSASTLLAV
PELYTKGQRHGGFNIRLYLGWSFMGTCGAVIIFFTMWSLYGLARVNP-SD--NDIFSL--
----GLL---------TYSACIIVINMKLQVLEVHNKTYLSLIVVIISVG-----GW-FM
WDLILDREYTMSSGKGIYFLPS--NFIHHSGHNLLFWTVLFLSVSAVLLFEFTVSTLRAF
FFPTDVDIFQE------------YEQDLDIRKRFEEAAASELQQGWDHGTK-----RSSF
EIARENAEKAEMD-ARERQVRELLARPRV-M------DTK-------------ELEVD--
----TASATVSHNSSVPSH------NAE----------KDRGRQSGLLCPED------AN
GR-----R------------------------------------------------RSVE
IQELFSKGYGAVRKGQLK---------
>XP_040815301_Penicillium_solitum
MS-NDKPTEPTEGTQPDQ----ND------------------------------------
VLRRPSLV-SRTLSDSGRRISSQ-HVRFSTDLDRQSAEEQR-QTNW--DRRPSSRGLTVD
TALAPP-VRPV----------PSPTSPLSPSSATQ----NATLS----PIPPPSPESAGR
SRSRNRGYSLRRSIFNKTINS--TEND----NLALA---ELGEVKEPSSDVTPAQAPAAE
TLTA----------------------------------------------------ANEK
HPLSVAPTATLDST---HKEDASPYVSSDASEKGLKEQ-F--FVSVAQEKWL--------
--RKKATTAVAVARFQAVMTSIQKF---ILRIKDIPPTQDGRHIDLNPSMV---------
--------------GSMIDERTGNPYIGNFIRSSRYSLWSFFPRQFFAQFTKVANFYFLI
VAILQMIPGLSTTGTYTTIVPLLIFVGISMGKEGFDDWRRYRLDKEENNRDAWVLRP---
-----------------------------------------------------GHGAV--
-----QDGASM----------------------------------------------ISN
A------------Q---DWERIKCEEIRVGDVIKLERDQPIPADIALLHA-NG-PNGVAY
IETMALDGETNLKNKQACQPVSKVCSTVEDIN--SN-----CLHFVVEDPNLDLYKFDGH
VTVN--------------------------------------------------------
-----------------------------------------------GQEKLPLTNNEIV
YRGSILRNTDRALGMVIYTGEECKIRMNANKNPRIKRPALQDKVNRVVMLIVVLVVILAV
VCTVAYKFW-SRD--VEQHSWYLENASVSYGPIFTSFL------IMFNTMIPISLYVSME
IVKVAQMLLLN-DIDMYDPETDTPLEARTSTINEELGQVSYIFSDKTGTLTNNSMRFRKM
SVAGTAWLHDA---------------------------------------------DLQE
EAARAGDHTKLIHKKRS-------------------------------------------
-----TKGKKA-MGRKSNVSEAQM-P-RPSNVSGPL------------------DA----
-----LR----------QSGRSATTY----------------RTEEMLEYI--QRKPYTI
FARKAKLFILSMALCHTCI--PEE-----------DANGN--------------------
----------------------------TTFQAASPDELALVLAAQELGYLVVDRQSNTL
TIRT-QPNGPDGAITDEVYEVMDVIEFSSARKRMSVVVRM----PD--QRICLFCKGADT
TLMRLLKQADLAREKANEIERRASRRKNAEAN-QVIQ-RNSEHH-----------SRKNS
VVRSSMTRPSFS-----------RRRSSITGQQ---GSALR---------ASIDVWLRD-
---RETDGGMLN-REGDS------EYYSPRPSAQMG--RPSAAISDSGS--------STH
--------------------------GDDD-EDLVEEALVVNDAAIFERCFQHLNDFATD
GLRTLLYGHRFLDEATYTTWKTAYNEACTSL-VDRQQKIEDAGEQIEQQLELTGATAIED
KLQKGVPEAIDKLRRANIKMWMLTGDKRETAINVGHSCRLVKEYSTLTILDQET--GD--
----------------------VEET-------ITHLIEEITRGRVAHSV------VVVD
GQTLSLIEANEVVRVQFFQLAVKADSVICCRASPKQKAFLVRSIRKQLTDAITLAIGDGA
NDIAMIQEAHVGIGITGKEGLQAARISDYSIAQFRFLLKLLLVHGRWNYMRACKYTLGTF
WKEMLFYLTQALYQRWNGYTGTSLYEPWSLSMFNTLFTSLAVIFLGIFTKDLSASTLLAV
PELYTKGQKHGGFNIRLYLGWSFMATCEAVIIFFTMWSLFGLAKVNP-SD--NDIFSL--
----GLL---------TFSACIIVINVKLQALEVHNKTYMSLIVIIISVG-----GW-FM
WDLILDREYTMSSGKGIYFLPS--NFIHHSGHNLLFWTVLLLSVSAVLLFEFAVSTLRAL
FFPTDVDLFQE------------YEQDLEIRKRFEEAAASELQQGWDHGTK-----RSSF
EIARDTAEKAEMD-ARERQVRELLARPRV-M------DTKPDTR---------ELEVD-G
FT--SASATASHNSSVPSR------NAD----------TDRGRQSGLLCPED------AI
GR-----R------------------------------------------------RSVE
IQELFSKGYGAVRKGQLK---------
>XP_022578596_Penicilliopsis_zonata
------------------------------------------------------------
------MSSSRPVSDIVRRGSQQHHVRFSADIERAEISLGA-DTD---RQQLAARALTIN
TNIAPGV--------------SSSPLPVSP---------NTTLSSPPPPPPPQSTDL-GR
SKSRNRGYSLRRTIFTKNIQSPLADEH----DLNAL---ELGEGSGMGGGTKPVPTVATT
--------------------------------------------------------TDEK
PEVTIIPFTTVESNP--NEDGSALSS-TPSTEPLKEGRILFSSTPLAQGKWMMA------
--GSRAAPSLLVARFKAVAETVRRT---ILRIHDIPPSKDGRRIDLDANRT---------
--------------DDRIDERTGKPYIGNSIRSSRYSLYSFFPRQLFAQFTKLANFYFLI
VAILQMIPGLSTTGTYTTIVPLLIFVSISMGKEGFDDWRRYRLDKEENNRFVRVLRP---
-----------------------------------------------------GQG----
-----HNNVSE----------------------------------------------FSD
DNDDDDDDDDDDFQ---DWAWSKWQDIKVGDIIRLDRDQPVPADIVLLHA-TG-ANGSAF
IETMALDGETNLKKKQPCQPVAKVCRTVEDICANSSSSGSGSIHFVVEDPNLDLYKFDGN
VTV---------------------------------------------------------
-----------------------------------------------GEDKLPLTNNEIV
YRGSVLRNTEIAIGMVIYSGEECKIRMNANKNPRIKRPTLQAKVNRVVGLIVCLVVILAI
ACTIAYKFW-AIN--VGSTLWYLEGATISYGPVFTSFL------IMFNTMIPISLYVSME
IIKVGQMLLLN-DIDMYDPETDTPLEARTSTINEELGQVSYIFSDKTGTLTNNTMRFRKM
TVAGTAWYHDT---------------------------------------------DLRE
EAAKDEGKEKLIHKKRS-------------------------------------------
-----VKGKKAIIGRKSTATVTTVVVPEKPGTAAAR------------------RI----
-----------------SNGRLRPDC----------------RTTDMIQYI--QRKPHTV
FARKAKMLILSMALCHTCL--PER-----------DESGT--------------------
----------------------------ISFQASSPDELALVMAAQELGYLVLDRQPNTL
TIRT-YPHGLEEDPCDEIYEILDVIEFSSARKRMSVVVRM----PD--QRICVLCKGADT
TLMGLLKRASLAQEKVSEIERRASKRKTAEAN-EVMR-RNSEYHA----------SRKDS
GVRSSFSRPSLSRPSLS------GRRSSVSGNHPVSSSALR---------DSIDVWLRD-
---RETDGGLLN-RDSGS------EFYSPRPSAQYG--RLSAAFSDVASVSENEIEETVE
EE------------------------EEEE-EDLVEEALVVNEAAVFERCFQHLNDFANE
GLRTLMYGHRFLDESTYRTWKQAYNEASTSL-VDRQAKVEQVGQQIERELELSGATAIED
KLQRGVPEAIDKLRRANIKLWMLTGDKRETAINIGHSCRLVKDYSTLVVLDQEA--GG--
----------------------VAQA-------IDQLTADITQGGVAHSV------VVVD
GQTLSTIEADAGLMARFFRLAILVDSVICCRASPKQKAFLVRTIRKHVQDAITLAIGDGA
NDIAMIQEAHVGIGITGKEGLQAARISDYSIAQFRFLLKLLLVHGRWNYVRVCKYTLGTF
WKEMMFYLTQALYQRWNGYTGTSLYEPWGLSMFNTLFTSLPVIFLGIFTKDLAASTLLAV
PELYSRGQRHSGFNIQLWAGWALMATCEAMVIFFAMYGLYGNISINA-TD--NGVFAL--
----GLL---------TYTCCVVVINTKLQVLEVHNKTVLSAVVMFISIG-----GW-FL
WNIILSCTYKESSGKGIYEVPR--NFLTETGRNLLFWAVALLTVVAVVLLELTVSTVRAQ
LFPTDVDIFQE------------YEQDLAIRKRFEEAAATELQQGWDRGTK-----RSSA
EL------------ERERQVQELLARPRV-MKSPTAGGGGGGGGGAAAAADAVEVEME--
----------------------------------------------AYGGE-------QP
PA-----R------------------------------------------------RSVD
IHEMFSKGFGSLKKGHL----------
>XP_016617530_Cladophialophora_bantiana
MAVDRSNDPGGQTHGSSEQDSLRA-------------------------------GRDH-
STGRNSVQNTAGLPLENPPANDTSKVRFSIEFPRD-KDQNI-QAKE--------------
---------------------LK-TSARPP---------AGILK--------------SP
SVGRNRGYSLRRSLFTQNIQK--QASD----NGGTF---EMDPAKAATD--------AQK
--------------------------------------------------------TDSP
STTITVEEAEEETDA--RSTK--PVRLSDSDLELP----L-------YRRWM--------
--SQHHSRTTLLKRLTENYHQFRDR---IIRAHTIPPSIDGRHIKVNVVEA---------
--------------DHALDERTGKPYISNAICSCRYTPWNFVPKQLVAQFGKLANFYFLC
VSILQMIPGLSTTGTYTTIIPLLIFVALSMAKEGYDDIRRHRLDKEENERVTQVLRI---
------------------------------------------------------------
------APSGS----------------------------------------------AKT
E-----------------WQEKTWSEVRVGDIVLLNRDAGIPADLILLHT-DE-PTDTAY
VETKSLDGETNLKSKKPVAEVSAACQDPDAIARLPA-------DFAVEDPNLDLYKFDGR
VTIN--------------------------------------------------------
-----------------------------------------------G-TTLPLTNSEIL
YRGSVLRNTPSAVGLAIYSGEECKIRMNANQTPRTKAPTLQAKVNRVVIFVASLVIFMAI
ILTVAYQIW-RRT--TEEKSWYLQDAKVPFGHVLTSFI------IMLNTMLPLSLYVSLE
IVKLAQMFLMN-DVDMYDPESDTPMEPHTSTINEELGQVSYIFSDKTGTLTNNSMKFRKM
SIGGTSWLHDL---------------------------------------------DLQD
EAADGAGREKLWHKKRG-------------------------------------------
-----GKGKEPRSE-KQRMSLSRAL--RKSTASTGA--GTVNHIKQAYTTE---ET----
-QWKASN----------GLDMTMESG----------------KTQDLLDYI--YRRPYTV
FARKARFFLLSLALCHTCI--PEK-----------DDEGN--------------------
----------------------------IDYQAASPDELALVTAAQDLGYIVTDRHSNTV
TIKT-YSDEDEASPVYEKYEVLDIIEFSSSRKRMSVVVRF----PD--QRICLISKGADS
TIRQLLRLADLAASNVQAVQRRASQRKSVEAQ-EALR-RRSTQL-----------SQRSS
SGYAA---S--------------PRPSGFSFDR---SRTVR---------DSIDLWLKE-
---REKDAG-TSQRRKSS------QFYSSRPSMQLP-SRQSESYSG-RVQYSPQTTPRAS
MQ------------------------ADDS-EDLVDESLILDENAVFERCFQHIDDFATE
GLRTLLYAYRYLTEDEYKTWKEVYLSATTSI-VDRQEKIEHAAELLEAKLELLGATAIED
KLQQGVPDAIDRFRRAGIKMWMLTGDKRETAINIGHSCRLIKDYSTVIVLDHEL--GD--
----------------------LHNR-------MAQAFAQICNEKTAHSV------LVVD
GLTLTIIDADRATRALFTDVAIRADSVICCRASPSQKASLVRTIRTKVKGSVTLAIGDGA
NDIAMIQEAHLGIGIAGKEGLQATRTSDYSIAQFRFLLKLLLVHGRWNYVRICKYLLGTL
WKEMMFYSAQALYQRWNGYTGTSLYEPWSLSMFNTLFTSLPVIFLGVFEKDLAASTLLAV
PELYNYGQQDRGFSFWIYLRWATLAVCEAVLVYFMIYGIYGLAWFT--RD--QELYAF--
----GSL---------VFTACIVIISLKLQFIELHNKSVMAAVAIFLSVG-----GW-WL
WNLILSSIYPFN---PVYSVNH--ALLDRFGRNLLWWITLLWTISAVCLLEVTIKAVSAV
VWPSDVDIFQG------------FERDREVRKRFEEAAADLLQQGWDRGTK-----KSSL
ELARAA---AEQA-EREAQVQELLNKPRD-MTDG----RKP--K---------MRRNDSG
LSTRAGPSTKRPQNPTN--------GSS------------------HEMSE---------
VQLSQQ-R------------------------------------------------KSID
IGELFSKGFGAVRRS--QELLR-----
>XP_008730531_Cladophialophora_carrionii
MAPASLKVSDSQEHGDDELETSDT-------------------------------RRNAF
GARVAEQSTSAEPNLQDSSRNETPRLQLPVGSPRQ-QGQDI-LPQQ--------------
---------------------SK-APVHSP---------PGILK--------------SA
SVGRNRGYSLRRALFTQNVQK--QIPD----HAGTF---ELDSSK--EE--------SQK
--------------------------------------------------------SGYR
PTTVTVEESQEESAS--RLQE--SVRLSDSKLELP----L-------YRQWM--------
--AKQSSRTTLLKTLKEIYRQFKHK---VIRANAITSSVDGRHVKVNVHDD---------
--------------ELPIDERSGKPHIDNLIRSCRYTPWNFVPKQLVAQFGKLANFYFLC
VSILQMIPGLSTTGTYTTIIPLLIFVAISMAKEGYDDIRRHRLDKEENERTAHVLRI---
------------------------------------------------------------
------TPSCP----------------------------------------------HNT
E-----------------WQEKKWSDVRVGDVVLLNRNAGIPADLVLLHA-NE-PTDTAY
VETKSLDGETNLKSKKPLADISEACQDPRSISRLAA-------EFVVEDPNLDLYKFDGR
VTIN--------------------------------------------------------
-----------------------------------------------G-NTLPLTNSEIL
YRGSVLRNTPSAVGLVIYSGEECKIRMNANKAPRTKAPALQAKVNRVVVFVASLVLFMAI
ILTVAYQIW-RRT--TENKSWYLQDARVPFGQVFTSFI------IMLNTMLPLSLYVSLE
IVKVSQMFLMN-DVDMYDPESDTPMEPHTSTINEELGQVSYIFSDKTGTLTNNSMKFRKL
SVAGTAWLHDL---------------------------------------------DLRE
DAADEAGQQRLRHKKRG-------------------------------------------
-----GKEKEPDAEKKQRMPFSKLL--LKPTTSPGIHDGEDQQTRDAA------DA----
-NWRPSN----------GTNLTLEAG----------------KTQDMLEYI--YRRPQTV
FARKTRFFLLSLALCHTCI--PEK-----------DDQGE--------------------
----------------------------MTYQAASPDELALVKAAQDLGYIVTDRQAKSV
TVKT-YADGDEASPIYETYEVLDVIEFSSARKRMSIVVRL----PD--RRICLIIKGADS
TIRKLLRLADLAATEVQAVERRASQRKSVETQ-EALR-RRSSQL-----------NWKSG
SVYGADTVS--------------PRPSGVSFDR---SRSAR---------ESIDHWLKD-
---REHEAS-TSQQRKSS------QFYSPRPSLQLL-SRKSESYSG-RVHHSPQITPRTS
MQ------------------------VDGT-EELVEESLVVDDHAVFERCFQHIDDFATE
GLRTLMYAYRYLTENEYNEWKHIYFSATTSI-TDRQEKIERAAELVETKLELLGATAIED
KLQKGVPDAIERFRRAGIKMWMLTGDKRETAINIGHSCRLIKHYSAVIVLDHEL--GD--
----------------------LNCR-------MADAFAHMSDEKTIHSV------LVID
GQTLAIIDADEAAKALFTDVAIRADSVICCRASPSQKASLVATIRTKVKGSVTLAIGDGA
NDIAMIQEAHLGIGIAGKEGLQAARTSDYSIAQFRFLLKLLLVHGRWNYVRICKYLLGTF
WKEMLFYLCQALFQRWNGYTGTSLYEPWSLSMFNTLFTSLPVVFMGVFEKDLSAPTLLAV
PELYNIGQRNQGFNFRAYVRWCTLGACEAVLVYFLVHNIYGLAWFT--QD--QELYAF--
----GDL---------VYSVCVVVISLKMQFIELHNKALPAAIAIFLSVG-----GW-WL
WNLILSCIYPFS---PIYNVNH--AFLDRFGRNLLWWVTLILTVAAVCLVEVTIKAVKAT
VWPSDVDVFQG------------FEQDREVRKRFEEASAELLQQGWDRGTK-----KSSL
EIARET---AEQA-EREAQVEELLQKPRG-MTTE----TRP--K---------TKRNESG
FSMKSSTSTKRQQNPAN--------R-S------------------HEMTQ---------
VPQPPPGR------------------------------------------------KSID
IGELFSKGYGAVRRN------------
>XP_016253730_Cladophialophora_immunda
MAADASTDPGGQNHENCERDSSGE-------------------------------DRCQV
AANGESKQDRAGLPVEDVPANDTSKVRFSIELPRD-TEEDI-RPRE--------------
---------------------IK-TSARPP---------AGILK--------------SP
SVGRNRGYSLRRSLFTQNIQK--QASD----NGSTF---EMDPSKAAAN--------SPK
--------------------------------------------------------IDSR
PTTITVEEAEEEPDA--RSTK--PVRLSDSDLELP----L-------YRRWM--------
--SKHHSRTTLLKRLTERYRQLRDK---IIRANTIPPSLDGRHIRVNVVEA---------
--------------DHALDERTGKPYISNVIRSCRYTPWNFVPKQLVAQFGKLANFYFLC
VSILQMIPGLSTTGTYTTIIPLLIFVALSMAKEGYDDIRRHRLDKEENERTTQVLRI---
------------------------------------------------------------
------APSSS----------------------------------------------SHT
E-----------------WQEKTWSEVRVGDIVLLKRDAGIPADLILLHT-DE-PTDTAY
IETKSLDGETNLKSKRPAADVSAACQDPDTIARLPA-------EFVVEDPNLDLYKFDGR
VTIN--------------------------------------------------------
-----------------------------------------------G-STLPLTNSEIV
YRGSVLRNTPSAVGLVIYSGEECKIRMNANKTPRVKAPTLQAKVNRVVIFVASLVIFMAI
ILTVAYQIW-RRT--TEEKSWYLQDAKVPFGHVLTSFI------IMLNTMLPLSLYVSLE
IVKLAQMFLMN-DVDMYDPESDIPMEPHTSTINEELGQVSYIFSDKTGTLTNNSMKFRKM
SVAGTAWLHDL---------------------------------------------DLQD
EAADGAGREKLWHKKRG-------------------------------------------
-----GKGKEPRAEKKQRMSLSRAL--RKSTASTSA--GTDNQTTHASAPE---DS----
-PWKASN----------GLSMTLETG----------------KTQDLLDYI--YRRPFTA
FARKARFFLLSLALCHTCI--PEK-----------DDEGN--------------------
----------------------------LEYQAASPDELALVTAAQDLDYIVTDRHSNTV
TIKT-YADGDEESPIYETYEVLDVIEFSSARKRMSVVVRF----PD--QRICLISKGADG
TIRNLLRLADLAASNVQAVERRASQRKSVEAQ-EALR-RRSTQL-----------SRRSS
SGYAA---S--------------PRPSGFSFDR---SRTAR---------DSIDHWLKE-
---REKDVG-TSQRRKSS------QFYSPRPSMQLL-SRKSESYAG-RAQYSPQTTPRAS
MQ------------------------VDDS-EDLVEESLVLDDNAVFARCFQHIDDFATE
GLRTLLYAYRFLTEDEYKTWKQVYLSATTSI-VDRQEKIEHAAELLETKLELLGATAIED
KLQKGVPDAIDRLRRAGIKMWMLTGDKRETAINIGHSCRLIKDYSTVIVLDHEL--GD--
----------------------LHDR-------MAQAFVQIDDEKTAHSV------LVID
GQTLTIIDADRATRALFTDVAIRADSVICCRASPSQKASLVRTIRTKVKGSVTLAIGDGA
NDIAMIQEAHLGIGIAGKEGLQAARTSDYSIAQFRFLLKLLLVHGRWNYVRICKYLLGTL
WKEMMFYNAQALYQRWNGYTGTSLYEPWSLSMFNTLFTSLPVIFMGVFEKDLAASTLLAV
PELYNFGQRDCGFNFWVYLRWSTLAVCEAVLVYFMIYGIYGMAWFT--RD--QELYAF--
----GSL---------VFTACIVIISLKLQFIELHNKSVMAAIAIFLSVG-----GW-WL
WNLILSSIYPFN---PVYSVNH--ALLDGFGRNLLWWITLLWTISAVCLLEVTIKAISAA
ACPSDVDVFQG------------FEQDREVRKRFEEAAADLLQQGWDRGTK-----KSSL
ELTREA---AEQA-EREAQVQELLNKPRD-MSDR----RKP--K---------VKRNDSG
LSTKAEPSTKRPQNHRQ--------GSS------------------HEMSE---------
VQLSQQ-R------------------------------------------------KSID
IGELFSKGFGAVRRS--QELLR-----
>XP_007750417_Cladophialophora_psammophila
MAVNRSKDPGGQTHESNEQDSFRA-------------------------------GRDH-
SSERNSVQSTADLPLETPPANDTSKVRFSIEFPPD-KDQDI-QAKE--------------
---------------------LK-TSARPP---------AGILK--------------SS
SVGRNRGYSLRRSLFTQNIQK--QASD----NGGTF---EMDPAKAAAD--------AQK
--------------------------------------------------------TDSP
STTITVEEAEEETDA--RSTK--PVRLSDSDLELP----L-------YRRWM--------
--SKHHSRMTLLKRLTENYQQFRDS---IIRAHNILPSVDGRHIRVNVVEA---------
--------------DHALDERTGKPYISNVIRSCRYTPWNFVPKQLVAQFGKLANFYFLC
VSILQMIPGLSTTGTYTTIIPLLIFVALSMAKEGYDDIRRRRLDKEENERVTQVLRI---
------------------------------------------------------------
------APSGS----------------------------------------------ANT
V-----------------WQEKTWSEVRVGDIVLLNRDAGIPADLILLHT-DE-ATDTAY
VETKSLDGETNLKSKKPVAEVSAACRDPDAIARLPA-------DFVVEDPNLDLYKFDGR
VTIN--------------------------------------------------------
-----------------------------------------------G-TTLPLTNSEIL
YRGSVLRNTPSAVGLAIYSGEECKIRMNANKTPRTKAPTLQAKVNRVVIFVASLVIFMAI
ILTVAYQIW-RQT--TEEKSWYLQNAKVPFGHVLTSFI------IMLNTMLPLSLYVSLE
IVKLAQMFLMN-DVDMYDPESDTPMEPHTSTINEELGQVSYIFSDKTGTLTNNSMKFRKM
SIGGTSWLHDL---------------------------------------------DLQD
EAADGAGREKLWHKKRG-------------------------------------------
-----GKGKEPRSEKKQRMSFSRAL--RKSTASTRT--GTVNHTKPAYATE---EA----
-QWKASN----------GLDMTMESG----------------KTQDLLEYI--YRRPYTV
FARNARFFLLSLALCHTCI--PEK-----------DDEGN--------------------
----------------------------IDYQAASPDELALVTAAQDLGYIVTDRHSNTV
TIKT-YSDGDEDSPVYEKYEVLDVIEFSSSRKRMSVVVRF----PD--QRICLISKGADS
TIRKLLRLADLAASNVQAVQRRASQRKSVEAQ-EALR-RRSTQL-----------SRRSS
SGYVA---S--------------PRPSGFSFDR---SRTAR---------DSIDLWLKE-
---REKDAS-TSQRRKSS------QFYSSRPSMQLS-SRKSESYGG-RAQYSPQPTPRAS
MQ------------------------ADGT-EDLVDESLILDENAVFERCFQHIDDFATE
GLRTLLYAYRYLTDDEYKTWKEVYSSATTSI-VDRQEKIEHAAELLEAKLELLGATAIED
KLQQGVPDAIDRFRRAGIKMWMLTGDKRETAINIGHSCRLIKDYSTVIVLDHEL--GD--
----------------------LHNR-------MAQAFAQICNEKTAHSV------LVVD
GQTLTIIHADRATRALFTDVAIRADSVICCRASPSQKASLVRTIRTKVKGSVTLAIGDGA
NDIAMIQEAHLGIGIAGKEGLQAARTSDYSIAQFRFLLKLLLVHGRWNYVRICKYLLGTL
WKEMMFYSAQALYQRWNGYTGTSLYEPWSLSMFNTLFTSLPVIFLGVFEKDLAASTLLAV
PELYNYGQQDRGFSFWVYLRWATLAVCEAVLVYFMIYGIYGLAWFT--RD--QDLYAF--
----GSL---------VFTACIVIISLKLQFIELHNKSVMAAVAIFLSVG-----GW-WL
WNLILSSIYPFN---PVYSVNH--ALLDRFGRNLLWWITLLWTISAVCLLEVTIKAISTV
VWPSDVDIFQG------------FERDREVRKRFEEAAADLLQQGWDRGTK-----KSSL
ELTREA---AEQA-EREAQVEELLNKPRD-MTDG----RKP--K---------MKRNDSG
VSTRAGPSTKRPQNPTD--------GSS------------------HEMSE---------
VQLSQQ-R------------------------------------------------KSID
IGELFSRGFGAVRRS--QELLR-----
>XP_018696224_Fonsecaea_erecta
MAADSSEDPGGQNHENNERGLLGT-------------------------------TRDHV
VANGESKQDTADLPVEDPSANETTKVRFSIEIPQA-TEDNI-RPRE--------------
---------------------TK-TSARPP---------AGILK--------------SA
SVGRNRGYSLRRSLFAQNIQK--QASD----NGGTF---EMDASKAAAD--------TQK
--------------------------------------------------------IDSR
PTTVTVEEAEEEPVA--RPTK--PVRLSDPDLELP----L-------YRRWI--------
--SQHRSRLTLLKQLSERYRTLRDK---IIRAHTIPPSLDGRHIRVNVVEA---------
--------------DQPLDERTGKPYVGNVIRSCRYTPWNFVPKQLVAQFGKLANFYFLC
VSILQMIPGLSTTGTYTTIIPLLIFVALSMAKEGYDDIRRHRLDKEENERTTQVLR----
------------------------------------------------------------
------ALSGP----------------------------------------------AST
E-----------------WQERTWSEVRVGDVVLVKRDDGIPADLVLLHI-DE-PTDTAY
IETKSLDGETNLKSKKPVAEVSAACQDPDAIARLPA-------EFVVEDPNLDLYKFEGR
VTVD--------------------------------------------------------
-----------------------------------------------E-TTLPLTNSEIL
YRGSVLRNTPSAIGLVIYSGEECKIRMNANKTPRIKAPTLQAKVNRVVIFVASLVIFMAI
ILTVAYQIW-RRT--TEEKSWYLEDAKVPFGHVLTSFI------IMLNTMLPLSLYVSLE
IVKLAQMFLMN-DVDMYDPESDTPMEPHTSTINEELGQVSYIFSDKTGTLTNNSMKFRKM
SIAGTAWLHDL---------------------------------------------DLQD
EAADGAGRVKLWHKKRG-------------------------------------------
-----GKGKEPRSEKKPRMSLSRAL--RKSTASASA--GTETQTKHVSPPD---DA----
-QWKASN----------GLNMTLETG----------------KTQDLLDYI--YRRPYTA
FARKARFFLLSLALCHTCM--PEK-----------DDEGN--------------------
----------------------------IEYQAASPDELALVTAAQDLDYIVTDRHSNTV
TIKT-YADGDEDSPIYETYEVLDVVEFSSARKRMSVVVRF----PD--RRICLISKGADS
TIRKLLRLADLAASNVQAVERRASQRKSVEAQ-EALR-RRSTQL-----------SRRSS
SGYAT---S--------------PRPSGFSFDR---SRTAR---------DSIDHWLKE-
---REKDVG-TSQRRQSS------QFYSPRPSMQII-SRKSESYVG-RAQYSPQITPRVS
MQ------------------------VDDS-ADLVEESLVLDDNAVFERCFQHIDDFATE
GLRTLLYAYRYLTEDEYQTWKQVYLAATTSI-MDRQEKIEDAAELLETKLELLGATAIED
KLQQGVPDAIDRLRRAGIKMWMLTGDKRETAINIGHSCRLIKDYSSVIILDHEL--GN--
----------------------LHDR-------MEQAFVQMDNEKTAHSV------LVVD
GQTLTIIDADRATRALFTDVAIRADTVVCCRASPSQKASLVRTIRTKVKGSVTLAIGDGA
NDIAMIQEAHLGIGIAGKEGLQAARTSDYSIAQFRFLLKLLLVHGRWNYVRICKYLLGTL
WKEMMFYNAQALYQRWNGYTGTSLFEPWSLSMFNTLFTSLPVIFMGVFEKDLAASTLLAV
PELYNYGQRNRGFNFWVYLRWSTLAVCEAVLVYFTIYGMYGLASFT--KD--QELYAF--
----GSL---------VFTACIVIISLKLQFIELHNKSVAAAIAIFLSVG-----GW-WL
WNLILSSIYPFN---PVYSVNH--ALLDRFGRNLLWWITLLWTISAVCLLEVIIKAISAA
VWPSDVDIFQG------------FEQDREVRKRFEEAAADLLQQGWDRGTK-----RSSL
ELAREA---AEQA-EREAQVEELLNKPRD-MTDR----RKP--K---------MKRNDSG
LSTMAESSTKRPQNHRE--------GSS------------------HEMSE---------
VQLSQQ-R------------------------------------------------KSID
IGELFSKGFGAVCRS--QELLR-----
>XP_022509268_Fonsecaea_monophora
MAANPSKGPGGQNRDDSERESLNE-------------------------------DTHHV
GTNGESTQDTADLTAKKPSVGDTSKVRFSIELPRE-IEEDI-RTRE--------------
---------------------IK-TSARPH---------AGILK--------------SP
SVGRSRGYSLRRSLFAQNIQR--QASD----NAGTF---EMDPSKAGAN--------APK
--------------------------------------------------------IDSR
PTTITIEEAEEEPDA--R--R--PVRLSDSDLELP----L-------YRRWM--------
--STHHSRSTLLKRLTERYLLLRDK---IIRANTIPPSLDGRHIRVNVIEA---------
--------------DHALDERTGKPYISNVIRSCRYTPWNFVPRQLVAQFGKLANFYFLC
VSILQMIPGLSTTGTYTTIIPLLIFVALSMAKEGYDDIRRHRLDKEENERITQVLRI---
------------------------------------------------------------
------SSSGS----------------------------------------------SHT
E-----------------WQEKTWSEIRVGDIVQLKRDAGIPADLLLLHS-DD-PANTAY
VETKSLDGETNLKSRKPVGEVSAACQDLDAIARLRA-------EFVVEDPNLDLYKFDGR
VTIN--------------------------------------------------------
-----------------------------------------------G-STLPLTNSEVL
YRGSVLRNTPSAVGLVIYSGEECKIRMNANKTPRIKAPTLQAKVNKVVIFVASLVIFMAI
ILTVAYQIW-RRT--TEEKSWYLQDAKVPFGHVLTSFI------IMLNTMLPLSLYVSLE
IVKLAQMFLMN-DVDMYDPESDTPMEPHTSTINEELGQVSYIFSDKTGTLTNNSMKFRKM
SIAGTAWLHDL---------------------------------------------DLQD
EAVDGAGREKLWHKKRG-------------------------------------------
-----GKGKEHRPEKKLRTSLSRAL--RKSTASAST--RIDNQTRDVPGAD---DT----
-QWRASN----------GLDMTSETG----------------KTQDLLDYI--YRRPYTA
FARKGRFFLLSLALCHTCI--PEK-----------DDEGN--------------------
----------------------------IEYQAASPDELALVTAAQDLGYIVTDRQSNTV
TIKT-YSDGDEDSPIYETYEVLDVIEFSSARKRMSVVVRF----PD--QRICLVSKGADS
TIRKLLRLADLAASNVQAVERRASQRKSVEAQ-EALR-RRSTQL-----------SRTSS
SGNAA---S--------------PRPSGFSFDR---SRTAR---------DSVDHWLKE-
---RERDVG-TSQRRKSS------QFYSPRPSIQIT-TRKSESHVGSQAQYSPQITPRVS
MQ------------------------VDDS-EDLVEESLVLDDNVVFERCFQHIDDFATE
GLRTLLYAYRYLTEDEYKTWKEVYLSATTSI-VDRQEKIEHAAELLETRLELLGATAIED
KLQKGVPDAIDRFRRAGIKMWMLTGDKRETAINIGHSCRLIKDYSTVVVLDHEF--GD--
----------------------LHDR-------LAQAFVQIADEKTAHSV------LVID
GQTLTIIDADRATRALFTDVAIRADSVVCCRASPSQKASLVRTIRTKVKGSVTLAIGDGA
NDIAMIQEAHLGIGIAGKEGLQAARTSDYSIAQFRFLLKLLLVHGRWHYVRICKYLLGTL
WKEMMFYNAQALYQRWNGYTGTSLYEPWSLSMFNTLFTSLPVIFLGVFEKDLAASTLLAV
PELYNYGQRDRGFNFWIYLRWSALAVCEAVLVYFMIYGMYGLALFT--RD--QELYAF--
----GSL---------VFTACVVIISLKLQFIELHHKSIMAAIAIFF-------------
-------------------VNH--ALLDRFGRNLLWWITLLWTISAVCLLEVIIKAISAA
VWPSDVDVFQG------------FEQDREVRKRFEEAAADLLQQGWDRGTK-----KSSL
ELAREAAQQAEQA-EREAQVQELLNKPRD-MTDR----RKP--N---------MRRNDSG
LSTKAEPRTRRPQNHRE--------ASS------------------HEMSE---------
VQLSEQ-R------------------------------------------------KSID
IGELFSKGFGAVRRS--QELLR-----
>XP_016638114_Fonsecaea_multimorphosa
MAADPSRDPGGQNHENKERDSSGA-------------------------------GRDHL
TANGESIQDTAAMHVANPPANDTSKVRFSIELPRD-TEEDN-RLRE--------------
---------------------VN-TSARPP---------PGILK--------------SP
SVGRNRGYSLRRSLFTQNIQK--QASD----NGSTF---EMDPSKAAAD--------SQK
--------------------------------------------------------IDSR
PTTITVEEAEEEPVT--PSTR--PVRLSDSDLELP----L-------YRRWM--------
--SKHNSRTTVLKRLAERYRMLRDK---FIQAHTIPPSLDGRHIRVNVVEA---------
--------------DHALDERTGKPYISNVIRSCRYTPWNFVPKQLYAQFGKLANFYFLC
VSILQMIPGLSTTGTYTTIIPLLIFVALSMAKEGYDDIRRHRLDKEENENTTQVLRV---
------------------------------------------------------------
------ARSGS----------------------------------------------AHT
E-----------------WQEKQWSEVRVGDIVLLKRDAGIPADLILLHT-DE-PTDTAY
VETKSLDGETNLKSKKPVAEVSAACQDPDAIARLPA-------EFVVEDPNLDLYKFEGR
VTIN--------------------------------------------------------
-----------------------------------------------G-TTLPLTNSEIL
YRGSVLRNTPSAVGLAIYSGEECKIRMNANKTPRIKAPTLQAKVNRVVIFVASLVIFMAI
ILTVAYQIW-RRT--TEEKSWYLQDAKVPFGHVLTSFI------IMLNTMLPLSLYVSLE
IVKLAQMFLMN-DVDMYDPESDTPMEPHTSTINEELGQVSYIFSDKTGTLTNNSMKFRKM
SIVGTAWLHDL---------------------------------------------DLHD
EAADEAGREKLWHKKRG-------------------------------------------
-----GKGKQPRSEKKQRMSLSRAL--RKSTASTSA--GTDTRTKHASTSE---DT----
-PWKASN----------GLNMTLETG----------------KTQDLLDYI--YRRPNTA
FARKARFFLLSLALCHTCI--PEK-----------DDEGN--------------------
----------------------------IEYQAASPDELALVTAAQDLDYIVTDRHSNTV
TIKT-YAEGDEELPIYETYEVLDVVEFSSARKRMSVVVRF----PD--QRICLISKGADS
TIRKLLRLADLAASNVQAVERRASQRKSVEAQ-EALR-RRSTQL-----------SRTSS
SGYAT---S--------------PRPSGFSFDR---SRTAR---------DSIDHWLRD-
---REKDVG-PSQRRQSS------QFYSPRPSMQIM-SRKSESYVG-RAQYSPHITPRAS
MQ------------------------VDDS-ADLVEESLVLDDNAVFERCFQHIDDFATE
GLRTLLYAYRYLTEDEYKTWKQVYMAATTSI-VDRQEKIEAAAEMLETKLELLGATAIED
KLQKGVPDAIDRLRRAGIKMWMLTGDKRETAINIGHSCRLIKDYSAVIVLDHEL--GD--
----------------------LHDR-------MAQAFVQIDNEKTAHSV------LVVD
GQTLNMIDADRATRALFTDVAIRADSVVCCRASPSQKASLVKTIRTKIKGSVTLAIGDGA
NDIAMIQEAHLGIGIAGKEGLQAARTSDYSIAQFRFLLKLLLVHGRWNYVRICKYLLGTL
WKEMMFYNAQALYQRWNGYTGTSLYEPWSLSMFNTLFTSLPVIFMGVFEKDLAASTLLAV
PELYNFGQRDRGFNFWVYLRWSTLAVCEAVLVYFMIYGIYGLAWFT--RD--QELYAF--
----GSL---------VFTACIVIISLKLQFIELHNKSVAAAIAIFLSVG-----GW-WV
WNLLLSGIYPFN---SVYYVNH--GLLEGFGRNLLWWITLLWTISAVCLLEVTIKAVSAA
IWPSDVDVFQG------------FEQDREVRKRFEEAAADLLQQGWDRGTK-----KSSL
ELAREA---AEQA-EREAQVEELLKKPRD-MTDR----RRP--K---------MKRDNSG
LSTKAEPSPKRPQNHRE--------GSS------------------HEMSE---------
VQLSQQ-R------------------------------------------------KSID
IGELFSKGFGAVCRS--QELLR-----
>XP_022502106_Fonsecaea_nubica
MAANPSEGPGGQNRDDSERESLSE-------------------------------DTYHV
GTNGESTQDTADLTVKKSSVGDTSKVRFSIELPRE-TEEDI-RTRE--------------
---------------------IK-TSARPH---------AGILK--------------SP
SVGRSRGYSLRRSLFAQNIQR--QASE----NAGTF---EMDPSKAGAD--------APK
--------------------------------------------------------IDSR
PTTITIEEAEEEPDA--R--R--PVRLSDSDLELP----L-------YRRWM--------
--STHHSRSTLLKRLTERYLLLRDK---IIRANTIPPSLDGRHIRVNVIEA---------
--------------DHALDERTGKPYISNVIRSCRYTPWNFVPRQLVAQFGKLANFYFLC
VSILQMIPGLSTTGTYTTIIPLLIFVALSMAKEGYDDIRRHRLDKEENERITQVLRI---
------------------------------------------------------------
------SSSGS----------------------------------------------TNT
E-----------------WQEKTWSAIRVGDIVQLKRDAGIPADLILLHS-DD-PANTAY
VETKSLDGETNLKSRKPVGEVSAACQDLDAIARLPA-------EFVVEDPNLDLYKFDGR
VTIN--------------------------------------------------------
-----------------------------------------------G-STLPLTNSEVL
YRGSVLRNTPSAVGLVIYSGEECKIRMNANKTPRVKAPTLQAKVNKVVIFVASLVIFMAI
ILTVAYQIW-RRT--TEEKSWYLQDAKVPFGHVLTSFI------IMLNTMLPLSLYVSLE
IVKLAQMFLMN-DVDMYDPESDIPMEPHTSTINEELGQVSYIFSDKTGTLTNNSMKFRKM
SIAGTAWLHDL---------------------------------------------DLQD
EAVDGAGREKLWHKKRG-------------------------------------------
-----GKGKEHRPEKKLRTSLSKAL--RKSTASAST--GIDNQTRDVPGAD---DT----
-QWRASN----------GLDMTSETG----------------KTQDLLDYI--YRRPYTA
FARKARFFLLSLALCHTCI--PEK-----------DDEGN--------------------
----------------------------IEYQAASPDELALVTAAQDLGYIVTDRQSNTV
TIKT-YSDGDEDSPIYETYEVLDVIEFSSARKRMSVVVRF----PD--QRICLVSKGADS
TIRKLLRSADLAALNVQAVERRASQRKSVEAQ-EALR-RRSTQL-----------SRTSS
SGNAA---S--------------PRPSGFSFDR---SRTAR---------DSVDHWLKE-
---RERDVG-TSQRRKSS------QFYSPRPSMQII-TRKSDSHVG-KAQYSPQITPRVS
MQ------------------------VDDS-EDLVEESLVLDDNVVFERCFQHIDDFATE
GLRTLLYAYRYLTEDEYKTWKEVYLSATTSI-VDRQEKIEHAAELLETRLELLGATAIED
KLQKGVPDAIDRFRRAGIKMWMLTGDKRETAINIGHSCRLIKDYSTVIVLDHEL--GD--
----------------------LHDR-------LAQAFVQITDEKTAHSV------LVID
GQTLTIIDADRATRALFTDVAIRADSVVCCRASPSQKASLVRTIRTKVKGSVTLAIGDGA
NDIAMIQEAHLGIGIAGKEGLQAARTSDYSIAQFRFLLKLLLVHGRWHYVRICKYLLGTL
WKEMMFYNAQALYQRWNGYTGTSLYEPWSLSMFNTLFTSLPVIFLGVFEKDLAASTLLAV
PELYNYGQRDRGFNFWIYLRWSALAVCEAVLVYFMIYGMYGLALFT--RD--QELYAF--
----GSL---------VFTACVVIISLKLQFIELHHKSVMAAIAIFF-------------
-------------------VNH--ALLDRFGRNLLWWITLLWTISAVCLLEVIIKAISAA
VWPSDVDVFQG------------FEQDREVRKRFEEAAADLLQQGWDRGTK-----KSSL
ELAREA---AEQA-EREAQVQELLNKPRD-MMDR----RKP--N---------MRRNDSG
LSTKAEPRTRRPQNHRE--------ASS------------------HEMSE---------
VQLSQQ-R------------------------------------------------KSID
IGELFSKGFGAVRRS--QELLR-----
>XP_013290044_Fonsecaea_pedrosoi
MAANPSEGPGGQNRDDSERESLSE-------------------------------DTYHV
GTNGESTQDTADLTAKKPCVGDTSKVRFSIELPRE-TEEDI-RTRE--------------
---------------------IK-TSARPH---------AGILK--------------SP
SVGRSRGYSLRRSLFAQNIQR--QASD----NAGTF---EMDPSKAGAD--------APK
--------------------------------------------------------IDSR
PTTITIEEAEEEPDA--R--R--PVRLSDSDLELP----L-------YRRWM--------
--STHHSRSTLLKRLTERYLLLRDK---IIRANTIPPSLDGRHIRVNVIEA---------
--------------DHALDERTGKPYISNVIRSCRYTPWNFVPRQLVAQFGKLANFYFLC
VSILQMIPGLSTTGTYTTIIPLLIFVALSMAKEGYDDIRRHRLDKEENERITQVLRI---
------------------------------------------------------------
------SSSGS----------------------------------------------SHT
E-----------------WQEKTWSEIRVGDIVQLKRDAGIPADLILLHS-DD-PANTAY
VETKSLDGETNLKSRKPVGEVSAACQDLDAIARLPA-------EFVVEDPNLDLYKFDGR
VTIN--------------------------------------------------------
-----------------------------------------------G-STLPLTNSEVL
YRGSVLRNTPYAVGLVIYSGEECKIRMNANKTPRVKAPTLQAKVNKVVIFVASLVIFMAI
ILTVAYQIW-RRT--TEEKSWYLQDAKVPFGHVLTSFI------IMLNTMLPLSLYVSLE
IVKLAQMFLMN-DVDMYDPESDTPMEPHTSTINEELGQVSYIFSDKTGTLTNNSMKFRKM
SIAGTAWLHDL---------------------------------------------DLQD
EAVDGAGREKLWHKKRG-------------------------------------------
-----GKGKEHRPEKKLRTSLSRAL--RKSTASAST--RIDNQTKDVLGAD---DT----
-QWRASN----------GLDMTSETG----------------KTQDLLDYI--YRRPYTA
FARKGRFFLLSLALCHTCI--PEK-----------DDEGN--------------------
----------------------------IEYQAASPDELALVTAAQDLGYIVTDRQSNTV
TIKT-YSDGDEDSPIYETYEVLDVIEFSSARKRMSVVVRF----PD--QRICLVSKGADS
TIRKLLRLADLAASNVQAVERRASQRKSVEAQ-EALR-RRSTQL-----------SRTSS
SGNAA---S--------------PRPSGFSFDP---SRTAR---------DSVDHWLKE-
---RERDVG-TSQRRKSS------QFYSPRPSMQIT-TRKSESHVGGQAQYSPQITPRVS
MQ------------------------VDDS-EDLVEESLVLDDDVVFERCFQHIDDFATE
GLRTLLYAYRYLTEDEYKTWKEVYLSATTSI-VDRQEKIEHAAELLETRLELLGATAIED
KLQKGVPDAIDRFRRAGIKMWMLTGDKRETAINIGHSCRLIKDYSTVIVLDHEF--GD--
----------------------LHDR-------LAQAFVQIADEKTAHSV------LVID
GQTLTIIDADRATRALFTDVAIRADSVVCCRASPSQKASLVRTIRTKVKGSVTLAIGDGA
NDIAMIQEAHLGIGIAGKEGLQAARTSDYSIAQFRFLLKLLLVHGRWHYVRICKYLLGTL
WKEMMFYNAQALYQRWNGYTGTSLYEPWSLSMFNTLFTSLPVIFLGVFEKDLAASTLLAV
PELYNYGQRDRGFNFWIYLRWSALAVCEAVLVYFMIYGMYGLALFT--RD--QELYAF--
----GSL---------VFTACVVIISLKLQFIELHHKSVMAAIAIFLSVG-----GW-WL
WNLILSSIYPFN---PVYSVNH--ALLDRFGRNLLWWITLLWTISAVCLLEVIIKAISAA
VWPSDVDVFQG------------FEQDREVRKRFEEAAADLLQQGWDRGTK-----KSSL
ELAREAAQQAEQA-EREAQVQELLNKPRD-MTDR----RKP--N---------MRRNDSG
LSTKAEPRTRRPQNHRE--------ASS------------------HEMSE---------
VQLSEQ-R------------------------------------------------KSID
IGELFSKGFGAVRRS--QELLR-----
>XP_007761218_Cladophialophora_yegresii
MAPASPKDSDSQEHGDDEPESPET-------------------------------RPNAL
SDTAAEQSTGAETNLQNSSGSEAPKLRSPAELPRQ-QEQDI-LPKQ--------------
---------------------SQ-APVQAP---------PSILK--------------ST
PVGRNRGYSLRRALFTQNVQK--QIPD----HAGSF---EQGTSK--EE--------SHE
--------------------------------------------------------SGYR
PTTVTVEESQEESDS--RPQK--SVRLPDLELELP----L-------YRQWM--------
--AQQSSRTTLPRTFKDIYRQFKRK---VIRANAITSSFDGRHVKVNVHET---------
--------------EFTIDERSAKPYIDNIIRSCRYTPWNFVPKQLVAQFGKLANFYFLC
VSILQMIPGLSTTGTYTTIIPLLIFVAISMAKEGYDDIRRHRLDKEENERTAHVLRM---
------------------------------------------------------------
------SPSGG----------------------------------------------PST
E-----------------WQEKKWSNVRVGDVVLLNRNDGIPADLVLLHA-NE-PIDTAY
VETKSLDGETNLKSKKPLADIREACQDPESISRLAA-------EFVVEDPNLDLYKFDGR
VAID--------------------------------------------------------
-----------------------------------------------G-NTLPLTNSEIL
YRGSVLRNTPSAVGLVIYSGEECKIRMNANKAPRTKAPALQAKVNRVVIFVASLVFFMAI
ILTVAYQIW-RRT--TENKSWYLQDARVPFGQVLTSFI------IMLNTMLPLSLYVSLE
IVKVSQMFLMN-DVDMYDPESDTPMEPHTSTINEELGQVSYIFSDKTGTLTNNSMKFRKL
SIAGTAWLHDL---------------------------------------------DLQE
EAAYEAGPQRLRHKKRG-------------------------------------------
-----GKGKDPDTEKKQRMSFPKLL--LKSTTSTVIY-GEDQQTRDAA------DA----
-AWRPSN----------GINMTLEAG----------------KTQDMLEYI--YRRPHTV
FARKTRFFLLSLALCHTCI--PEK-----------DDEGE--------------------
----------------------------ITYQAASPDELALVKAAQDLGYIVTDRQAKSV
TVKT-FADRDEASPIYETYEVLDVIEFSSTRKRMSTVVRL----PD--RRICLIIKGADN
TIRKLLRLSDLAATEVQAVERRASQRKSVEAQ-EALR-RRSSQM-----------NRTSG
PIHGFDTIS--------------PRPSGLSFDR---SRTAR---------DSIDQWLKD-
---QENEPS-TSQHRKSS------QFYSPRPSLQLL-SRKSESYSG-KAHYSPQITPRPS
IQ------------------------VDGT-EDLVEESLVVDDHAVFERCFQHIDDFATE
GLRTLLYAYRYLTENEYSEWKQIYLSATTSM-TDRQEKIERAAELLETKLELLGATAIED
KLQKGVPDAIERFRRAGIKMWMLTGDKRETAINIGQSCRLIKQYSTVIVLDHEL--GD--
----------------------LHSR-------MADAFARMGEEKTAHSV------LVID
GQTLAIIDADKAAKALFTDIAIRADSVICCRASPSQKASLVATIRTKVKGSVTLAIGDGA
NDIAMIQEAHVGIGIAGKEGLQAARTSDYSIAQFRFLLKLLLVHGRWNYVRVCKYLLGTL
WKEMLFYLCQALFQRWNGYTGTSLYEPWSLSMFNTLFTSLPVIFMGVFEKDLSASTLLAV
PELYNIGQKNRGFNFRAYVRWCTLAACEAVLVYFLVHEIYGLAWFT--RD--QELYAF--
----GDL---------VYSICVIVISLKMQFIELHNKSLPAAIAIFLSVA-----GW-WL
WNLILSCIYPFS---PIYNVNH--AFLDRFGRNPLWWVTLILTVAAVCLVEFTIKTVKVT
VWPSDVDVFQG------------FEQDREVRKRFEEASAELLQQGWDRGTK-----RSGL
QIARET---AEQA-EREAQVEELLKKPRG-LTTE----RRP--N---------TKRKETG
FSMKSSTSTKRQQNPMD--------G-S------------------HEMIQ---------
VQHPPPGR------------------------------------------------KSID
IGELFSKGYGAVHGS------------
>XP_016241718_Exophiala_spinifera
MAVTPPSPPGDQELNRNAPDSPRA-------------------------------GQSNS
ENAHGAQDSEGELVGTIH--NETSRVRFSVELPRSGVEGKA-Q-KD--------------
---------------------PT-VSAQKP---------ASVLK--------------AP
SYGRSRGYSLRRSLFAQNIQR--QNED----HGASF---ELGTSDSSLDSRKS----KES
--------------------------------------------------------GHLQ
YTSITIQETGEESQL--AAKS--PARLSDPNLDLP----L-------YRRWL--------
--SKQSSRVTLWQKARNTYQQARDR---IAKANTIPPSVDGRHVRVRVLQL---------
--------------DSPLDERTGKPYIDNLIRSCRYTPWNFVPRQLVAQFGKLANFYFLC
VSILQMIPGLSTTGTYTTIVPLLIFVAISMAKEGYDDVRRHRLDKEENERLTKVLHM---
-----------------------------------------------------GNF----
-----SQEDGF----------------------------------------------QAG
A------------L---EWHEKRWHQVQVGDIVLLTRDCPVPADMVLLHA-NE-SSGTAY
VETKSLDGETNLKSKKPLADISEACQDTDGIANLSA-------EFVVEDPNLDLYKFDGR
VDMN--------------------------------------------------------
-----------------------------------------------G-RSFPLTNNEVL
YRGSVLRNTSSATGIVIYSGEECKIRMNATKNPRVKAPALQAKVNRVVVIVAALVIFMAI
ILTVAYTIW-QKT--TEEDSWYLQSAKVPFGHILTSFI------IMLNTMLPLSLYVSLE
IVKVAQMFLMN-DIDMYDPETDTPMEAHTSTINEELGQVSYIFSDKTGTLTNNSMKFRKM
TIAGTAWLHDL---------------------------------------------DLHE
DAVGDGGREKLRHKKRG-------------------------------------------
-----GKGKEI-SGRKSKQSHAKST--RKSAASA----TVEKEALSAEVEDRSESL----
-PWKASS----------GLDMSMETG----------------NTQDLLDYI--HHRPQTV
FARKTRFFLLSLALCHTCI--PEK-----------NDAGD--------------------
----------------------------ITFQAASPDELALVTAAQDLGYIVTNRDSHTV
TIKT-YP-DNDEDPIYETYEVLDVIEFSSTRKRMSVVVRF----PD--QRICLISKGADS
TLRKLLRLADLASSSVQAAEGRATQRKSVEAQ-EALR-RKSVAL-----------SHRSN
SVHVADS-S--------------PRVSGLTIDK---SRTAR---------ESIDQWLKE-
---READPG-ISRPRRSS------QFYSPRPSVQFG-SRASETFGS-RAQFSSQISPRPS
MQ------------------------VEGV-EELVEESLVINEKAVFERCFQHIDDFATE
GLRTLLYGFRFLTEDEYSTWREIYESASTSI-VDRQSKIEQAAELLETKFELLGATAIED
KLQNGVPDAIDRFRRAGIKLWMLTGDKRETAINIGHSCRLIKDYSTIVVLDHEA--GD--
----------------------LHSR-------MASGFAEIDDEKTAHSV------LVID
GQTLTIIEADRASMALFADLAIRADSVICCRASPSQKASLVKTIRTKVKGSVTLAIGDGA
NDIAMIQEAHLGIGIAGKEGLQAAKTSDYSIGQFRFLLKLVLVHGRWNYVRICKYVLGTF
WKEMLFYLVQAIYQRWTGYTGTSLYEPWSLSMFNTLFTSLPVIFMGVFEKDLAASTLLAV
PELYNIGQRDRGFNVKLYVWWAGLAACEAVIVYFIMYSIYGMALFT--RD--QGLYAM--
----GSI---------AYSGCVVIISLKLQCIELHNKSVAAAIAIFLSVG-----GW-WL
WNLILGVIYPQD---VIYSVRH--GFLDRFGRNLLWWLTLLLVILCVCLLELIIKTIKVA
VWPSDVDVFQG------------FEQDREVRKRFEEAAADLLQQGWDRGTK-----KSSL
ELAREE---AEQA-DREAQVQALLDRPRD-MNR-----RKP--F---------VREVSS-
------TSTMQVAKSGQVLPKGGGDGGG------------------QEMEE---------
VP-----R------------------------------------------------KSLD
AGELFTKGFGAVRRETMQELR------
>XP_016259001_Exophiala_oligosperma
MTETPPNAPRDQEPSKNAPDSPSA-------------------------------AQGNA
GSSRADPDNEGESAGIIH--NGTSRVRFSVEFPRGEVEGKA-QPND--------------
---------------------PS-LSAQKP---------AGILK--------------TP
SSGRNRGYSLRRSLFAQNIRS--QDSD----NAASF---ELGSSYSSPDSRNA----KEP
--------------------------------------------------------GRLQ
STSITIQETEEESKA--ATTS--PVRLSDPNLELP----L-------YRRWL--------
--SKQSSRVTLWQKVRNTYKQARDR---VAKAHTVPPTVDGRHVRVSVLQI---------
--------------DRPLDERTGKPYIDNLIRSCRYTPWNFVPRQLVAQFGKLANFYFLC
VSILQMIPGLSTTGTYTTIIPLLIFVAISMAKEGYDDVRRHRLDKEENERLTKVLNV---
-----------------------------------------------------GNF----
-----SQEDGF----------------------------------------------EAG
S------------L---GWQEKKWHQVQVGDILLLTRDSPVPADMVLLHA-DE-CSGTAY
VETKSLDGETNLKSKKPLPDISAACQDTDGIANLGA-------DFVVEDPNLDLYKFDGR
LDIN--------------------------------------------------------
-----------------------------------------------G-RTLPLTNNEIL
YRGSVLRNTPSAIGLVIYSGEECKIRMNANKNPRVKAPALQAKVNRVVIVVAALVIFMAI
ILTVAYQIW-RKT--TEDDAWYLQSARVPFGQILTSFI------IMLNTMLPLSLYVSLE
IVKVAQMFLMD-DIDMYDPETDTPMEAHTSTINEELGQVSYIFSDKTGTLTNNSMKFRKM
SIAGTAWLHDL---------------------------------------------DLQE
EAAGDAGREKLKHKKRG-------------------------------------------
-----GKGKEV-SARKSKQLHARNA--RESAASTAI--AVEKEATSAEVEYPDGNL----
-HDKTSN----------GVDMLLETG----------------KTQDLLDYI--HHRPQTI
FARKARFFLLSLALCHTCI--PEK-----------NDAGG--------------------
----------------------------ITYQAASPDELALVTAAQDMGYIVTNRQSNTV
TVKT-YPADDDEDPVYETYEVLDIIEFSSARKRMSVVVRF----PD--QRICLISKGADS
TLRKLLRLADLASSSVQAAERRATQRKSVEAQ-EALR-RKSVAL-----------SHRSN
SVHVADV-S--------------PRVSGVTIDK---PHTAR---------ESIDQWLKA-
---READPG-MSRPRRSS------QFYSPRPSAQFG-SRASETFAS-RAQHPSQTSPRPS
MQ------------------------LDGV-DELVEESLVINDKAVFERCFQHVDDFATE
GLRTLLYGFRFLTDDEYKKWREIYASATTSI-VDRQSKIEQAAELLETKLELLGATAIED
KLQKGVPDAIDRFRTG----W------------------------------HQA--VD--
----------------------AH------------------------------------
------------------------------------------------------------
------------------------------------------------------------
------------------------------------------------------------
------------------------------------------------------------
------------------------------------------------------------
------------------------------------------------------------
---------------------------------------------W--------------
------------------------------------------------------------
------------------------------------------------------------
------------------------------------------------------------
---------------------------
>XP_013320445_Exophiala_xenobiotica
MAMDLSDNAGGVNSDKDRPGSSDA-------------------------------RQHGP
AGRRPEQDREQVTPANTP--NDTSRVRFSVEVPRA-IHDEP-VSKD--------------
---------------------TL-PSAQKP---------AGILK--------------SP
SDGRNRGYSLRRSLFAQNIQR--QHSD----DGGAF---EMGSPDSAPRAFKP----KEP
--------------------------------------------------------AVLP
STSVTIQETDEETKF--PAAN--TLRLSDPDLELP----L-------YRRWM--------
--SKQSSRATFLRRIQKSYKELRAR---IAAANTIPPTLDGRHVRVNVLQP---------
--------------EEALDERTGKPYASNLICSCRYTPLNFVPRQLMAQFGKLANFYFLC
VSILQMIPGLSTTGTYTTIIPLLVFVAISMAKEGYDDIRRHRLDKEENERTTKVLSL---
-----------------------------------------------------NRL----
-----SQDDGF----------------------------------------------QSG
S------------V---GWQEKKWRQVRVGDVVLLERNSAVPADMVLLHA-DE-PTGTAY
VETKSLDGETNLKAKTPAADVSAACQDSDAVAKLDA-------EFVVEDPNLDLYKFDGR
VSFN--------------------------------------------------------
-----------------------------------------------G-HTLPLTNSEIL
YRGSILRNTPSATGLVIYSGEECKIRMNANKNPRVKAPALQAKVNKVVVVVASLVVFMAI
ILSVAYEIW-RRT--TEDKAWYLQYARVPFGQILTSFI------IMMNTMLPLSLYVSLE
IVKVAQMFLMN-DVDMYDPETDIPMEPHTSTINEELGQVSYIFSDKTGTLTNNSMKFRKM
SIAGTAWLHDI---------------------------------------------DLQE
EAADEAGREKLRHKKRG-------------------------------------------
-----GKGKES-LARKSKLSHGKLS--RKSAASTAI--GAEHPALSS--SEQDGEA----
-QWKASS----------GVDMTLETG----------------KTQELVEYI--QRRPHTV
FARKARFFLLSLALCHTCI--PEK-----------NDDGD--------------------
----------------------------ITYQAASPDELALVTAAQDMGYIVTDRRSSTV
TVKT-YPSDDEENPVYEAYEVLDVVEFSSARKRMSIIVRF----PD--HRICLFSKGADS
TLRNLLRLADLASSSVQAVEKRATHRKSVEAQ-EALR-RKSFAL-----------SHRSD
SVHAMDV-S--------------PRPSNLTVDK---SCTAR---------ASIDQWLRD-
---RETDPG-MSRPRQSS------HFYSPRPSAQYG-SRVSESLGG-RAQLSRQTSPGPS
TQ------------------------VDSV-EELVEESLVINDKAVFERCFQHIDDFATE
GLRTLLYGFRFLTEDEYKAWKEIYMSATTSI-VDRQDKIERAAELVETKLELLGATAIED
KLQKGVPDAIDRLRRAGIKLWMLTGDKRETAINIGHSCRLIKDYSTLIVLDHEL--GE--
----------------------LYRR-------MANGFAEIDSDKTAHSV------LVVD
GQTLTIIEADRASKALFTDVAIRADSVICCRASPSQKASLVKTIRTKVKGSVTLAIGDGA
NDIAMIQEAHLGIGIAGKEGLQAARTSDYSIAQFRFLLKLILVHGRWNYIRICKYILGTF
WKEMIFYLVQAIYQRWTGYTGTSLYEPWSLSMFNTLFTSLPVIFMGVFEKDLAASTLLAV
PELYNIGQQDRGFNLKLYFWWAGVASCEAVIVYFIMYSIYGMALFT--RD--QGLYAL--
----GSV---------AFTACIVIISLKLQCIELHNKSMAAAIAIFLSVG-----GW-WL
WNLILGLIYQQN---VIYNVKD--GLLDRFGRNLLWWLTLLLIILAVCLFEVTIKATKAA
IWPTDVDIFQG------------FEQDIEVRKRFEEAAADLLQQGWDRGTK-----KSSL
ELAREE---AIQA-EREAQVQALLDRPRD-MNK-----RKP--F---------ARENSA-
------LDVKHVHVQEREEP--------------------------QEMEE---------
VP-----R------------------------------------------------KSLD
VGELFSKGFGAVRRGTMQELR------
>XP_007728304_Capronia_coronata
MPPSAPQDR-SQHNDKNKQELDCD-------------------------------A----
AHQSADQGTQSSTTPAAPSSA-MSSVRFSVEIPTA-DEAAV-EPRD--------------
---------------------PRPSSEWKP---------HGILK--------------SP
SKGRNRGYSLRRALFAQNIQT--QSSN----DNGAF---ELDSAKRSTGDSQWDTSDKTR
--------------------------------------------------------NLLP
STTVTVQETGETEGL--AADG---RRLSECALELP----L-------YQRWL--------
--SKQHSRPTPFQRLRQSYVQLRER---FVRANDVPPSLDGRHVKVNVLST---------
--------------AGPVDERTGKLYINNNIRSCRYTPWNFVPRQLVAQFGKLANFYFLC
VSILQMIPGLSTTGTYTTIIPLLIFVAISMAKEGYDDFRRHRLDKEENGRLATVLTF---
------------------------------------------------------------
------KSSPG----------------------------------------------GPG
G------------L---EWQEKKWADLRVGDAVLLKRDAGVPADLVLLRA-DD-PTGTAY
AETKSLDGETNLKPKKPVPEVSGACQSLESIADLAA-------DFVVEDPNLDLYKFDGR
VTIN--------------------------------------------------------
-----------------------------------------------G-KTLPLTNTEIL
YRGSVLRNTISAVGLVIYSGEECKIRMNANKTPRVKAPALQAKVNRIVVLVASLVFFMAI
ILTIAYEIW-RRT--TENKSWYLQSARVPFGHILTSFI------IMLNTMLPLSLYVSLE
IIKLAQMFLLN-DIDMYDPESDTPMEAHTSTINEELGQVNYIFSDKTGTLTNNSMKFRRM
SVAGTAWLHDL---------------------------------------------DLQE
EAANEAGWNKLKHKKRG-------------------------------------------
-----GKRRDARLSKEQRQSTSRLA--RKSAASTGV--VPGHSSDPGEVDD---KP----
-QWQASE----------GPGLTLETG----------------RTQELLDYI--HRRPQTI
FARRVRFFLLSLALCHTCI--PEK-----------DEDDN--------------------
----------------------------IRYQAASPDEMALVTGAQELGYIVTDRQSTTV
TVKT-FEDGDEENPSYETYEVLDVIEFSSARKRMSIIVRF----PD--QRICLISKGADS
TIRGLLRLSDLAASKVQAAERRASQRKSVEAQ-QVLS-RRSLQL-----------SRMSN
SIHAIDPVS--------------PRPSNVSVDR---SLTTR---------ESVDIWLRD-
---REQDAG-ASRQRIGF------HFYS-RPSAQFG-PSRSEKHAA-NSQRSPQSTPRAS
MQ------------------------VDEK-EELVEESLVVDENAVFERCFQHIDDFATE
GLRTLLYGYRFISDEEYKTWKQVYASAATSL-VERQEKIERAAEMLENKLELLGATAIED
KLQKGVPDAIDRLRRAGIRMWMLTGDKRETAINIGHSCRLIKDYSTVIVLDHEL--GD--
----------------------LPAR-------MTSAFAQINSDKTAHSV------LVVD
GQTLIVIDADPAAKALFTDVAIRADSVICCRASPSQKASLVKTIRTKVKGSVTLAVGDGA
NDIAMIQEAHVGIGIAGKEGLQAARTSDYSVAQFRFLLKLLLVHGRWNYVRICKYILGTF
WKEMLFYLVQAIYQRWNGYTGTSLYESWSLSMFNTLFTSLPVIFMGVFEKDLAASTLLAV
PELYSFGQRNRGFNFKLYFSWAILGACEAVIVYFIMYEIYGRALFT--RD--QELYAM--
----GSL---------AFSGCIIIISLKLQFIELHNKTVTAAVAIFLSVG-----GW-WL
WNIFLSCVYPDD---VVYSVKH--GLLDGFGRNLMWWITLLLIVSTVYLLEVTIKAHGTA
LWPSDVDIFQG------------FEQDLEVRKRFEEAAADLLQQGWDPGMK-----KSSL
ELAREA---AEQA-EREAHVQELLEKPRN-MGE-----RRP--W---------ARRTPSG
LSI--HNAGKGVAVQKK--------EDG------------------RDMEE--------G
IQ-----R------------------------------------------------KSTD
IGELFSKGFGAVRKG--PELR------
>XP_007733033_Capronia_epimyces
MPPTWPKDS---DQNKDKQELDSC-------------------------------ADCGR
GEHDAEQCAHSSGSATLPSSSGPSRLRFSVDVPAT-DEDAV-QPKE--------------
---------------------PRFSAARKP---------HGILK--------------AS
SYGRDRGYSLRRALFAQNIQR--QNSD----SETSF---ELDPANHFSDKSHDVTTDQKQ
--------------------------------------------------------PGPQ
FTTIAVEETREEDEA--HPGR---VRLSDPALELP----L-------YQRWL--------
--SKQHSRRTLLQRLRKEYVQLRDK---IVRSNTIPPSVDGRHIHVNVLPG---------
--------------ADPIDERTAKPFVTNIIRSCRYTPWNFVPRQLVAQFGKLANFYFLC
VSILQMIPGLSTTGTYTTIIPLLIFVAISMAKEGYDDIRRHGLDKEENARLATVLTS---
------------------------------------------------------------
------ASSQS----------------------------------------------SPI
S------------L---DWQEKKWADIRVGDVVQLQRDAGIPADLVLLYV-DE-PTGTAY
VETKSLDGETSLKPKKPVSDLSVACQSPDSIANLEA-------EFVVEDPNLDLYKFEGR
VTIN--------------------------------------------------------
-----------------------------------------------G-KTLPLTNTEVL
YRGSVLRNTPSATGLVIYSGEECKIRMNANKSPRVKAPALQAKVNKVVVLVASLVFFMAI
ILTIAYQIW-RRT--TEEKSWYLQSARVPFGHILTSFI------IMLNTMLPLSLYVSLE
IIKVAQMFLMN-DVDMYDPESDTPMEPHTSTINEELGQVSYIFSDKTGTLTNNSMKFRKI
SVAGTAWLHDV---------------------------------------------DLQE
EAENEAGQIKLRHQKRG-------------------------------------------
-----GKEKDVVSSKHHRQSTSRLA--RKSAASTGA--VVEQSFVSDEGTD---ET----
-QWRAPN----------GLDLSLETG----------------NTQELLHEI--YRRPHTI
FARKARFFLLSLALCHTCI--PEK-----------DDDGN--------------------
----------------------------ITYQAASPDELALVTGAQDLGYIVTDRHANTV
TVKS-FCHGDEVDPIYETYEVLDVIEFSSSRKRMSIIVRF----PD--HRICLISKGADS
TVRKQLRLADLASSKVQAVETRASQRKSLEAQ-EILR-RRSTQL-----------SRKST
SVYGLETAS--------------PRPSNVS---------TP---------ESIGHWLKE-
---REHPVG-MSTERKSL------QFYTPRPSAQFG-PRGSEDVAR-RSQQSHQSTPRAS
MQ------------------------AGEE-EALVEESLVVNDDAIFERCFQHIDDFATE
GLRTLLYGYRFLAEEEYKIWRSDYVSASTSI-VDRQRKIERAAELIENTLELLGATAIED
KLQKGVPDTIDRFRRAGIKMWMLTGDKRETAINIGHSCRLIKDYSKVIVLDHEL--GD--
----------------------LHSR-------MASAFTQIDSQQTVHAV------LVVD
GQTLTIIDADQASHALFTDVAIRADSVICCRASPSQKASLVKTIRTKVKGSVTLAVGDGA
NDIAMIQEAHVGIGIAGKEGLQAARTSDYSIAQFRFLLKLVLVHGRWNYVRICKYTLGTF
WKEMLFYLVQAIYQRWNGYTGTSLYESWSLSMFNTLFTSLPVIFMGVFEKDLAASTLLAV
PELYNIGPLNLGFNFKLYLWWATLGACEAVIVYFIMYGIYGQALFT--RD--QDLYAM--
----GSL---------AFSGCVIIISLKLQFIELHNKSVAAAVAIFLSVG-----GW-WL
WNLFLSCIYPDD---VVYSVKH--ALLDGFGRNLLWWITLLLIIVAVCLLEVTLKAIGAV
LWPTDVDHFQR------------LEQDRDVRKRFEEAAADLLQQGWDRGTK-----KSSL
ELAREA---AEEA-DREAHVQELLEKPRD-TGQ-----RRP--W---------VKRTQSG
VST--NTTNKGAGVQQS--------EES------------------QEMGE---------
IP-----R------------------------------------------------RSMD
IGELFSKGFGAVRKG--PDLR------
>XP_009153648_Exophiala_dermatitidis
MPATSPQGS-SHDKNEEQDVNSST-------------------------------AVQHE
GGGPPEGQGDEASATTVPSAV-TSRVRFSLEISRA-DEDAK-PSKE--------------
---------------------TSSTSERKP---------TGILK--------------TP
SYGRNRGYSLRRALFAQNIQK--QSSD----NGGAF---ELNQ----SKQSDDAASEKTQ
--------------------------------------------------------LGSQ
STTVTVEETGSRDDQ--TPGQ---APLSAPSLELP----L-------YQRWL--------
--SKQRSRTTLWNRLKAEYLQFREK---IVRANAIPPSLDGRHVRVNVLSE---------
--------------EEAIDERTGKPYINNLIRSCRYTPWNFVPRQLMAQFGKLANFYFLC
VSILQMIPGLSTTGTYTTIIPLLVFVAISMAKEGYDDIRRHRLDKEENARTTLVLDV---
------------------------------------------------------------
------DPSLS----------------------------------------------GAG
D------------L---DWQKKKWADLKVGDVVLLKRNAGVPADLVLLRA-DE-PTGTAY
VETKSLDGETNLKSKKPLPDVSAACQSLDDIANLEA-------EFVVEDPNLDLYKFDGR
VTIN--------------------------------------------------------
-----------------------------------------------D-KTLPLTNTEIL
YRGSVLRNTPSAIGLVIYSGEECKIRMNANKTPRVKAPALQAKVNRIVVLVASLVFFMAI
ILTVAYQIW-RRT--TEDKSWYLQSARVPFGHILTSFI------IMLNTMLPLSLYVSLE
IIKLAQMLLMN-DIDMYDPDSDTPMEPHTSTINEELGQVSYIFSDKTGTLTNNSMKFRKM
SIAGTAWLHDL---------------------------------------------DLQE
EAENEAGRMKLKHKKRR-------------------------------------------
-----VKGKDAVSKK-QRQSQSTVI--RKSAASSSA--AIEVAKPSGQDAD---EV----
-QWQAPN----------DLSLTLETG----------------KTQELLDYI--YRRPNTV
FARKVRFFLLSMALCHTCI--PEK-----------DDDGN--------------------
----------------------------ITYQAASPDELALVSAAQDLGYIVTDRQANTL
TVKT-FCDGDEQNPVYETYEILDVIEFSSARKRMSVVVRF----PD--QRICLISKGADS
AIRRLLRLADLAAAKVQAAERRAMQRKSLEAQ-EMLR-RKSVQF-----------SRKST
SVYGVEGAS--------------PRQSSVSVDR---SRNTR---------ESIDMWLRE-
---RENDVG-LSTQRRSL------QFYTPRPSAQFGPPRRSESLRE-KGLQSSQTTPRSS
LQ------------------------ADEN-EDLVEESLVVNDNAVFERCFQHIDDFATE
GLRTLLYGYRYLTEEEYKAWKNVYAEATTSL-VNRQEKIEQAAQIIEQNLELLGATAIED
KLQKGVPDAIDRFRRAGIKMWMLTGDKRETAINIGHSCRLIKDYSTVIVLDHEL--GD--
----------------------LHGR-------MASAVAQIGNGQTVHSV------LVVD
GQTLTIIEADPASKAFFTDVAIRADSVICCRASPSQKASLVKTIRTKVKGSVTLAVGDGA
NDIAMIQEAHVGIGIAGKEGLQAARTSDYSIAQFRFLLKLLLVHGRWNYVRICKYTLGTF
WKEMLFYLVQAIYQRWTGYTGTSLYEPWSLSMFNTLFTSLPVIFMGVFEKDLAASTLLAV
PELYNIGQRNRGFNFRLYLWWASLGACEAVIVFFIMYSIYGMALFT--RD--QDLYAF--
----GSL---------AFSGCVVVISLKLQFIELHNKSVAAAIAIFLSVG-----GW-WL
WNIFLSCVYPDD---VVYNVHH--GLLERFGRNLLWWITLLLIVLVVCLLEVALKAFGAV
FWPSDVDVFQG------------FEQDREVRKRFEEAAADLLQQGWDRGTK-----KSSL
ELAREA---AEQA-EREAQVQELLNKPRG-NVEDGLPSQRPTAW---------MKRTASG
VSAIMGAAAGAGGVNESKSVNRPQPQES------------------QEMQDI------CP
IA-----R------------------------------------------------KSVD
IGELFSKGFGAVRKG--PDLR------
>XP_013256089_Exophiala_aquamarina
MA----------------------------------------------------------
------------------------------------------------------------
------------------------------------------------------------
--GPNGKFG--------DIQE--AAGE----DA---------------------------
------------------------------------------------------------
PARVTIAEAAPVREG--DSVK--LTRLSDPALELP----L-------YRRWV--------
--SKQSSRKSLKQRLSMTYRDLRDK---ILRSNALPHSIDGRHVKVNVRKD---------
--------------DGPIDERTSKPYIDNLIISCRYTPWNFVPRQLVAQFSKLANFYFLV
VSILQMIPGLSTTGTFTTIVPLMIFVTISMAKEGYDDIRRHRLDKEENERLTKVLKF---
-----------------------------------------------------H------
------STGDD----------------------------------------------GTG
T------------V---EWHEKHWREIKVGDIVLLERDSAVPADLVLLHA-DE-PNGTAY
VETKSLDGETNLKSKKPLPDISKACRDSDSIASFAG-------TFVVEDPNLDLYKFDGR
VDVN--------------------------------------------------------
-----------------------------------------------S-ETFPLTNSEIL
YRGSVLRNTPKAIGLVIYSGEECKIRMNANKNPRVKAPALQGKVNRIVILLALLVLFMAS
VMSIGYIIW-RRT--FESSAWYLESATIPYGQILTSFF------IMLNTMLPLSLYVSLE
IVKVAQIFFMN-DIDMYDPDSDIPMEPHTSTINEELGQVSYIFSDKTGTLTNNSMKFRKM
SIAGTAWLHDA---------------------------------------------DLQK
EAEEDARHEKLRPKK-D-------------------------------------------
-----DKGKE--AVKKPEMSISKVS--PISASSTNA--VLSEKAE---------DP----
-RSPSTS----------AIHEDGNIP----------------RTEHLLNYI--QRHPQTL
FARKTKLFLLSLALCHTCF--PET-----------DQNGS--------------------
----------------------------ITYQAASPDELALVTAAQDMGFVVLDRQSQTV
TIKT-YP-GSDGDALHETYEILDVIEFSSIRKRMSIIVRL----PD--SRICLFSKGADS
TLRKLLRLADLAASNVQDVEKRASLRRSIDAR-HALR-RRSTQM-----------SQRS-
SIHTLDAG---------------------TIDK---TGSTR---------NSIDHWLRE-
---RESDVGSASNRRRSS------QFYSPRPSVQIISPRMSENNAG-RP--SFQASPRAS
IH------------------------LDGI-YGLVDESLVVDDNAVFERCFQHIDDFATE
GLRTLLYGYRYLTEDEYTTWKNIYAAAATSI-VDRQEKLEKAGEMIETKLELLGATAIED
KLQKGVPDAIDRFRRAGIKMWMLTGDKRETAINIGHSCRLIKDYSTVVVLDHEL--GD--
----------------------LYTR-------MANAYSTMDDSETAHSV------LVID
GQTLTIIDADAASRALFTDIAIRADSVVCCRASPSQKASLVKTIRTKVKGSVTLAIGDGA
NDIAMIQEAHLGIGIAGKEGLQAARTSDYSIAQFRFLLKLLLVHGRWNYVRICKYTLGTF
WKEMIFYVVQALYQRWNGYTGTSLYEPWSLSMFNTLFTSLPVIFMGVFEKDLSPSTLLAV
PELYNIGRQNRGFNFKLYFWWAILGGFEAQIVYFVVWAVYGEAMFT--RD--QSLFAL--
----GVL---------AYSACVILISIKLQFIELHNKSSTAVEAIFLSVG-----GW-WL
WNLILSAVYPDDS--PIYNVHG--ALLHRFGRNLLWWTTLMLIVLAVCVLEFSIKAISVT
MFPSDVDVFQG------------LEKDPEVRRRFDESAAPLLQQGWDRDEKTQTKDKPSP
EWAQEA---AAQD-EREAHVQQLLDKPRN-TNT-----EKGRTW---------LKRGHSA
SSPATAVAGKDSKGGPSCATSTTA-EDG------------------TEMAE---------
TP-----R------------------------------------------------KSVD
VADLFSKGFGAVRKG--PGLR------
>XP_016224875_Exophiala_mesophila
MAPDRGQDSDEIHGTDDPLHRPDN-------------------------------ATGRE
HTLRPD----------ALPANIPSRVRFSLEAQSG-------------------------
---------------------ARNLESPAP---------AATPR--------------SS
PHGRFRGYSLRRSLFSQHLQQ--EEQR----NQGDF---ELGTTRPVAGGEKS----SRP
--------------------------------------------------------TKPP
LKDDSLEGQHKDGSD--AATK--EIRLSDSALELP----I-------YRQWL--------
--SKQSSRKSIFQKLKLGFHDLQNR---IVRTRTIPPSEDGRHVTLNLSPD---------
--------------EHPIDARTGKPHIDNLIISCRYTLWNFFPRQLVAQFSKLANFYFLV
VSILQLIPGLSTTGRYTTIIPLLIFVGISMAKEGYDDIRRHRLDKEENERLTNVLKI---
-----------------------------------------------------V------
------SSSNS----------------------------------------------GTG
S------------I---QWQEKKWQEVLVGDVVQVKRNSGIPADLVLLHA-DE-PTNTAY
IETKSLDGETNLKSKKPLPDIIKVCPDLASIAKLSS-------TFVVEDPNLDLYKFDGR
VAIN--------------------------------------------------------
-----------------------------------------------D-KTLPLTNGEIL
YRGSTLRNTPEAIGLVIYSGEECKIRMNANKNPRVKAPALQSKVNRVVIFVAALVFFMAI
ILSVAYEIW-RRR--VEDESWYLESARVPFGQVLTSFI------IMLNTMLPLSLYVSLE
IVKVAQMFQMN-DIDMYDPVSDTPMEPHTSTINEELGQVSYIFSDKTGTLTNNSMKFRKI
SIAGKAWLHDV---------------------------------------------DLQQ
E--DKASHEKLNFKSRT-------------------------------------------
-----STGTNNVHEK------VSAL--RKSTTSTGIQAARSLDAEYAAGQ----EL----
-PTRPPD----------GFDASAYLG----------------RTQELLEYI--IQKPQSL
YAKQARFFILAIALCHTCF--PEK-----------GDDGE--------------------
----------------------------ITFQAASPDELALVSAAQELGYLISDRQANTV
TIKT-QSEDTGEDH-YETYEVLDIIEFSSIRKRMSIIIRM----PD--QRICLFSKGADT
TIRKLLRLADLAATNVQAVEKRASQRKSVGSQ-HALR-RRSTQL-----------SRRSS
SMHAADPTSQ-------------SRQSTSTL--------TR---------GSLDHWLTD-
---RETDYGASPNRRTSS------HLYSPRPSMQITSPRQSEG------------SPRTS
FQ------------------------VDDS-RELTDDQLAADDEIVFQRCFQHIDDFATE
GLRTLLYGYRFVSEAEYSTWKDIYAAASTSI-VDRQEKMDRAGEMIENKLELLGATAIED
KLQEGVPDAIDRFRRAGIKMWMLTGDKRETAINIGHSCRLIKDYSTVLILDHEL--GD--
----------------------LHNH-------MASAFSKMESAETAHSV------LVID
GQTLTIIDADQASRALFTDVAIHADSVICCRASPSQKASLVKTIRTKVKGSVTLAIGDGA
NDIAMIQEAHLGIGIAGKEGLQAARTSDYSIAQFRFLLKLLLVHGRWNYIRICKYTLGTF
WKEMVFYVAQALYQRWNGYTGTSLYEPWSLSMFNTLFTSLPVIFMGVFEKDLNPATLLAV
PELYNIGQLNRGFNFKLYVCWAVLGGVEALIVYFTAWGIFGQAVFT--WD--QTLYAL--
----GTL---------VYSACVTVISIKLQFIELHNKSVTAIIAIVLSVG-----GW-WL
WNFILTATYDPTD--EIYYVRR--SLLVGFGRNLLWWLVLILTVLSVCVFEFVIKAIHVK
FFPNDVYVFQA------------LEKDPEVKRRFEEASADLLQQGWNRSPE-----EQST
MNTEDA--MKEQR-EREAQVQELLDKRQN-MKD-----KRP--W---------LKMRNST
AGSGKDGIFRRKQSQQDSSRAGDG-EAG------------------AEMTDI------SH
QQ-----R------------------------------------------------PVVE
SEDPFSKGFGAVRKG--QEL-------
>XP_013275872_Rhinocladiella_mackenziei
MASGPSKYPRGQDNGRNEPDSSGA-------------------------------AKN--
APRGPSPATNNEPMSPESTPVDTSKVRFSIETPGL-RADGL-PSTE--------------
---------------------PK-ASGSRP---------PGILK--------------SP
SYGRHRGYSLRRSLFAQNIQR--PNVD----NEGTF---EMDPTRDSPDANKVTASGSPK
--------------------------------------------------------LESR
STAVTVEDAPEEEES--NNMKVTHVRLSDPDAGLP----L-------YKRRL--------
--AKQHSRKTVLQRLTRSYRQFRDR---IIRANTIPPSVNGRHVKVNVLEA---------
--------------EEPIDDRTAKPYINNLIRSCRYTPLNFVPRQLVAQFGKLANFYFLC
VSILQMIPGLSTTGTYTTIIPLLIFVAISMAKEGYDDVRRHRLDKEENERVTKVLRL---
------------------------------------------------------------
------DSSGS----------------------------------------------ASS
D------------V---AWTEKKWWEVKVGDAVLLKRDSGVPADLVLLHV-DE-PTRTAY
VETKSLDGETNLKSKKPIPSVSESCQDPESTARLAA-------EFVVEDPNLDLYKFDGQ
VTVN--------------------------------------------------------
-----------------------------------------------G-QTLPLTNNEIL
YRGSVLRNTPSAIGLVIYSGEECKIRMNANKNPRVKAPALQGKVNRVVIVVASLVFFIAI
ILSIAYEIW-RRT--TEDKAWYLESARVPFGHILTSFI------IMLNTMLPLSLYVSLE
IVKVAQMFMMN-DVDMYDAESDTPMEPHTSTINEELGQVSYIFSDKTGTLTNNSMKFRKM
SIAGTAWLHDL---------------------------------------------DLQE
EAAGEAGREKLKHKKRG-------------------------------------------
-----GKGKDVTSAKKAKKSVSKLS--RKSGAS------VDSPANLGEGPE---EV----
-QWKASN----------GLGLTLEAG----------------KTQDLLDYI--HRRPHTL
FARKTRFFLLSLALCHTCI--PEK-----------DEDGN--------------------
----------------------------ITFQAASPDELALVTAAQDLGYIVTDRQSNMV
TVKT-YSDGDEENPIYETYEVLDVIEFSSARKRMSIIVRF----PD--HRICLLSKGADS
TIRKLLRLAELAASNVKAVERRASHRKSLEAQ-QMLR-RRSTQM-----------SQKSA
SIRGPDATP--------------SRPRSVSLDR---SRTTR---------DSIDHWLKE-
---RENDAG-VSHRRKSL------QFYSPRPSAQFG-SRASGSFGG-RIPSSPQTSPRVS
MQ------------------------VDGA-EDLVEESLVINDHAVFGRCFQHIDDFATE
GLRTLLYGYRYLTEDEYQTWKGVYISATTSM-VDRQDKIERAAEMIETKLELLGATAIED
KLQRGVPDAIDRFRRAGIKMWMLTGDKRETAINIGHSCRLIKDYSTTIVLDHEL--GD--
----------------------LHSR-------MATAFTEMESEHTAHSV------LVVD
GQTLTIIDADPASKALFTDVAIRSDSVICCRASPSQKASLVKTIRTKVKGSVTLAIGDGA
NDIAMIQEAHLGIGIAGKEGLQAARTSDYSIAQFRFLLKLLLVHGRWNYIRICKYTLGTF
WKEMLFYLVQATYQRWNGYTGTSLYEPWSLSMFNTLFTSLPVIFMGVFEKDLAASTLLAV
PELYNIGQRHRGFNFKLYVWWATLGAGEAMIVYFLMYSIYGEAFFT--RD--QGLYAM--
----GSL---------AFSGCVVIISLKLQFIELHNKSVMAAVAIFLSVG-----GW-WL
WNLILSSIYPFD---PIYSVKR--GFLDQFGRNPLWWITLLLIILVICLLEVIIKAVTAA
FWPSDIDIFQG------------FEQDREVRKRFEEAAADLLQQGWDRGTK-----KSSL
ELTREA---AVQA-EREAQVQELLDQPRN-M-DE----RKS--W---------IRRRHSG
MSPNRGRDVKIRQTEE-----------R------------------HDMKE---------
VQ-----R------------------------------------------------KSID
MGELFTKGFGAVRKG--HELP------
>XP_018000179_Phialophora_attinorum
--------------------------------------------------MSNNPYHNGG
PSRSNPFDAGGSYNTGQRPPAEAYSIEDDSDEPQP-------------------------
----------------------------RPSTSYDDFVGARPQASSSNQANTYNPPRPFA
PSYNERNYSQTSDLNNFARYHDADDYG----DDESTYQKYYDQAGRTDDDIPGGRVNVVQ
SG------------------------------------------------------HGRN
RSSVLSMGGSIMDKAKGMLGMRPENQYSDMNLPLTDSAGR--------------------
--GRTDTVGTEDAPSSRESKPFIDRITGIFSKKIDPASLGPRFIALN-NPA---------
-------------------ENSGHGWVDNHISTTKYNAATFLPKFLYEQFTKVANLFFLF
TAVLQQIPGVSPTNRYTTVVPLFIVLLVSAIKEAYEDYQRLLADRGLNYSKALVLKNG--
------------------------------------------------------------
------------------------------------------------------------
-----------------GFQTTKWINIKVGDIVRVESEEPIPADLVLLAS-SE-PEGLCY
IETANLDGETNLKIKQAIPETSHLI-NPNDLSRMSG-------QIKSEQPNSSLYTYEAT
LRSN--------------------------------------------------------
--------------------------------------------VTQQDKELPLNPEQLL
LRGATLRNTPWIHGVVVFTGHESKLMRNATATP-IKRTDVERMLNLQIVMLIGILLVLSA
ISTVGDLIV-RGN--QVKKHFYLESVIGDYNTAEQFFLDMGTYWVLYSNLVPLSLFVTVE
IVKTIMAFMIAGDLDMYHVETDTPAVCRTSSLVEELGQIEYIFSDKTGTLTCNMMEFRQC
SIGGIMYADQV-------------------------------------------------
----PEDR----------------------------------------------------
---------------------------RASGPDDYE------------------------
------------------------------------------GIHDFKQLIANQQGHETS
FA--LHHFLALLATCHTVI--PEV-----------KDEKE--------------------
----------------------------IKYQAASPDEGALVEGAVQLGYKFVARKPRSV
MIEV--------HGRQEEYQLLAVCEFNSTRKRMSTIYRC----PD--GKVRVYTKGADT
VILERLG-----------------------------------------------------
------------------------------------------------------------
------------------------------------------------------------
-----------------------------------------KDNPVVDATMHHLEDYATE
GLRTLCLAMREVPENEYREWQAIYDKAAATVGGNREEELMKAAEIIERDLYFLGATAIED
KLQDGVPDTIATLQTAGIKIWVLTGDRQETAINIGMSCKLISEDMTLLIVNEDSAHATRQ
N---------------------IQSK-------LDAVRSAAANGENDTLA------LIID
GKSLA-FALEKDLERLFLDLALMCKAVICCRVSPLQKADVVRLVKRNLKKLL-LAIGDGA
NDVSMIQAAHVGVGISGLEGLQAARSADVSIAQFRFLRKLLLVHGAWSYQRVSKVILYSF
YKNVILYITQFWYSFQNLFTGQIIYESWILSFYNVFFTALPPLAIGVFDQFISARLLDRY
PQLYQLGQKGTFFRMHSFWTWMGNGFYHSILSYVFSIYFF--------RD--DLILSN--
----GKIGGHWLWGTSTYTAVLIVALGKAALVTTIWNKW-TFAAIPGSLG-----IW-LA
FIPFYGWLSPRLGG-GLTTANELAGIVPKMFESPIFYALCLVLTPVCLVRDFAWKYAKRQ
YFAQDYHVVQEISKYNVADYRPRMEQFQKAVRKVRLVQRQRKQRGYAFSANDD-------
------------------------------------------------------------
----------------------------------------------GGQMRLLNAYDTTK
ER----------------------------------------------------------
------GRYGTYEASSQAR--------
>NP_001342913_Schizosaccharomyces_pombe
------------------------------------------------------------
------------------------------------------------------------
--------------------MKSSGIAGDSNGFETNFLNETTNREEDGAFNWNAADDGTN
ERREDIHVRFQDSALPLGIDENELDEIDINGDSKKLDSVEVDESHDVNSPSDSRLKSSFK
S-------------------------------------------------VLELTANSMV
SVLTPSTKTEQTSKGKGKKKKAHVSFLEGPVEEIPLDDIEPTSPREASPVFNGRPPIPPE
FLKSRHKEFTIPNPLQFISNFLSNL---FSRDTRYLKSSHGRIIIINPYDD---------
--------------SSQIDERTGKPYMQNSIVSSRYNKYNFVPLQIIAQFSKTANCYFLL
IAIMQMIPGWSTTGTYTTIIPLLIFISIAILREGFDNYRRYRQDRVENRIQTQVLRH---
--------VDVDPPIVEEHSSFFRRRRWRRSRSQESASRSTIRSTDEREPERTSEDPPQL
PPSPSSPSSPA--------------------------------LSVKPNIDPQPPLYNST
LTTTRSIPANKPTF---FWASCDRKDVRVGDIIRLTSDQTLPADVIALSS-PN-PNGAIY
IETAALDGETSLKTRLVNSTLRSLCKDINDLIRLSG-------TCTVEDPNGDLYNFNGS
MKLD--------------------------------------------------------
----------------------------------------------SIQGEIPLSNNDVL
YRGSNLRNTSELFALVIFTGEESKIRMNAVRNVSVKAPSMQKVTNRIVIFIFALVVSMAI
YCTAAYFVW-QKK--VERKLWYLTNSKLSFVPILVSFI------ILYNTMVPISLYVSME
IIRVFQTFLVQSDIDLYYPENDTRCEVRSSSILEELGQVTHVFSDKTGTLTDNIMLFRNL
SVGGFAWQH---------------------------------------------------
------------------------------------------------------------
-----------------------VGAENPKLVSTSQ------------------------
---KSDD----------LDGEAKPPQ----------LENIQGTTIQLLQYV--HDNPHTT
FSKRVRIFLLNLAICHTCL--PSF-----------DEENQI-------------------
----------------------------YKYQSISPDELALVHAAQQLGYIVIDRDIDSL
TIRLHYPLDPHSHPIAKTYRILNIIEFTSKRKCMSVIVRM----PN--GRICLFCKGADS
AIIKRLRLSNLAKRKDKSVTKAEQARKSIEIDKAIIRNSQSTSRPSLTASRPSLSRRRND
YI------------------------------------------------NNVTSWLDE-
---RREKMGVVRPRASTSILETRRRPAVGRHSLAGGERLMEDKKYLS-------------
--------------------------KQEEAEGSIYESLNHNDAKLFENTFEHVHAFATD
GLRTLMYAHRFIDESEYQSWKLVNDAALNSL-SNRQQLLDEAADLIEKDLEFAGATAIED
KLQVGVPESINSLFRAGIKFWMLTGDKKETAINIGHSCGVIKEYSTVVVMGSLDGVEGSD
ETVSGGQRLSLDRPPTNDPASLMIHQ-------LISCMNAIHSNSLAHLV------IVID
GSTLADIENDPELFLLFINTAVEADSVICCRSSPMQKALMVQKVRNTLEKAVTLAIGDGA
NDIAMIQEAHVGIGIAGREGLQAARSSDFSIGRFKFLIKLLFCHGRWSYVRLSKYILGTF
YKEQFFFLMQAIMQPFVGYTGQSLYESWGLTCFNTLFSSLCVIGLGIFEKDLSASTVIAV
PELYQKGINNEAFNWRVYFGWCSIAFIQAFLVFYVTYSLFG---MKELND--NNIFAY--
----GQL---------IFTAAIFIMNFKLVFIEMQYINIISIIVLVLTSL-----AW-FL
FNIFISEHYPDK---NLYLARS--QFLHHFGKNPSWWLTMLFVMVCALTIDIVAQMLRRT
LRPTDTDIFVE------------MENDAFVRSRFEQESGEFLQA----------------
------------------------------------------------------------
------------------------------------------------------------
--------------------------------------------------------NAPS
VDEI-EQYLKSRD--------------
```
