## Supplementary material for "Coding Sequence Insertions in Fungal Genomes are Intrinsically Disordered and can Impart Functionally-Important Properties on the Host Protein": MAFFT_MSAs: XP_720443.1_blasthits_MAFFT.txt

```
>XP_720443_Candida_albicans
----------MIPRN-GRLIMK------SRALPLRTFVLLRSSAHNT------------H
FKNVSTFVP---------------------------------------------------
------------TRNL---GFLKVLTRAVKMPAYIGGTMAAGGTYVAYKVEQASSYTQDK
LSAFKDFADGVFDKTGD--FFKNLGG---TDGATGGN---------------------GA
---------EDGASSGGAGGGGGGGGG-GN-DTATAVGATAAAVGLTSDEDESTEAET--
DIEE-EDEETLI------EDDSD----DDDDLAN-DETDDHMLNLTRQMIEIRNLLSSLN
--H-DGIKLPSIVVIGSQSSGKSSVLESVVGQEFLPKGSNMVTRRPIELTLVNTPE----
-----------------AAANVAEFPALKMYNLTDFQQVQKILFDLNMAVP-ASECISND
PIQVTIRSPTVPDLSLVDLPGYIQVEAADQPIELKTKIRELCNRYLEPPN-VILAISAAD
VDLANSAALRASRLADPRGERTIGVVTKLDLVD-PEQARKILLNKKYPLKLGYVGVITKA
PHPKASASG------------------------LF-SRKQVTGYQ---------------
-AFVAQQNFEHTFLKENKEAF---FGCTVGTRNLKKKLMKVLEKTMAASLRPTHLAI---
----QQELEE------------------------TSYQFKVEFNDRPLTPQM--------
YLANNIDMLKLGTKDLSHNFSRNELKAILKNALDQK--------VLDLMAERYWNK--PF
EL-K-GSS--VEPDL-RELTQI-NI-------------DN-DIYWHKKLDLTTSSLTKLG
VGRLSTNLITNALLTEIDNLVDNTQLRNHPMAKSAVRDAARSVLGNKYYSTADQVENCIK
PYKYEIELEDREWQTS-------------KENAVTLLKEEMRQCEEVYHDLKSQVG----
----------------------GRKLQQVVTYLEKLKQSNNSD--VDLTTNETL--GFSP
TLIQRGKEAIFLKE------------------RISLLKMRYQFVKNSKKCKKKESKYQCP
EIFLDAVASKITSTSILFLNVELLSDFYYNFP----------------------------
-----RELDLKFFNNLSKDEIEKFAKEDPKIKKHIELQERKDLLENAL------------
------------SKVESVLAVQ----------RTTQKD--NTEDRNKKS----VFGW---
----------------
>XP_002419950_Candida_dubliniensis
----------MIPRN-GRLIVR------SRALPLRTFVLLRSSAYKT------------H
IKNVSTFVP---------------------------------------------------
------------TRNL---GFLKFITRAVKMPAYIGGTMAAGGTYVAYKVEQASNYTQDK
LSAFKDFADGVFDKTGD--FFKNLGG---TDGATGGN---------------------GA
---------EDGASSGGI-GGGGGGSG-GN-DTATAVGATAAAVGLTSDEDESTEAET--
DIEE-EDEETLI------EDDSD----DDDDLAS-DETDDHMLNLTRQMIEIRNLLSSLN
--H-DGIKLPSIVVIGSQSSGKSSVLESIVGQEFLPKGSNMVTRRPIELTLVNTPE----
-----------------AAANVAEFPALKMYNLTDFQQVQKVLFDLNMAVP-PSECISND
PIQVTIRSPTVPDLSLVDLPGYIQVEAADQPTELKNKIRELCNRYLEPPN-VILAISAAD
VDLANSAALRASRLADPRGERTIGVVTKLDLVD-PEQARKILLNKKYPLRLGYVGVITKA
PHSKATTSG------------------------LF-SRKQVTGYQ---------------
-SFVAQQNFEHTFLKENKDAF---FGCTVGTRNLKKKLMKVLEKTMAASLRPTHLAI---
----QQELEE------------------------TSYQFKVEFNDRPLTPQM--------
YLANNIDMLKLGTKDLSHNFSRNELKAILKNALDQK--------VLDLMAERYWNK--PF
EL-K-GSL--VEPDL-RELTQI-NI-------------DN-DIYWHKKLDLTTSSLTKLG
VGRLSTNLITNALLTEVDNLVDNTQLRNHPMAKSAVREAARSVLGNKYYSTADQVENCIK
PYKYEIELEDREWQTS-------------KENAVNLLKEEMRQCDEVYHDLKSQVG----
----------------------GRKLQQVVTYLERLKQQNDSD--VDLTTNETL--GFSP
TLIQRGKEAIFLKE------------------RMSLLKMRYQFVKNSKKCKKKENKYQCP
EIFLDAVTSKITSTSILFLNVELLSDFYYNFP----------------------------
-----RELDLKFFNNLSKEEIEKFAKEDPKIKKHIELQERKDLLENAL------------
------------SKVESVLAVQ----------RTTQKD--NTEDRNKKS----VFGW---
----------------
>XP_002545502_Candida_tropicalis
----------MIYRNGGRLLTH------GRHIPLQSFALLRTARVHT------------Q
LKYIPTYTP---------------------------------------------------
------------TRNL---GFFKIVTRVVKMPAYVGGAMAAGGSYVAYKVEQASSFTQDK
LSALKDISEGFFDKTGD--FFKGLGT---TDGS---------------------------
------------GSNGGQQGGGDNGGG------ATAAGAAAAAVGFTSDEGESTTAES--
DLEEDDDEETLI------ED--D----DEEDFEN-DETDDHMLNLTRQMIEIRNLLTNIN
--H-DGIRLPSIVVIGSQSSGKSSVLECIVGQEFLPKGSNMVTRRPIELTLVNTPE----
-----------------AAANVAEFPALKMFNLTDFDQVQKILYDLNMAVP-ASECISND
PIQVTIRSPRVPDLSLVDLPGYIQVEAADQPTELKNKIRELCNRYLEPPN-VILAISAAD
VDLANSAALRASRLADPRGERTIGVVTKLDLVD-PEVARKILLNKKYPLRLGYVGVITKA
PAAKTGAGG------------------------LF-SRKQISGYQ---------------
-AFVAQQNFEHTFLKENKEAF---FGCTVGTRNLKKKLMKVLEKTMAASLRPTHLAI---
----QQELEE------------------------TSYQFKVEFNDRPLTPEM--------
YLANNIDVLKLGTKDLSHSFSRNELKSILKSALDQK--------VLDLMAERYWNK--PF
EL-K-NNT--FEPDL-RELTQI-NI-------------DN-DIYWHKKLDLITSSLTKLG
VGRLSTNLITNALLTEVENLVDNTQLRNHPMAKSAVRDAAKSVLSNKYYSTADQVENCIK
PYKYEIELEDREWQTS-------------KENAVNLLKEEMRQCDELYHDLKSQVG----
----------------------GRKLQQVVTYLEKLKQQQNSD--IDLSTNEAL--GFSP
TLIQRGKDAIFLKE------------------RLSLLKMRYQFVKNSKKCKRKESKYQCP
EIFLDAVVTKITNTAVLFLNVELLSDFYYNFP----------------------------
-----RELDLKFFSNLSKDEIEKLAKEDPKIKKHIELQERKDILENAL------------
------------SKIESVLAIQ----------RTTQKG--GHEDEHKKS----VFGW---
----------------
>XP_003869877_Candida_orthopsilosis
----------MIPILNRRLISN------PRCIANKRFLLIRPTLRNT---SKFIPYHHRH
HHNNGVLIP---------------------------------------------------
------------TRNI---GFIKVLAKATRLPAYIGGGMAAGGTYIAYKVEQASSYTQDQ
LSRFKDFTDGVFDKTGE--FFKSMSG---GD-----------------------------
------------NGSGGDSSSSGSGSGGGD-DAATAIGATAAAVGLTSDDEDE-----TV
VEEDEDDMETLI--------E-E----DDEDFEGPDETDDNMLNLTRQMIEIRNLLASID
--H-DGIKLPSIVVIGSQSSGKSSVLESIVGQEFLPKGSNMVTRRPIELTLVNTPE----
-----------------SASNVAELPALKINNLTDFTQLQKILYDLNMAVP-ETECISND
PIQVTIRSPKVPDLSLVDLPGYIQVEAADQPTELKKKIRELCFKYLEPPN-VILAISAAD
VDLANSAALRASRLADPRGERTIGVITKLDLVS-PKEAHSILTNRKYPLRLGYVGVITKA
PQAK----GN------------AS---------LF-SRNKVTGYQ---------------
-AFVAQQNFEHNYLKEHKDEF---YGTTVGTRNLKKKLMKVLEKTMAASLRPTHLAI---
----QQELEE------------------------TSYQFKVEFNDRPLTPEM--------
YLANNIDMLKLGTKDLSHHFSRNELKAILKNALDQK--------VLGLLAERYWNK--PF
DL-N-SST-IVEPNL-KELTQAVH--------------DD-DIYWHRKLDLASGSLTKLG
VGRMSTNLITNALLTEVENLVDNTQLKNHPMAKQAVKDAAKTVLSAKYYSTADQVENCIK
PYKYEVEIEDREWDAS-------------KANAVSLLKEEMRQCDEVYNDLKHHVG----
----------------------GRKLQQVVTYLEKLKQTKSGD--IDLTSNETL--GFSP
TLIQRGKDAIFLKD------------------RLSLLKMRYQFIKNSKKCKSKENKYQCP
EIFLDAVATKISTTAILFLNVELLSDFYYNFP----------------------------
-----RELDVKFFTNLSKDDIERFAKEDLKVKKHIELQERKDLLENAL------------
------------SKIESVLAIQ----------RGQSK----DKEEEHKS----IFKW---
----------------
>XP_001524407_Lodderomyces_elongisporus
----------MFHTLNKRGIVSHASAFIPR--SRRTYLMLRTIARDKSLYSKLALYGH-G
RYNSVMMVP---------------------------------------------------
------------ARNI---GFIKIIAKATKLPVYIGGTMAAGGTYVAYKVEQASTYTQDK
LSAIKDFTDGVFDKTGE--FFKSMKSSMDGD-----------------------------
-------------GSGGNGGNGGNGGNGGENDAATAIGATAAAVGLTADDDDDDDDNTTV
GEEDEDDMETLI------DDD-D----DDDDLESEQETDDHMLNLTRQMIEIRNLLASID
--H-DGIKLPSIVVIGSQSSGKSSVLESIVGQEFLPKGSNMVTRRPIELTLVNTPE----
-----------------SASNVAELPALKMNNITDFTQLQKILYDLNMAVS-EAECISND
PIQVTIRSPKVPDLSLVDLPGYIQVEAADQPTELKRKIRELCFKYLEPPN-VILAISAAD
VDLANSAALRASRLADPRGERTIGVITKIDLVS-PKVARKILTNKKYPLRLGYVGVITKA
PSSSRLGGGS------------GSGGGGGVGGGLF-SRAKVTGYQ---------------
-AFVAQQNFEHQYFKEHKEEF---LGTTVGTKNLKKKLMKVLEKTMAASLRPTHLAI---
----QQEMEE------------------------TAYQFKVEFNDRPLTPEM--------
YLANNIDMLKLGTKDLSHDFSRSELRALLKNALDQK--------ILDLLAERYWNK--PF
DL-S-ASSGITEPDL-KDLTQAIH--------------DG-DMYWHKKLDLASGSLTKLG
VGRLATNLITNALLTEVDNLVDNTQLRNHPMAKQAVRDAAKQVLSNKYYSTADQVENCIK
PYKYEIELEDREWTTS-------------KENAASLLKEEMRQCEEVYLDLKSQVG----
----------------------GRKLQQVVTYLEKLKQLKLGD--IDLTSNETL--GFSP
TLIQRGKDAIFLKD------------------RLSLLKMRYLFVKNSKKCRSKNSKYQCP
EVFLDAVATKIANTSILFLNVELLSDFYYNFP----------------------------
-----RELDMKFFSNLSKEDIEKFAKEDPKIRKHIELQERKDLLENAL------------
------------SKIESVLAIQ----------RTQKKA--GPDDDEHKS----LFKW---
----------------
>XP_007372806_Spathaspora_passalidarum
---------------------------------------MNSARFNS------------R
L-----IVP---------------------------------------------------
------------TRKF---VFAKILARAAKAPAYIGGSVLAGGSYVAYKAEQASSYTQEK
LSQIKDFADGFFDKTGE--FLKGMGR---SDS----------------------------
------------GGSGGNGGGGSDGNG-GN---VTTLGA-AAAVGLSAEDDE--------
-----EEEEAEL------EEE-E----DDEEFEN-DETQNHMLNLTRQMIEIRNLLSSID
--H-DGIKLPSIVVIGSQSSGKSSVLESIVGQEFLPKGSNMVTRRPIELTLVNTPE----
-----------------SAANVAEFPALKMYNLTDFEQVQKILFDLNMAVP-ESEAISND
PIQVTIKSPTVPDLSLVDLPGYIQIEAADQPTQLKNKIRDLCNRYLEAPN-VILAISAAD
VDLANSSALRASRVADPRGERTIGVVTKLDLVD-PEQARKILTNKKYPLRLGYVGVITKA
PNAIKSSGT------------------------LF-SRKNLTGHQ---------------
-AFVAQQNFEYGYLREHKDDF---YQCNVGTRNLRRKLMKVLERTMAASLRPTHLAI---
----QSELEE------------------------TAYQFKVEFNDRPLTPEM--------
YLANNIDMIKLGVKELSHNFSRPELRALLKNELDQK--------VLDLLAERYWNK--PF
DLKK-NSN--VELDL-RELAKITNI-------------DD-DIYWHKKLDLTTGSLTKLG
VGRLSTNLITNALFTEVENLVDNTQLRNHPMAKAAVKEAAKNVLGAKYYSTADQVENCIK
PYKYEIELEDREWQTS-------------KENAVNLLREEIKQCDEVYQNLKNQVG----
----------------------GRKLQQVVTYLEKLKQSQESD--IDLTSNETL--GFSP
TLIQRGKDAIFLKD------------------RAALLKMRYSIVKNSKMCKKKEGKYQCP
EIFLDAVASKITSTAILFLNVELLSDFYYNFP----------------------------
-----RELDQRFFNTMTAEEIERFAKEDPKIKKHIELQQRKDLLENAL------------
------------SKIESVLAIQ----------RTTEP----QKDDKKSS----IFPWK--
----------------
>XP_043050563_Scheffersomyces_spartinae
------------------------------------------------------------
--MNRSMVP---------------------------------------------------
------------RRNIG-FGFVKVMGKAVRVPAYIGGTVAAGGSWLAYKMEQAQSFTQDK
FDQFKDMADGV----GD--FFKSF------------------------------------
------------GGSGGSGGGSGGGED----GTAKAMGATAAA-AIAGDEDDEDVNDD--
NDNEDEDEEALI------EEDED----EEFDPND-IETETEMLNLTRQMIEIRNLLININ
--H-DTIKLPSIVVIGSQSSGKSSVLESIVGQEFLPKGNNMVTRRPIELTLVNTPE----
-----------------SAADMAEFPALKMFNLTDFQQVQKVLYDLNMAVS-PSECISND
PIQITIKSPRVPDLSLVDLPGYIQVEAADQPPELKTKIRDLCDRYLSEPN-IILAISAAD
VDLANSAALRASRAADPRGERTIGVVTKLDLVD-PERARTILLNRKYPLKMGYVGVITKV
PSPSLPKSLV------------ST---------FA-SRNKLTGYQ---------------
-AYVAQQNFEHNYFKDNKSEF---VGTTTGLKNLKKKLMKVLEKSMANSLRPTHYAV---
----QQELEE------------------------TSYKFKVEFNDRPLTPET--------
YLASNIDMLKLATKELSHKFSRKELKSLLKNELDQK--------VLELLAERYWNK--PV
GLG--TDFTIIEPNL-KELSQITNI-------------DD-DIYWHKKLDLASSSLTKLG
VGRLSTSLITNALLQEVENLVDGTQLRNHPMARKAVKEAAQSVLAGKYYSTADQVENCIK
PFKYEIEIEDREWAAS-------------KEDTTLLLKEEIRQCDDAFNLLKKQIG----
----------------------GKKLKLVMSYLEKLNKVQNDQQALSMDSNEAL--GFSS
SLIHKGQLGLFLKD------------------RASLLKMRYLFVKNSKKCKKQENKYQCP
EVFMDVVTNKLTNTAILFLNVELLSDFYYNFP----------------------------
-----RELDVKFFQNLTKDEIDAFAKEDPKIKKHIELQERKDLLENAL------------
------------SKIESILAVQ----------RTK-----GASPSPVTKHPTGLFSWK--
----------------
>XP_001387550_Scheffersomyces_stipitis
------------------------------------------------------------
------------------------------------------------------------
------------MRHI---GFIKILAKTTRIPAYVGGTLAAGGSYVAYKVEQASTYTQDQ
LSSIKDFTQGVFDTAGD--FFKGMGG---KS-----------------------------
------------SESGGSSGGSGSPGG-SN-DTTTAVGATAAALGLTSEDENESEDDEND
DLAQDEDEETLY------NDY-D----DDDDLEN-DETSNEMLNLTRQMIEIRNLLASID
--H-DGLRLPSIVVIGSQSSGKSSVLEAIVGQEFLPKGSNMVTRRPIELTLINTPE----
-----------------AAADVAEFPALKMHNLTDFEQVQKILLDLNLAVP-EKDCISSD
PIQITIRSPRVPDLSLVDLPGYIQVEAADQPLELKQKIRKLCDRYLEAPN-IILAISAAD
VDLANSSALRASRTADPRGERTIGVVTKIDLVD-PERATKILTNKKYPLRMGYVGVITKA
PPTSKGGSG------------------------LF-SRKAISGYQ---------------
-AYVAQQNFEHSYLKENKEDF---YGTTTGTRNLKKKLMKVLEKSMAASLAPTHLAI---
----QQDLEE------------------------TSYQFKVEFNDRPLTPEM--------
YLANNIDMLKLATKDLSHEFSRRELKSLLKNELDQK--------VLDLLAERYWNK--PF
NLKQ-NQNALVEPNL-KELSQITNI-------------DD-DIYWHKKLDLTTSSLTKMG
VGRISTSLVTNALLKEIENLVDNTQLKNHPMAKNAVSEAAKTVLGAKYYSTADQVENCIK
PYKYEIEIEDREWQAS-------------KENSVRLLKEEIRQCDEVYNNLKKQIG----
----------------------GRKLQQVVSYLERLKQQQTTD--VDFNSPEAL--GFSP
SLIQRGQDAIFLKD------------------RLSLLKMRYSFVKNSKKCKKKENKYQCP
EIFLDAVASKVTSTSILFLNVELLSDFYYNFP----------------------------
-----RELDMKFFNNLSKEEIEKFAKEDPRIKKHIELQERKDLYENAL------------
------------SKIESVLAIQ----------RTKTTGIVKNEKTGGSS----IFNWGK-
----------------
>XP_020063508_Suhomyces_tanzawaensis
------------------------------------------------------------
MKALSGPSPFMRGFLFKLGRSLGPSTGVTPSTLLRRN-----------------------
------ARPLEFHRNL---GFIKIIARATKIPVYIGGTFAAGGSYVAYKVDQASTYTSDK
LNALKDFSDGFFDKTGE--FFKNIGS---SG-----------------------------
------------SESGGSGGGS----G-NG-DTATAVGATAAAVGFAPEEDEDNTEDE--
-----DDEETLI------DD--D----DDDDLEN-DETDDEMMNLTRQMIEIRNLLASID
--H-DTIKLPSIVVIGSQSSGKSSVLESIVGQEFLPKGSNMVTRRPIELTLINTPD----
-----------------AAADVAEFPALKMHNLTDFQQVQKILFDLNMAVP-EHECISND
PIQITVRSPRVPDLSLVDLPGYIQVEAADQPIELKQKIRQLCNRYLEAPN-IILAISAAD
VDLANSAALRASRVADPRGERTIGVVTKVDLVQ-PELATAILTNRKYPLKMGYVGVITKI
PTANKTSGS------------------------LF-SRKTVSGYQ---------------
-AYVAQQNFEYNYFKENKEEF---TGTTTGTRNLKKKLMKVLEKSMTASLRPTHFAI---
----QQELEE------------------------TSYQFKVEFNDRPLTPQM--------
YLANNIDALKLATKELSHHFSRAELKSLLKNELDQK--------VLNLLAERYWNK--PF
SLK--NSNVVVEPDL-RELSQISNI-------------DD-DTYWHKKLDLTTSSLTKLG
VGRLSTSLITNALVAEVENLVDITQLRNHPMAKAAVKDAAKSVLGAKYYSTADQVENCIK
PYKYEIEIEDREWQTS-------------KENAVKLLKEELRQADDVYNYLKKLIG----
----------------------GRKLQQVVTYLEKLNQNQSLD--LDLNSKEAL--GFSP
QLIEKGKEAIFLKD------------------RISLLKMRYLFVKNSKKCKKKENKYQCP
EIFLDAVSSKIASTSILFLNVELLSDFYYNFP----------------------------
-----RELDLKFFTNLTKEEIERFAKEDPKIKKHIELQERKDLLENAM------------
------------SKIEGVLAIQ----------RTKKTG----NDSGNKS----IFSWGS-
----------------
>XP_020079549_Hyphopichia_burtonii
------------------------------------------------------------
------------------------------------------------------------
------------MPNF---GFIKILSKVVRVPAYVGGTMAAGGSYVAYKVEQASSYTNDR
LSAFKDFTNSMFDKTSD--FLKSSNS---SDP----------------------------
------------SSSGQSDGGSGSSGGSGG-DTSATAVATAAAVGLSS------------
-----DDEETLI------DDD-D----DDDDNEE-DSTNDDILNLTKQMIEIRNLLMTVD
S-RSDSLKLPSIVVIGSQSSGKSSVLESIVGQEFLPKGSNMVTRRPIELTLINSPN----
-----------------SALETAEFPALKIFNITDFNQVQKTLYDLNMAVP-INECISSD
PIQITIKSPKVPDLSLVDLPGYIQIEAADQPIELKQKIRSVCDKYLENPN-IILAISAAD
VDLANSSALKAARVADPKGERTIGVITKVDLVD-PSIAYKILTNKKYPLRMGYVGVITKA
PPQQVSGTN------------------------LF-TRNKINSYQ---------------
-SYVAQQNYEYQFFKKNKEEF---IGTVTSTKHLKKKLMKVLEKSMANALRPTHLAI---
----QQELEE------------------------TSYQFKVEFNDRPLTPQM--------
YLANNIDILKLTTKELSNHFSRRELKSLLKNELDQK--------VLNLLAERYWNK--PG
NLKN-D----IEPNL-KELSQLANI-------------DD-DIYWHKKLDLTTSLLTKLG
VGRLSTSLITNSLITEIENLVDFTQLKNHPMARNAVSEAAKSVLSAKYYSTADQVENCIK
PYKYEIEIEDREWLSS-------------KDNAVNLLKEEIRQCDETFYNLKKSIG----
----------------------GRKLQQVMTYLDKLESNRT-------DTNDAL--GFLN
ELIDRGKEGIFLKD------------------RLSLLKMRYQFIKNSKKCKNKENKYQCP
EIFLDAVASKLTSTSILFLNVELLSDFYYNFP----------------------------
-----RELDQRFFNNLTNEEIELFAKEDPKIKKHIELQERKDLLETAL------------
------------NKMESILAIQ----------RTK-------------------------
----------------
>XP_015469675_Debaryomyces_fabryi
MLLRTISKSRILSRNAQSWSRF------TFPINSRCYSILTNTSSHH------------A
KNHINPASLVA-------------------------------------------------
------------KRNI---GFIKIIARAGKVPAYIGGTFAAGGSYVAYKVDQASNYAQDK
LSTIKDFTDGFFSSTGD--FFKGMSS---GEN----------------------------
------------ATSGGGDGGN------GG-DTATAVGATAAAVGFSSDEDSDTAAED-D
NTEDYEDEETLI------DD--D----DDDDLEN-DETDDEMLTLTRQMIEIRNLLSTID
--HSDSLRLPSIVVIGSQSSGKSSVLESIVGQEFLPKGSNMVTRRPIELTLINTPD----
-----------------AAGEAAEFPALKMHNLTDFEQVQKVLFDLNMAVP-ELECISND
PIQITIRSPKVPDLSLVDLPGYIQIEAADQPVELKQRIRQLCNKYLEAPN-IILAISAAD
VDLANSAALRAAKMADPRGERTIGVVTKLDLVE-PERARNILVNKKYPLKMGYVGVITKA
PNPVKHSSG------------------------IF-SRKQLTGYQ---------------
-AFVAQQNFEHTYLKEHKDEF---FGTVNGTRNLKKKLMKVLEKSMAASLRPTHYAI---
----QQELEE------------------------TSYQFKVEFNDRPLTPQM--------
YLANNIDILKLSTTKLSQNFSRRELRSLLKNEIDQK--------VLDLLAERYWNK--PF
SL-K-DSHINVEPDL-RELSAISNI-------------DD-DVYWHKKLDLATNSLTKLG
IGRLSTSLVTNAIITEIENLVDNIELRNHPLAKAAVRDAAKSVLSAKYFSTADQVENCIK
PYKYEIEIEDREWQSS-------------RENAVNLLKEEMRQCDEAFSLLKKQIG----
----------------------GRKLQQVIAYLEKLNKQKTIE--IDFNSNDAL--GFSP
NLIQRGQDAIFLKD------------------RLSLLKMRYQFVKNSKKCKKKENKYQCP
EIFLDAASTKLTSTAILFLNVELLSDFYYNFP----------------------------
-----RELDLKFFNNLSKEEIETFAKEDPKIKKHIELQERKDLLETAL------------
------------NKIEGVLAIQ----------RNKINQ-LNKEDSNKKS-DSFLFNWRS-
----------------
>XP_462370_Debaryomyces_hansenii
MLLRTVSKSRILSRNAQSWSRY------TSSVNSRCYSILTNNSSHH------------A
RNHLNPASLVA-------------------------------------------------
------------KRNI---GFIKIIARAGKVPAYIGGTFAAGGSYVAYKVDQASNYAQDK
LSTIKDFTDGFFSTTGD--FFKGVGS---GEN----------------------------
------------ATSGGDGGGN------SG-DTATAVGATAAAVGFSSDEDSDTTAED-D
NTDD-EDEQTLI------DD--D----DDDDLDN-DETDDEMLTLTRQMIEIRNLLSTID
--HSDSLRLPSIVVIGSQSSGKSSVLESIVGQEFLPKGSNMVTRRPIELTLINTPD----
-----------------AAGEAAEFPALKMHNLTDFEQVQKVLFDLNMAVP-ESECISND
PIQITIRSPRVPDLSLVDLPGYIQIEAADQPIELKQRIRQLCNRYLEAPN-IILAISAAD
VDLANSAALRAAKMADPRGERTIGVVTKLDLVE-PERARNILVNRKYPLKMGYVGVITKA
PSPVKHSSG------------------------IF-SRKQLTGYQ---------------
-AFVAQQNFEYNYLKEHKDEF---FGTVNGTRNLKKKLMKVLEKSMAASLKPTHYAI---
----QQELEE------------------------TSYQFKVEFNDRPLTPQM--------
YLANNIDILKLSTTKLSQNFSRRELRSLLKNEIDQK--------VLDLLAERYWNR--PF
SL-K-DNHSSVEPDL-RELSAISNI-------------DD-DVYWHKKLDLATNSLTKLG
IGRLSTSLVTNAIITEIENLVDNIELRNHPMAKAAVRDAAKSVLSAKYFSTADQVENCIK
PYKYEIEIEDREWQAS-------------RENAVTLLKEEMRQCDEAFGSLKKQIG----
----------------------GRKLQQVIAYLEKLNKQKTIE--IDFNSNDAL--GFSP
NLIQRGQDAIFLKD------------------RLSLLKMRYQFVKNSKKCKKKENKYQCP
EIFLDAASTKLTSTAILFLNVELLSDFYYNFP----------------------------
-----RELDLKFFNNLSKEEIEVFAKEDPKIKKHIELQERKDLLESAL------------
------------NKIEGVLAIQ----------RNKINH-LNKEDSNKKSNDSFLFNWRS-
----------------
>XP_006689755_Yamadazyma_tenuis
------------------------------------------------------------
MNRLKLFRCIHTNRRVGIGLGNTHTLHHAVLGPRLVP-----------------------
------TSPLLFRRNI---NFSKPFIKLVRLPGYIGGTMAAGGSYVAYKVEQASSYTSDK
FSSLKDFTTNWLDKSSD--FLKNFSDQNTT------------------------------
------------KTSGDEGGGNGGDG-----DTTTALGATAAAVAVSSDEQED-------
-----EDDEGEL------EEFEL----DEADE---DDTNSQMLNLTKQMIEIRNIVSQVD
--DSNHLKLPSIVVIGSQSSGKSSVLESIVGHEFLPKGDNMVTKRPIELTLVNTPE----
----------------LKDTQVIEFPELRL-KFDDFKSVQKMLVDLNMQVP-SHECISDD
PINVTIRSASIPDLSLVDLPGYIQVESADQPTELKQRIRGLCNKYLESPN-IILAISAAN
VDLANSAALRAARLADPKGERTLGVITKLDLVD-PSYANKILNNKKYPLRLGYVGVITKL
PKSSSQS--------------------------IF-KKNPLSSHQ---------------
-SYLSQQNLEITYFNEHKSDF---LNCIVSTKNLKKKLIRILEKTMTQNLKPTHFAI---
----QKEFEE------------------------TNYKFKVEFNDLPLTPQM--------
YLANNLDLLKLSIKELSHNLSKKELKSLIKNELDQK--------ILNLLAKTYWTI----
------------DDG-HELKELSNA-------------KEHDLYWDRRLDIISSSLTKSG
IGRLTTNLITNVLLQEVDNLVNNTQLKNHQHTKKLIREVANQVLSSKYYSTADQVENCIK
PFKYEIEIEDREWLAS-------------RENAISLLREEIKSCDDLFQDLKAHIG----
----------------------GRKLNQVMKYLNNMKSE------IDFNPTEAL--GFST
TLIERGKMANFLQD------------------RLSLLKMRYQFLKNNNKCKAKGNKVQCP
EVYLDVINTKLTSTSILFLNVELLNDFYYNFP----------------------------
-----RELDVKFFNNLSIDQIEQLAKEDPKIEQHINLQKRKDLLQLAL------------
------------NKIESILAIK----------RLEH------------------------
----------------
>XP_001483325_Meyerozyma_guilliermondii
--------------------------------------MIRSASSALRGIRSPGPRNVRR
FIGISGISP-----------------YRASKITKMSP-----------------------
------LAIMVPRRNL---GFIKILAKATRVPAYIGGTMAAGGTYVAYKVEQASTYTQDK
LSAIKDFSSGVFDKTSE--FFSG-------------------------------------
------------WGSNGGSGLTTDPSGPSGEDTATVMGATAAAVGLSAEDDDGND-----
DENDDEDEETLV------EDDDD----EDVEADR-AQTDEGMLTLTRQMIEIRNLLASID
--HSDALRLPQIVVIGSQSSGKSSVLEAIVGHEFLPKGSNMVTRRPIELTLINTPD----
-----------------AAAETADFPALKMHNMLDFDQVQKVLVDLNLAVP-LTECISPD
PIQITIRSPRVPDLSLVDLPGYIQVEAADQPAELKSKIRSVCDRYLTAPN-IILAIQAAN
VDLANSTALRAAKMADPRGERTIGVVTKLDLVE-PDVARLILVNKKYPLRMGYVGVITRP
PDTATLSRGG-----------------------LF-LRKAITGYQ---------------
-AFVAQQNFEHGYFKDHKDEF---YGTVTLTRQLKKKLIKVLERSMAAALKPTHLAI---
----QQELEE------------------------TSYQFKVEFNDRPLTPQM--------
YLANNIDMLKLATKELAHRFSRRELRSLLQNEIDQK--------VLDLLAERYWNQ--PW
SDT--AIHSRTEPPL-KELSQLSNL-------------DD-DVYWHKKLDLATSSLTKLG
IGRFSTTLVTTAILTEIGNLVDGTQLRNHPLARKAVIDAAESVLLAKYYSTADQVENCIK
PFKYEIETEDREWLSS-------------KENAVRLLKEEMRQCDELFNELKREVG----
----------------------GRKLLQVMTYLTKWQELS-----GEVNLNEAL--GFSG
QLIQKGREALFLKD------------------RLSLLQMRHLFVKSSKKCRSKENKYQCP
EIFLDAVLNKLSSTAILFLNVELLSDFYYKFP----------------------------
-----RELDRRFFGTMTPEEMEELAKEDPKVKKHIELGERKDRLETAL------------
------------SKMESVMR-Q----------RVSNSV----------------------
----------------
>XP_018711045_Metschnikowia_bicuspidata
------------------------------------------------------------
------------MVGTSRNLSLLSIRPGLSSITRGSK-----------------------
------VNLLVAHRNI---GFIKILARSAKIPGYIGGSIAAGGTYVAYKVEQASSYTSDK
ITSLKDYTADIFDQTGQ--FLKGSSTTGDGGS----------------------------
------------SSSSSSGGGNGT--G----NDTAAVGATAAAMGLSTEENDTAVEDE--
DEFDEEDEETLI------DQSEE----DSLDLSN-DETADDMLNLTRQMIEIRNILTRVD
S-DSETMKLPSIVVVGSQSSGKSSVLESIVGHEFLPKGNNMVTRRPIELTLVNSPE----
-----------------SACETAEFPALKIFNVTDFEQVQRTLFDLNMAVP-ASECVSND
PIQITIRSPKVPDLTLVDLPGYIQIEASDQPTELKQKIRGLCNRYLEAPN-IILAISAAD
VDLANSSALRAAKLADPRGERTLGVITKIDLVD-PEKARGILLNRKYPLKMGYVGVITRA
PSSAKASSTS-----------------------LF-SRKQITGFQ---------------
-AYVAQQNFEFNFFKERREDF---TGTVTGSRNLKKKLMKVLEKSMSASLRPTHLAI---
----QRELEE------------------------TAYKFKVEFNDRPLTPQM--------
YLANNIDMLKLGIKELSQNFSRGELKSLLKNELDQK--------VLDILAERYWNKFSGF
SSKE-SQYASNDPNL-RELSQLSSV-------------ED-DSYWHKKLDLASNSLTKLG
VGRLSTSLVSDAMVTEINNLVENTQLANHPMARQAVEDSAKAVLKAKFYFTADQVENCIK
PYKYEVEIEDREWASS-------------KDNAVELLREEMRQCDHVQSSLKKQIG----
----------------------GRKLLQVMRYLEKLKSFKKSD--ELVDSREAL--GFSK
GLIETGQYALFLQE------------------RMKLLKMRYQFVKNSKKCKSKDNKYQCP
EIFLDAVSTKLTSTAILFLNVELLSDFYYNFP----------------------------
-----RKLDDEFFNNMSRDQLESFAKEDPKVRKHIELQERKDLLETAL------------
------------SKIEGVLAIR----------GHK-------EESQTSG------KWW--
----------------
>XP_002614588_Clavispora_lusitaniae
-------------------------------------------------MFRAGLMRQYP
RPSY-----------AGRTFSLLSARKYNRHLSHHIP-----------------------
------PT-LTFRRNI---GFVKVLARAAKIPAYIGGTMAAGGSYVAYKMEQASSYTSDR
LNSIKDYTADFFDRTGD--FFKQ--MKGDGSE----------------------------
------------AGS---SGGDGGPGG----DNTTALGATAAAMGLSSEDETDVESGT--
EDD-EEDDETLI------DQDED----EQLDLDN-DDTADQMLNLTRQMIEIRNILTAVD
S-QSETLKLPSIVVVGSQSSGKSSVLEAIVGQEFLPKGNNMVTRRPIELTLVNAPE----
-----------------SASEVAEFPALKMFNVTDFSQVQKTLFDLNMAVP-AAECISND
PIQITIRSPKVPDLTLVDLPGYIQVEAADQPLELKQKIRALCNRYLEEPN-IILAISAAD
VDLANSSALRAAKLADPRGERTVGVVTKLDLVE-PEKARAILLNRKYPLRMGYVGVITRA
PPPSAASSGG-----------------------LF-GRRQVTGYQ---------------
-SYVAQQNFEFGYFKEHRSEF---AGTVTGSRNLKKKLMKVLEKSMSASLRPTHLAI---
----QRELEE------------------------TAYQFKVEFNDRPLTPQM--------
YLANNIDLLKVATKELSQRFSRNELKALLKSELDQR--------VLDLLAERYWNR--PF
ETLTYDKLASTEPNL-RELSQLVSV-------------DE-DSYWHKKLDLATSSLTKSG
VGRMSTSLVTNVVVTEVNNLVDRTQLSNHPMARSAVEEAAKAVLKSKYYSTADQVENCIK
PYKYEVEIEDREWDVS-------------RENAARLLKEEMSQCDAALANLKKSVG----
----------------------GRKLQQVVKYLEKLRSS-KSD--VDVDSNEAL--GFSK
ALIEKGKQAMFMDE------------------RMKLLKMRHSFVKNSKKCKSKDNKYQCP
EVFLDAVSTKLTSTAILFLNVELLSDFYYNFP----------------------------
-----RKLDDEFFGTLTPEQLESFAKEDPKVKKHIELQERKDLLEMAL------------
------------SKIEGVLVLQ----------RQK-------TGQ--ES------RWW--
----------------
>XP_025342188_Candida_haemuloni
------------------------------------------------------------
----------MFFHIVNRSSFIRSA--HTRHLGLAKP-----------------------
------TN-VIFRRNI---GFIKVIARATKIPAYIGGTMAAGGTYVAYKVEQAQQYTTDR
FTAFKDFTSDLFDKTGD--ALKG--LGGDKSG----------------------------
------------AGSGGEGGG-GGANG----SDAAAVGATAAAVGLSSDEE-ETAAEE--
EEETEEDEETLI------DQDDD----EPLDLEN-DETTDDMLNLTRQMIEIRNILTAVD
P-QSETLKLPSIVVVGSQSSGKSSVLEAIVGQEFLPKGSNMVTRRPIELTLVNSPD----
-----------------SASEIAEFPALKLFNLSDFTQVQKTLFDLNMAVP-ASECISND
PIQMTIRSPKVPDLSLVDLPGYIQVEAADQPLELKQKIRTLCNRYLEAPN-IILAISAAD
VDLANSSALRAAKVADPLGERTLGVITKLDLVE-PEKARAILLNRKYPLRMGYVGVVTRA
PNSGKSGSGG-----------------------LF-GRKALTGFQ---------------
-AYVAQQNFEYQFLKDNKEAF---IGTVTGSRNLKKKLMKVLEKSMSASLRPTHLAI---
----QSELEE------------------------TAYQFKVEFNDRSLTPQM--------
YLANNIDLLKVAIKELSQKFSRNELKALLKNELDQK--------TLDLLAERYWNK--PF
ELRGGDGYASAEPDL-RELSQLSTV-------------DE-ESYWHKKLDLASSSLTKLG
VGRLSTAMLTNAIVTEINNLVDKTQLANHPMARKAVEDAAKAVLKSKYYSTADQVENCIK
PYKYEVEIEDREWNSS-------------KESAVSLLKEELRQCDNVYSSLRKSVG----
----------------------GRKLQQIVTYLEKLNGEKRTE--ID-DSNETL--GFSK
TLIERGKYAIFLKE------------------RMKLLKMRYSFVKNSKKCKSKDNKYQCP
EIFMDAVSSKLTSTAILFLNVELLSDFYYNFP----------------------------
-----RKLDEEFFGNLSREQMESFAKEDPKIKKHIELQERKDLLEEAM------------
------------QKIESILAFQ----------RQK-------VEDRPQG------KWW--
----------------
>XP_024714872_Candida_pseudohaemulonis
------------------------------------------------------------
---------------MNRSPFIRST--HTH---LAKP-----------------------
-------N-LVFRRNI---GFIKVIARATKIPAYIGGTMAAGGTYVAYKVEQAQQYTTDR
FTAFKDFTSDLFDKTGD--AFKG--LGGDK------------------------------
-------------GSGSEGGGSGGDGG----SDAAAVGATAAAVGLSTDEE-DTAA-E--
DEEVEEDEETLI------DQDDD----EPLDLEN-DETTDDMLNLTRQMIEIRNILTAVD
P-QSETLKLPLIVVVGSQSSGKSSVLEAIVGQEFLPKGNNMVTRRPIELTLINSPD----
-----------------SASETAEFPALKLFNLSDFTQVQKTLFDLNMAVP-STECISND
PIQMTIRSPKVPDLSLVDLPGYIQVEAADQPVELKQKIRALCNRYLEAPN-IILAISAAD
VDLANSSALRAAKMADPMGERTLGVITKLDLVE-PEKARAILLNRKYPLRMGYVGVITRA
PNSGKSGS-G-----------------------LF-SRKVISGFQ---------------
-AYVAQQNFEYQFLKENKEAF---VGTVTGSRNLKKKLMKVLEKSMSASLRPTHLAI---
----QLELEE------------------------TAYQFKVEFNDRSLTPQM--------
YLANNIDLLKVAIKELSQKFSRNELKALLKNELDQK--------VLDLLAERYWNK--PF
ELKGADGYASAEPDL-RELSQLLSV-------------DE-ESYWHKKLDLATSSLTKLG
VGRLSTAMLTEAIVTEINNLVDKTQLANHPMARKAVEDAAKSVLKSKYYSTADQVENCIK
PYKYEVEIEDREWNSS-------------KESAVDLIKEELRQCDNVYGALRKLVG----
----------------------GRKLQQIVTYLEKLNGERRTE--ID-DNNETL--GFSK
TLIERGKYAIFLKE------------------RMKLLKMRYSFIKNLKKCKVKDNKYQCP
EIFMDAVSSKLTSTAILFLNVELLSDFYYNFP----------------------------
-----RKLDEEFFGNLSREQMESFAKEDPKIRKHIELQERKDLLEEAM------------
------------RKIEGILAFQ----------RHK-------VDEKPQG------KWWS-
----------------
>XP_025335484_Candida_duobushaemulonis
------------------------------------------------------------
------------------------------------------------------------
--------------------------------------MAAGGTYVAYKVEQAQQYTTDR
FTAFKDFTSDLFDKTGD--AFKG--LGGNK------------------------------
-------------ESGSEGGGSGGDGG----SDAAAVGATAAAVGLSTDEE-ETAA-E--
DEEVEEDEETLI------DQDDD----EPLDLEN-DETTDDMLNLTRQMIEIRNILTAVD
P-QSETLKLPSIVVVGSQSSGKSSVLEAIVGQEFLPKGNNMVTRRPIELTLINSPD----
-----------------SASETAEFPALKLFNLSDFTQVQKTLFDLNMAVP-STECISND
PIQMTIRSPKVPDLSLVDLPGYIQVEAADQPVELKQKIRALCNRYLEAPN-IILAISAAD
VDLANSSALRAAKMADPMGERTLGVITKLDLVE-PEKARAILLNRKYPLRMGYVGVITRA
PNSGKSGS-G-----------------------LF-SRKVISGFQ---------------
-AYVAQQNFEYQFLKENKDAF---IGTVTGSRNLKKKLMKVLEKSMSASLRPTHLAI---
----QSELEE------------------------TAYQFKVEFNDRSLTPQM--------
YLANNIDLLKVAIKELSQKFSRNELKALLKNELDQK--------VLDLLAERYWNK--PF
ELKGADGYASAEPDL-RELSQLSSV-------------DE-ESYWHKKLDLATSSLTKLG
VGRLSTAMLTEAIVTEINNLVEKTQLANHPMARKAVEDAAKSVLKSKYYSTADQVENCIK
PYKYEVEIEDREWNSS-------------KESAVDLLKEELRQCDNVYGALRKSVG----
----------------------GRKLQQIVTYLEKLNGERRTE--ID-DNNETL--GFSK
TLIERGKYAIFLKE------------------RMKLLKMRYSFIKNSKKCKVKDNKYQCP
EIFMDAVSSKLTSTAILFLNVELLSDFYYNFP----------------------------
-----RKLDEEFFGNLSREQMESFAKEDPKIRKHIELQERKDLLEEAM------------
------------RKIEGILAFQ----------RHK-------VDEKPQG------KWWS-
----------------
>XP_028892615_Candida_auris
----------------------------MYPKTPISSSLLRTQELYVSQMFKAGLVSRHS
LRSFRSVQPRLFCHIINRSPITRSA--HTRNLLLSRP-----------------------
------SG-VVFKRNI---GFIKVIAKATRVPAYIGGTMAAGGTYIAYKVEQAQQYTSDR
FSAIKDFTSELFDKTGD--VFKG--LGGDKSN----------------------------
------------SGDGSGGGG-GSGGS----EDAAALGATAAAVGLSSDEESDSIVGD--
DEDTEEDEETLI------DQDDD----EPLDLEN-DETTDDMLNLTRQMIEIRNILSAVD
P-QSETLKLPSIVVIGSQSSGKSSVLEAIVGQEFLPKGSNMVTRRPIELTLVNSPD----
-----------------SASEVAEFPALKMFNLTDFTQVQKTLFDLNMAVP-ASECISND
PIQITVRSPRVPDLSLVDLPGYIQVEAADQPTELKQKIRSLCNRYLEAPN-IILAISAAD
VDLANSSALRAAKIADPLGERTLGVITKLDLVE-PEKARAILLNRKYPLKMGYVGVITRA
PDSGKSSGGG-----------------------LF-GRKRITGYQ---------------
-AYVAQQNFEYQFLKDNKEAF---IGTITGSRNLKKKLMKVLEKSMSASLRPTHLAI---
----QQELEE------------------------TAYQFKVEFNDRSLTPQM--------
YLANNIDLLKVAIKELSQKFSRNELKALLKNELDQK--------VLDLLAERYWNK--PF
DLKG-DVYASTEPDL-RELSQLSSV-------------EE-ESYWHKKLDLATSSLTKLG
VGRLSTSMLAEAIVTEINNIVDKTQLANHPMAKKAVEDAAKSVLKSKYYSTADQVENCIK
PYKYEVEIEDREWNAS-------------RDSAVNLIKEELRQCENVYSALKKSVG----
----------------------GRKLQQIVTYLEKLNGERKTE--IDSDSNETL--GFSK
TLIERGKYAIFLKE------------------RQKLLKMRYSFVKNSKKCKSKDNKYQCP
EIFMDAVSSKLTSTAILFLNVELLSDFYYNFP----------------------------
-----RKLDEEFFGNLSKEQMESFAKEDPKIKKHIELQERKDLLEDAM------------
------------RKIEGILAFQ----------RQK-------IEDRPNS------TWW--
----------------
>NP_014854_Saccharomyces_cerevisiae
----------------------------MNASPVRLLILRRQ------------------
---LATHPAI-LYSS---PYIKSPL---VHLHSRMSN-----------VH-------RSA
HANALSFVI--TRRSI--SHFPKIISKIIRLPIYVGGGMAAAGSYIAYKMEEASSFTKDK
LDRIKDLGESMKEKFNK--MFSG-------------------------------------
------------DKSQDGGHGN---D-------GTVPTATLIAATSLDDDE-SKRQGDPK
------------------DDDDEDDDDEDDENDSVDTTQDEMLNLTKQMIEIRTILNKVD
S-SSAHLTLPSIVVIGSQSSGKSSVLESIVGREFLPKGSNMVTRRPIELTLVNTPN----
-----------------SNNVTADFPSMRLYNIKDFKEVKRMLMELNMAVP-TSEAVSEE
PIQLTIKSSRVPDLSLVDLPGYIQVEAADQPIELKTKIRDLCEKYLTAPN-IILAISAAD
VDLANSSALKASKAADPKGLRTIGVITKLDLVD-PEKARSILNNKKYPLSMGYVGVITKT
PSSINR-KHL----GLFGEAP-S-----SSLSGIF-SKGQHGQSSGEENTN------GL-
-KQIVSHQFEKAYFKENKKYF---TNCQVSTKKLREKLIKILEISMSNALEPTSTLI---
----QQELDD------------------------TSYLFKVEFNDRHLTPKS--------
YLLNNIDVLKLGIKEFQEKFHRNELKSILRAELDQK--------VLDVLATRYWKD----
------------DNL-QDLSSS-KLES-----------DTDMLYWHKKLELASSGLTKMG
IGRLSTMLTTNAILKELDNILESTQLKNHELIKDLVSNTAINVLNSKYYSTADQVENCIK
PFKYEIDLEERDWSLA-------------RQHSINLIKEELRQCNSRYQAIKNAVG----
----------------------SKKLANVMGYLE-------NE--SN-LQKETL--GMSK
LLLERGSEAIFLDK------------------RCKVLSFRLKMLKN--KCHSTIEKDRCP
EVFLSAVSDKLTSTAVLFLNVELLSDFFYNFP----------------------------
-----IELDRR-LTLLGDEQVEMFAKEDPKISRHIELQKRKELLELAL------------
------------EKIDSILVFK----------KSYKGVSKNL------------------
----------------
>XP_018219419_Saccharomyces_eubayanus
-------MSTFTPLRIIPRVANSCILIRTKASPVRLLLLKRQ------------------
---LSTHPAI-LYGP---PYIKNPL---IHLHSRINN-----------AH-------GTT
RANAVHFMV--TKRSI--SSFPKIVAKFIRLPIYVGGGMAAAGSYIAYKMEEASSFTKDK
LDRIKDFSKSMKEKFNE--MFPG-------------------------------------
------------SSSQNGSSGI---D-------GNVPTATLIAAASLDDDE-SKKENDSN
------------------DDDDE----DDNENDAIDTTQDEMLNLTKQMIEIRTILNKVD
S-SSAHLTLPSIVVIGSQSSGKSSVLESIVGKEFLPKGSNMVTRRPIELTLVNTPN----
-----------------SNIVTADFPSMRLYNIKDFKEVKRMLMELNMAVP-TSEAVSED
PIQLTIKSSRVPDLSLVDLPGYIQVEAADQPIELKTKIRDLCEKYLAAPN-IILAISAAD
VDLANSSALKASKVADPKGLRTIGVITKLDLVD-PEKARSILNNKKYPLSMGYVGVITKT
PSSMSR-KHL----GLFSEGP-S-----SSLGDLF-SKRQHNQDTGDQNVN------GM-
-KQIVSHQFEKVYFRENKKYF---ANCQVSTKKLREKLIKILEISMSNALEPTSTLI---
----QQELDD------------------------TSYLFKVEFNDRHLTPKS--------
YLLNNIDVLKLGIKEFQEKFHRNELKSILRAELDQK--------VLDVLATRYWKD----
------------DNL-FGLSSS-KMES-----------DTDMLYWHKKLELASSGLTKMG
IGRLSTMLTTNAILKELDNILESTQLKNHELIKDLVSNTAINVLNSKYYSTADQVENCIK
PFKYEIDLEERDWSLA-------------RQHSINLMKEELRQCNSRYQAIKNAVG----
----------------------GKKLTNVMGYLE-------NE--SN-SQKETL--GMSK
LLLERGSEAIFLDK------------------RCKVLSFRLKMLKN--KCHSTIEKDRCP
EVFLSAVSDKLTSTAVLFLNVELLSDFFYNFP----------------------------
-----IELDRR-LTLLGDEQVEMFAKEDPKISRHIELQKRKELLELAL------------
------------EKIDSILVFK----------KSYKGVSKKL------------------
----------------
>XP_033769338_Saccharomyces_paradoxus
-------MSNSTPLMTIPKVANYSALIKINASPVRLFILRRR------------------
---FATHPAI-LFGP---PYIKSPL---VHLHSRIST-----------VH-------GTT
NANTLHFVI--TRRSI--SNFPRIISKIIRLPIYVGGGMAAAGSYIAYKMEEANSFTRDK
LDRIKDFGESMKEKFNK--MFSG-------------------------------------
------------DESQNGGSGN---D-------GTVPTATLIAATSLDDDE-SKKQEDPS
------------------DDDDE-DDDEDEENDAVDTTQDEMLNLTKQMIEIRTILNKVD
S-SSAHLTLPSIVVIGSQSSGKSSVLESIVGKEFLPKGSNMVTRRPIELTLVNTPN----
-----------------SNNVTADFPSMRLYNIKDFKEVKRMLMELNMAVP-TSEAVSEE
PIQLTIKSSRVPDLSLVDLPGYIQVEAADQPIELKTKIRDLCEKYLTAPN-IILAISAAD
VDLANSSALKASKAADPKGLRTIGVITKLDLVD-PEKARSILNNKKYPLSMGYVGVITKT
PSSVNR-KHL----GLFGETP-------SSLGGIF-SKGQHGQNAGEENTN------GL-
-KQIMSHQFEKAYFKENKKYF---ANCQVSTKKLREKLIKILEISMSNALEPTSTLI---
----QQELDD------------------------TSYLFKVEFNDRHLTPKS--------
YLLNNIDVLKLGIKEFQEKFHRNELKSILRAELDQK--------VLDVLATRYWKD----
------------DNL-PDLSSS-KLES-----------DTDMLYWHKKLELASSGLTKMG
IGRLSTMLTTNAILKELDNILESTQLKNHELIKDLVSNTAINVLNSKYYSTADQVENCIK
PFKYEIDLEERDWSLA-------------RQHSINLIKEELRQCNSRYQAIKNAVG----
----------------------SKKLANVMGYLE-------NE--SN-LQKETL--GMSK
LLLERGSEAIFLDK------------------RCKVLSFRLKMLKS--KCHSTIEKDRCP
EVFLSAVSDKLTSTAVLFLNVELLSDFFYNFP----------------------------
-----IELDRR-LTLLGDEQVEMFAKEDPKISRHIELQKRKELLELAL------------
------------EKIDSILVFK----------KSYKGVSKNL------------------
----------------
>XP_003674625_Naumovozyma_castellii
------------------MSVNPTLSSRIPQATTKLLLVRQTMPRSHI---RLNIQQ---
---HALRSSHFM-----FPMTASISHPRLHLPPFNN------------------------
------IHFITTRRHI--SLFPKIITKVVKLPVYVGGGLAAMGSYVAYKIEEANTFTIDK
LNQAKDFSNSMKEKFNR--MF---------------------------------------
--------------GSSESAGNNSNNNNGNPD--GTVPTATLLASLVDEED--STTGDE-
------------------EDDED----DDDQLNAVDTTHDEMLNLTKQMIEIRSILSKVD
S-TSANLTLPSIVVIGSQSSGKSSVLESIVGKEFLPKGSNMVTRRPIELTLVNTPG----
-----------------VNETTADFPSLRTYNLKDFKEVKRILMELNMAVP-TTEAVSEE
PIQLTIKSSSIPDLSLVDLPGYIQVEAADQPTELKTKIRQLCDKYLNEPN-IILAISAAD
VDLANSSALRAAKMADPQGLRTIGVITKLDLIS-PEAARNILNNRKYPLKMGYVGVITKS
NNS-----TL----GLSGTSSLG-----SGVSHLF-GKKNQEDGNKSIAS------KGLS
QQQLQTKQFERSYFHENRKVF---ANCQVSTKRLREKLIKILEISMSNALEPTSTII---
----QQELDD------------------------TSYLFKVEFNDRQLTPKS--------
YLLNNIDVLKLSIKEFQEKFNRNELKSILKADLDQK--------VLDFLATRYWKD----
------------ENF-LEISND--YMKN----------DDEILYWHKKLELASSSLTKIG
IGRLSTMLVTNSILKELSNILDCTQLRNHDLIKELVTNTAVNVLNTKYYSTADQVENCIK
PFKYEIDLEDRDWNIA-------------RDHSINLMKEELRQCNARYDVIKNAIG----
----------------------NKKLQDVMKYLE-------RD--SS-RT-ETL--GMSK
LLLERASEALFLDK------------------RSKLLNFRLKMLRT--QCQSKNKKDTCP
EIFLDAVSEKLASTAVLFLNVELLSDFFYNFP----------------------------
-----IELDKR-LNVLTSEQVEMFAKEDPKISRHIELQKRKELLELAL------------
------------EKIDSILVFK----------RSYKNVSKKT------------------
----------------
>XP_003670211_Naumovozyma_dairenensis
------------------MSSALSLS----RNTLQILTSNRLQHPSHVCMRRLMLSHFTR
RFIHSTRSSSSLIINIPFP-----RQPYLH-RTFRNH-----------ST----------
----TYPYVITSRRFM--SIFPKIITKVVKLPVYVGGGLAAAGSYVAYKLEEANSFTWDK
WNQLKDYSTNMRDKLNG--YF---------------------------------------
--------------GSDGSGVPPSENSSGSSDSNGTVPTATLLASLVDDEEDKEKKSDD-
------------------DEDED----EDDYLDSVDTTQDEMLNLTKQMIEIRSIVSKVD
S-TSANLTLPSIVVIGSQSSGKSSVLESIVGKEFLPKGSNMVTRRPIELTLVNTPG----
-----------------NSEITADFPTLRTYNLTDFKEVKRILMELNMAVP-STEAVSEE
PIQLTIKASTVPDLSLVDLPGYIQVEAADQPMELKSKIRLLCDKYLNEPN-IILAISAAD
VDLANSSALRAAKLADPQGLRTIGVITKLDLVT-PVLARNILNNKKYPLKMGYVGVITKT
GPN-----GA----SLSQHSSLG-----SGMSHLF-GNKDRTSTALSTRE------E-VS
PEQLEARQFEKSYFKENRKTF---QNCQVTTKKLREKLIKILEISMSNALEPTSTVI---
----QQELDD------------------------TSYLFKVEFNDRQLTPKS--------
YLLNNIDILKLSIKEFQEKFNRNELKSILKADLDQK--------VLDFLATRYWKD----
------------ENF-IELSNNNRFIKN----------DDEILYWHKKLDLASSSLTKIG
IGRLSTMLVTNSILKELGNVLECTQLKNHDLIKELVLNTAVNVLNTKYYSTADQVENCVK
PFKYEIDLEDRDWNIA-------------REHSINLIKEELRQCNQRYETIKNVIG----
----------------------NKKLQHVMHYLE-------QD--TT-QK-ETL--GMSK
MLLERGAEASFLDK------------------RSKVLSFRLKLLKN--NCRSKDNKDFCP
EVFLNAVSEKLTSTAVLFLNVELLSDFFYNFP----------------------------
-----IELDNR-LNVLTSEQIEMFAKEDPKISRHIELQKRKELLELAL------------
------------AKIDSILVFK----------RSYKSINK--------------------
----------------
>XP_003958368_Kazachstania_africana
----------------MRLAASRLVS---RSVALRSPLQRGA------------------
---HVQGRRLYYYS----VVSPLQLIKFMHFNSNVRF-----------NP----------
-----QLKLVATRRFS--SFIPRVVAKIAKTPVYLGGGIAAAGSYIAYKVEQTSNYTMDK
IDQLKDFSSGMKDKIVR--LFQN-------------------------------------
------------GSNDGGGSNSN-----------GSIPGATLAATLAAEEEEEERLDQEL
QKMHDNNAWDE-------DSNDE----DGEIDDSIDTTQDEMLNLTKQMIEIRTILNRVD
P-GSTHLTLPSIVVIGSQSSGKSSVLEAIVGKEFLPKGSNMVTKRPIELTLVNTPN----
-----------------SPEITADFPSQRLYNLKDFKEVRRILLELNMAIP-SSEAVSDD
PIQLTIKSSRVPDLSLVDLPGYIQIEAADQPLELKSRIRQLCDKYLKEPN-IILAISAAD
VDLANSSALRASKKADPEGLRTIGVITKLDLVS-ASMAKDILNNRRYPLKMGYVGVITKA
PNEFNKHNYL----SLFNDQSTSNNSSHSPLSGLF-GK-KLDQTSKENKS----SENELG
LQQIESRQFEKLYFQQNKKIF---SNCQVSTKKLRERLIKILEISMSNALEPTSNII---
----QQELDD------------------------TSYLFKVEFNDRQLTPKS--------
YLLNNVDILKLTIKEFQEKFSRTELKSILKADLDQK--------VLDFLAARYWKD----
------------ENLATSLSST---MKS----------DSEMLYWHRKLGLASSSLTKIG
IGRLSTMLVTNSILKELDNILNNTQLKSHELIKDLVTNTAVNVLNTKYYSTADQVENCIK
PYKYEIDLEDRDWELA-------------RNHSISLLKEEYHQCKERFDTIKNAVG----
----------------------NKKLQRVMSYLD-------HD--DGLQKQETL--GMSK
ILLERGSEAVFLDK------------------RLKVLNFRMRMLRN--RCYSKSEKDRCP
EVFLNAVSEKLISTAVLFLNVELLSDFFYNFP----------------------------
-----IELDRR-LSTLSEEQIEMFAKEDPKIARHIDLQKRKELLELAL------------
------------EKIDSILVFK----------KSYKNVNTNI------------------
----------------
>XP_022462256_Kazachstania_naganishii
-------MNTIQWPLRTRLPLQRGFLLGCRNVRMSSMTGQRN------------------
---LLVRNRLQYHSFINLPMMPLQLIQFFHLSSRANL-----------NS----------
------LRLLNSRRFI--SVFPKIIGKVIKMPVYLGGGLAAAGSYIAFKVEETTGYAVDQ
WKHVKNFSDSMKDKLQG--LFSG-------------------------------------
------------GEHNGQTGGGNSGGNS------NGLNNAALLAGLTDEEKDELEQQRRK
KQNFDE------------DKDDE----DDEENDMVDNTQDEMLNLTKQMIEIRTILSKVD
S-TSSTLTLPSIVVIGSQSSGKSSVLESIVGRDFLPKGSNMVTRRPIELTLVNTPN----
-----------------INETTADFPTQRMYNLKDFKEVKRILLELNMAVP-SSEAVSEE
PIQLTIKSSRVPDLSLVDLPGYIQIEAADQPFELKTKIRQLCEKYLATPN-IILAISAAD
VDLANSAALRAAKQADPQGLRTIGVITKLDLVS-PEEARNILMNRRYPLKMGYVGVITKS
PN---K-SRV----GLFGDGS-S-----GTSGGLF-GK-------REIAKIKENSGNQMG
IEQIESSNFERLYFREHRSEF---SNCQVTTKRLREKLIKILEISMSNALEPTEAII---
----QQELDD------------------------TSYLFKVEFNDRQLTPKS--------
YLLNNVDVLKAAIKEFQEKFNRAELKSILKADLDQK--------VLDFLANRYWKD----
------------ENL-EALSFK---IKN----------EDEMLYWHRKLELASSSLTKLG
IGRLSTQLVTNSILKELENILDTTSLKNHDLIKDLVNNTAVNVLNTKYYSTADQVENCIK
PFKYEIDLEDRDWNLA-------------KDHSILLLREELAQCQQRYETIQNSVG----
----------------------KKNLKRVMLYLE-------EN--NA-GR-ETL--GMSK
MMLERGSEALFLGK------------------RSKTLKFRLNMLKN--RCYSTTDKDRCP
EVFLNAVSEKLTSTAVLFLNVELLSDFFYNFP----------------------------
-----IELDKR-LSLLSEEQVELFAKEDPKISRHIELQKRKELLELAL------------
------------EKIDSILMFK----------KSYKGSINKV------------------
----------------
>XP_448892_Candida_glabrata
------MLVRSLGSQVVRRQMGFSVL---GGRPVQQLLLRRL------------------
---FADAQTIGRFGP-----IQRMVFESIRFH----------------------------
HPKFTPFLIWNSKRNI--SIIPKIVGKVVRIPVYVGGGMAAAGSYIAYKLEEANTYTKDK
LDRLKDFSDAVKDKLGG--IW---------------------------------------
------------GQEGDGNSGNNNSD-------GTLPTATLIASLVDEDEEMNKKNRDEQ
------------------EDDDD----DDDEFDEVDNTQDEMLNLTKQMIEIRSILNKVD
S-ASANLTLPSIVVIGSQSSGKSSVLESIVGREFLPKGSNMVTRRPIELTLVNTPN----
-----------------VQETTADFPSLRVYNMKDFREVKRMLTELNLAVP-ASEAVSEE
PIQLTIKSAHVPDLSLVDLPGYIQVEAADQPMELKSKIRMLCDKYLAEPN-IILAISAAD
VDLANSSALRASKVADPQGLRTIGVITKLDLVS-AEEARKILTNRKYPLTMGYVGVITKS
PTG--S-QFP----GLFHDNA-N-----QGIGGMF-GKKKAND---DNNINKTEHGIGI-
-NQNLSRQFEKSYFKENKRVF---TDCQVSTKRLREKLIKILEISMSNALEPTSTLI---
----QQELDD------------------------TSYLFKVEFNDRQLTPKS--------
YLLNNIDVLKLAIKEFQENFHRNELKSILKASLDQK--------ILDFLASRYWKD----
------------DNL-VELSNT-NDKTN----------ENEMMYWHKKLELASSGLTKIG
IGRMSTMLVTNSILKELDNILQSTQLKNHELIKELVTNTAITVLNSKYYSTADQVENCIK
PFKYEIDLDERDWSLA-------------KKHSTQLIKEELRQCTERFEAIKNIVG----
----------------------SKKLQHVMSHLQ-------QD--PT-KQ-ETL--GMSK
LLLERGSEALFLDK------------------RAQILNFRLKMLKN--KCRSTSDKDKCP
EVFLSAVSDKLASTAVLFLNVELLSDFFYNFP----------------------------
-----IELDKR-LNQLGEEQIEMFAKEDPKISRHIELQKRKELLELAL------------
------------EKIDSILVFK----------KSYKAKRT--------------------
----------------
>XP_004178767_Tetrapisispora_blattae
----------------MNMVSSRNILVKKSSNSFNVLLNWNN------------------
------------------QMSIRHFSKLLRFKTLSRSYSYIDNHNCSNSLLLIKKNVIVS
KNFNHNLSIISQQRFISLSFIPKLIVKTVKFPAYIAGGAAGVGSYMAYKLEEVNNFAKDK
LDTMKDITDYLKDTYNNSTMFKK-------------------------------------
------------DSHSGNNNNNNNTNGS-----DTGLGTAVLLTTLADEDKSYEGDVEEE
ED----------------DDEEE----DEDDEYSSDQTQDEMLNLTKQMIEIRTILNKIN
STTSQQLTLPSIVVIGSQSSGKSSVLESIVGKEFLPKGSNMVTRRPIELTLVNTPN----
-----------------ANEITADFPAMRKYNIKNFNEVSKLLLELNMSVP-SSEAISED
PIELTIKSPNVPDLSLVDLPGYIQIEAADQPYELKSKIAKLCDRYLQEPN-IILAISAAD
VDLANSSALRASKLADPKGLRTIGVITKLDLVD-PSVARNILNNKKYPLKMGYVGVITKS
PPKQTTASSIMKSRSLFASSSST-----TTSSSML-GNSQSNKNSVSSE-----------
-RQNLTRQFEKKFFNDHKSEF---KNCQISTKVLRKKLIKILEISMSNALEPTSDLI---
----QQELDD------------------------TSYLFKVEYNDRQLTPKS--------
YLLNNIDILKLTIKEFQEKFNRNEMKSILRANLDQK--------VLDFLATRYWKD----
------------GQI-YELSKESNTTKNPQINNSSNTTDSDMLYWHRKLELASSSLTKIG
VGRLSTVLITNSILKELNNILDLTKLKNHDLIKELVNNTAIEILNSKYYTTADQVENCIK
PFKYEVDLEDRDWDIA-------------HERSIKLINEELRQCNDRFEKIRNTIG----
----------------------GRKLKQVMSYIESNNIDSNNN--ATIPE-ETL--GMSK
LLIERGSEALFLKK------------------RKDVLDFRLKLLKI--KCNSTSEKDQCP
EVFLNAVSDKLTSTAVLFLNVELLSDFFYNFP----------------------------
-----IELDKK-LNALTDEQIEMFAKQDIKIAKHIELQQRKELLELAL------------
------------DKMDSILLYK----------KSYKNVNNK-------------------
----------------
>XP_003686457_Tetrapisispora_phaffii
MIPFLNRTTQKNSSLILNYSKCYRKLLSSQSILTNQLSSRNL------------------
----------------------------ITYGKRQSV----------------LHNRSVY
LVNSEV---INVKRFVS-TFVPKLITRVIKVPAYIGGLFAATGSYIAYKVEGLKE-----
----NEYLSNLRDFFND--ML---------------------------------------
------------SNPDGSQNGNNNNNDN--NTGSSVAMSTGIIASTQNDED---------
--------------------DSE----DDDLLDEVDNTNDVMLNLTKQMIEIRSILNRID
T-NSSHLTLPSIVVIGSQSSGKSSVLESIVGKQFLPKGSNMVTRRPIELTLVNTPN----
-----------------SKETTADFPSLRIYNLTDFQEVERLLVDANLSVP-IRDAISEE
PIQLTIKSPNVPDLSLVDLPGYIQIEAADQPIELKSKILKVCDNYLQAPN-IILAISSAD
VDLANSSALMASKKVDPTGSRTIGVITKLDLVD-TETAKAILNNKKYPLKMGYVGVITKS
MN-----NKK------------------SSLFEYS-KS--GKDKNLLSQS----------
-KQNATKQFERSYFAEHKDAF---KNCQVSTKKLREKLIKILEISMSDALEPTSKLI---
----QQSLDD------------------------TAYHFKVEFNDRQLTAKS--------
YLLNNVDIFKLAIKQFQENFNRAEPTSILKADLDQN--------VLDFLATRYWKD----
------------ENL-SELSSNDIS-------------ENEMLYWHKKLDLASSSLTKIG
IGRKSTTLITNAILRELNNILDNSQLKNHDLIKDLVTDTAATVLNSKYYTTTDQVENCIK
PFKYEIDIEERDWIIS-------------REHAVNLLKEELKQCNEKYQTIRNAIG----
----------------------SRKLQHVISYLQ------KHK--PSDNK-ETL--GMSK
LLLERGAEAMFLEK------------------RSKVLNFRLKLLRT--KCNSTSEKDKCP
EIFLDAVSDKLTSTAVLFLNVELLSDFFYNFP----------------------------
-----IELDRK-LNLLTNEQIELFAKEDPKISRHIELQKRKELLELAL------------
------------SKIDSLLVFR----------KSYKGMAKRNYRD---------------
----------------
>XP_001645032_Vanderwaltozyma_polyspora
---MQNHCTR----IILRWRDKH---------VTSILFKRN-------------------
------------------------------YHLIKNN----------------SYNNSRH
LINNPILFQLNSKRLIS-SFFPRIITRVIKLPAYISGVMAATGSIIAYKIDSLKQ-----
----SDYFVNLKSFLEN--MF---------------------------------------
------------QN-DSITSGNTSSSSGGANSGAVVASTTILAANSSNDQE---------
------------------VGDDE----DDDDENEIDNTNDDMLNLTKQMIEIRTILNKID
S-SSNHLTLPSIVVIGSQSSGKSSVLESIVGKQFLPKGSNMVTKRPIELTLVNTPN----
-----------------LKETTADFPDLRIYNLKNFKEVEKILIDSNLSVS-MREAISEE
PIQLTIKSPNVPDLSLVDLPGYIQIEAADQPLELKSKIANLCDRYLQAPN-IILAISPAD
VDLANSSALRASKRVDPTSSRTIGVITKLDLVD-PETARDILNNKKYPLKMGYVGVITKN
IDSRDGTNKK------------------SFLAPLK-KSNDGHPNDSSNNS----------
-IQSQTKQFERNYFHENKKYF---SNCQVTTKKLREKLIKILEISMSNALEPTSTLI---
----QQELDD------------------------TSYLFKVEFNDRQLTAKS--------
YLLNNIDVFKLAVKQFQENFNRIELRSILKADLDQK--------VLDFLATRYWKD----
------------ENL-SELGNNNIT-------------DDEMLYWHKKLELASSSLTKIG
VGRQATMLVTNSILKELDNILLSTQLRNHDLIKNLVTNTAVDVLNTKYYTTADQVENCIK
PFKYEIDLEDRDWVIS-------------HEHSIRLLKEEFRQANEQLQKIKNVVG----
----------------------NRKLQQVMNYLE------KNN--NQIDK-ETL--GMSK
LLLERCSEALFLEK------------------RLNVLSFRLKLLKN--KCNSTSEKDKCP
EIFLDAVSDKLTSTAVLFLNVELLSDFFYNFP----------------------------
-----IELDKK-LNKLSEEQIELFAKEDPKISRHIELQKRKELLELAL------------
------------EKIDSILVFR----------KSYKGITKSNNL----------------
----------------
>XP_003679117_Torulaspora_delbrueckii
--------------------MSLLFKPALGA-----------------------------
-----------GRVA-----IRRSVGRTMLFHSYARP-----------SP-------FTF
QFRLLNNFNFTSKRFA--SIFPGMIGKAIRVPAYIGGGMAAAGSYIGYRMEKAGSFAQEK
WSDLQDLTGNIRDKFSG--LFGN-------------------------------------
------------NGGENGGEGGNNND-------GDTAAGASLLASLQSDED-TTKHSDED
------------------DEDDE----DDEDNDE-DNTQDEMLNLTKQMIEIRSILSKID
S-TSAHLTLPSIVVIGSQSSGKSSVLESIVGKEFLPKGSNMVTRRPIELTLVNTPS----
-----------------SHEVTADFPSLRMYNVKDFKEVKRILMELNMAVP-STEAVSED
PIQLTIKSSRVPDLSLVDLPGYIQVEAADQPFELKKKIRQLCEKYLSEPN-IILAISAAD
VDLANSAALRAAKASDPQGLRTIGVITKLDLVP-PEVARKILTNKKYPLKMGYVGVITKS
PGS-SK-THI----GLFGNRQ-K-----V-----------------EQS----QIGNAIE
PQQLITRQFEKSYFKDNKAEF---AHCEVSTKRLREKLIKILEISMSNALEPTSMLI---
----QQELDD------------------------TSYLFKVEFNDRQLTPKS--------
YLLNNVDILKLGIKEFQEKFHRNELKSILKADLDQR--------VLDFLATRYWKD----
------------ENL-LELSSS-M--KN----------DDEIIYWHKKLELASSSLTKIG
VGRQSTMLVTNAILKELENILQATQLKNHDLIKELVTNTAVNVLNAKYYATADQVENCIK
PFKYEIDLDNRDWNIA-------------REHSISLLREEARQCNDRFQSIKNAIG----
----------------------GRKLQQVMGYLQ-------QD--PS-KK-ETL--GMSK
ILLERGSEALFLSK------------------RLQVLSFRLKFLKN--KCHSVTEKDQCP
EIFLNAVSDKLTSTAVLFLNVELLSDFFYNFP----------------------------
-----IELDKK-LNGLTNEQVEMFAKEDPKIARHIELQKRKELLDLAL------------
------------EKIDSILVFK----------KSYKSVSKKR------------------
----------------
>XP_037145731_Zygotorulaspora_mrakii
-------MRLSSGGLYIGLRTSLLGTTGMRASGSRLLALAGR------------------
---RSRSTSAHGRVAGYLTGYPTTVVNRLHYHSYARA-----------HP---------F
QFRLFQGLNYTSKRFI--NIFPNIIARAIKFPAYVGGGMAAAGSYLAYKMEKANSYAQDK
W-------GNFRDKLSG--LFPN-------------------------------------
------------ENEYGQNNNNNNGD-------GDSAGAAALLISSNDDK-------RES
------------------DDDEE----EDDNLDE-DNTQDEMLNLTKQMIEIRSILNKID
S-ASAHLTLPSIVVIGSQSSGKSSVLESIVGKEFLPKGSNMVTRRPIELTLVNTPN----
-----------------SADVTADFPALRMYNLKNFKEVKRLLMELNMAVP-STEAVSED
PIQLTIKSSRVPDLSLVDLPGYIQVEAADQPFELKSKIKNLCDKYLNEPN-IILAISAAD
VDLANSSALRAAKNADPQGLRTIGVITKLDLVS-PEVARGILTNRKYPLKMGYVGVITRA
PRT-SK-VHV----GLFGRDV-N-----L-----------------EGTTSAKHSSSDLE
PEQIKTRQFEKDFFKENKQVF---TNCEVSTKRLREKLIKILEISMSNALEPTSMLI---
----QQELDD------------------------TSYLFKVEFNDRQLTPKS--------
YLLNNIDVLKLGIKEFQEKFNRNELKSILKADLDQK--------VLDFLATRYWKD----
------------ENL-QELSSK-M--SS----------DEEILYWHKKLELASSSLTKIG
VGRLSTMLVTNAILKELENILQETQLRNHDLIKELVTNTAVNVLNTKYYATADQVENCIK
PFKYEIDLDSRDWNIA-------------REHAIMLMKEETRQCNERYQAIKNAIG----
----------------------GRKLQQVMGYLQ-------QD--PT-KK-ETL--GMSK
LLLERGSEAVFLNK------------------RLQVLSFRMKLLKN--KCHSVNEKDHCP
EIFLNAVSDKLTSTAVLFLNVELLSDFFYNFP----------------------------
-----IELDRK-LNILSDEQVEMFAKEDPKIARHIELQKRKDLLDLAL------------
------------EKIDAILVFK----------KSYKNLAKKK------------------
----------------
>XP_002497469_Zygosaccharomyces_rouxii
---MVKVLQNQLPKRCIGLVSSPIVSPSI-------LVLNRC------------------
---RNSQRWLSIRTN---SSLPTSNNNRLFYHSYARP-----------SP-------FKF
QFQFYNTLNSSSKRFA--SMFPNIISKVVKFPTYVGGGMAAAGSYFAYKANEAHSFMSDK
WDQFRDFAGNVRDKFGN--ILPD-------------------------------------
------------SAATGSGAGGNNNNNDGGGGGGDSMAAASLF--SDNDSE-KTKVAGE-
------------------DEDED----EDDGLDE-DNTQDEMLNLMKQMIEIRSILNKID
S-NSAHLSLPSIVVIGSQSSGKSSVLESIVGREFLPKGSNMVTRRPIELTLVNTPN----
-----------------TKEITADFPLLRLYNLTDFKEVKKILMESNMAVP-TTEAISEE
PIQLTIKSSRVPDLSLVDLPGYIQIEAADQPMELKGKIRQLCNKYLADPN-IILAISAAD
VDLANSAALRAAKAADPQGLRTIGVITKLDLVP-PEVGHSILTNKRYPLKMGYVGVITRA
PGL-GR-SHL----GLFGNRG-G-----S-----------------EGKI---PQSAAIE
PQQVAVREFEKSYLREHKKQF---SDCQVSTKKLREKLIKILEISMSNALEPTSMLI---
----QQELDD------------------------TSYLFKVEFNDRQLTPKS--------
YLLNNVDVLKLGIKEFQEKFNRNELKSILKADLDQK--------VLDFLATRYWKD----
------------ENL-QELSSK-M--NN----------DDEILYWHKKLELASSSLTKVG
VGRLSTMLVTNAILKELENVLQETQLKNHDLIKELVTNTAVNVLNAKYYATADQVENCIK
PFKYEIDLDSRDWNIA-------------REHSVLLMKEEIRQCNDRFQAIKNSIG----
----------------------GKKLQQVMAYLH-------ND--PG-KT-ETL--GMSK
LLLERGSEALFLNK------------------RLQVLGFRLQLLKN--KCNSVLEKDQCP
EVFLNAVSDKLTSTAVLFLNVELLSDFFYNFP----------------------------
-----IELDKK-LNGLTEEQVEMFAKEDPRIARHIELQKRKELLDLAI------------
------------EKIDSILVFK----------KSYKGVSKKISL----------------
----------------
>XP_003648409_Eremothecium_cymbalariae
----------MQWLFGSVVR--RACRCVTAGQACRRLLWQQR------------------
---GMC------------GRGGS-------LAAGVRP-----------AAGLGAVQKGVP
WRGISGVATVVPRRSI--SYIPKLLGRAVKLPAYIGGGAAAVGSYIAYKVDEASSFTLRK
LGELQDLGEGVRSRVGE--WF-S-------------------------------------
------------GGDGGGNGGGDGDGNGTAS---DTVAAATLLASLAEDESKERDAR---
------------------GEDED----EDEDLGEEDNTGDEILNLTKQMIEIRSILNKID
S-SSPGVTLPSIVVIGSQSSGKSSVLESIVGRDFLPKGSNMVTRRPIELTLVNTPG----
-----------------NEDITADFPTQRLYNIRDFKEVKRLLMELNMAVP-SHEAVSDE
PIQLTIKSSRVPDLSLVDLPGYIQVEAADQPTELKSKIRGVCDRYLAEPN-IILAISAAD
VDLANSAALRASKIADPQGLRTIGVITKLDLVE-PPQAREILTNKKYPLKMGYVGVITKG
PGA--K-A-H----RLFDQSG-G-----S--GGLF-RSVKGSEKAKSLEA----------
-ERIETIQFEREYFKDHKNDF---SSCQVTTKKLREKLIKILEVSMSNALEPTSHMI---
----QQELDD------------------------TSYLFKVEFNDRQLTPRS--------
YLLNNIDVLKLAVKDFQEKFHRADLKSILKADLDQR--------VLDLLASRYWKD----
------------DNI-QELS---KNVND----------ETSALYWHRKLELASSSLTKIG
VGRLSTTLVTNAILKELENILDATQLKNHDLIKELVNNTAVNVLNAKYYSTADQVENCIK
PFKYEIDLEDRDWSIA-------------KEHSIALIKEELRQCNERFQMIKNVVG----
----------------------TRKLQQVIQYLK-------TD--PS-RK-ESL--GFST
MLLERGTEATFLQD------------------RSSMLLFRLNMLKN--KCNSTANKDKCP
EVFLNAVSDKLSSTAVLFLNVELLSDFFYNFP----------------------------
-----IELDKK-LTDLTDEQVEMFAKEDSRIARHIDLQKRKELLELAL------------
------------EKIDSILVFR----------KSYKGLSKKT------------------
----------------
>NP_983566_Eremothecium_gossypii
-----------------MVRTGQAHLCFCAGRALHGGLLRPA------------------
---GRV--------------GGAQLRFYVPLPAGSRP-----------MLRSG----GFP
-------GMVMSQRGI--SFIPKLAVRMIKVPAYIGGGAAAVGSYIAYKVEEASSFTSDK
LSQLRDFSSGVRDRLGE--WLDA-------------------------------------
------------GGSENGDGGQGGRDGGPVG---DSVAAATLLATLSEEEQ----AA---
------------------AEDED----DEEE-EDEDHTGDEILNLTKQMIEIRSILNRVD
T-NTPGVTLPSIVVVGSQSSGKSSVLESIVGRDFLPKGSNMVTRRPIELTLVNTPS----
-----------------GSETTADFPTHRIYNLKDFREVKRILMELNLAVP-THEAISED
PIQLTIKSPRVPDLSLVDLPGYIQVEAADQPMELKSKIRNVCQKYLAEPN-IILAISAAD
VDLANSAALRASKLADPQGLRTIGVITKLDLVE-PSAARDLLMNKKYPLKMGYVGVITKG
P-V--K-T-H----RLFDQSA-G-----K--GVIF-GG-KGS-KAKDQET----------
-ERLETIQFEKNYFREHRQEF---ASCQVTTKKLREKLIKILEVSMSNALEPTSRVI---
----QQELDD------------------------TSYLFKVEFNDRQLTPKS--------
YLLSNVDVLKLAIKEFQEKFRRSELKSMLSADLDQR--------VLDLLASRYWKD----
------------DNL-QELS---KNLDD----------ESSALYWHKKLELASSSLTKLG
IGRLSTTLVTNAILKELENVLAMTPLKAHELIKELITNTAVNVLNAKYYSTADQVENCIK
PFKYEIDLEDRDWSIA-------------RDHSVALVQEELRQCNERYQMIKNSVG----
----------------------TRKLQQVMQYIK-------TD--PT-RK-ESL--GFST
MLLERGSEALSLQD------------------RASLLSFRLKMLKN--KCNSTAEKDKCP
EVFLNAVSDKLTSTAVLFLNVELLSDFFYNFP----------------------------
-----IELDKK-LSALSEEQVEMFAKEDPRISRHIELQKRKELLELAL------------
------------EKIDSILVFR----------KSYKNLAGKSHP----------------
----------------
>XP_453360_Kluyveromyces_lactis
----------------------------MFANQCRRVLFRQL------------------
---WMG------------PARTGALRFMV------RP-----------SIMSN------V
TNDMKGPFALTNKRFA--SFFPSMIGKMVRIPAYVGGGAAAFGSYVAYKVNEAGQFTQDQ
LSKFKDFTGDVKDKLGD--WFQR-------------------------------------
------------DG-QSDDGGNSGDNNG--S---DAVAAATLLASLSDDENDDEGKTLKN
QHDEEESADGKRRKKNGNDEDEE----DDDLEEAEDNTQDEMLNLTKQMIEIRSILNKVD
S-TSANLALPSIVVIGSQSSGKSSVLESIVGKDFLPKGTNMVTRRPIELTLVNTPT----
-----------------SQEVTADFPTMRIYNLKDFKEVKRILTEMNMAVP-STEAVSDD
PIQLTIKSSRVPDLSLVDLPGYIQVEAVDQPIELKSKIRQLCDKYLEEPN-IILAISAAD
VDLANSAALRASKVADPQGLRTIGVVTKLDLVD-AKTARAILNNRKYPLKMGYVGVITKS
PST--T-PVQ----RLFDNRS-S-----G--SHLF-SK-KKTDPTETTAI----------
-T--QTKQFENEFFKEHKKDF---TACQVSTKKLREKLIKILEVSMSNALEPTSRLI---
----QQELDD------------------------AAYLFKVEFNDRQLTPKS--------
YLLNNIDVLKVAIKEFQEKFGRNDLKSILKADLDQK--------VLDLLAARYWKD----
------------LNL-PELSTS-QDLED----------ESSALYWHRKLELAQSSLTKIG
VGRLSTSLVTNAIIQELNNILNQSQLRNHDLIKELVTNTAVNVLNSKYYSTADQVENCIK
PFKYEIDLEDRDWSLA-------------QEHSVLLIKEELRQCNDRFNMIKNAVG----
----------------------NRKLNQVIQFLK-------QD--PN-RK-ETL--GFSA
LLLERGHEAMFLQD------------------RSSLLNFRLKFLKN--KCFSVTQKDKCP
EVFLNAVSDKLTSTAVLFLNVELLSDFFYNFP----------------------------
-----IELDKK-LSLLSDEQVEMFAKEDVRIARHIELQKRKELLELAL------------
------------EKIDSILMFR----------KSYKGLSKRNL-----------------
----------------
>XP_022675119_Kluyveromyces_marxianus
------------------------------------------------------------
------------------------------------------------------------
-----------------------MIGKVIRIPAYIGGGAAALGSYVAYKVNEAGSFTGEQ
LSKFKDFTGDMRERLGD--WLQK-------------------------------------
------------DG-QSGDGGNNSNNNG--S---DTVAAATLLASMSDDESDEDKKTKEG
EDDDED------------DEDEE----DDENDETEDNTQDEMLNLTKQMIEIRSILNKVD
S-SSANLTLPSIVVIGSQSSGKSSVLESIVGKDFLPKGSNMVTRRPIELTLVNTPN----
-----------------SQEITADFPSLRIYNLKDFKEVKRLLMEMNMAVP-STEAVSDD
PIQLTIKSATVPDLSLVDLPGYIQVEAVDQPLELKSKIRQLCDKYLEDPN-IILAISAAD
VDLANSAALRASKVADPQGLRTIGVITKLDLVD-AKTARAILNNKKYPLKMGYVGVITKS
PQS--N-TVH----RLFDNKS-S-----G--NGFF-SK-KG-DQAETLAI----------
-T--QTKQFERSFFKEHKKDF---STCQVGTKKLREKLIKILEVSMSNALEPTSRLI---
----QQELDD------------------------TAYLFKVEFNDRQLTPKS--------
YLLNNVDVLKVAIKEFQEKFSRNDLKSILKADLDQK--------VLDLLAVRYWKD----
------------LNL-SELSNT-RDEID----------ESSALYWHRKLELAQSSLTKIG
VGRLSTSLVTNAIIQELTNILNQSQLRNHDLIKELVTNTAVNVLNSKYYSTADQVENCIK
PFKYEIDLEDRDWSLA-------------QEHSIALVKEELRQCNERYNMIKNGVG----
----------------------SRKLSQVVQFLK-------QD--PN-RK-ETL--GFSA
LLLERGHEAMFLQD------------------RSALLNFRLKFLKN--KCFSVSQKDKCP
EVFLNAVSDKLTSTAVLFLNVELLSDFFYNFP----------------------------
-----IELDKK-LSQLSDEQVEMFAKEDSRIARHIELQKRKELLELAL------------
------------EKIDSILVFR----------KSYKGLSQPK------------------
----------------
>XP_022630294_Lachancea_lanzarotensis
-----------------MLRASDKAVPASR-AFLRALVLRSF------------------
---HNG------------PLRRVHPTSY--YHSFVRP-----------S--------TPT
YVSRELIQHLTHRRFA--SFFPKLLARTVKIPAYIGGGAAAVSSYVAYKVEEATNFSHEK
LSQLKDFAQGMKNRLGD--AF---------------------------------------
----------------GGRGGSDGEEGGDSD--RDAAAAAALLASLGKEQFSAQERG---
------------------DEEDE----DEEEEEADDNTENDILNLTKQMIEIRAILNKVD
S-SSANLTLPSIVVVGSQSSGKSSVLESIVGKEFLPKGSNMVTRRPIELTLVNTAG----
-----------------SNETTADFPSLRAYNIKDFNEVKRILMELNMAVP-STEAVSAD
PIQLTIKSSRVPDLSLVDLPGYIQVEAADQPLELKSKIRQLCDKYLAEPN-IILAISAAD
VDLANSSALRASKIADPKGTRTIGVITKLDLVD-PARAREVLNSKKYPLKMGYVGVITRA
PST--T-A------KFFD-TG-S-----K--QGLF-TR----KDPKETVV----------
-E--QTRSFERDYFRQNRSTF---TNCQVSTKKLREKLISILEISMSEALEPTSRLI---
----HQELDD------------------------TSYLFKVEFNDRQLTPKS--------
YLLSNVDVLKLSIKELQEKFNRYELKSILKADLDQR--------VLDLLATRYWKD----
------------DNL-QELTAK-KTEKD----------ESSALYWHKKLELSSGSLTKIG
VGRISTSLVTNAILKELENVLDLTQLKNHDLIKELVNNTAVNVLNTKYYSTADQVENCIK
PFKYEIDLEERDWAVA-------------HEHATNLIREEMRQCSERLQAIKNMVG----
----------------------GRKLSQVMTYLK-------QD--VG-NQ-ETL--GFSG
LLLERGREAEFLEK------------------RSHLLNFRLKILKN--KCHSTADKDLCP
EVFLNAVSDKLTSTAVLFLNVELLSDFFYNFP----------------------------
-----IELDRK-LSGLSDEQVELFAKEDPRIARHIDLQKRKDLLELAL------------
------------ERIDSILMYK----------RSYKNAKS--------------------
----------------
>XP_002553149_Lachancea_thermotolerans
-----------------MLQLTGRAVPITRQAIVRQAIFRRG------------------
---YYS------------PLRRVHPTSY--YHSFVRP-----------S--------RFL
YVSHEAIHQLSHKRNA--SFFPKMIARVIRVPAYIGGGAAAVSSYLAYKLEEATHFSHNK
LAQLKELAQTMKERFGD--TF---------------------------------------
-----------------GRQGPDGDNGGEGTEGEEALATGALLASLDNNDAEAKRAN---
------------------EEDDD----DDDEEE--DNTESEILNLTKQMIEIRSILNKVD
S-SSANLTLPSIVVIGSQSSGKSSVLESIVGKEFLPKGSNMVTRRPIELTLVNTAS----
-----------------SNETTADFPSLRAYNIKDFNEVKRILMELNMAVP-STEAVSAD
PIQLTIKSSRVPDLSLVDLPGYIQVEAADQPYELKSKIRQVCETYLAEPN-IILAISAAD
VDLANSSALRASKVADPKGTRTIGVITKLDLVE-PARAREILNSKKYPLKMGYVGVITKS
PGS--Q-S------RLFD-SG-S-----K--SGLF-KR----NTNKEVEL----------
-E--QTRSFERNYFRENKSVF---TNCQVSTKRLREKLIKILEVSMSNALEPTSRVI---
----QQELDD------------------------TSYLFKVEFNDRQLTPKS--------
YLLNNVDILKLAIKEFQEKFNRYELKSILKADLDQR--------VLDLLASRYWKD----
------------ENL-QELSSK-KSEKD----------ESSALYWHKKLELSSSSLTKIG
VGRVSTTLVTNAILRELENILDMTQLKNHDLIKELVNNTAVNVLNTKYYATADQVENCIK
PFKYEIDLEERDWSVA-------------VDHSTKLMREELRQCNERLQAIKNTVG----
----------------------SRKLQQVTTYLQ-------QD--SA-RQ-ETL--GFSA
LLLERGREAAFLEK------------------RSQLLSFRLKTLKN--RCHSTADKDICP
EVFLNAVSDKLTSTAVLFLNVELLSDFFYNFP----------------------------
-----IELDRK-LTALSDEQVEMFAKEDPRIARHIELQKRKELLTLAL------------
------------ERIDSILVFK----------KSYKNVSQP-------------------
----------------
>XP_020056559_Aspergillus_aculeatus
------------------------------------------------------------
---MSGRILSHRLVPLLRTGHLARHV---HNAAARTGGLLRSDGSAALRRRPWPVGANAI
H-NVPAVRAISFHRIL-----PKLALKLVRLPAMFGGAVLAGAAYIQYQAAQAGSYAIDI
FKRAGETAGGAASS-----LFQEIQNMAEQTQRGWQKTTEDVDLPEWLQKILRLNED-AQ
---------SDNG-GSGGGGDGKGPKESRVGA-AAAGATTAGALGY--------------
------------------DQSDE----EDLRAGRQIAEDDQMMLLTRKMIEIRNILQSVG
--QSNTLTLPSIVVIGSQSSGKSSVLEAIVGHEFLPKGSNMVTRRPIELTLVNTPN----
-----------------AQAEYGEFPALGLGKITDFSQIQRTLTDLNLAVP-ERDCVSDD
PIQLTIYSPHVPDLSLIDLPGYIQVAGRDQPPQLKQKISDLCDKYIQPPN-VILAISAAD
VDLANSTALRASRRVDPRGERTIGVITKMDLVD-PDRGHSILSDTKYPLRLGYVGVVSRI
P-QTTA---------------------------LF-SRGSGN------------------
-ITGAILKNENAYFSQHQSVFGPQSDVSVGVNTLRNKLMHVLEQTMASSLAGTRDAI---
----RQELEE------------------------ATYEFKVQYNDRPLSAES--------
YLAESLDSFKHSFKAFAESFGRPQVREMLKRELDQR--------VMDILAQRYWNK----
PIEDLTVPMPELDPL-SDLPKA----------------DPESLYWHRKLDASTSSLTKLG
IGRLATTVVANAIQNHVDRLLTDSTFASHPYAQQQIVDACNSILNDRFFSTSDQVENCIK
PYKYEIEVEDPEWSKG-------------RENVSKVLKDELKACESAFKHVEDSVG----
----------------------RRKLKDVISFVDKVRKGEVVL--EGDGAGGAG--GFSA
DLLARGRESVFLRD------------------RADIIKMRLLAVRS-KQCASQKNKYYCP
EVFLDVVADKLTSTAVLFLNVELLSEFYYNFP----------------------------
-----RELDMRLGRHLSDAEVERFAREDPRIRSHLDVIRRKELLELAL------------
------------QKIESIRQLDGRG---KRG-NTDRPV--G----AREP---------RS
R---------GWNLF-
>XP_001269073_Aspergillus_clavatus
------------------------------------------------------------
---MSGRILSHRLIPLLRTGRLARHV---HNAGARTGGLLRSEGGAALRRRAWPAGAYAI
H-NVPAVRTISFARML-----PKLAMKLVRVPAMFGGAMIAGFAYIQYQAAQAGNYAIDI
FKRTGETVGGAASS-----FFQELQNVADQTQRGWQKSTEDIEVPEWLQKIFRLNED-PQ
---------GGND-GSSGG--GESPKQSRSGV-AAAGAATGAAFGY--------------
------------------NQSDE----EDFRRAREIAEDDQMMLLTRKMIEIRNILQTVG
--QSGTLTLPSIVVIGSQSSGKSSVLEAIVGHEFLPKGSNMVTRRPIELTLVNTPN----
-----------------SQSEYGEFPALGLGKITDFSQIQRTLTDLNLAVP-ERDCVSDD
PIQLTIHSPNVPDLSLIDLPGYIQVAGKDQPLELKQKISDLCDKYIQPPN-VILAISAAD
VDLANSTALRASRRVDPRGERTIGVITKMDLVD-PERGQSILSDQKYPLRLGYVGVVSRI
P-QTTA---------------------------LF-SRGSGN------------------
-ITSAILKNENAYFSAHPSEFGPQSGVSVGVTTLRSKLMHVLEQTMASGLAGTRDAI---
----SQELEE------------------------ATYEFKVQYNDRPLSAES--------
YLAESLDSFKHSFKAFAENFGRPQVREMLKNELDQR--------VMDILAQRYWNK----
PIEYLAASMPELDPL-SDLPKA----------------DPDSQYWRRKLDASTSSLTKLG
IGRLATTVVASAIQNHVDRLLANSTFANHPYAQRQIVEACTSILNDRFFSTSDQVENCIK
PYKFEIEVEDPEWAKG-------------RENISRVLKEELKACESAYRHVEDAVG----
----------------------KRKFKDVMSFVDRVRKGEAVL--EGDGGGGAG--GFSS
ALLDKGREGVFLRD------------------RADLIKMRLLAIRS-KQCASKKNKYYCP
EVFLDVVADKLTSTAVLFLNVELLSEFYYNFP----------------------------
-----RELDMRLGRHLSDAEVERFAREDPRIRKHLDVIRKKELLELAL------------
------------QKIESIRQLDGRT---KQR-NGDRPL--V----NKEQ---------RS
R---------GWNIF-
>XP_001264564_Aspergillus_fischeri
------------------------------------------------------------
---MSGRILSHRLVPLLRTGLLARHV---HNAGARTGGLLRSEGGAALRGRAWPVGANAI
H-NVPAVRTISFARML-----PKLALKMVRLPAMFGGAMVAGFAYIQYQATQAGNYAIDI
FKRAGETAGGAASG-----LFQELQNVAEQTHRGWQKTTEDIELPEWLQKILRLDEG-SR
---------DGSG-GSSGG--GESPKESRAGA-GVAGVATGSAFGY--------------
------------------SQSDE----DDVRHARQIAEDDQMMLLTRKMIEIRNILQTVG
--QSGTLTLPSIVVIGSQSSGKSSVLEAIVGHEFLPKGTNMVTRRPIELTLVNTPN----
-----------------AQSEYGEFPALGLGKITDFSQIQRTLTDLNLAVP-ERDCVSDD
PIQLTIYSPNVPDLSLIDLPGYIQVAGKDQPPELKQKIADLCDKYIQPPN-VILAISAAD
VDLANSTALRASRRVDPRGERTIGVITKMDLVD-PERGFSILSDQKYPLRLGYVGVVSRI
P-QTTA---------------------------LF-SRGSGN------------------
-ITSAILKNENAYFSAHPSEFGPQSGVSVGVSTLRGKLMHVLEQTMAASLAGTRDAI---
----SQELEE------------------------ATYEFKVQYNDRPLSAES--------
YLAESLDSFKHSFKAFAESFGRPQVREMLKNELDQR--------VMDILAQRYWNK----
PIEDLAASMPELDPL-SDLPKA----------------DADSQYWRRKLDASTSSLTKLG
IGRLATTVVANAIQNQVDRLLANSTFANHPYAQKQIMEACTSILNDRFFSTSDQVENCIK
PYKFEIEVEDPEWAKG-------------RENVSRVLKEELKACDAAYRRVEEAVG----
----------------------KKKFKDVTTFVDKVRKGEVVL--EGDGAAGAG--GFSS
ALLDKGREGVFLRD------------------RADLIKMRLLAIRS-KQCASKKNKYYCP
EVFLDVVADKLTSTAVLFLNVELLSEFYYNFP----------------------------
-----RELDMRLGRHLSDAEVERFAREDPRVRKHLDVIRKKELLELAL------------
------------EKIESIRQLDGRS---KQR-NADRPL--A----AKEQ---------RS
R---------GWNLF-
>XP_041149479_Aspergillus_flavus
------------------------------------------------------------
---MSGRILSHRLVPLLRTGFLARHV---HNAGARTGGLLRSDGSAALRGRTWPVGANSI
H-NVPAVRGISFARIL-----PKLALKLVKVPAMLGTATVAGLAYIQYQTTQAGNYAIDV
LKRAGESAGDAASS-----IFSEIQNVAEQTQRGWQRTTDSVEVPEWLQNILGFSEG-SQ
---------NDGS-GGGGGGGGQPPRESRAGA-AAA--AGAAALGY--------------
------------------DQGDE----H-ARLTRN-AEDDQMMLLTRKMIEIRNILQAVG
--QSNTLTLPSIVVIGSQSSGKSSVLEAIVGHEFLPKGSNMVTRRPIELTLVNTPH----
-----------------AQAEYGEFPALGLGKITDFSSIQRTLTDLNLAVP-ERDCVSDD
PIQLTIYSPNVPDLSLIDLPGYIQVSGQGQPPQLKQKISDLCDKYIQAPN-VILAISAAD
VDLANSTALRASRRVDPRGERTIGVITKMDLVD-PERGYSILTDKKYPLRLGYVGVVSRI
P-QTTA---------------------------LFSSRGSGN------------------
-ITSAIIKNENAYFSSHPSEFGPQSEVSVGVGTLRTKLMHVLEQTMASSLAGTRDAI---
----SQELEE------------------------ATYEFKVQYNDRPLSAES--------
YLAESLDSFKHSFKAFAENFGRPQVREMLKNELDQR--------VMDILAQRYWNK----
PIDDLNPPMPELDPL-IDLPKA----------------DPESMYWHRKLDASTSSLTKLG
IGRLATTVVANAIQNHVESLLANSTFASHPYAQKQIVDACSSILNDRFFSTSDQVENCIK
PYKYEIEVEDPEWAKG-------------RENITRVLKDELKACEAALKRVEDSVG----
----------------------RRKIKDVMSFIDKVRKGEVVL--EGDGAGGAG--GFSS
ALLATGRESAFLRD------------------RADLLKMRLLAVRS-KQCASKKNKYHCP
EVFLDVVADKLTSTAVLFLNVELLSEFYYNFP----------------------------
-----RELDMRLGRHLSDAEVERFAREDPRIRRHLDVIKKKELLELAL------------
------------QKIESIRQLDGRS---KHR-NADRPL-------SKEQ---------RN
R---------GWNLF-
>XP_752563_Aspergillus_fumigatus
------------------------------------------------------------
---MSGRILSHRLVPLLRTGLLARHV---HNAGARTGGLLRSEGGAALRRRAWPVGANAI
H-NVPAVRSISFARIL-----PKLALKMARLPAMFGGAMVAGFAYIQYQATQAGNYAIDI
FKRAGETAGGVASG-----FFQELQNVAEQTHRGWQKTTEDIEVPEWLQKILRLDEG-SH
---------DGSG-GSSGG--G-SPKESRAGA-GVVGVAAGSAFGY--------------
------------------SQSDE----DEVRHARQIAEDDQMMLLTRKMIEIRNILQTVG
--QSGTLTLPSIVVIGSQSSGKSSVLEAIVGHEFLPKGTNMVTRRPIELTLVNTPN----
-----------------AQSEYGEFPALGLGKITDFSQIQRTLTDLNLAVP-ERDCVSDD
PIKLTIYSPNVPDLSLIDLPGYIQVAGKDQPPELKQKIADLCDKYIQPPN-VILAISAAD
VDLANSTALRASRRVDPRGERTIGVITKMDLVD-PERGFSILSDQKYPLRLGYVGVVSRV
P-QTTA---------------------------LF-SRGSGN------------------
-ITSAILKNENAYFSAHPSEFGPQSGVSVGVSTLRGKLMHVLEQTMAASLAGTRDAI---
----SQELEE------------------------ATYEFKVQYNDRPLSAES--------
YLAESLDSFKHSFKAFAESFGRPQVREMLKNELDQR--------VMDILAQRYWNK----
PIEDLTASMPELDPL-SDLPKA----------------DADSQYWRRKLDASTSSLTKLG
IGRLATTVVANAIQNQVDRLLANSTFANHPYAQKQIMEACTSILNDRFFSTSDQVENCIK
PYKFEIEVEDPEWAKG-------------RENVSRVLKEELKACDAAYRRVEEAVG----
----------------------KKKFKDVMAFVDKVRKGEVVL--EGDGAAGAG--GFSS
ALLNKGREGVFLRD------------------RADLIKMRLLAIRS-KQCASKKNKYYCP
EVFLDVVADKLTSTAVLFLNVELLSEFYYNFP----------------------------
-----RELDMRLGRHLSDAEVERFAREDPRVRKHLDVIRKKELLELAL------------
------------EKIESIRQLDGRS---KQR-NADRPL--A----AKEQ---------RS
R---------GWNLF-
>XP_658697_Aspergillus_nidulans
------------------------------------------------------------
---MSGRILSHRLVPLLRNGLLSRHV---HNAAARTGGLLRAESGAALRGRAWPVGANSI
HNNVPAVRAISFARIL-----PKLASEAVE------GAC-------DYQATQAGNYAIDV
FKRAGETASDAASG-----LFQGIQSVAEQTQRGWQKSTEDIEAPEWLQKILRFDQN-SQ
---------DGGS-SSGGG--GQSPKESRTGV-AAAGAAVGTVFGQ--------------
------------------E---D----DDIRARRD-AENDQMMLLTRKMIEIRNILQSVG
--QSGTLTLPSIVVIGSQSSGKSSVLEAIVGHEFLPKGSNMVTRRPIELTLINTPN----
-----------------AQAEYGEFPALGLGKITDFSQIQRTLTDLNLAVP-EKDCVSDD
PIQLHIYSPNVPDLSLIDLPGYIQVSGHDQPPELKQKIADLCDRYIQPPN-VILAISAAD
VDLANSTALRASRRVDPRGERTIGVITKMDLVD-PERGLSILSDKKYPLRLGYVGVVSRI
P-QTNA---------------------------LF-SRGSGN------------------
-ITSAILKNENAYFSAHPAEFGAESGVSVGVSTLQKKLMHVLEQTMASSLAGTRDAI---
----SQELEE------------------------ATYEFKVQYNDRPLSAES--------
YLAESLDGFKHSFKAFAESFGRPQVREMLKAELDQR--------VMDILAQRYWNR----
PIDDLTPPMAEPDPL-SDLPKA----------------DPESLYWHRKLDASTSSLTKLG
IGRLATTVVANAIQSHVERLIANSTFAAHPYAQKQIGDACNSILNDRFFSTSDQVENCIK
PYKYEIEVEDPEWTKG-------------RENISKTLKEELRACEAALKNVEDSVG----
----------------------KRKLKDVISFIDKVRKGEVIL--DGDGSGGAG--GFSA
SLIARGREGVFLRD------------------RADILKMRLLAIRS-KQCATKNNKYYCP
EVFLDVVADKLTSTAVLFLNVELLSEFYYNFP----------------------------
-----RELDMRLGRHLSDAEVERFAREDPRIRRHLDVIRKKELLELAL------------
------------QKIESIRQLDGRGAGKARGLDRERPLGGS----GKGY---------RR
RDTIVNENYQGVFLFS
>XP_001392542_Aspergillus_niger
------------------------------------------------------------
---MSGRILSHRLVPLLRTGLLARHV---HNAAARTGGLLRSDGSAALRGRAWPVGANAI
HNNVPAVRAISFHRIL-----PKLAIKLIRLPAMLGGATVAGLAYFQYQATQAGNYAIDL
FKRAGETAGDAASS-----LFTEIQGIAEQTQRGWQRTTDAVELPEWLQNFINPNEE-SQ
---------SDNG-GPG----GKRPKESRLGA-AAAGATTAGAFGY--------------
------------------DESNE----EDTRSERKIAEDDQMMLLTRKMIEIRNILQTVG
--QSNTLTLPSIVVIGSQSSGKSSVLEAIVGHEFLPKGTNMVTRRPIELTLVNTPN----
-----------------AQAEYGEFPALGLGKITDFSQIQRTLTDLNLAVP-ERDCVSDD
PIQLSIYSPHVPDLSLIDLPGYIQVAGHDQPPELKQKISDLCDKYIQAPN-VILAISAAD
VDLANSTALRASRRVDPRGERTIGVITKMDLVD-PERGYNVLSDKKYPLRLGYVGVVSRI
P-QTTA---------------------------LF-SRGSGN------------------
-ITGAIMKNEHAYFSAHPSEFGSQSDVSVGVSTLRTKLMHVLEQTMASSLAGTRDAI---
----SQELEE------------------------ATYEFKVQYNDRPLSAES--------
YLAESLDSFKHSFKAFAESFGRPQVREMLKNELDQR--------VMDILAQRYWNK----
PIEDLSAPLPELDPL-SDLAKA----------------DPESLYWHRKLDASTSSLTKLG
IGRLATTVVANAIQSHVDRLIANSTFATHPYAQKQIVDACNSILNDRFFSTSDQVENCIK
PFKFEIEVEDPEWAKG-------------RENVSKVLKEELRACETAFKRLEDSIG----
----------------------RRKLKDVMSFIDKVRKGEVFL--EGDGAGGAG--GFSS
ALLARGRESVFLRD------------------RADLIKMRLLAVRS-KQCSSKKNKYYCP
EVFLDVVADKLTSTAVLFLNVELLSEFYYNFP----------------------------
-----RELDMRLGRHLSDAEVERFAREDPRIRNHLDVIRKKELLELAL------------
------------QKIESIRQLDGRE---RKNRNSDRPV--G----NREQ---------RN
R---------GWNLF-
>XP_015404745_Aspergillus_nomiae
------------------------------------------------------------
---MSGRILSHRLVPLLRTGFLARHV---HNAGARTGGLLRSDGSAALRGRAWPVGANSI
H-NVPAVRGISFARIL-----PKLALKLVKVPAMLGTATVAGLAYIQYQTTQAGNYAIDV
LKRAGESASDTASS-----IFSEIQNVAEQTQRGWQRTTDSVEVPEWLQNILGFSEG-SQ
---------NDGS-----GGGGQPPRESRAGA-AAA--AGAAALGY--------------
------------------DQDDE----H-ARLTRN-AEDDQMMLLTRKMIEIRNILQAVG
--QSNTLTLPSIVVIGSQSSGKSSVLEAIVGHEFLPKGSNMVTRRPIELTLVNTPH----
-----------------AQAEYGEFPALGLGKITDFSSIQRTLTDLNLAVP-ERDCVSDD
PIQLTIYSPNVPDLSLIDLPGYIQVSGQGQPPQLKQKISDLCDKYIQAPN-VILAISAAD
VDLANSTALRASRRVDPRGERTIGVITKMDLVD-PERGYSILTDKKYPLRLGYVGVVSRI
P-QTTA---------------------------LFSSRGSGN------------------
-ITSAIMKNENAYFSSHPSEFGPQSEVSVGVGTLRTKLMHVLEQTMASSLAGTRDAI---
----SQELEE------------------------ATYEFKVQYNDRPLSAES--------
YLAESLDSFKHSFKAFAENFGRPQVREMLKNELDQR--------VMDILAQRYWNK----
PIDDLNPPMPELDPL-IDLPKA----------------DPESMYWHRKLDASTSSLTKLG
IGRLATTVVAGAIHYHVESLLASSTFASHPYAQKQIVDACSSILNDRFFSTSDQVENCIK
PYKYEIEVE------------------------TR-----------TLKRVEDSVG----
----------------------RRKIKDVMSFIDKVRKGEVVL--EGDGAGGAG--GFSS
ALLATGRESTFLRD------------------RADLLKMRLLAVRS-KQCASKKNKYYCP
EVFLDVVADKLTSTAVLFLNVELLSEFYYNFP----------------------------
-----RELDMRLGRHLSDAEVERFAREDPRIRRHLDVIKKKELLELAL------------
------------QKIESIRQLDGRS---KHR-NTDRPL-------SKEQ---------RN
R---------GWNLF-
>XP_001818886_Aspergillus_oryzae
------------------------------------------------------------
---MSGRILSHRLVPLLRTGFLARHV---HNAGARTGGLLRSDGSAALRGRAWPVGANSI
H-NVPAVRGISFARIL-----PKLALKLVKVPAMLGTATVAGLAYIQYQTTQAGNYAIDV
LKRAGESAGDAASS-----IFSEIQNVAEQTQRGWQRTTDSVEVPEWLQNILGFSEG-SQ
---------NDGSGGGGGGGGGQPPRESRAGA-AAA--AGAAALGY--------------
------------------DQGDE----H-ARLTRN-AEDDQMMLLTRKMIEIRNILQAVG
--QSNTLTLPSIVVIGSQSSGKSSVLEAIVGHEFLPKGSNMVTRRPIELTLVNTPH----
-----------------AQAEYGEFPALGLGKITDFSSIQRTLTDLNLAVP-ERDCVSDD
PIQLTIYSPNVPDLSLIDLPGYIQVSGQGQPPQLKQKISDLCDKYIQAPN-VILAISAAD
VDLANSTALRASRRVDPRGERTIGVITKMDLVD-PERGYSILTDKKYPLRLGYVGVVSRI
P-QTTA---------------------------LFSSRGSGN------------------
-ITSAIIKNENAYFSSHPSEFGPQSEVSVGVGTLRTKLMHVLEQTMASSLAGTRDAI---
----SQELEE------------------------ATYEFKVQYNDRPLSAES--------
YLAESLDSFKHSFKAFAENFGRPQVREMLKNELDQR--------VMDILAQRYWNK----
PIDDLNPPMPELDPL-IDLPKA----------------DPESMYWHRKLDASTSSLTKLG
IGRLATTVVANAIQNHVESLLANSTFASHPYAQKQIVDACSSILNDRFFSTSDQVENCIK
PYKYEIEVEDPEWAKG-------------RENITRVLKDELKACEAALKRVEDSVG----
----------------------RRKIKDVMSFIDKVRKGEVVL--EGDGAGGAG--GFSS
ALLATGRESAFLRD------------------RADLLKMRLLAVRS-KQCASKKNKYHCP
EVFLDVVADKLTSTAVLFLNVELLSEFYYNFP----------------------------
-----RELDMRLGRHLSDAEVERFAREDPRIRRHLDVIKKKELLELAL------------
------------QKIESIRQLDGRS---KHR-NADRPL-------SKEQ---------RN
R---------GWNLF-
>XP_040639135_Aspergillus_ruber
------------------------------------------------------------
---MSGRILSHRLAPLLRTGSLARHA---YNAGARTGGLLRSDGSAALRGRAWTVGTNSI
HNNVPAVRAISFSRML-----PKLAVKLVRLPAMFGGAMVASFAYFQYQATQAGNYAIDV
FRRAGETASDTASG-----IFSEIQHMAEQTQRGWQRTTEDAELPEWLQRILRFDEEDSK
---------GSDSGGSSGG--GKSPKEGRVGA---AAAATTAAFGY--------------
------------------DQSGE----DDVRSGRDIAEDDQMMLLTRKMIEIRNILSTVG
--QSNTLTLPSIVVIGSQSSGKSSVLEAIVGHEFLPKGSNMVTRRPIELTLVNTPN----
-----------------GNSEYGEFPALGLGKVTDFTQIQRTLTDLNLAVP-ESDCVTDD
PIQLTIHSPNVPDLSLIDLPGYIQVAGHDQPPELKQKISDLCDKYIQAPN-IVLAISAAD
VDLANSTALRASRRVDPRGERTIGVITKMDLVD-PERGLSMLTDKKYPLRLGYVGVVSRI
P-QTTT---------------------------LF-SRGTGN------------------
-ITSAILKNENAYFSAHP-EFGPDSGVTIGVSTLRTKLMHVLEQTMAYNLAGTRDAI---
----SQELEE------------------------ATYEFKVQYNDRPLSAES--------
YLAETLDSFKHSFKAFAEGFGRPQVREMLKNELDQR--------IMDILAQRYWNK----
PIEDLNPMLFEPDPL-SDLPKA----------------DPESLYWRRKLDASTSSLTKLG
IGRLATTVVANALQTHVDHLLSQSTFASHPYAQKQITDACESILNDRFFSTSDQVENCIK
PYKFEIEVEEPEWTKG-------------RENVSKVLKEELKACEGAMKRVEEIIG----
----------------------KRKIRDVMTFVDKVRKGDIVL--EGDGTGGAG--GFSS
ALLETGRDSVFLRD------------------RADLLKMRLLAVRS-KQCATKKNKYFCP
EIFLDVVSDKLTSTAVLFLNVELLSEFYYNFP----------------------------
-----RELDTRLGRHLSDDEVERFAREDPRIRRHLDIIRKKELLELAL------------
------------QKIESIRKLDGRG---MHR-GQERPLVAP----QHEK---------RG
RG--------GWNLF-
>XP_040697092_Aspergillus_sydowii
------------------------------------------------------------
------------------------------------------------------------
------------------------------------------------------------
------------------------------------------------------------
------------------------------------------------------------
----------------------------------MAALGEDLLVTVNKLQDL--VFNTI-
--GNDSLDLPQIVVVGSQSSGKSSVLENIVGRDFLPRGSGIVTRRPLILQLINIPSDRHD
KPKGDDVHIPHTAASVAGQNEWAEFHHHPGRKFDDFALVKQEIEAETARIAGNNKGINRQ
PINLKIFSPHVLNLTMVDLPGLTKVPIGDQPSDIEKQTRALILEYIAKPNSIILAVSPAN
VDLVNSESLKLARQVDPMGRRTIGVLTKLDLMDHGTNAMDILSGRVYPLKLGFIGVVNRS
QQDIQS------------------------------GK----------------------
-SLSEALHAELDFFRHHPAYRNMANRC--GTQFLAKTLNSTLMSHIRDRLPDIKARLNTL
MGQTQQELASYGNKQFSGKEHRGSLILQLMTRFASSFISSIDGTSSEISTKELCGGARIY
YIFNSVFGNSLDTIEPTQNLSVSDIRTAIRNSTGPRPSLFVPELAFDLLVKPQIKL----
----------------LEPPSQ------------------------RCVELVYEELIKIC
------------------HTCGSQELLRFPRLQGKLIEVVSDLLRERLGPCSTYVESLIS
IQRAYINTNHPNFLGAAAAMSSIMQNRQDQERKAALAEDRRKREKRRIKELGGPNGITPA
YIEEEEEQSETK--QLPIRPQSSKGTRGMSPNLGKNQESGVTATLNGTHSSAQGAFGGTN
STRDSFLNYFFGKDGAQPSTSSALGQNQN---RPTAHEVNTSPNL--RRTEV-----LSP
-VLN---SQDYTAMA------EQ-NDVGSFLK-------------------DDSEPAISD
RELMETELIRRLISSYFTIVRETIADQVPKAIMHLLVNHSKDVVQNRLVSELYKEEYFAE
LLYEDDGIKAEREKCERLL-------------ETYKAAAKIVGEVL--------------
----------------
>XP_001218746_Aspergillus_terreus
------------------------------------------------------------
------------------------------------------------------------
------------------------------------------------------------
------------------------------------------------------------
------------------------------------------------------------
----------------------------------MASLSEDLLVTVNKLQDL--VFNTI-
--GNDSLDLPQIVVVGSQSSGKSSVLENIVGRDFLPRGSGIVTRRPLILQLINIPSERPD
RPSNDEVHVPHTAASVAGQNEWAEFHHLPGRKFDDFALVKQEIEAETARIAGSNKGINRQ
PINLKIFSPHVLNLTMVDLPGLTKVPIGDQPSDIEKQTRALILEYIAKPNSIILAVSPAN
VDLVNSEALKLARQVDPMGRRTIGVLTKLDLMDHGTNAMDILSGRVYPLKLGFIGVVNRS
QQDIQS------------------------------GK----------------------
-SLSEALQAEVDFFRHHPAYRNMANRC--GTQFLAKTLNSTLMSHIRDRLPDIKARLNTL
MGQTQQELASYGNKQFSGKEHRGSLILQLMTRFASSFISSIDGTSSEISTKELCGGARIY
YIFNSVFGNSLETIDPTHNLTVSDIRTAIRNSTGPRPSLFVPELAFDLLVKPQIKM----
----------------LEAPSQ------------------------RCVELVYEELIKIC
------------------HTCGSQELLRFPRLQGKLIEVVSDLLRERLGPCSAYVESLIS
IQRAYINTNHPNFLGAAAAMSSIIQNKQEQERKAALAEDRRKREKRRLKELGGVNG-NVA
SPEEEEEHVDSKGQPLPIRSQSARGTRSMSPHVGKTQEGSIAASLNGVQSGPHAVFGGAN
TTRDSFLNYFFGKDGAQLSAPFPQPSSQP---KPSSHAIETNINHSNRRMEM-----RSP
-VMP---TEDYTAPA------EYGGDAGSLVRSPPHSAAHWEFTADAVSQDNSTEPTLSD
REILETELIRRLISSYFDIVRETIADQVPKAIMHLLVNHSKDVVQNRLVSELYKEDLFAE
LLYEDDGIKAEREKCEKLL-------------ETYKEAAKIVGEVL--------------
----------------
>XP_022491933_Penicillium_arizonense
------------------------------------------------------------
---MSGRILSHRLGPLLRNGHLARHI---HNTGSRTGGLLRADGGAALRGRAWPVGSNAI
H-NVPAVRSISFARML-----PKLALKLVRVPAMFGGATIAGLAYFQYQATQAGNYAMDV
FKQASETAGNTAST-----LFQGLQDVADQTQRGWSKTTEDLDIPEWLQKILRLDEE-SQ
---------KGE---SGGG--DKEPKQSRAGTAAAAAAATTSAFGY--------------
------------------DQPGE----EDVRPARDAAEDDQMMLLTRKMIEIRNILQTIG
--QSDTLTLPSIVVIGSQSSGKSSVLEAIVGHEFLPKGSNMVTRRPIELTLVNTPN----
-----------------AQSEYGEFPALGLGKITDFTQIQRTLTDLNLSVP-EKDCVTDD
PIQLTIYSPNVPDLSMIDLPGYIQVAGHDQPPELKQKISDLCDKYIQPPN-VILAISAAD
VDLANSTALRASRRVDPRGERTIGVITKMDLVS-PERGHDVLSDKKYPLRLGYVGVVSRI
P-QTNA---------------------------LF-SRGSGN------------------
-ITSAILKNEHAYFSSHPGEFGPHSDVSVGVSTLRKTLMHVLEQTMASSLAGTRDAI---
----SQELEE------------------------ATYEFKVQYNDRPLSAES--------
HLAESLDSFKHSFKAFAESFGRPQVREMLKAELDQR--------VMDILAQRYWNK----
PVEDLDPPMLELDSL-KDLPKS----------------DPESLYWHRKLDASTSSLTKLG
IGRLATTVVANALHNHVDQLLASSTFASHPGAHKQITDACNSILNDRFFSTSDQVENCIK
PYKFEIEVEDSEWAKG-------------RDNVGRVLKDELKHCESAMKHVEDVVG----
----------------------KRKLKDVVSFIDRVRKGEVVL--EGNGEGGAG--GFSA
ALLERGREGLFLRD------------------RADLIKMRLLAVRS-KQCATQKNKYYCP
EVFLDVVADKLTSTAVLFLNVELLSEFYYNFP----------------------------
-----RELDARLGRHLSDAEVERFAREDPRIRRHLDIIRKKELLELAL------------
------------QKIESVRQLDGRS---R---APERAP--P----SKET---------RS
R----------WGLF-
>XP_014531826_Penicillium_digitatum
------------------------------------------------------------
------------------------------------------------------------
--------------MI-----PKLALKLVRIPAMFGGATIAGLAYFQYQATQAGNYVMDV
FKQASETAGNTAST-----LFQGLQDIADQTQRGWDKTTGDIEIPDWLQKILRPDEE-SE
---------SGKGDSSGGG--GKKPKQSRAAT-A--AAATTMAFGY--------------
------------------DQSGE----KDLRPERDAAEDDQMMLLTRKMIEIRNILQTIG
--QSGTLTLPSIVVIGSQSSGKSSVLEAIVGHEFLPKGSNMVTRRPIELTLVNTPN----
-----------------AQAEYGEFPALGLGKITDFSQVQRTLTDLNLAVP-EKDCVTDD
PIQLTIYSPNVPDLSLIDLPGYIQVAGRDQPPELKQKIADLCDKYIQPPN-VILAISAAD
VDLANSTALRASRRVDPRGERTIGVITKMDLVS-PERGHGVLSDKKYPLRLGYVGVVTRI
P-QTTA---------------------------LF-SRGSGN------------------
-ITSAILKNEHAYFSAHQSEFGPHSDVSVGVSTLRKTLMQVLEQTMSSSLSGTRDAI---
----TQELEE------------------------ATYEFKVQYNDRPLSAES--------
HLAESLDAFKHSFKAFAESFGRPQVREMLKAELDQR--------VMDILAQRYWNK----
PVEDLDPPPLELDPL-KDLPKA----------------DAESLYWHRKLDASTSSLTKLG
IGRLATTVVANSLNNHVDLLLASSTFASHPGARKQITDACTSILNDKFFSTSDQVENCIK
PYKFEIEIEDSEWTKG-------------RDNVGKVLKEELRSCESAMKLVEDVVG----
----------------------KRKLKDVVSFIDRVRKGEVVL--EGNGEGGAG--GFSA
ALLERGREGLFLRD------------------RAELIKMRLLAIRS-KQCATQKNKYYCP
EVFLDVVADKLTSTAVLFLNVELLSEFYYNFP----------------------------
-----RELDSRLGRHLPDAEVERFAREDPRIRRHLDIIRKKELLELAL------------
------------QKIEGIRQLDGRA---R---KSERAP--P----GKET---------RS
R----------WNLF-
>XP_016598075_Penicillium_expansum
------------------------------------------------------------
---MSGRILSHRLGPLLRNGHLARHI---HNAGSRTGGLLRADGGAALRGRAWPVGANAI
H-NVPAVRSISFARML-----PKLALKLVRVPAMFGGATIAGLAYFQYQATQAGNYAMDV
FRQASETAGNTAST-----LFQGLQDMADQTQRGWNKTTEDIDIPDWLQKIIRPDEE-SE
---------SGKGDSSG-G--GKKPKQSRAGT-AAAAAATTTAFGY--------------
------------------NKSGE----EDLRPGRDAAEDDQMMLLTRKMIEIRNILQTIG
--QSGTLSLPSIVVIGSQSSGKSSVLEAIVGHEFLPKGSNMVTRRPIELTLVNTPN----
-----------------AQAEYGEFPALGLGKITDFSQVQRTLTDLNLAVP-EKDCVTDD
PIQLTIYSPNVPDLSLIDLPGYIQVAGRDQPPELKQKIADLCDKYIQPPN-VILAISAAD
VDLANSTALRASRRVDPRGERTIGVITKMDLVS-PERGHDVLSDKKYPLRLGYVGVVTRI
P-QTTA---------------------------LF-SRGSGN------------------
-ITSAILKNEHAYFTAHQNEFGPHSDVSVGVSTLRKTLMQVLEQTMSSSLSGTRDAI---
----SQELEE------------------------ATYEFKVQYNDRPLSAES--------
HLAESLDAFKHSFKAFAESFGRPQVREMLKAELDQR--------VMDILAQRYWNK----
PVEDLDPPPLELDPL-KDLPKA----------------DAESLYWHRKLDASTSSLTKLG
IGRLATTVVANSLNNHVDSLLASSTFASHPGARKQITDACTSILNDKFFSTSDQVENCIK
PYKFEIEIEDPEWAKG-------------RDNVGKVLKEELRSCESAMKHVEDSVG----
----------------------KRKLKDVVSFIDRVRKGEVVL--EGNGEGGAG--GFSA
ALLERGREGLFLRD------------------RADLIKMRLLAVRS-KQCATQKNKYYCP
EVFLDVVADKLTSTAVLFLNVELLSEFYYNFP----------------------------
-----RELDSRLGRHLSDAEVEMFAREDPRIRRHLDVIRKKELLELAL------------
------------QKIEGIRQLDGRT---R---KSERAP--P----GKET---------RS
R----------WNLF-
>XP_040647181_Penicillium_griseofulvum
------------------------------------------------------------
---MIGRILSHRLGPLLRNGHLTRHI---HNAGSRTGGLLRADGGAALRGRAWPVGANAI
H-NVPAVRSISFARML-----PKLALKLVKVPAMFGGATIAGLAYFQYQATQAGNYAMDV
FRQASETAGNTAST-----LFQGLQDMADQTQRGWDKTTEDLDMPDWLQKILRLDEE-SK
---------SGKGDSSGGG--GKEPKQSRAGT-AAAAAATTTAFGY--------------
------------------DQSGE----QDFRPDRDAAEDDQMMLLTRKMIEIRNILQTIG
--QSGTLTLPSIVVIGSQSSGKSSVLEAIVGHEFLPKGSNMVTRRPIELTLVNTPN----
-----------------AQAEYGEFPALGLGKITDFSQVQRTLTDLNLAVP-EKDCVTDD
PIQLTIYSPNVPDLSLIDLPGYIQVAGRDQPPELKQKIADLCDKYIQPPN-VILAISAAD
VDLANSTALRASRRVDPRGERTIGVITKMDLVS-PERGHAVLSDKKYPLRLGYVGVVTRI
P-QTTA---------------------------LF-SRGSGN------------------
-ITSAILKNENAYFSAHQSEFGPHSDVSVGVSTLRKTLMQVLEQTMSSSLSGTRDAI---
----SQELEE------------------------ATYEFKVQYNDRPLSAES--------
HLAESLDAFKHSFKAFAESFGRPQVREMLKAELDQR--------VMDILAQRYWNK----
PVEDLDPPLLELDPL-KDLPKA----------------DPESLYWHRKLDASTSSLTKLG
IGRLATTVVANALNNHVDSLLASSTFASHPGARKQITDACTSILNDKFFSTSDQVENCIK
PYKFEIEMEDPEWAKG-------------RDNVGKVLKEELKSCESALKHVEDTVG----
----------------------KRKLKDVISFIDRVRKGEVVL--EGNGEGGAG--GFSA
ALLERGREGLFLRD------------------RADLIKMRILAVRS-KQCATQKNKYYCP
EVFLDVVADKLTSTAVLFLNVELLSEFYYNFP----------------------------
-----RELDSRLGRHLSDEEVERFAREDPRIRRHLDIIRKKELLELAL------------
------------QKIEGIRQLDGRA---R---KSERAP--P----GKET---------RS
R----------WNLF-
>XP_038931299_Penicillium_roqueforti
------------------------------------------------------------
---MSGRILSHRLGPLLRNGQLARHI---HNAGSRTGGLLRADGGAALRGRAWPVGANAI
H-NVPAVRSISFARML-----PKLALKLFRIPAMFGGATIAGLAYFQYQATQAGNYVMDV
FRQASDTAGNTAST-----LFQGLQGMADQTQRGWNKTTGNIEMPDWLQKVLRFDEE-SE
---------SRNGDSSGGG--GKEPKQSRAGT-AAAAAATTAAFGY--------------
------------------AQSGE----GDLRPERDVAEDDQMMLLTRKMIEIRNILQTIG
--QSGTLTLPSIVVIGSQSSGKSSVLEAIVGHEFLPKGSNMVTRRPIELTLVNTPN----
-----------------AQAEYGEFPALGLGKITDFSQVQRTLTDLNLAVP-EKDCVTDD
PIQLTIYSPNVPDLSLIDLPGYIQVAGRDQPPELKQKIVDLCDRYIQPPN-VILAISAAD
VDLANSTALRASRRVDPRGERTIGVITKMDLVS-PERGHDVLSDKKYPLRLGYVGVVTRI
P-QTTA---------------------------LF-SRGPGN------------------
-ITSAILKNEHAYFSAHQNEFGPHSDVSVGVSTLRKTLMQVLEQTMSSSLSGTRDAI---
----SQELEE------------------------TTYEFKVQYNDRPLSAES--------
HLAESLDAFKHSFKAFAESFGRPQVREMLKAELDQR--------VMDILAQRYWNK----
PVEDLDPPLLELDPL-KDLPKA----------------DAESLYWHRKLDASTSSLTKLG
IGRLATTVVANALNNHVDSLLASSTFASHPGARKQITDACTGILNDKFFSTSDQVENCIK
PYKFEIEIEDPEWAKG-------------RDNAGKVLKEELKSCESALKHVEDTVG----
----------------------KRKLQDVVAFIDRVRKGEVVL--EGNGEGGAG--GFSA
ALLARGREGLFLRD------------------RADLIKMRLLAVRS-KQCATQKNKYYCP
EVFLDVVADKLTSTAVLFLNVELLSEFYYNFP----------------------------
-----RELDSRLGRQLSDAEVERFAREDPRIRRHLDIIRKKELLELAL------------
------------QKIEGIRQLDGRA---R---KSDRTP--P----GKEP---------RG
R----------WNLF-
>XP_002558323_Penicillium_rubens
------------------------------------------------------------
---MSGRILSHRLGPLLRNGHLTRHI---HNAGSRTGGLLRADGGTALRGRAWPVGANAI
H-NVPAVRSISFARML-----PKLALKLVRVPAMFGGATIAGLAYFQYQATQAGNYAMDV
FRQASETAGNTAST-----LFEGLQDMADQTQRGWNKTTEDIEIPDWLQKILRLDEE-SE
---------SRKGDSSGGG--GKEPKQSRAGT-AA-AAATTTAFGY--------------
------------------DQSGE----EDSRPARDAAEDDQMMLLTRKMIEIRNILQTIG
--QSGTLTLPSIVVIGSQSSGKSSVLEAIVGHEFLPKGSNMVTRRPIELTLVNTPN----
-----------------AQAEYGEFPALGLGKITDFSQVQRTLTDLNLAVP-EKDCVTDD
PIQLTIYSPNVPDLSLIDLPGYIQVAGRDQPPELKQKIADLCDKYIQPPN-VILAISAAD
VDLANSTALRASRRVDPRGERTIGVITKMDLVS-PERGHDVLSDKKYPLRLGYVGVVTRI
P-QTTA---------------------------LF-SRGSGN------------------
-ITSAILKNENAYFSAHQNEFGPHSDVSVGVSTLRKTLMQVLEQTMSSSLSGTRDAI---
----SQELEE------------------------ATYEFKVQYNDRPLSAES--------
HLAESLDGFKHSFKAFAESFGRPQVREMLKAELDQR--------VMDILAQRYWNK----
PVEDLDPPMLELDPL-KDLPKA----------------DPESLYWHRKLDASTSSLTKLG
IGRLATTVVANALNNHVESLLASSTFASHPGAHKQITDACTSILNDKFFSTSDQVENCIK
PYKFEIEIEDPEWAKG-------------RDNVGKVLREELRSCESALKHVEDVVG----
----------------------KRKLKDVISFIDRVRKGEVVL--EGNGEGGAG--GFSA
ALLERGREGLFLRD------------------RADLIKMRLLAVRS-KQCATQKNKYYCP
EIFLDVVADKLTSTAVLFLNVELLSEFYYNFP----------------------------
-----RELDSRLGRHLSDAEVERFAREDPRIRRHLDIIRKKELLELAL------------
------------QKIEGIRQLDGRA---R---KPERAP--P----GKET---------RS
R----------WNLF-
>XP_040818283_Penicillium_solitum
------------------------------------------------------------
---MSGRILSHRLGPLLRNGHLTRHI---HNAGSRTGGLLRADGGAALRGRAWPVGANAI
H-NVPAVRSISFARML-----PKLALKLVRVPAMFGGATIAGLAYFQYQATQAGNYAMDV
FRQASETAGNTAST-----LFQGLQDMADQTQRGWNKTTEDIEIPDWLQKVLRLDEE-SE
---------SRKGDSSGDG--GKKPKQSRAGT-AATAAATTTAFGY--------------
------------------DQSGE----EDLRPERDAAEDDQMMLLTRKMIEIRNILQTIG
--QSGTLTLPSIVVIGSQSSGKSSVLEAIVGHEFLPKGSNMVTRRPIELTLVNTPN----
-----------------AQAEYGEFPALGLGKITDFSQVQRTLTDLNLAVP-EKDCVSDD
PIQLTIYSPNVPDLSLIDLPGYIQVAGRDQPPELKQKIADLCDKYIQPPN-VILAISAAD
VDLANSTALRASRRVDPRGERTIGVITKMDLVS-PERGHDVLSDKKYPLRLGYVGVVTRI
P-QTTA---------------------------LF-SRGSGN------------------
-ITSAILKNEHAYFSAHQNEFGPHSDVSVGVSKLRKTLMQVLEQTMSSSLSGTRDAI---
----SQELEE------------------------ATYEFKVQYNDRPLSAES--------
HLAESLDAFKHSFKAFAESFGRPQVREMLKAELDQR--------VMDILAQRYWNK----
PVDDLDPPLLELDPL-KDLPKA----------------DPESLYWHRKLDASTSSLTKLG
IGRLATTVVANALNNHVDSLLASSTFASHPGAHKQIIDACTSILNDKFFSTSDQVENCIK
PYKFEIEIEDPEWAKG-------------RDNVGKVLKEELKACESAMKHVEETVG----
----------------------KRKLKDVVSFIDRVRKGDVVL--EGNGEGGAG--GFSA
ALLERGREGLFLRD------------------RADIIKMRLLAVRS-KQCATQKNKYYCP
EVFLDVVADKLTSTAVLFLNVELLSEFYYNFP----------------------------
-----RELDSRLGRHLSDAEVERFAREDPRIRRHLDIIRKKELLELAL------------
------------QKIEGIRQLDGRA---R---KPERAP--P----GKET---------RS
R----------WNLF-
>XP_022584331_Penicilliopsis_zonata
------------------------------------------------------------
---MSGRILSHRLGPLLRTRLLARQL---HNAGARTGGLLRADGSAVLRGRSWPLGANAI
HNNVPAVRTISFARIL-----PRLALKLARVPAMFGGAMIAGLAYIQYQAAQAGNYAIDF
FKRTGDMAGEAASS-----LFGELQGIVEQTQQGWQNTTEDVELPEWLQKIFRLNEESSR
---------SGGGGGGSSGG-GGSPQESRAGM-AAVGAATGAAYGY--------------
------------------DQSDE----DDLRASRERAEDDQMMLLTRKMIEIRNILQTVG
--QSNTLTLPSIVVIGSQSSGKSSVLEAIVGHEFLPKGSNMVTRRPIELTLVNTPN----
-----------------AQAEYGEFPALGLGKITDFSQIQRTLTDLNLAVP-EKDCVSDD
PIQLTIYSPNVPDLSLIDLPGYIQVAGRDQPPELKQKISDLCDKYIQSPN-VILAISAAD
VDLANSTALRASRRVDPRGERTIGVVTKMDLVD-AERGRSILADKKYPLRLGYVGVVCRV
P-QTTA---------------------------LF-SRGSGN------------------
-ITSAILKNEHAFFSAHPTEFGPHSEVEVGVTTLRKKLMHVLEQTMASSLAGTRDAI---
----SQELEE------------------------ATYEFKVQYNDRPLSAES--------
YLAESLDGFKHSFKAFAEGFGRPQVRDMLKNELDQR--------VLDILAQRYWNK----
PVEDLLVPMPEPDPL-SDLAKA----------------DPESLYWRRKLDASASALTKLG
IGRLATTVVATALQNHVDQLVAGSTFAAHPYAQKQILDATNRILNDRFFSTSDQVENCIK
PYKFEIELEEPEWAKA-------------RENAGRVLRDELRACESALKRVEETVG----
----------------------KRKLKDVMSFIDHVRKGEIVL--EGDGSAGAG--GFSS
ALLERGREGVFLRD------------------RSEIIKMRLLAIRS-KQCASKKNQMYCP
EIFLDAVADKLTATAVLFLNVELLSEFYYNFP----------------------------
-----RELDGRLGRHLSDAEVERFAREDPRVRKHLDVIRKKELLELAL------------
------------QKIEGIRQLDPRA---N---ASNHTLGAGASGRAQEK---------RS
R----------WNLF-
>XP_016614494_Cladophialophora_bantiana
------------------------------------------------------------
------------------------------------------------------------
---------------------------MARIPAMFGASILAGIAYIQYQAAQAGTYTLNV
LKKAGDAVAETSSN-----MFEGAKGIVNQIGVGWERTKEEAHLPEWLQQFFDKGEE---
---------------SGEGGSE-PQAPRPSKAAVGAAAASGAAIGV--------------
------------------EGSSE----DDEQSGAEMARDDQMMVLTRKMIEIRGILNTIG
--QGGALTLPSIVVIGSQSSGKSSVLEAIVGHEFLPKGSNMVTRRPIELTLVNTPD----
-----------------AKAEYGEFPALGMGKITDFSQIQKILTDLNLAVP-PEQCVSDD
PIQLSVYSPNVPDLSLIDLPGYIQVSGKDQPSELKQKISDLCDKYIQPPN-VILAISAAD
VDLANSTALRASRRVDPRGERTIGVITKMDLVD-PRRGVEILSDRKYPLRLGYVGVVCKI
P-QSAG---------------------------LF-SRPGAS------------------
-VTNAIIKNENAYFSSHPLQFGPQSELAVGTTTLRHKLMHVLEQTMAASLAGTRDAI---
----VQELEE------------------------ATYEFKVQYNDRPLSAES--------
YLAESLDSFKHSFKEFSEHFGRAQVRALLKDVLDQK--------VMDVLAKRYWNK----
PVEDLSPVQPEADPL-SELPKA----------------EPGSLYWLRKLDASTSELTKLG
VGRLATTVVAAELQSHVDKLIAASTFASHPYAQRSIVDASSSILNDRFYSTSDQVENCIK
PFKFEIEVEPNEWSKG-------------RENVGHVLKNELKACEAAQRQLEDSIG----
----------------------KRKLRDVMGFIDRVRKGEIVL--EGDGSGGAG--GFSA
ALLQKGREAVFLRD------------------RADIIKMRLMAVKS-KQCANPKNKYYCP
EVFLDVVADKLTSTAVLFLNVELLSEFYYNFP----------------------------
-----RELDLRLGRHLEPSEIEQFAREDPKVRRHLDVIKRKEMLELVL------------
------------EKIESLRQLEGRT-------KTQQAKASL----VKE----------RG
R----------WSLF-
>XP_008730605_Cladophialophora_carrionii
------------------------------------------------------------
---MSGRLLSARVAPLLRQRTPAAARNLQHHVLTKAGGLLRPNA--RLPPRTWPLGSSSI
H-NVPIVRHASFARIL-----PKLAIRMARLPAMFGASVLAGLAYIQYQAQQAGTYTMNI
LRKAGEAVTETSSS-----MFEGAKGIANQIGVGWERTTEDAHLPAWLQQFFENGEG---
---------------SGDGGSG-PEQPNSTNAAAGVAAASGLAIGV--------------
------------------EQSDE----DEDRSEAHIAKDDQMMLLTRKMIEIRSILNTIG
--QGGALTLPSIVVIGSQSSGKSSVLEAIVGHEFLPKGSNMVTRRPIELTLVNTPD----
-----------------AKSEYCEFPALGLGKITDFSQVQRTLTDLNLAVP-PEQCVSDD
PIQLTIHSPNIPDLSLIDLPGYIQVVGKDQPVELKQKIADLCDKYIQPPN-VILAISAAD
VDLANSTALRASRRVDPRGERTIGVITKMDLVD-PIRGVEILSDRKYPLRLGYVGVVCKI
PHQTSG---------------------------LF-GRTGAN------------------
-VTSAVVKNENAYFSSHPLQFGPQSEVAVGTTTLRHKLMHVLEQTMAASLAGTRDAI---
----VQELEE------------------------ATYEFKVQYNDRPLSAES--------
YLAESLDSFKHSFKEFSEQFGRPQVRALLKEVLDQR--------VMDLLAKRYWNK----
PVEDLSPIQPEADPL-SELPKA----------------DPNSLYWQRKLDASTSELTKLG
VGRLATTVVAAELQSHIDKLIAASTFASHPFAQRSIVDASSSILNDRFYSTSDQVENCIK
PFKFEIEVEPNEWSKG-------------RENVGRVLKNELKACEAAQRQLEDSIG----
----------------------KRKLKDVMGFIDRVRKGDVVL--EGDGTGGAG--GFSS
ALLQKGREAVFLRD------------------RADIIKMRLLTVKS-KQCANLKNKYYCP
EVFLDVVADKLTSTAVLFLNVELLSEFYYNFP----------------------------
-----RELDLRLGRHLDQSEIERFAREDPKVRRHLDVIKRKEMLELVL------------
------------EKIESLRQLEGRA-------KKEQAKAVQ----AKE----------RG
R----------WSLF-
>XP_016253366_Cladophialophora_immunda
------------------------------------------------------------
---MSGRLLSARVAPLLRQRGVSARLLHHNYAGTRAGGLLRPNA--RLPLRAWPIGSSSI
H-NVPAVRSISFARIL-----PKLALKMARIPAMFGASILAALAYIQYQAAQAGTYTLNV
LKKAGEAVTETSSN-----MFEGAKGIVNQIGVGWERTKEEAHLPEWLQQFFDKGEE---
---------------SGDGGSG-PQSPKPNKSAAGAAAASGAAIGV--------------
------------------EQSSE----DDERSGAEMARDDQMMVLTRKMIEIRSILNTIG
--QGGALTLPSIVVIGSQSSGKSSVLEAIVGHEFLPKGSNMVTRRPIELTLVNTPD----
-----------------AKAEYGEFPALGMGKITDFTQIQKILTDLNLAVP-AEQCVTDD
PIQLSIYSPNVPDLSLIDLPGYIQVSGKDQPSELKQKISDLCDKYIQPPN-VILAISAAD
VDLANSTALRASRRVDPRGERTIGVITKMDLVD-PRRGVEILSDRKYPLRLGYVGVVCKI
P-QSAG---------------------------LF-SRSGAN------------------
-VTSAIIKNENAYFSSHPLQFGPQSELAVGTTTLRHKLMHVLEQTMAASLAGTRDAI---
----VQELEE------------------------ATYEFKVQYNDRPLSAES--------
YLAESLDSFKHSFKEFSEHFGRPQVRALLKDVLDQR--------VMDVLAKRYWNK----
PVEDLASVQPEADPL-SELPKA----------------DPGSLYWQRKLDASTSELTKLG
VGRLATTVVAAELQSHVDKLIAASTFASHPYAQRSIVDASSSILNDRFYSTSDQVENCIK
PFKFEIEVEPNEWNKG-------------RENVGHVLKNELKACEAAQRQLEDGIG----
----------------------KRKLKDVMGFIDRVRKGEVVL--EGDGTGGAG--GFSA
ALLQKGREAVFLRD------------------RADILKMRLMAVKS-KQCANLKNKYNCP
EVFLDVVADKLTSTAVLFLNVELLSEFYYNFP----------------------------
-----RELDLRLGRHLEPNEIEQFAREDPKIRRHLDVIKRKEMLELVL------------
------------EKIESLRQLEGRT-------KTQQVKASQ----AKE----------RG
R----------WSLF-
>XP_007749635_Cladophialophora_psammophila
------------------------------------------------------------
---MSGRILSARVAPLLRQRSVTARLLHNNYAITRAGGLLRPNA--RLPLRAWPIGSSSI
H-NVPAVRSISFARIL-----PKLALKMARIPAMFGASILAGLAYIQYQAAQAGTYTLSV
LKKAGDAVAETSSN-----MFEGAKGIVSQIGAGWERTKEEAHLPEWLQQFFDKGEE---
---------------SGGGGSE-PQAPRPSKAAAGAAAASGAAIGV--------------
------------------EESSE----DDERSGAVMARDDQMMVLTRKMIEIRGILNTIG
--QGGALTLPSIVVIGSQSSGKSSVLEAIVGHEFLPKGSNMVTRRPIELTLVNTPD----
-----------------AKAEYGEFPALGMGKITDFSQIQKILTDLNLAVP-PEQCVSDD
PIQLSVYSPNVPDLSLIDLPGYIQVSGKDQPSELKQKISDLCDKYIQPPN-VILAISAAD
VDLANSTALRASRRVDPRGERTIGVITKMDLVD-PRRGVEILSDRKYPLRLGYVGVVCKI
P-QSAG---------------------------LF-SRPGAN------------------
-VTNAIIKNENAYFSSHPLQFGPQSELAVGTTTLRHKLMHVLEQTMAASLAGTRDAI---
----VQELEE------------------------ATYEFKVQYNDRPLSAES--------
YLAESLDSFKHSFKEFSEHFGRAQVRALLKDVLDQK--------VMDVLAKRYWNK----
PVEDLSPVQPEADPL-SELPKA----------------EPCSLYWQRKLDASSSELTKLG
VGRLATTVVAAELQSHVDKLIAASTFASHPYAQRSIVDASSSILNDRFYSTSDQVENCIK
PFKFEIEVEPNEWNKG-------------RENVGRVLKNELKACEAAQRQLEDSIG----
----------------------KRKLRDVMGFIDRVRKGDIVL--EGDGSGGAG--GFSA
ALLQKGREAVFLRD------------------RADIIKMRLMAVKS-KQCANLQNKYYCP
EVFLDVVADKLTSTAVLFLNVELLSEFYYNFP----------------------------
-----RELDLRLGRHLEPSEIEQFAREDPKVRRHLDVIKRKEMLELVL------------
------------EKIESLRQLEGRT-------KTQQVKSSL----VKE----------RG
R----------WSLF-
>XP_018695913_Fonsecaea_erecta
------------------------------------------------------------
------------------------------------------------------------
---------------------------MARIPAMFGASILAGLAYIQYQAAQAGTYTLNV
LKKAGEAVTETSST-----MFEGAKGIVNQIGLGWERTKEEAHLPDWLQQFFDKGEE---
---------------SGDGGAG-SQSPKPNKSAAGAAAASGAAIGV--------------
------------------EQSSE----DDGRSGVEVARDDQMMVLTRKMIEIRSILNTIG
--QGGALTLPSIVVIGSQSSGKSSVLEAIVGHEFLPKGSNMVTRRPIELTLINTPD----
-----------------AKAEYGEFPALGMGRITDFAQIQKILTDLNLAVP-PEQCVTDD
PIQLSIYSPNVPDLSLIDLPGYIQVSGKDQPSELKQKISDLCDKYIQPPN-VILAISAAD
VDLANSTALRASRRVDPRGERTIGVITKMDLVD-PRRGAEILSDRKYPLRLGYVGVVCRI
P-QSAG---------------------------LF-SRSGVN------------------
-VTNAIIKNEHAYFSSHPLQFGPQSELAVGTTTLRHKLMHVLEQTMAASLAGTRDAI---
----VQELEE------------------------ATYEFKVQYNDRPLSAES--------
YLAESLDSFKRSFKEFSEHFGRPQVRALLKDVLDQK--------VMDVLAKRYWNK----
PVEDLSPVQPEADPL-SELPKA----------------DPGSLYWQRKLDASTSELTKLG
VGRLATTVVAAELQNHVDKLIAASTFASHPYAQRSIVDASSSILNDRFYSTSDQVENCIK
PFKFEIEVEPNEWNKG-------------RENVGHVLKNELKACEAAQRQLEDNIG----
----------------------RRKLRDVMGFIDRVRKGEVIL--EGDGTGGAG--GFSA
ALLQKGREAVFLRD------------------RADILKMRLMAVKS-KQCANLKNKYYCP
EVFLDVVADKLTSTAVLFLNVELLSEFYYNFP----------------------------
-----RELDLRLGRHLEPNEIEQFAREDPKIRRHLDVIKRKEMLELVL------------
------------EKIESLRQLEGRT-------KTQQAKASQ----TKE----------KG
R----------WSLF-
>XP_022516378_Fonsecaea_monophora
------------------------------------------------------------
------------------------------------------------------------
---------------------------MARIPAMFGASILAGLAYIQYQAAQAGTYTLNV
LKKAGEAVSETSSN-----MFEGAKGIVDQIGVGWERTKEEAHLPEWLQQFFEKGEE---
---------------SGNSESE-SQPPKPSKAAAGAAAASAAAIVL--------------
------------------EQSSE----DDERAAAEMARDDQMMVLTRKMIEIRSILNTIG
--QGGALTLPSIVVIGSQSSGKSSVLEAIVGHEFLPKGSNMVTRRPIELTLVNTPD----
-----------------AKAEYGEFPTLGMGRITDFTQIQKILTDLNLAVP-PEQCVTDD
PIQLSIYSPNVPDLSLIDLPGYIQVSGKDQPSELKQKISDLCDKYIQPPN-VILAISAAD
VDLANSTALRASRRVDPRGERTIGVITKMDLVD-PHRGAEILSDRKYPLRLGYVGVVCKI
P-QSAG---------------------------LF-SRSGAN------------------
-VTNAIIKNEHAYFSSHPLQFGPQSELAVGTTTLRHKLMHVLEQTMAASLAGTRDAI---
----VQELEE------------------------ATYEFKVQYNDRPLSAES--------
YLAESLDSFKHSFKEFSEHFGRPQVRALLKDVLDQK--------VMDVLAKRYWNK----
PVEDLSPVQPEADPL-SELPKA----------------DPHSLYWQRKLDASTSELTKLG
VGRLATTVVAAELQSHVDKLIAASTFASHPYAQRSIVDASSSILNDRFYSTSDQVENCIK
PFKFEIEVEPNEWNKG-------------RENVGHVLKNELKACEAAQRQLEDNIG----
----------------------KRKLKDVMGFIDRVRKGDIVL--EGDGAGGAG--GFSA
ALLQKGREAVFLRD------------------RADILKMRLMAVKS-KQCANLKNKYYCP
EIFLDVVADKLTSTAVLFLNVELLSEFYYNFP----------------------------
-----RELDLRLGRHLEPNEIEQFAREDPKIRRHLDVIKRKEMLELVL------------
------------EKIESLRQLEGRT-------KTQQAKASQ----TKE----------RG
R----------WSLF-
>XP_016626546_Fonsecaea_multimorphosa
------------------------------------------------------------
------------------------------------------------------------
---------------------------MARIPAVFGASILAGLAYIQYQAAQAGTYTLNA
LKKAGEAVTETSSN-----MFEGAKGIVNQIGVGWERTKEETHLPEWLQQFFEKGEE---
---------------SGDGGSG-PQAPKPTNSAVGAAAASGAAIGI--------------
------------------EQSSE----DDERSGAQIARDDQMMVLTRKMIEIRSILNTIG
--QGGALTLPSIVVIGSQSSGKSSVLEALVGHEFLPKGSNMVTRRPIELTLVNTPD----
-----------------AKAEYGEFPTLGMGKITDFTQIQKILTDLNLAVP-PEQCVTDD
PIQLSIYSPNVPDLSLIDLPGYIQVSGKDQPSELKQKISDLCDKYIQPPN-VILAISAAD
VDLANSTALRASRRVDPRGERTIGVITKMDLVD-PRRGAEILSDRKYPLRLGYVGVVCKI
P-QSAS---------------------------LF-SRSGVN------------------
-VTSAIIKNENAYFSSHPLQFGPQSELAVGTPTLRHKLMNVLEQTMAASLAGTRDAI---
----VQELEE------------------------ATYEFKVQYNDRPLSAES--------
YLAESLDSFKHSFKEFSEHFGRPQVRALLKDVLDQK--------VMDVLAKRYWNK----
PVEDLSPVQSEADPL-SELPKA----------------DPGSLYWQRKLDASTSELTKLG
VGRLATTVVAAELQSHVDKLIAASTFASHPYAQRSIVDASSSILNDRFYSTSDQVENCIK
PFKFEIEVEPNEWNKG-------------RENVGHVLKNELKACEAAQRQLEDNIG----
----------------------KRKLKDVMGFIDRVRKGEVVL--EGDGTGGAG--GFSS
ALLQKGREAVFLRD------------------RADILKMRLMAVKS-KQCANLKNKYYCP
EVFLDVVADKLTSTAVLFLNVELLSEFYYNFP----------------------------
-----RELDLRLGRHLEPSEIEQFAREDPKIRRHLDVIKRKEMLELVL------------
------------EKIESLRQLEGRT-------KTQQAKASQ----AKE----------RG
R----------WSLF-
>XP_022502545_Fonsecaea_nubica
------------------------------------------------------------
------------------------------------------------------------
---------------------------MARIPAMFGASILAGLAYIQYQAAQAGTYTLNV
LKKAGEAVSETSSN-----MFEGAKGIVDQIGVGWERTKEEAHLPEWLQQFFEKGEE---
---------------SGNGESE-PQPPKPSKSAAGAAAASAAAIVL--------------
------------------EQSSE----DDERAAAEMARDDQMMVLTRKMIEIRSILNTIG
--QGGALTLPSIVVIGSQSSGKSSVLEAIVGHEFLPKGSNMVTRRPIELTLINTPD----
-----------------AKAEYGEFPTLGMGKITDFTQIQKILTDLNLAVP-SEQCVTDD
PIQLSIYSPNVPDLSLIDLPGYIQVSGKDQPSELKQKISDLCDKYIQPPN-VILAISAAD
VDLANSTALRASRRVDPRGERTIGVITKMDLVD-PRRGAEILSDRKYPLRLGYVGVVCKI
P-QSAG---------------------------LF-SRSGAN------------------
-VTNAIIKNEYAYFSSHPLQFGPQSELAVGTTTLRHKLMHVLEQTMAASLAGTRDAI---
----VQELEE------------------------ATYEFKVQYNDRPLSAES--------
YLAESLDSFKHSFKEFSEHFGRPQVRALLKDVLDQK--------VMDVLAKRYWNK----
PVEDLSPVQPEADPL-SELPKA----------------DPHSLYWQRKLDASTSELTKLG
VGRLATTVVAAELQSHVDKLIAASTFASHPYAQRSIVDASSSILNDRFYSTSDQVENCIK
PFKFEIEVEPNEWSKG-------------RENVGHVLKNELKACEAAQRQLEDNVG----
----------------------KRKLKDVMGFIDRVRKGDIVL--EGDGAGGAG--GFSA
ALLQKGREAVFLRD------------------RADILKMRLMAVKS-KQCANLKNKYYCP
EIFLDIVADKLTSTAVLFLNVELLSEFYYNFP----------------------------
-----RELDLRLGRHLEPNEIEQFAREDPKIRRHLDVIKRKEMLELVL------------
------------EKIESLRQLEGRT-------KTQQAKASQ----TKE----------RG
R----------WSLF-
>XP_013290363_Fonsecaea_pedrosoi
------------------------------------------------------------
------------------------------------------------------------
---------------------------MARIPAMFGASILAGLAYIQYQAAQAGTYTLNV
LKKAGEAVSETSSN-----MFEGAKGIVDQIGVGWERTKEEAHLPEWLQQFFEKGEE---
---------------SGNSESE-PQPPKPSKSAAGAAAASAAAIVL--------------
------------------EQSSE----DDERAAAEMARDDQMMVLTRKMIEIRSILNTIG
--QGGALTLPSIVVIGSQSSGKSSVLEAIVGHEFLPKGSNMVTRRPIELTLVNTPD----
-----------------AKAEYGEFPTLGMGKITDFTQIQKILTDLNLAVP-PEQCVTDD
PIQLSIYSPNVPDLSLIDLPGYIQVSGKDQPSELKQKISDLCDKYIQPPN-VILAISAAD
VDLANSTALRASRRVDPRGERTIGVITKMDLVD-PRRGVEILSDRKYPLRLGYVGVVCKI
P-QSAG---------------------------LF-SRSGAN------------------
-VTNAIIKNEHAYFSSHPLQFGPQSELAVGTTTLRHKLMHVLEQTMAASLAGTRDAI---
----VQELEE------------------------ATYEFKVQYNDRPLSAES--------
YLAESLDSFKHSFKEFSERFGRPQVRALLKDVLDQK--------VMDVLAKRYWNK----
PVEDLSPVQPEADSL-SELPKA----------------DPHSLYWQRKLDASTSELTKLG
VGRLATTVVAAELQSHVDKLIAASTFASHPYAQRSIVDASSSILNDRFYSTSDQVENCIK
PFKFEIEVEPNEWNKG-------------RENVGHVLKNELKACEAAQRQLEDNVG----
----------------------KKKLKDVMGFIDRVRKGDIVL--EGDGAGGAG--GFSA
ALLQKGREAVFLRD------------------RADILKMRLMAVKS-KQCANLKNKYYCP
EIFLDVVADKLTSTAVLFLNVELLSEFYYNFP----------------------------
-----RELDLRLGRHLEPNEIEQFAREDPKIRRHLDVIKRKEMLELVL------------
------------EKIESLRQLEGRT-------KTQQAKASQ----TKE----------RG
R----------WSLF-
>XP_007761292_Cladophialophora_yegresii
------------------------------------------------------------
---MSGRLLSARVAPLLRQRTPAAARNLQHHVLTKAGGLLRPNA--RFPPRTWPLGSSSI
H-NVPMVRHASFVRIL-----PKLALRMARLPAMLGASMLAGLAYIQYQAQQAGTYTMNV
LRKAGEAVTETSSS-----MFEGAKDIANQIGAGWERTKEDAHLPAWLQQFFAKGEG---
---------------SGEGGSG-PEQPKSTIASAGVAAASGLAIGV--------------
------------------EQSDE----DEDRSDAHIAKDDQMMLLTRKMIEIRSILNTIG
--QGGALTLPSIVVIGSQSSGKSSVLEAIVGHEFLPKGSNMVTRRPIELTLVNTPD----
-----------------AKSEYCEFPALGLGKITDFSQVQRTLTDLNLAVP-TEQCVSDD
PIQLTIHSPNIPDLSLIDLPGYIQVVGKDQPVELKQKIADLCDKYIQPPN-VILAISAAD
VDLANSTALRASRRVDPRGERTIGVITKMDLVD-PMRGVEILSDRKYPLRLGYVGVVCKI
PHQTSG---------------------------LF-SRTGAN------------------
-VTNAVVKNENAYFSSHPLQFGPKSEVAVGTTTLRHKLMHVLEQTMAASLAGTRDAI---
----VQELEE------------------------ATYEFKVQYNDRPLSAES--------
YLAESLDSFKHSFKEFSEQFGRPQVRALLKEVLDQR--------VMDLLAKRYWNK----
PVEDLSPMQPEADPL-SELPKA----------------DPNSLYWQRKLDASTSELTKLG
VGRLATTVVAAELQSHIDKLIAASTFASHPFAQRSIVDASSSILNDRFYSTSDQVENCIK
PFKFEIEVEPNEWSKG-------------RENVGRVLKSELKACETAQRQLEDSIG----
----------------------KRKLKDVMGFIDRVRKGDVVL--EGDGTGGAG--GFSS
ALLQKGREAVFLRD------------------RADIIKMRLLAVKS-KQCANSKNKYYCP
EVFLDVVADKLTSTAVLFLNVELLSEFYYNFP----------------------------
-----RELDLRLGRHLDQSEIERFAREDPKVRRHLDVIKRKEMLELVL------------
------------EKIESLRQLEGRA-------KKDQAKPVQ----AKD----------RG
R----------WSLF-
>XP_016241823_Exophiala_spinifera
------------------------------------------------------------
------------------------------------------------------------
---------------------------MARLPAMFGASMLAGLAYIQYQAAQAGNAAMDF
LKRAGETVTDTSTS-----LFSGAKDIADQIGTGWQRTKDEAQWPEWLQNLLEKGEG---
---------------SGDGGSE-PEGPDHSKAAA-AVAASGAALGL--------------
------------------EQSDE----EDERSDPEAARDDQMMVLTRKMIEIRSILNTVG
--QGGALTLPSIVVIGSQSSGKSSVLEAIVGHEFLPKGSNMVTRRPIELTLINTPD----
-----------------AKAEYGEFPALGLGKITDFSQIQRTLTDLNLAVP-AEQCVTDD
PIQLSIYSPNVPDLSLIDLPGYIQVSGKDQPPELKQKISDLCDKYIQPPN-VILAISAAD
VDLANSTALRASRRIDPRGERTIGVITKMDLVD-PIRGAEILSDRKYPLRLGYVGVVCKI
P-QTAS---------------------------LF-SRPNQN------------------
-VTSAIVKNENAYFSAHPLQFGPHTELEVGTPTLRHKLMHVLEQTMANSLATTRDAI---
----IQELEE------------------------ATYEFKVQYNDRPLSAES--------
YLAESLDSFKHSFKEFSEQFGRPQVRMLLKEVLDQK--------VMDVLAKRYWNR----
PIEDLSPVQSEADPI-TELPKA----------------DPGSLYWQRKLDASTSELTKLG
VGRLATTVVAAELQSHVDKLIASSTFAAHPYAQRAIVDASSSILNDRFYSTSDQVENCIK
PFKFEIEVENNEWAKG-------------RENIGHVLKTELKACESAQRQLEDSIG----
----------------------RRKLKDVMGFIDRVRKGEVVL--EGDGAGGAG--GFSS
ALLQRGREAVFLRD------------------RAEIIKMRLMAVKS-KQCSNLKNKYYCP
EVFLDVVADKLTSTAVLFLNVELLSEFYYNFP----------------------------
-----RELDIRLGRHLSQAEIERFAREDPRVRKHLDVINRKEKLELVL------------
------------EKIESLRQLEGRT-------KQHSKVPPV----AKE----------RG
R----------WSLF-
>XP_016257467_Exophiala_oligosperma
------------------------------------------------------------
---MSGRLLTARAAPLLRQS--PARLLHNHAFLTRAGGLLRPNR--HFPQRSWPLGSNSI
H-NVPAARSISFARVL-----PKLALKMARLPAMFGASMLAGLAYIQYQAAQAGNAAMDF
FKRAGETVSDTSSS-----LFSGAKDIADQIGTGWQRTKDEAHLPEWLQQLLEKGEG---
---------------SGNGGSSGPEGPDHSKAAA-AAAASGAALGL--------------
------------------EQSDE----EDERSDPEAARDDQMMVLTRKMIEIRSILNTVG
--QGGTLTLPSIVVIGSQSSGKSSVLEAIVGHEFLPKGSNMVTRRPIELTLINTPD----
-----------------AKAEYGEFPALGLGKITDFSQIQRTLTDLNLAVP-AEQCVSDD
PIQLSIYSPNVPDLSLIDLPGYIQVSGKDQPPELKQKISDLCDKYIQPPN-VILAISAAD
VDLANSTALRASRRIDPRGERTIGVITKMDLVD-PIRGAEILSDRKYPLRLGYVGVVCKI
P-QTAG---------------------------LF-SRPNQN------------------
-VTSAIVKNENAYFSAHPIQFGPQTELAVGTPTLRHKLMHVLEQTMAGSLATTRDAI---
----IQELEE------------------------ATYEFKVQYNDRPLSAES--------
YLAESLDSFKHSFKEFSEQFGRPQVRMLLKEVLDQK--------VMDVLAKRYWNR----
PIEDLSPMQLEADPL-ADLPKA----------------DPASLYWQRKLDASTSELTKLG
VGRLATTVVASELQSHVDKLISSSTFAAHPYAQRAIVDASSSILNDRFYSTSDQVENCIK
PFKFEIEVEDNEWTKG-------------RENIGRVLKTELKACESAQRQLEDSIG----
----------------------RKKLKDVIGFIDRVRKGDVVL--EGDGAGGAG--GFSS
ALLQRGREAVFLRD------------------RAEIIKMRLMAVKS-KQCSNLKNKYYCP
EVFLDVVADKLTSTAVLFLNVELLSEFYYNFP----------------------------
-----RELDIRLGRHLNQAEIERFAREDPRVRKHLDVIRRKEKLELVL------------
------------EKIESLRQLEGRT-------KQHSKLPPV----AKE----------RG
R----------WSLF-
>XP_013320372_Exophiala_xenobiotica
------------------------------------------------------------
---MNGRLLTARAAPLLRQR--PARLLHNNAS-TRAGGLLRPNR--QLAQRNWPLGSNSI
H-NVPAVRSISFARVL-----PKLALKMARLPAMFGASMLAGLAYIQYQATQAGNAAMDF
LKRAGETVSDTSSS-----VFGGAKGIADQIGEGWQRTKDEAHLPEWLQQLFEKSEE---
---------------SGEGGSG-PEGPNHSKAAA-AVAASGAALGL--------------
------------------EQSEE----PDERSDPESARDDQMMVLTRKMIEIRSILNTVG
--QGGALTLPSIVVIGSQSSGKSSVLEAIVGHEFLPKGTNMVTRRPIELTLVNTPD----
-----------------AKAEYGEFPALGLGKITDFSQIQRTLTDLNLAVP-AEQCVTDD
PIQLSIYSPNVPDLSLIDLPGYIQVSGKDQPPELKQKIADLCDKYIQPPN-VILAISAAD
VDLANSTALRASRRVDPRGERTIGVITKMDLVD-PIRGAEILSDRKYPLRLGYVGVVCKI
P-QTAG---------------------------LF-SRPNQN------------------
-VTSAIVKNENAYFSAHPLQFGPQSELTVGTPTLRHKLMHVLEQTMASSLATTRDAI---
----IQELEE------------------------ATYEFKVQYNDRPLSAES--------
YLAESLDSFKHSFKEFSEQFGRPQVRALLKEILDQR--------VMDLLAKRYWNK----
PIEDLSDAETEVHPL-AELPKA----------------DLDSLYWQRKLDASTSELTKLG
VGRLATTVVATELQNQVDKLLASSTFASHPYAQRAIVDAASSILNDRFYSTSDQVENCIK
PFKFEIEVEDNEWAKG-------------RQNVGRVLKNELKACEAAQRQLEDSIG----
----------------------KKKLKDVMGFIDRVRKGDVVL--EGDGSGGAG--GFSA
ALLQKGREAVFLRD------------------RGDIIKMRLTAVKS-KQCANLKNKYYCP
EVFLDVVADKLTSTAVLFLNVELLSEFYYNFP----------------------------
-----RELDIRLGRHLDHAEIERFAREDPRVRKHLDVIRRKEMLEMVL------------
------------EKIESLRQLEGRA-------KQHAKVPPV----AKE----------RG
K----------WSLF-
>XP_007727800_Capronia_coronata
------------------------------------------------------------
---MNGRLLSARVAPLLRQ---PSARLFHNYVRSRAGGLLRPEG--YIPRRTWPPGSNSI
H-NVPAIRSISFVRIL-----PKLALKMARLPAMFGASMLAGLAYIQYQAAQAGTYAMDV
LKRAGDTVTGTSSS-----IFEGAKGIAEQMGQGWQRTKDETHLPAWLQQIFEKGEE---
---------------SGDGGSG--PDPHQRPTPATAAAASAAAVGL--------------
------------------EVINE----GDEQAAAE---DDQMMVLTRKMIEIRNMLNTVG
--QGGALTLPSIVVIGSQSSGKSSVLEAIVGHEFLPKGTNMVTRRPIELTLINTPD----
-----------------SHAEYGEFPALGMGKITDFSQIQRTLTDLNLAVP-VEQCVTDD
PIQLSIYSPHVPDLSMIDLPGYIQVSGKDQPPELKQKIADLCDKYIQPPN-VILAISAAD
VDLANSTALRASRRVDPRGERTIGVITKMDLVD-PNRGVDILSDQKYPLRLGYVGVVCRV
P-QTAG---------------------------LF-SRSGHN------------------
-ITSAIVKNENAYFSSHPAQYGPTSEVSVGTTTLRHKLMHVLEQTMAASLAGTRDAI---
----IQELEE------------------------ATYEFKVQYNDRPLSAES--------
YLAESLDGFKHSFKEFSEQFGRPQVRALLKEVLDQK--------VMDLLAKRYWNK----
PIEDLSPVPPEADPL-SNLPKA----------------DPGSLYWQRKLDASTSELTKLG
VGRLATTVVASELQRHIDKLIAASTFAAHPYAQRAIVDASSSILNDRFYSTSDQVENCIK
PFKFEIEVEPNEWSKG-------------RENVGRVLKTEMKACEAAQKQLEDKIG----
----------------------KKRLKDVMGFVDRVRKGDVLL--EGKGTGGAG--GFSA
DLLQKGREAVFLRD------------------RADLIKMRLMAVKS-KQCANLKNKYYCP
EVFLDVVADKLTSTAVLFLNVELLSEFYYNFP----------------------------
-----RELDIRLGRHLDHAEIERFAREDPKVRKHLDLIKRKDMLEMVL------------
------------EKIESLRQLEGRV-------KQHAQVPAP----AKE----------RG
R----------WSLF-
>XP_007732972_Capronia_epimyces
------------------------------------------------------------
---MNGRLLSARVAPLLRR---PTARLFHNYARSRAGGLLRPEG--RLPRRAWPPGSNSI
H-NVPAVRSISFVRIL-----PKLALKMARLPAMFGASMLAALAYIQYQAAQAGTYAMDI
LKRAGDTVTGTSSS-----MFEGAKGIAEQIGAGWQRTKDETHLPEWLQQVFDKGEE---
---------------SGGGDSG--PDPPKSSASTSAAAASAAALGI--------------
------------------EVI-E----GDERTQAE---DDQMMVLTRKMIEIRNMLNTVG
--QGGALTLPSIVVIGSQSSGKSSVLEAIVGHEFLPKGTNMVTRRPIELTLINTPD----
-----------------SQAEYGEFPALGMGKITDFSQIQRTLTDLNLAVP-VEQCVTDD
PIQLSIYSPHIPDLSLIDLPGYIQVSGKDQPPELKQKIVDLCDKYIQPPN-VILAISAAD
VDLANSTALRASRRVDPRGERTIGVITKMDLVD-PSRGVEILSDQKYPLRLGYVGVVCRI
P-QTAG---------------------------LF-SRSGHN------------------
-ITSAIVKNENAYFSSHPTQFGPASSVAVGTTNLRHKLMHVLEQTMAASLAGTRDAI---
----IQELEE------------------------ATYEFKVQYNDRPLSAES--------
YLAESLDSFKHSFKEFSEQFGRPQVRALLKEVLDQK--------VMDLLAKRYWNK----
PIEDLSPVQPEADPL-SALPKA----------------DPGSLYWQRKLDASTSELTKLG
VGRLATTVVASELQRHVDSLIAASTFAAHPYAQRAIVDASSSILNDRFYSTSDQVENCIK
PFKFEIEVEPNEWSKG-------------RENVGRVLKTELRACEAAQKRLEDSIG----
----------------------KKRLRDVMGFVDRVRKGDVVL--EGNGTGGAG--GFSA
DLLQKGREASFLRD------------------RADLIKMRLMAVKA-KQCANPKNKYYCP
EVFLDVVADKLTSTAVLFLNVELLSEFYYNFP----------------------------
-----RELDIRLGRHLDHAEIERFAREDPKVRKHLDLIKRKDMLEMVL------------
------------QKIESLRQLEGRV-------KQHSQLPPA----VKE----------RG
R----------WSLF-
>XP_009153750_Exophiala_dermatitidis
------------------------------------------------------------
------------------------------------------------------------
---------------------------MARLPAMFGASMLAGLAYIQYQAAQAGSYAMDV
LRNAGDTVTGASSA-----IFDGAKGIADQIGAGWQRTKEDAHLPEWLQQIFEKKEE---
---------------SGEQGSGPDPDPPKKTTHAAALAGSAAALGF--------------
------------------EVINE----EDERKEAE---DDQMMVLTRKMIEIRNMLNTVG
--QGGALTLPSIVVIGSQSSGKSSVLEAIVGHEFLPKGTNMVTRRPIELTLVNTSD----
-----------------SQAEYGEFPTLGMGKITDFSQIQRTLTDLNLAVP-AEQCVTDE
PIQLSIYSPHVPDLSLIDLPGYIQVSGKDQPPELKQKIADLCDKYIQPPN-VILAISAAD
VDLANSTALRASRRVDPRGERTIGVITKMDLVD-PQRGVEILSDQKYPLRLGYVGVVCKI
P-QTAM---------------------------LF-ARTGHN------------------
-LTDAIVKNEHAYFSSHPSQFGPGSQVAVGTTTLRHKLMHVLEQSMAASLAGTRDAI---
----IQELEE------------------------ATYEFKVQYNDRPLSAES--------
YLAESLDSFKHAFKEFSEQFGRAQVRALLKEVLDQK--------VMDLLAKRYWNK----
PLEDLSPAQPEVDPL-SNLPKA----------------DPSSLYWQRKLDASTSELTKLG
IGRLATTVVAAELQRHVDRLIAASTFAAHPYAQRAIVDASSSILNDRFYSTSDQVENCIK
PFKFEIEVEPNEWSKG-------------RENIGRVLKSELKACEAAQRRLEDSIG----
----------------------QKRLRDVMAFVDRVRKGDVVL--EGNGTGGAG--GFSA
DLLQKGREAVFLRD------------------RADIIKMRLSAVKS-KQCANLKNKYYCP
EVFLDVVADKLTSTAVLFLNVELLSEFYYNFP----------------------------
-----RELDMRLGRHLDHAEIERFAREDPKVRKHLDLIKRKEMLEMVL------------
------------GKIESLRQLEGRV-------KQHAQVPPP----VKE----------RG
R----------WSLF-
>XP_013256189_Exophiala_aquamarina
------------------------------------------------------------
---MNGRLLSTRVAPLLRQWTIVRTRLLHNHAQTIAGGLLRPAS--RVPPRRWPLGYNSI
H-NVPAVRSISFARIL-----PRLALKMARIPAMFGASMIAGLAYIQYQAAQAGTYAMDI
LKRAGDQVSDTSAS-----LFGGAMGIADQIGHGWQRTKDDAHLPEWLQQLFQKEEE---
---------------SGTGGSG--PNPPQKARVGGTAAASGAALIL--------------
------------------GESED----QEERQNAEIARDDQMMVLTRKMIEIRSILNTVG
--QGGALTLPSIVVIGSQSSGKSSVLEAIVGHEFLPKGSNMVTRRPIELTLVNTPN----
-----------------AKAEYGEFPALGLGKITDFSQIQRTLTDLNLAVP-AEQCVTDD
PIQLSIYSPNVPDLSMIDLPGYIQVSGKDQPAELKQRIADLCDKYIQPPN-VILAISAAD
VDLANSTALRSSRRVDPRGERTIGVITKMDLVD-ASRGVEILSDQKYPLRLGYVGVVCKI
P-QTAG---------------------------LF-SRSGQN------------------
-ITNAIVKNEHAYFSAHPLQFGPQSELAVGTTTLRHKLMHVLEQTMAASLAGTRDAI---
----MQELEE------------------------ATYEFKVQYNDRPLSAES--------
YLAESLDSFKHSFKEFSENFGRPQVRALLKEVLDQR--------VMDLLAKRYWNK----
PIDDLSQPPSEADPL-SDLPKA----------------DPASLYWQRKLDASTSELTKLG
VGRLATTVVASELQSQVDRLIAASTFASHPYAQRAIVDASSSILNDRFYSTSDQVENCIK
PFKFEIEVENNEWAKG-------------RENVGGVLKGELKACEAAQKQLEAAVG----
----------------------SRKLRDVTCFIDRIRKGDVVL--EGDGSGGAG--GFSS
ALLQKGREAVFLRD------------------RAEIIKMRLLAVRS-KQCANVKNKYYCP
EVFLDVVADKLTSTAVLFLNVELLSEFYYNFP----------------------------
-----RELDIRLGRQLEAAEIERFAREDPRVRRHLDVIKRKEMLELVL------------
------------SKIESLRQLEGRA-------KPQAATPTV----QGKG---------QG
R----------WSLF-
>XP_016224899_Exophiala_mesophila
------------------------------------------------------------
---MNGRLLSTRVAPLLRQRGLNRARLLHSHVPNTAGGLLRPSG--RLAPRRWPVGYNAI
H-HVPAVRSISFVRIL-----PRIALKMARLPAMFGASIVAGFAYIQYQAAQAGTYAMDV
LKRAGDQVSETSSA-----LFGNAKEIAEQIGTGWQRTKDDAHLPEWLQQLFEKQEG---
---------------SNDGGSG--PEPPNKARIGTAAAASAAAIGA--------------
------------------DDPDE----RDVRAQAEIARDDQMMVLTRKMIEIRSILNTVG
--QGGALTLPSIVVIGSQSSGKSSVLEAIVGHEFLPKGSNMVTRRPIELTLVNTPD----
-----------------AKAEYGEFPALGLGKITDFSQIQRTLTDLNLAVP-AEQCVTDD
PIQLSIYSPNVPDLSMIDLPGYIQVSGKDQPPELKQKIADLCDKYIQAPN-VILAISAAD
VDLANSTALRSSRRVDPRGERTIGVITKMDLVD-PTRGLEVLTDRKYPLRLGYVGVVCKI
P-QTAG---------------------------LF-SRAGQN------------------
-VTSAIVKNENAYFSSHPLEFGPQNEVSVGTTTLRHKLMHVLEQTMAASLAGTRDAI---
----IQELEE------------------------ATYEFKVQYNDRPLSAES--------
YLAESLDSFKHSFKEFSEQFGRPQVRALLKEVLDQK--------VMDLLAKRYWNK----
PIEDLSKAPFEADPL-ADLPKA----------------DPGSLFWQRKLDASTSELTKLG
VGRLATTVVASELQNHVNKLIEASTFASHPYAQRAIVDASSSILNDRFYSTSDQVENCIK
PFKFEIEVDNNEWSKG-------------RQNIGQVLKSELKACDAAHKRLEDGIG----
----------------------YRKLKDVMGFIDRVRKGDVVL--EGDGTGGAG--GFSA
ALLQKGREAVFLRD------------------RSELIKMRLLAVKS-KQCANVKNKYYCP
EVFLDVVADKLTSTAVLFLNVELLSEFYYNFP----------------------------
-----RELDIRLGRHLEAAEIERFAREDPRVRRHLDVIRRKEMLELVL------------
------------EKIESLRQLEGRS-------KMGAS--------HGAGGASAAKDGSKG
R----------WSLF-
>XP_013272368_Rhinocladiella_mackenziei
------------------------------------------------------------
------------------------------------------------------------
------------------------------------------------------------
------------------------------------------------------------
------------------------------------------------------------
----------------------------------MTTLGDDLLRTVNKLQDL--VFNTI-
--GNDSLDLPQIVVVGSQSSGKSSVLENIVGRDFLPRGSGIVTRRPLILQLINIPPDDDG
INGNDEIHVPHTAASVAEHGEWGEFHHVPGRKFVDFNQVRAEIENETARIAGNNKGINRQ
PINLKIFSPHVLNLTLVDLPGLTKVPIGDQPSDIEKQTRNLISEYIAKPNSIILAVSPAN
VDIVNSEALKLARHVDPMGRRTIGVLTKLDLMDHGTNALDILSGRVYPLKLGFIGVVNRS
QQDIQT------------------------------RK----------------------
-PMSEALKSEAEFFRHHPAYRNMATRC--GTQYLAKTLNTTLMSHIRDRLPDIKARLNTL
MGQTQQELASYGSKQFSGKEHRGSLILQLMTRFATSFISSIDGTSSEISTKELCGGARIY
YIFNSVFGNSLETIDPTHNLSVLDIRTAIRNSTGPRPSLFVPELAFDLLVKPQIKL----
----------------LEIPSQ------------------------RCVELVYEELIKIC
------------------HTCGSTELSRFPRLQGKLIEVVSDLLRERLGPCSSYVESLIA
IQRAYINTNHPNFLGAAAAMSSVIASKNEKDKKAAQAEERRKREKQRIKQL-GING--AA
TPDDEEADQEDKPAALPNRKHPNL-NRSMSPAVTREKENGI--------GGIAAPTGSAG
AARDSFLNYFFGKEGGLPSGLPPAPPSTSAGQRHVSHAVDPSFSQSMRRMNRGSFTDRSP
-VYPPHMNDDYAPVS------EF-GESTSFFP------------------EQSAEPVLTD
REALETELIRRLISSYFNIVRETIADQVPKAIMHLLVNHSRDEVQNRLVSELYKEELFGE
LLYEDDGIKKEREKCEKLL-------------TTYKEAARIVGEVL--------------
----------------
>XP_017995962_Phialophora_attinorum
------------------------------------------------------------
------------------------------------------------------------
---------------------------MARLPALFATSIIGGVAYVQYQATQAGNAAMDA
AKRGWDSATTAGGS-----LFSGGKDVLEQIGTGWRRTKE--------------------
------------------------------------------------------------
----------------------------------------QMMLLTKKMIEIRTLLNTIG
--QSDALTLPSIVVIGSQSSGKSSVLEAIVGHEFLPKGSNMVTRRPIELTLVNTPD----
-----------------AKAEYGEFPALKLGKITDFSQIQRTLTDLNLAVP-AEQCVTDD
PIQLSIYSPNVPDLSLIDLPGYIQVVGKDQPLELKQKISDLCDKYIQPPN-VILAISAAD
VDLANSTALRASRRVDPRGERTIGVITKMDLVD-PERGVDILTDRKYPLRLGYVGVVCKI
PQQT-----------------------------LF-NR-GTN------------------
-VTTAIVKNENAYFTSHPIQFGSESDLQVGTPKLRKKLMTTLEQVMAASLAGTRDAI---
----VQELEE------------------------ASYEFKVQYNERALSPES--------
YLAESLDAFKHNFKAFQEGFGRPEVRQMLKQVLDQK--------VLDLLAKRYWNK----
PIEDLAPPQIEPESL-EQLSKA----------------TEGNIYWTRKLDASTSELTKLG
IGRLATMAVATQLQDQVNQLIDASTFASHPFAQKAIRDASGTILNDRFYSTSDQVENCIK
PYKFEIEVDDHEWAKG-------------RQNIHAVLREELKACEAARKQLEDAVG----
----------------------KRKLKDVTAFIERVRKGEVVL--GGDTSAGAG--GFSV
ELLERGRQATFLSQ------------------RASLLQLRLLAIKS-KTCATKSNKYACP
EIFLDVVADKLTSTAVLFLNVELLSEFYYNFP----------------------------
-----RELDLRLGKGLSVDEVERFAGEDGKVRRHLEVVRRKEGLEMVL------------
------------RKIEGLREMEGRV-------RKEHGVGVD----ATKSGG-------RG
K---------GWSLF-
>NP_596452_Schizosaccharomyces_pombe
-------------------------------------------MGISWFLSRFRIRTVAP
SSFLKPRGLVYRPSQIRRRVSLLSLSGFHPYRAYSILGPKTPTA----------------
------FNSANTVRFFSFSSISRLVFRSLRLPVAGFSLVAGGAAYIGAQVQRASDYTKDI
FDKTFGILDSTWEKTRE------------TVASVTNVQLPEISMPLWLEKILRLDEESAE
RRRVLQAERAKEHRSNSNDKQKSSDNDEDPNDTTVGIGAALAASILSVDS----------
------------------VDGEDTLTADEKRKLAQESKEDRMMLFTKKMIEIRNILQDIQ
D-NNSAVTLPSIVVIGSQSSGKSSVLEAIVGHEFLPKGSNMVTRRPIELTLVHSAD----
-----------------TAIPYGEFSGVQLGKITDFSKIQHILTDLNMAVP-SSQGVDDN
PIRLTIYASHIPNLSLIDLPGYIQIHSEDQPADLDMKISKLCEKYIREPN-IILAVCAAD
VDLANSAALRASRRVDPLGLRTIGVVTKMDLVP-PSKAISILHNNNYPLHYGYIGVISRI
VPT---------------------------------GRFSAGQN----------------
-LTDLVSTQENSYFSTHQQFADARIGNYLGIQSLRKCLINVLEYTMSKNLQHTADSI---
----RTELEE------------------------CNYQYKVQYNDRVLTADS--------
YIAEGLDIFKAAFKEFTQKFGKSEVRDLLKSSLNEK--------VMDLLAERYWTD----
------------DDI-SNWSKHTNAL------------DE---HWKYKLDSCVSTLTRMG
LGRVSTLLVTDSISKCIDEITKASPFADHPAAMQYIMNAAQDILRRRFHATSEQVENCVK
PYKYDVEVNDDEWKSS-------------RGQAEKLLQRELGLCQSALEKIKNAVG----
----------------------SRRMNQVLQYLE-----------EQKTSSEPLPASYST
ALLEQGRMLQYLKM------------------REDILKLRISVLKS-RACKHKEAKYTCP
EIFLNAVSDKLVNTAVLFINIELLSEFYYQFP----------------------------
-----RELDQRLIHSLSSEQLNAFVNENPRLKSQLQLQHKRQCLELAL------------
------------QKINSLVILE----------QQADSD----------------------
----------------
```
