## Supplementary material for "Coding Sequence Insertions in Fungal Genomes are Intrinsically Disordered and can Impart Functionally-Important Properties on the Host Protein": MAFFT_MSAs: XP_720446.1_blasthits_MAFFT.txt

```
>XP_720446_Candida_albicans
------------------------------------------------------------
------------------------------------------------------------
------------------------------------------------------------
------------------------------------------------------------
---MTKPIQFYTYGT-PNGFKVSIFLEVLGLAYETISVDITKNE--SKSDWFVKLNPNGR
IPTIVDPNFK--DGEITISQTGAILQYLADNY--D-KEHKYSYAFGTEEYYKTLEYLIFQ
VSENGPIQGQLNHFKLFAKEKIEYGITRYENDTKRIYGVYEDILKRN-------------
--------SANDSKY------LVGDRYTVADYALFGWAYSLH-KVG------------ID
IH-DWPLLGKWFDALNKDPAVIKGVNVPEKK-----------------------------
------------------------------------------------------------
------------------------------------------------------------
------------------------------------------------------------
------------------------------------------------------------
------------------------------------------------------------
------------------------------------------------------------
------------------------------------------------------------
------------------------------------------------------------
------------------------------------------------------------
----------------------------
>XP_002419948_Candida_dubliniensis
------------------------------------------------------------
------------------------------------------------------------
------------------------------------------------------------
------------------------------------------------------------
---MVKPIQLYTFAT-PNGFKASIFLEILGLAYETTVVDITKNE--SKSDWFVKLNPNGR
IPTIVDPNFK--DGEITISQTGAILQYLADNY--D-KEHKYSYPFGTENYYKTLEYLIFQ
VSENGPIQGQLNHFKLFAKEKIEYGITRYENDTKRIYGVYEDILSRN-------------
--------SANDSKY------LVGDRYTVADFALFGWAYCLP-KVG------------ID
IH-DWPLLGKWFDTLNANPAVIKGVNVPEKK-----------------------------
------------------------------------------------------------
------------------------------------------------------------
------------------------------------------------------------
------------------------------------------------------------
------------------------------------------------------------
------------------------------------------------------------
------------------------------------------------------------
------------------------------------------------------------
------------------------------------------------------------
----------------------------
>XP_002545503_Candida_tropicalis
------------------------------------------------------------
------------------------------------------------------------
------------------------------------------------------------
------------------------------------------------------------
---MVQPIKLYSVPT-PNGIKVSIFLELLKLPYEAVFVDISKNE--SKSDWFVKLNPNGR
IPTITDPNFE--TGPVTISQTGAILQYLADQY--D-KDHKYSYPQGTAEYYKTLEYLIFQ
VAENGPIQGQLNHFKLYAPEKVEYGINRYENDTKRIYGVYEDILSRN-------------
--------SGNGNKY------LVGDRYTVADIALFGWANSLS-RVG------------ID
IS-QWPLLNKWFHAIKELPAVEKGITVPQKP-----------------------------
------------------------------------------------------------
------------------------------------------------------------
------------------------------------------------------------
------------------------------------------------------------
------------------------------------------------------------
------------------------------------------------------------
------------------------------------------------------------
------------------------------------------------------------
------------------------------------------------------------
----------------------------
>XP_003867671_Candida_orthopsilosis
MNSNN-------GSNQNTH---------TVSNLSAGLKSVSLSDQQQNE-----------
--------LNHNLL-------------QQ-----------MQDSS--SSQE---------
------------------------------------------------------------
---------QQQQQQ--------------------------------------SRISQFF
QNQPHEGYTLFSHRSAPNGFKVAIILSELNLPFNTIFLDFNNGE--QRAPEFVTINPNAR
VPALIDH----YNENVSIWESGAIILYLVSKYMKE-NNECSLWSDNLVEQSQINSWLFFQ
TSGHAPMIGQALHFRYFHSSPVPSAVERYTDEVRRVYGVVEMALAERREALIMDLDVENA
AAYSAGTTPLSQSRYFDYPVWLVGDRATIADLSFVPWN-NVVDRIG------------IN
LKVEFPEVYKWTKYMMRRPAVIRALRGD--------------------------------
------------------------------------------------------------
------------------------------------------------------------
------------------------------------------------------------
------------------------------------------------------------
------------------------------------------------------------
------------------------------------------------------------
------------------------------------------------------------
------------------------------------------------------------
------------------------------------------------------------
----------------------------
>XP_001524403_Lodderomyces_elongisporus
------------------------------------------------------------
------------------------------------------------------------
------------------------------------------------------------
------------------------------------------------------------
---MSLPIKLYTFGT-PNGHKVSVFLEVLGLKYETHKVDITKNE--SKLDWFEKLNPNGR
IPTIIDPNFKGVEGGLVLSQTGAILQYLADTY--D-KEHKFSYPAGTAEYYKTLEYLIFQ
VSENGPIQGQANHFAVFAKEKVPYGINRYITDTKRIYGVYEDILSRN-------------
--------KANDSKY------LVGDRYTVADFALFTWAGALK-LLE------------ID
IN-QWPLLTKWYTQLAKVPGVEKGNSVP--------------------------------
------------------------------------------------------------
------------------------------------------------------------
------------------------------------------------------------
------------------------------------------------------------
------------------------------------------------------------
------------------------------------------------------------
------------------------------------------------------------
------------------------------------------------------------
------------------------------------------------------------
----------------------------
>XP_007372805_Spathaspora_passalidarum
------------------------------------------------------------
------------------------------------------------------------
------------------------------------------------------------
------------------------------------------------------------
---MSHALKLYSFPT-PNGVKVSIFLELLGLKYDAQAVDIRTNE--QKQDWFVKLNPNGR
IPTLVDS-----STGVTISQTGAILQYLADTY--D-KEHKWSYPQGTPEYYKQLEYLIFQ
VAENGPIQGQANHFVVFAQEKIPYAINRYLTDVKRIYGVYEDILGRN-------------
----------DKGLY------LVGDHYSIADIALFGWANSLS-KLD------------ID
IH-TWPKLGKWFDALSEIPGVQKGLKVPTL------------------------------
------------------------------------------------------------
------------------------------------------------------------
------------------------------------------------------------
------------------------------------------------------------
------------------------------------------------------------
------------------------------------------------------------
------------------------------------------------------------
------------------------------------------------------------
------------------------------------------------------------
----------------------------
>XP_043047833_Scheffersomyces_spartinae
MTERG-----------DKQ---------TISNLSAGLKSVLLSDQLINQPRQNVEGINKH
NGSNPQAASNLSLL------------QQQ-----------LHNEA--H------------
------------------------------------------------------------
-----------QQQQ--------------------------------------SRITHFF
QNQPTEGYTLFSHRSAPNGFKVAIILSELNLPFTTIFLDFNSGE--QRAPEFVTINPNAR
VPALIDH----YNENTAIWESGAIILYLVSKFLKE-NGDCPLWSNNIVEQAQISSWLFFQ
TSGHAPMIGQALHFRYFHGCPVPSAVERYTDEVRRVYGVIEMALAERREALIMELDVENA
AAYSAGTTPISQSRYFDYPVWLVGDRATIADLLFVPWN-NVVDRIG------------IN
LKVEFPEVYKWTKYMMRRPAVIRALRGD--------------------------------
------------------------------------------------------------
------------------------------------------------------------
------------------------------------------------------------
------------------------------------------------------------
------------------------------------------------------------
------------------------------------------------------------
------------------------------------------------------------
------------------------------------------------------------
------------------------------------------------------------
----------------------------
>XP_001387549_Scheffersomyces_stipitis
------------------------------------------------------------
------------------------------------------------------------
------------------------------------------------------------
------------------------------------------------------------
MSAAANAIKLYTAGT-PNGYKISIFLELLGLKYDVQKVNIREGE--QKQDWFVQLNPNGR
IPTLVDN-----STGVTISQTGAILQYLADTY--D-KENKFSYKIGTKEYYKQLEYLVFS
VAEQGPITGQLSHFTFAAPEKIPYAINRYSTDVKRIVGVFDDILSRN-------------
----------KEALY------LVGPHISIADISVFGWANSLH-RVN------------LD
LS-EFKLFNKYVEALREIPEIQKGLTIPN-------------------------------
------------------------------------------------------------
------------------------------------------------------------
------------------------------------------------------------
------------------------------------------------------------
------------------------------------------------------------
------------------------------------------------------------
------------------------------------------------------------
------------------------------------------------------------
------------------------------------------------------------
----------------------------
>XP_020064952_Suhomyces_tanzawaensis
MSGTNTSTPGHQGASANPQ---------TISNLSAGLKSVSLNDQQQNE-----------
--------VNLNLL------------QQQ-----------LQNEA--TS-----------
------------------------------------------------------------
-----------QQQQ--------------------------------------SRITHFF
QNQPTEGYTLFSHRSAPNGFKVAIILSELNLPFNTIFLDFNNGE--QRAPEFVTINPNAR
VPALIDH----FNENTSIWESGAIILYLVSKFLKE-NGECPLWSDNLVEQSQISSWVFFQ
TSGHAPMIGQALHFRYFHSCPVPSAVERYTDEVRRVYGVIEMALAERREALIMDLDVENA
AAYSAGTTPLSQSRYFDYPVWLVGDRATVADLSFVPWN-NVVDRIG------------IN
LKVEFPEVYKWTKYMMRRPAVIRALRGD--------------------------------
------------------------------------------------------------
------------------------------------------------------------
------------------------------------------------------------
------------------------------------------------------------
------------------------------------------------------------
------------------------------------------------------------
------------------------------------------------------------
------------------------------------------------------------
------------------------------------------------------------
----------------------------
>XP_020076552_Hyphopichia_burtonii
------------------------------------------------------------
------------------------------------------------------------
------------------------------------------------------------
------------------------------------------------------------
----MAPITFYTFKT-PNGYKISIFLELLGLQYKVKNLDISTNV--QKEPWFLELNPNGR
IPTIVDH-----STGITISETGAILQYLADTY--D-KDHLYSYEHGTKEYYKYLEILTFA
IAGQGPMQGQANHFSLYAPEKIPYGIKRYTEETKRLYSVLDLYLER--------------
----------SKGPY------LVGDRLTGADVSVFGWAAFAN-AIG------------VD
LE-QFPRVWTWAKLVAKIPEVQKGLAVPEPRPIHPGLI----------------------
------------------------------------------------------------
------------------------------------------------------------
------------------------------------------------------------
------------------------------------------------------------
------------------------------------------------------------
------------------------------------------------------------
------------------------------------------------------------
------------------------------------------------------------
------------------------------------------------------------
----------------------------
>XP_015466777_Debaryomyces_fabryi
------------------------------------------------------------
------------------------------------------------------------
------------------------------------------------------------
------------------------------------------------------------
-MSVASGIKLYSCST-PNGFKVSVLLELLGLKYDAQYIDISKNE--QKEDWFLKLNPNGR
IPTLVDS-----STGVTISETAAIMQYLVDTY--D-KNHKFSYELGTKNYYLQLETLYFQ
MAGLGPMQGQANHFVKFAPEKIEYGIKRYTAETKRLYSVVEEYLKRN-------------
--------Q-NNGLY------LVGDHYCISDIAIFSWAKFLS-GLD------------ID
IK-QWPLTSKWFDALDKLPEVQKGFTVPRESAFLKKN-----------------------
------------------------------------------------------------
------------------------------------------------------------
------------------------------------------------------------
------------------------------------------------------------
------------------------------------------------------------
------------------------------------------------------------
------------------------------------------------------------
------------------------------------------------------------
------------------------------------------------------------
----------------------------
>XP_459302_Debaryomyces_hansenii
------------------------------------------------------------
------------------------------------------------------------
------------------------------------------------------------
------------------------------------------------------------
-MSVANGLKLYSCST-PNGYKVSVLLELLGLKYDSQYIDISKNE--QKEDWFLKLNPNGR
IPTLVDS-----STGITISETAAIMQYLVDTY--D-KSHKFSYEVGTKNYYLQLETLYFQ
MAGLGPMQGQANHFVKFAPEKIEYGVKRYTAETQRLYSVVEEYLRRN-------------
--------Q-SNGLY------LVGDHYCISDIAVYSWAKFLT-GID------------ID
IK-QWPLTSKWFDALDKLPEVQKGFTVPRESPFLKKN-----------------------
------------------------------------------------------------
------------------------------------------------------------
------------------------------------------------------------
------------------------------------------------------------
------------------------------------------------------------
------------------------------------------------------------
------------------------------------------------------------
------------------------------------------------------------
------------------------------------------------------------
----------------------------
>XP_006687899_Yamadazyma_tenuis
------------------------------------------------------------
------------------------------------------------------------
------------------------------------------------------------
------------------------------------------------------------
---MSESLTLYTWGT-PNGQKVSIFLELLGLKYNVKPLDISTNV--QKEPEFLAINPNGR
IPTLVDS-----STGITISETAAIITYLADTY--D-KERKFSYEYGTKEYYKQLELTYFQ
MAGIGPMQGQAHFFIKYSKEDLPFAKTRYREETRRLYGVLEDWLKIN-------------
--------E-ANGPY------LVGDHISIPDICTVPWSLSLP-SIG------------IE
FE-EFPLVKKWIKNLLSQPEIVKGFNVPSAPRSWPDFV----------------------
------------------------------------------------------------
------------------------------------------------------------
------------------------------------------------------------
------------------------------------------------------------
------------------------------------------------------------
------------------------------------------------------------
------------------------------------------------------------
------------------------------------------------------------
------------------------------------------------------------
----------------------------
>XP_001483895_Meyerozyma_guilliermondii
------------------------------------------------------------
------------------------------------------------------------
------------------------------------------------------------
--------------------------------------MAAISSPISNRLLLINFTSVQL
FNNMSTQLKLYTAKT-PNGIKVSILLELLGLKYDYQQLSIANNG--TKEPWFIAKNPNGR
IPTLEDK-----STGITISESGAILQYLVDTY--D-KDHKFSYKHGTKEYYLQLETLFWQ
MAGLGPMQGQANHFKIYAPETVPYGINRYINETKRLYSVLEIFLKNN-------------
--------E-KNGPY------LVGDHLSISDIASFGWAKAAE-KLG------------IS
FS-EWPLVDKWFKNIDSIPEVQKGIDFDS-------------------------------
------------------------------------------------------------
------------------------------------------------------------
------------------------------------------------------------
------------------------------------------------------------
------------------------------------------------------------
------------------------------------------------------------
------------------------------------------------------------
------------------------------------------------------------
------------------------------------------------------------
----------------------------
>XP_018709301_Metschnikowia_bicuspidata
MDGIQRSDERAADSDSINQ----ANGGAPISNLSAGLKSVSLSDQQQNA-----------
--------VNLNLL------------QQH-----------LHNET--SES----------
------------------------------------------------------------
-----------PLLQ--------------------------------------SRISCFF
ANQPTEGYTLFSHRSAPNGFKVAIILLELDSPFNTIFLDFNSGE--QRAPEFVSINPNAR
VPALIDH----YNENTSIWESGAIVLYLVSKYVKE-RGDCPLWSNNLVEQSQISSWLFFQ
TSGHAPMIGQALHFRYFHSCSVPSAVDRYIEEVRRVYGVIEMALAERREALIMDLDRDNA
AAYSAGTTPLSSSRYFDYPVWLVGDRATVADLSFVPWN-NVVDRIG------------IN
LKVEFPEVYKWTKYMMRRPAVVRALRGD--------------------------------
------------------------------------------------------------
------------------------------------------------------------
------------------------------------------------------------
------------------------------------------------------------
------------------------------------------------------------
------------------------------------------------------------
------------------------------------------------------------
------------------------------------------------------------
------------------------------------------------------------
----------------------------
>XP_002615704_Clavispora_lusitaniae
MNGMQNAGD--TDSGSGNQQTGN-GGGGAISNLSAGLKSVSLSDQQQNA-----------
--------VNLNLL------------QQQ-----------LHNEA--ADN----------
------------------------------------------------------------
-----------VATQ--------------------------------------TRISRFF
ANQPTEGYTLFSHRSAPNGFKVAIILSELNLPFNTIFLDFNSGE--QRAPEFVSINPNAR
VPALIDH----TNDNTSIWESGAIILYLVSKHLKE-HGECALWSDNIVEQSQISSWLFFQ
TSGHAPMIGQALHFRYFHSCPVPSAVERYTDEVRRVYGVIEMALAERREALIMDFDRDNA
AAYSAGTTPLSSSRYFDYPVWLVGDRATVADLSFVPWN-NVVDRIG------------IN
LKVEFPEVYKWTKYMMRRPAVIRALRGD--------------------------------
------------------------------------------------------------
------------------------------------------------------------
------------------------------------------------------------
------------------------------------------------------------
------------------------------------------------------------
------------------------------------------------------------
------------------------------------------------------------
------------------------------------------------------------
------------------------------------------------------------
----------------------------
>XP_025344035_Candida_haemuloni
MDEGQNHQH--GENVQQNQ--GNPGNGGTISHLSAGLKSVSLSDQQQNA-----------
--------VNLNLL------------QQQ-----------LHNEA--ANN----------
------------------------------------------------------------
-----------HATQ--------------------------------------SRISQFF
ANQPSEGYTLFSHRSAPNGFKVAIILSELNSPFSTIFLDFNSGE--QRAPEFVSINPNAR
VPALIDH----NNENTSIWESGAIILYLVSKYLKD-NGECSLWSDNLIEQSQIASWLFFQ
TSGHAPMIGQALHFRYFHSCPVPSAVERYTDEVRRVYGVIEMALAERREALIMDLDRENA
AAYSAGTTPLSSSRYFDYPVWLVGDRATVADLSFVPWN-NVVDRIG------------IN
LKVEFPEVYKWTKYMMRRPAVIRALRGD--------------------------------
------------------------------------------------------------
------------------------------------------------------------
------------------------------------------------------------
------------------------------------------------------------
------------------------------------------------------------
------------------------------------------------------------
------------------------------------------------------------
------------------------------------------------------------
------------------------------------------------------------
----------------------------
>XP_024713767_Candida_pseudohaemulonis
MDGNQ-------EEMQHNQ--G-AGNGGTISHLSAGLKLVSLSDQQQNA-----------
--------VNLNLL------------QQQ-----------LHNEA--ANN----------
------------------------------------------------------------
-----------QATQ--------------------------------------SRISQFF
ANQPSEGYTLFSHRSAPNGFKVAIILLELNSPFNTIFLDFNLGE--QRAPEFVSINPNAR
VPALIDH----NNENTSIWELGAIILYLVSKYLKD-NGECPLWSDNLIEQSQIALWLFFQ
TSGHAPMIGQALHFRYFHSCPVPSAVERYTDEVRRVYGVIEMALAERREALIMDLDRENA
AAYSAGTTPLSLSRYFDYPVWLVGDRATVADLSFVPWN-NVVDRIG------------IN
LKVEFPEVYKWTKYMMRRPAVIRALRGD--------------------------------
------------------------------------------------------------
------------------------------------------------------------
------------------------------------------------------------
------------------------------------------------------------
------------------------------------------------------------
------------------------------------------------------------
------------------------------------------------------------
------------------------------------------------------------
------------------------------------------------------------
----------------------------
>XP_025336358_Candida_duobushaemulonis
MDGNQ-------EEMQHNQ--G-AGNGGTISHLSAGLKSVSLSDQQQNA-----------
--------VNLNLL------------QQQ-----------LHNEA--ANN----------
------------------------------------------------------------
-----------QATQ--------------------------------------SRISQFF
ANQPSEGYTLFSHRSAPNGFKVAIILSELNSPFNTIFLDFNSGE--QRAPEFVSINPNAR
VPALIDH----NNENTSIWESGAIILYLVSKYLKD-NGECSLWSDNLIEQSQIASWLFFQ
TSGHAPMIGQALHFRYFHSCPVPSAVERYTDEVRRVYGVIEMALAERREALIMDLDRENA
AAYSAGTTPLSSSRYFDYPVWLVGDRATVADLSFVPWN-NVVDRIG------------IN
LKVEFPEVYKWTKYMMRRPAVIRALRGD--------------------------------
------------------------------------------------------------
------------------------------------------------------------
------------------------------------------------------------
------------------------------------------------------------
------------------------------------------------------------
------------------------------------------------------------
------------------------------------------------------------
------------------------------------------------------------
------------------------------------------------------------
----------------------------
>XP_028892072_Candida_auris
MDGTQNNQR--DENNQQNQ--GNSGNGGTISHLSAGLKSVSLSDQQQNA-----------
--------VNLNLL------------QQQ-----------LHNEA--S-N----------
------------------------------------------------------------
-----------QATQ--------------------------------------SRISQFF
ANQPTNGYTLFSHRSAPNGFKVAIILSELNSPFNTIFLDFNSGE--QRAPEFVSINPNAR
VPALIDH----NNDNTSIWESGAIILYLVSKYLKD-NGECPLWSENLIEQSQIASWLFFQ
TSGHAPMIGQALHFRYFHSCPVPSAVERYTDEVRRVYGVIEMALAERREALIMDLDRENA
AAYSAGTTPLSSSRYFDYPVWLVGDRATVADLSFVPWN-NVVDRIG------------IN
LKVEFPEVYKWTKHMMRRPAVIRALRGD--------------------------------
------------------------------------------------------------
------------------------------------------------------------
------------------------------------------------------------
------------------------------------------------------------
------------------------------------------------------------
------------------------------------------------------------
------------------------------------------------------------
------------------------------------------------------------
------------------------------------------------------------
----------------------------
>NP_014170_Saccharomyces_cerevisiae
-------------MMNN--------NGNQVSNLSNALRQVNIGNRNSNT-----------
--TTDQSNINFEFSTG--------VNNNNNNNSSS-----NNNNV--QNNN-SGRNGSQN
NDNEN-NIKNTLEQHRQQ------------------------------------------
------------QQA-----------------------------FSDMSHVEYSRITKFF
QEQPLEGYTLFSHRSAPNGFKVAIVLSELGFHYNTIFLDFNLGE--HRAPEFVSVNPNAR
VPALIDH----GMDNLSIWESGAILLHLVNKYYKE-TGNPLLWSDDLADQSQINAWLFFQ
TSGHAPMIGQALHFRYFHSQKIASAVERYTDEVRRVYGVVEMALAERREALVMELDTENA
AAYSAGTTPMSQSRFFDYPVWLVGDKLTIADLAFVPWN-NVVDRIG------------IN
IKIEFPEVYKWTKHMMRRPAVIKALRGE--------------------------------
------------------------------------------------------------
------------------------------------------------------------
------------------------------------------------------------
------------------------------------------------------------
------------------------------------------------------------
------------------------------------------------------------
------------------------------------------------------------
------------------------------------------------------------
------------------------------------------------------------
----------------------------
>XP_018219663_Saccharomyces_eubayanus
--------------MNN--------NGNQVSNLSNALRQVNIGNRNSNT-----------
--TTDQSNINFEFPAG--------VN--------------SNSSV--QNNN-NGRNGTQN
NNNEN-NIKDTLEQHRQQ------------------------------------------
------------QQA-----------------------------FSDMSHVEYSRITKFF
QEQPLEGYTLFSHRSAPNGFKVAIVLSELGFHYNTIFLDFNLGE--HRAPEFVSVNPNAR
VPALIDH----NMDNLSIWESGAILLHLVNKYYKE-TGNPLLWSDDLAEQSQINAWLFFQ
TSGHAPMIGQALHFRYFHSQKIASAVERYTDEVRRVYGVVEMALAERREALVMELDTDNA
AAYSAGTTPMSQSRFFDYPVWLVGDKLTIADLAFVPWN-NVVDRIG------------IN
VKIEFPEVYKWTKHMMRRPAVIKALRGE--------------------------------
------------------------------------------------------------
------------------------------------------------------------
------------------------------------------------------------
------------------------------------------------------------
------------------------------------------------------------
------------------------------------------------------------
------------------------------------------------------------
------------------------------------------------------------
------------------------------------------------------------
----------------------------
>XP_033768729_Saccharomyces_paradoxus
-------------MMNN--------NGNQVSNLSNALRQVNIGNRNSNT-----------
--TTDQSNINFEFSAG--------VNNNNNNSSSSNNNNNNNNNA--QNNN-SGRNGSQS
NDNGN-NIKDTLEQHRQQ------------------------------------------
------------QQA-----------------------------FSDMSHVEYSRITKFF
QEQPLEGYTLFSHRSAPNGFKVAIVLSELGFHYNTIFLDFNLGE--HRAPEFVSVNPNAR
VPALIDH----GMDNLSIWESGAILLHLVNKYYKE-TGNPLLWSDDLADQSQINAWLFFQ
TSGHAPMIGQALHFRYFHSQKIASAVERYTDEVRRVYGVVEMALAERREALVMELDTENA
AAYSAGTTPMSQSRFFDYPVWLVGDKLTIADLAFVPWN-NVVDRIG------------IN
IKIEFPEVYKWTKHMMRRPAVIKALRGE--------------------------------
------------------------------------------------------------
------------------------------------------------------------
------------------------------------------------------------
------------------------------------------------------------
------------------------------------------------------------
------------------------------------------------------------
------------------------------------------------------------
------------------------------------------------------------
------------------------------------------------------------
----------------------------
>XP_003677375_Naumovozyma_castellii
--------------MNNLNG-----HTNQISNLSNALQQVNID--NSNT-----------
--TTDQSNINFDVSSN--------ENSNH-N---------SQHNS--DSNI-LEQNYSNT
ESNRQEQLQQQQQQQQQQ----------------------------QQQQ----------
---------QQQQQQ-----------------------------HAPFGDIEYSRITKFF
QNQPMEGYTLFSHRSAPNGFKVAIILSELGLQYNTIFLDFNLGE--HRAPEFVSVNPNAR
VPALIDH----SMDNLSIWESGAILLHLVNKYYKE-TGDPLLWSDDLADQAQINAWLFFQ
TSGHAPMIGQALHFSYFHSQKIPSAIERYTDEVRRVYGVVEMALAERREAMVMELDTDNA
AAYSSGTTPMSQSRFFDYPVWLVGDKLTIADLAFVPWN-NVVDRIG------------IN
IKTEFPEVYKWTKHMMRRPAVVKALRGE--------------------------------
------------------------------------------------------------
------------------------------------------------------------
------------------------------------------------------------
------------------------------------------------------------
------------------------------------------------------------
------------------------------------------------------------
------------------------------------------------------------
------------------------------------------------------------
------------------------------------------------------------
----------------------------
>XP_003670942_Naumovozyma_dairenensis
--------------MSNLNDSGMIQNHNQVSNLSNALRQVNIG--NSNT-----------
--TTDQSNINLELSSE--------SNNNNSN---------PSNNV--NNNIPTHRNYEQE
QENRN-YVQQQQQQQQEQDNRNYEQQGQINSQ------------NIQQQENHHHTHNMNI
QQHQNHHPGQQLQQP-----------------------------QAPFGDVEYSRITKFF
QNQPMEGYTLFSHRSAPNGFKVAIVLSELGLQYNTIFLDFNVGE--HRAPEFVSMNPNAR
VPALIDH----NMDNLSIWESGAILLHLVNKYYKE-TGDPLLWSDDLADQAQINAWLFFQ
TSGHAPMIGQALHFSYFHSQKIPSAIERYTDEVRRVYGVVEMALAERREAVVMEMDTDNA
AAYSSGTTPLSQSRFFDYPIWLVGDKLTIADLAFVPWN-NVVDRIG------------IN
IKVEFPEVYKWTKHMMRRPAVVKALRGE--------------------------------
------------------------------------------------------------
------------------------------------------------------------
------------------------------------------------------------
------------------------------------------------------------
------------------------------------------------------------
------------------------------------------------------------
------------------------------------------------------------
------------------------------------------------------------
------------------------------------------------------------
----------------------------
>XP_003955365_Kazachstania_africana
----------------MNENNFVNNPVGQVSQLSNALRNVNIN--NNNG-----------
--GILESDINFELSQQQN-----------------------------PNNLNSNNDNGDI
NINSNSNINAP------HPEI---------------------------------------
---------LHQEPK-----------------------------------NEYSRITKFF
QNQPMQGYTLFSHRSAPNGFKVSIVLSELKLPYQTIFLDFNKGE--HRAPEFVAMNPNAR
VPALIDH----SLDNFALWESGAILLHLVNKNWRE-TGTPTLWSDELTEQSQINSWLFFQ
TSGHAPMIGQALHFKYFHSQKIESALERYTDEVRRVYGVVEMALAERREALVMEFDTENA
AAYSAGTTPLSQSKFFDYPVWLVGDKLTVADLSFVPWN-NVVDRIG------------IN
IKAEFPEVYKWTKHMMRRPAVIKAFRGE--------------------------------
------------------------------------------------------------
------------------------------------------------------------
------------------------------------------------------------
------------------------------------------------------------
------------------------------------------------------------
------------------------------------------------------------
------------------------------------------------------------
------------------------------------------------------------
------------------------------------------------------------
----------------------------
>XP_022465000_Kazachstania_naganishii
---------------------MMGNQSGQVSNLSSALRQVHIN--SNNT-----------
--ASDQRNIVL----------------------------------------------GDK
FIDSQTAVQDPGLQGQQQPQH---------------------------------------
---------QHQEQE-----------------------------------LDYSRITNFF
QNLPLEGYTLFSHRSAPNGFKVAIVLSELKVPYQTIFLDFNKGE--HRAPEFVSLNPNAR
VPALIDH----GLDNFALWESGAIMIHLVQKYYKE-TGSPVLWSDDLTEQSQINAWLFFQ
SSGHAPMIGQALHFKYFHTQRVDSAIERYVEEVRRVYGVVEMTLAQKREALIMDLDSENS
ASYSAGTTPLSQSRFFDYPVWLVGDKLTIADLAFVPWN-NVVDRIG------------IN
IKAEFPEVYKCTKQMMRRPGVIKALRGE--------------------------------
------------------------------------------------------------
------------------------------------------------------------
------------------------------------------------------------
------------------------------------------------------------
------------------------------------------------------------
------------------------------------------------------------
------------------------------------------------------------
------------------------------------------------------------
------------------------------------------------------------
----------------------------
>XP_448028_Candida_glabrata
--------------------MGDSRNTGTISNLSSALRQVNIG-----S-----------
--GQDQKNINYEFSNG------------------------LNNNV-NDNGNHNLVNTNED
NVNKDGSINTNMMSRQVPIQHTHGSQLLQQE-----------------------------
---------RMNEQQ--------------------------------FNPMEYSRISKFF
QNQPMEGYTLFSHRSAPNGFKVSIVLSELGLQYNTIFLDFNLGE--HRAPEFVSVNPNAR
VPALIDH----GLENLAIWESGAILLHLVNKFYKE-TGNPLLWSDDLADQAQINAWLFFQ
TSGHAPMIGQALHFRYFHTQKIESAVERYTEEVRRVYGVIEMALAERREALIMELDTDNA
AAYSAGTTPLSQSRFFDYPVWLVGDKLTIADLSFVPWN-NVVDRIG------------IN
IKVEFPEVYKWTKHMMRRPAVIKALRGE--------------------------------
------------------------------------------------------------
------------------------------------------------------------
------------------------------------------------------------
------------------------------------------------------------
------------------------------------------------------------
------------------------------------------------------------
------------------------------------------------------------
------------------------------------------------------------
------------------------------------------------------------
----------------------------
>XP_004178385_Tetrapisispora_blattae
-----MTSDMNGSGNSNGSGNGNSNGNPNISQLSNALHHINIRSNDINNNDIQNPNQNRN
INNLNEQNSEYALNSINSNNIMSNNTNNKSNDTGYINTDGSSNGA--PQSIIYNYNSNIS
NSNSNNDSNNPTNTTHSSNNNLNLNSNNNISDN-----------MTQPNDNSNSNIHIAN
NTNNNNNLNQTSQMR---------------------NNNTNRQFLSGLSPIDNTRISSFF
QDQPMEGYTLFSHRSAPNAFKVAIVLSELGLQYNTIFLDFNKGE--HRAPEFVGVNPNAR
VPALIDH----NLDNLGIWESGAILLHLVNKYFKE-TGDPLLWADNLADQSQINSWLFFQ
TSGHAPMIGQALHFEYFHSQKIPSAVERYTDEVRRVYGVVEMALSERREALVMDLDTENA
AAYSSGTTPMSQSRFFDYPVWLVGDRISIADLAFVPWN-NVVDRIG------------IN
IKAEFPEVYKWTKHMMRRPAVIKALRGE--------------------------------
------------------------------------------------------------
------------------------------------------------------------
------------------------------------------------------------
------------------------------------------------------------
------------------------------------------------------------
------------------------------------------------------------
------------------------------------------------------------
------------------------------------------------------------
------------------------------------------------------------
----------------------------
>XP_003688595_Tetrapisispora_phaffii
---------MQ------------NTNIGNVSQLSSALRHVNIN--NN-------------
-----------ESAGNMN--------KNGSNEILFGGNDMINN-----NGDNDKNNIMQQ
QLNQQQSNQQNGTEQQQDQQLQQGHHTNAHQQVHLEDMLHPFTIQQQQQQQ---------
---------QAQQQA-------------------------QNILGSEYNPAQHSRITQYF
QNLPVEGYTLFSHRSAPNGYKVACALSELGLQYNTFFLDFATGE--HRAPEFVSLNPNAR
VPALIDH----SLENLGIWESGSIMLHLVNKYYKE-TGDPLLWSDNLAEQSQINSWIFFQ
TSGHAPMIGQALHFKYFHSQKIPSAIERYTDEVRRVYGVLEVALAERREALVMELDTENV
ASYSAGTTPISQSKFFDYPVWLVGENITIADLSFLPWN-NVIDRIG------------IN
IRVEFPEVYKWTKHMMRRPAIIQALRGE--------------------------------
------------------------------------------------------------
------------------------------------------------------------
------------------------------------------------------------
------------------------------------------------------------
------------------------------------------------------------
------------------------------------------------------------
------------------------------------------------------------
------------------------------------------------------------
------------------------------------------------------------
----------------------------
>XP_001644500_Vanderwaltozyma_polyspora
---------MQSNLNPDEINRNSNKNGVNVSQLSSALRHVNIS--NSNT-----------
--TTDQSNIHFESSGRENVLQTHPQQQYQSQEVHL--EDMIHPIS--VQQQVSNQNLNEQ
QVRQQQAQQQQQQQQQQQQQQQQ-------QQ------------QQQQQQQ---------
---------QQQQQN-------------------------QEMFNAAFNPNQNSRITQFF
QNQPMEGYTLFSHRSAPNGYKVSMVLSELGLNYNTIFLDFSSGE--HRAPEFVSVNPNAR
VPALIDH----GLDNLGIWESGAILLHLVNKYYKE-TGEPLLWADNLSDQSQINAWLFFQ
TSGHAPMIGQALHFRYFHSQKIPSAIERYTDEVRRVYGVLEVALAERREAVVMELDTENA
ASYSAGTTPISQSRFFDYPVWLVGDNITIADISFLPWN-NVIDRIG------------IN
IRVEFPEVYKWTKNMMRRPAIIQALRGE--------------------------------
------------------------------------------------------------
------------------------------------------------------------
------------------------------------------------------------
------------------------------------------------------------
------------------------------------------------------------
------------------------------------------------------------
------------------------------------------------------------
------------------------------------------------------------
------------------------------------------------------------
----------------------------
>XP_003681503_Torulaspora_delbrueckii
----------------MN-NPSNNNSNSTVSHLSSALRQVNLG--NSNT-----------
--TTDQSNINFELSQG--------NNRNN-----------DNVNI--NQGVHGAAPAHIQ
AHAQQEQQRQRLQEQQQILQ--------------------------QAQ-----------
-----------QQQV-----------------------------FSNMGPVDNSRIRKFF
QNQPMEGYTLFSHRSAPNGFKVAIVLSELGLPYNTFFLDFNIGE--HRAPEFISVNPNAR
VPALIDH----NMDNLSIWESGAILLHLVNKYYKE-TGEPLLWSDNLADQSQISAWLFFQ
TSGHAPMIGQALHFRYFHSQKIASAVERYTDEVRRVYGVVEMALAERREALIMELDTENA
AAYSAGTTPLSNSRFFDYPVWLVGDRISVADLAFVPWN-NVVDRIG------------IN
IKVEFPEVYKWTKQMMRRPAVIKALRGE--------------------------------
------------------------------------------------------------
------------------------------------------------------------
------------------------------------------------------------
------------------------------------------------------------
------------------------------------------------------------
------------------------------------------------------------
------------------------------------------------------------
------------------------------------------------------------
------------------------------------------------------------
----------------------------
>XP_037144058_Zygotorulaspora_mrakii
----------------MN-VNSNNN-NSNVSNLSSALRQVNLG--NSNT-----------
--TTDQSNINFELSNGISDDKMSPNDSNT-----------INNNM--NNGM---------
-----QRQRQSDMQAEQLSQ--------------------------QIQ-----------
-----------QQQA-----------------------------FSNMGPVDNSRIRKFF
QNQPMEGYTLFSHRSAPNGFKVAIVLSELGLPYNTFFLDFNAGE--HRAPEFVTVNPNAR
VPALIDH----NMENLAIWESGAILQHLVNKYFKE-TGRASLWSDNLADQSQINAWLFFQ
TSGHAPMIGQALHFRYFHSQKIGSAVERYTEEVRRVYGVVEMALAERREALIMELDTENA
AAYSAGTTPLSQSRFFDYPVWLVGESITIADLAFVPWN-NVVDRIG------------IN
IRVEFPEVYKWTKQMMRRPAVIKALRGE--------------------------------
------------------------------------------------------------
------------------------------------------------------------
------------------------------------------------------------
------------------------------------------------------------
------------------------------------------------------------
------------------------------------------------------------
------------------------------------------------------------
------------------------------------------------------------
------------------------------------------------------------
----------------------------
>XP_002497870_Zygosaccharomyces_rouxii
----------------MDGSGSLNSSSNTVSNLSNALHQVNLG--NSNT-----------
--TTDQSNINFDFQGG-------NGNSNG-----------ASTNVAHNNGI---------
LIADEQQQRQRFVQQQQIQQRQAQQQQQHQQQ------------VRQAQQL---------
---------QLQQQI-----------------------------MSNIGPIDHTRIRKFF
QNQPLEGYTLFSHRSAPNGFKVAIVLSELGLPYNTFFLDFNIGE--HRAPEFVSVNPNAR
VPALIDH----GMDNLAVWESGAIILHLVNKYHRE-TGEPLLWSDNLVDQSQINGWLFFQ
TSGHAPMIGQALHFRYFHSQKIASAVERYTDEVRRVYGVVEMALAERREALIMELDVENA
ASYSAGTTPLSQSRFFDYPVWLVGERITIADLAFVPWN-NVVDRIG------------IN
IKLEFPEVYKWTKQMMRRPAVIKALRGE--------------------------------
------------------------------------------------------------
------------------------------------------------------------
------------------------------------------------------------
------------------------------------------------------------
------------------------------------------------------------
------------------------------------------------------------
------------------------------------------------------------
------------------------------------------------------------
------------------------------------------------------------
----------------------------
>XP_003647665_Eremothecium_cymbalariae
--------MQEDVGSNSNPNTGAGN---TVSNLSSALRQVHLG--NSNT-----------
--TTDQSNIAIDFNNR--------TNQQQ-----------LIDEL--NRNAIESHNAQLQ
AQGQ---------------ELLKDQRNQAGQQ------------QQHQQAQ---------
---------QILQQS-----------------------------YGGPSLIDSSRITKFF
QHQPMEGYTLFSHRSAPNGFKVAIVSSELGLNYNNIFLDFNLGE--HRAPEFVAINPNAR
VPALIDH----SLDNLSIWESGAIILHLVNKYYRE-TGNPLLWSDNLAEQAQVNSWLFFQ
TSGHAPMIGQALHFRYFHSQKVPSAVDRYTDEVRRVYGVVEMALAERREALIMDLDSENA
AAYSAGTTPLTQSRFFDYPVWLVGDKITIADLSFVPWN-NVVDRIG------------IN
IKVEFPEVYKWTKHMMRRPAVIKALRGE--------------------------------
------------------------------------------------------------
------------------------------------------------------------
------------------------------------------------------------
------------------------------------------------------------
------------------------------------------------------------
------------------------------------------------------------
------------------------------------------------------------
------------------------------------------------------------
------------------------------------------------------------
----------------------------
>NP_982752_Eremothecium_gossypii
--------MQQEIRNSNTPNTGSGN---PVSNLSSALRQVHLG--NSNT-----------
--TTDQSNISIDYTSR--------APQQQ-----------PLDEL--SRGAAGGPAAGGG
PEGS----------------------NMVGA----------------SSAA---------
---------QV--TA-----------------------------FGGPSVVDSSRITKFF
QNQPMEGYTLFSHRSAPNGFKVAIVLSEMGLNYNTIFLDFNLGE--HRAPEFVAINPNAR
VPALIDH----SLDNLSLWESGAIILHLANKYYRE-TGTPLLWSDNLAEQAQINSWLFFQ
TSGHAPMIGQALHFRYFHSQKVPSAVERYTDEVRRVYGVVEMALAERREALIMDLDSENA
AAYSAGTTPLTQSRFFDYPVWLVGDHITIADLSFVPWN-NVVDRIG------------IN
IKVEFPEVYKWTKHMMRRPAVIKALRGE--------------------------------
------------------------------------------------------------
------------------------------------------------------------
------------------------------------------------------------
------------------------------------------------------------
------------------------------------------------------------
------------------------------------------------------------
------------------------------------------------------------
------------------------------------------------------------
------------------------------------------------------------
----------------------------
>XP_453933_Kluyveromyces_lactis
--------MQQDMQ-----NGGPGN---TISNLSSALRQVNLG--NSNT-----------
--TTDQSNISIDFN------------QQQ-----------LLEEA--NQGSINAYNAQ--
-QQQQEHLQQQAQQQQLHMQQLQQAQQQQAQQ------------QAHQQQQ---------
---------QVHQVQ-----HQHVQQDHMP-----IGQSQQQAMYQGPNPIDSSRITKFF
QNQPMEGYTLFSHRSAPNGFKVAIVLSELNMHYNTIFLDFNLGE--HRAPEFVAINPNAR
VPALIDH----NMENLSIWESGAIILHVVNKHYKE-TGNPLLWSDSLADQAQINAWLFFQ
TSGHAPMIGQALHFRYFHSQKVKSAVDRYTDEVRRVYGVVEMALAERREALIMDLDSENA
AAYSAGTTPLSQSRFFDYPVWLVGDKITVADLSFVPWN-NVVDRIG------------IN
IKVEFPEVYKWTKHMMRRPAVIKALRGE--------------------------------
------------------------------------------------------------
------------------------------------------------------------
------------------------------------------------------------
------------------------------------------------------------
------------------------------------------------------------
------------------------------------------------------------
------------------------------------------------------------
------------------------------------------------------------
------------------------------------------------------------
----------------------------
>XP_022677068_Kluyveromyces_marxianus
--------MQQDMH-----NGGTGN---TISNLSSALRQVNLG--NSNT-----------
--TTDQSNIAIDFN------------QQQ-----------LMEEV--NQNSMNAFNIQQQ
HQQQQENVQKQQEQQQQQLQQ-QQQQQQQQQQ------------QQQQQQQ---------
---------QLQQQQQLQQHHHHQQRQQHPNNNVQAGTSQQQMLFQGANSIDSSRITKFF
QNQPMEGYTLFSHRSAPNGFKVAIVLSELNMHYNTIFLDFNLGE--HRAPEFVAINPNAR
VPALIDH----NMDNLSIWESGAIILHVVNKYYRE-TGTPLLWSDNLADQAQINAWLFFQ
TSGHAPMIGQALHFRYFHSQKVKSAVDRYTDEVRRVYGVVEMALAERREALIMDLDSENA
AAYSAGTTPLSQSRFFDYPVWLVGDKITVADLSFVPWN-NVVDRIG------------IN
IKVEFPEVYKWTKHMMRRPAVIKALRGE--------------------------------
------------------------------------------------------------
------------------------------------------------------------
------------------------------------------------------------
------------------------------------------------------------
------------------------------------------------------------
------------------------------------------------------------
------------------------------------------------------------
------------------------------------------------------------
------------------------------------------------------------
----------------------------
>XP_022629418_Lachancea_lanzarotensis
---------MQNNANDKPSLSGSITGNAAVSNLSSALRQVNLG--NSNT-----------
--TTDQSNINFDIQSR--------VNRQQ-----------LLSEI--QRNSLNAQQAEEL
LRGRLREQEQVQQQQQLQHEAQQQQQQQQQQQ------------QRQLEQQ---------
---------QQQHQQ-----------------------------FLGPAQIDSSRITKFF
LNQPEEGYTLFSHRSAPNGFKVAITLSELNFSYNTIFLDFNLGE--HRAPDFVAINPNAR
VPALIDH----AMDNLAIWESGAIILHLVNRYYRE-TGDPLLWSDNIVDQSQITSWLFFQ
TSGHAPMIGQALHFRYFHSQKVQSAVDRYTDEVRRVYGVVEMALAERREALIMELDTENA
AAYSAGTTPLSRSRFFDYPVWLVSEKISVADLSFVPWN-NVVDRIG------------IN
IKLEFPEVYKWTKHMMRRPAVIKALRGE--------------------------------
------------------------------------------------------------
------------------------------------------------------------
------------------------------------------------------------
------------------------------------------------------------
------------------------------------------------------------
------------------------------------------------------------
------------------------------------------------------------
------------------------------------------------------------
------------------------------------------------------------
----------------------------
>XP_002552151_Lachancea_thermotolerans
-----------MVGEKQTSVGGSVS--AAVSNLSSALRQVNLG--NSNT-----------
--TTDQSNINIDFHNR--------MNRQQ-----------LMGEA--QRNNLNAQQAEEL
LR---------------QQEAHQQQQLQQAQ------------------QQ---------
---------QQQQQQ-----------------------------YVGPAQIDSSRISKFF
QNQPEEGYTIFSHRSAPNGFKVSIVLSELNLQYNTIFLDFNIGE--HRAPDFVAINPNAR
VPALIDH----SMDNLAIWESGAIILHLVNRYYRE-TGEPLLWSENMGEQAHITAWLFFQ
TSGHAPMIGQALHFRYFHSQKIQSAVDRYTDEVRRVYGVVEMALAERREALIMELDTENA
AAYSAGTTPLSRSRFFDYPVWLVGDKITVADLSFVPWN-NVVDRIG------------IN
IKLEFPEVYKWTKHMMRRPAVIKALRGE--------------------------------
------------------------------------------------------------
------------------------------------------------------------
------------------------------------------------------------
------------------------------------------------------------
------------------------------------------------------------
------------------------------------------------------------
------------------------------------------------------------
------------------------------------------------------------
------------------------------------------------------------
----------------------------
>XP_020061543_Aspergillus_aculeatus
------------------------------------------------------------
------------------------------------------------------------
------------------------------------------------------------
------------------------------------------------------------
--MSSPDITLYTAQT-PNGIKISIALEELGLPYKVEKIDISKNT--QKEPWFLEINPNGR
IPALTDT-FT-DGQKISLFESGGILLYLAEQY--D-KDYKISYPRGTREWYEMNNWLFFQ
NAGVGPMQGQANHFVRYASEHVPYGINRYVNETRRLYGVLDKRLSE--------------
----------SQSGF------LVGDHISLADISHWGWVTCAG-WSG------------VD
IE-EFPHLKAWEERLLKREGVEKGRHVPSPHTIKEMIKDKEAAEKSMRETREWVL-----
----------KGM-----------------------------------------------
------------------------------------------------------------
------------------------------------------------------------
-------------------------------------------------------QDDAA
KK----------------------------------------------------------
------------------------------------------------------------
------------------------------------------------------------
------------------------------------------------------------
------------------------------------------------------------
----------------------------
>XP_001271087_Aspergillus_clavatus
------------------------------------------------------------
------------------------------------------------------------
------------------------------------------------------------
------------------------------------------------------------
-MANRPDITLYTAQT-PNGIKISIALEELGLPYKVERIDISKNT--QKEPWFLEINPNGR
IPALTDT-FT-DGKKINLFESGSILTYLAEQY--D-TEHKISYPKGTREYHDTISWLYFQ
NAGVGPMQGQANHFNRYAPERIQYGVDRYINETRRLYGVLDKQLAN--------------
----------SKSGY------LVGDHVSIADISHWGWIASAG-WAG------------ID
IE-EFPHLKAWEDRMAARPGVEKGRHVPSPHTIKELLKNKEQMEKQAEEAKQWIQ-----
----------QGM-----------------------------------------------
------------------------------------------------------------
------------------------------------------------------------
-------------------------------------------------------KSDAN
KAKH--------------------------------------------------------
------------------------------------------------------------
------------------------------------------------------------
------------------------------------------------------------
------------------------------------------------------------
----------------------------
>XP_001263375_Aspergillus_fischeri
------------------------------------------------------------
------------------------------------------------------------
------------------------------------------------------------
------------------------------------------------------------
-MANRPDITLYTTQT-PNGIKISIALEELGLPYKVEKIDISKNT--QKEPWFLEINPNGR
IPALTDT-FT-DGQKIRLFESGSILTYLAEQY--D-KDHKISYPKGTHEYYETISWLYFQ
NAGVGPMQGQANHFVRYASEHIQYGVDRYVNETRRLYGVLDKHLST--------------
----------SKSGY------LVGDHVTIADISHWGWVAAAG-WAG------------VN
ID-EFPHLKAWEERMAARPGVEKGRHVPAPHTIKDLLKDKERMEQEAAKTRQWVQ-----
----------QGM-----------------------------------------------
------------------------------------------------------------
------------------------------------------------------------
-------------------------------------------------------KSDAD
KAKH--------------------------------------------------------
------------------------------------------------------------
------------------------------------------------------------
------------------------------------------------------------
------------------------------------------------------------
----------------------------
>XP_041143058_Aspergillus_flavus
------------------------------------------------------------
------------------------------------------------------------
------------------------------------------------------------
------------------------------------------------------FHSRYS
TKMSQPDITLYTCQT-PNGIKISIALEELGLPYKVEKIDISKNT--QKEPWFLEINPNGR
IPALTDT-FS-DGQKIRLFESGGILTYLAEQY--D-KDYKISYPKGTREYYEMTNWLYFQ
NAGVGPMQGQANHFVRYAPERIEYGMTRYTNETRRLYGVLDKHLAS--------------
----------SKSGY------LVGDHISLADISHWGWVAAAG-WAG------------VD
IE-EFPHLKAWEERMAAREGVEKGRHVPSPHTIKERLKDQKTMEEDAAQARQWIM-----
----------QGM-----------------------------------------------
------------------------------------------------------------
------------------------------------------------------------
-------------------------------------------------------KADAK
H-----------------------------------------------------------
------------------------------------------------------------
------------------------------------------------------------
------------------------------------------------------------
------------------------------------------------------------
----------------------------
>XP_754536_Aspergillus_fumigatus
------------------------------------------------------------
------------------------------------------------------------
------------------------------------------------------------
------------------------------------------------------------
-MANRPDITLYTTQT-PNGIKISIALEELGLPYKVEKIDISKNT--QKEPWFLEINPNGR
IPALTDT-FT-DGQKIRLFESGSILTYLAEQY--D-KDYKISYPRGTREYYETISWLYFQ
NAGVGPMQGQANHFVRYASEHIQYGVDRYVNETRRLYGVLDKHLST--------------
----------SKSGY------LVGDHVTIADISHWGWVAAAG-WAG------------VN
ID-EFPHLKAWEERMAARPGVEKGRHVPAPHTIKDLLKDKERMEQEAAKTRQWVQ-----
----------QGM-----------------------------------------------
------------------------------------------------------------
------------------------------------------------------------
-------------------------------------------------------KSDAN
KAKH--------------------------------------------------------
------------------------------------------------------------
------------------------------------------------------------
------------------------------------------------------------
------------------------------------------------------------
----------------------------
>XP_662509_Aspergillus_nidulans
------------------------------------------------------------
------------------------------------------------------------
------------------------------------------------------------
------------------------------------------------------------
--MSRPDITLYTAQT-PNGIKISIALEELGIPYKVEKIDISKNV--QKEPWFLEINPNGR
IPALTDT-FT-DGQKIRLFESGSILTYLAEQY--D-KDYKISYPRGTREYYETISWLYFQ
NAGVGPMQGQANHFSRYAPERIEYGVNRYVNETRRLYGVLDKHLAN--------------
----------SKSGY------LVGDHITIADISHWGWVAAAG-WAG------------VD
ID-EFPHLKAWEERLAAREGVEKGRHVPSPHTIKDLLKDKKKAEEIAAQGRAWVQ-----
----------EGM-----------------------------------------------
------------------------------------------------------------
------------------------------------------------------------
-------------------------------------------------------KNDAA
K-----------------------------------------------------------
------------------------------------------------------------
------------------------------------------------------------
------------------------------------------------------------
------------------------------------------------------------
----------------------------
>XP_001399792_Aspergillus_niger
------------------------------------------------------------
------------------------------------------------------------
---------------------------------------------------MSGVRVGSR
GLFNARCCRRSASSFVSSPSSSIYLHSFFGSRSPSVQSRVHLLSSSTSSLYSTATATATA
ATMSRPDITLYTAQT-PNGIKISIALEELGLPYKVEKIDISKNT--QKEPWFLEINPNGR
IPALTDT-FT-DGSKIRLFESGSILTYLAEQY--D-KDHKISYPQGTREYYEQNSWLYFQ
NAGVGPMQGQANHFHRYAPERIEYGVNRYINETRRLYSVLDAHLAK--------------
----------SKSGY------LVGDHVSIADISHWGWVAAAG-WAG------------VD
IE-EFPNLKAWEERMAAREGVEKGRHVPSPHTIKELLKDKAKAEKIAEESKGWIQ-----
----------QGM-----------------------------------------------
------------------------------------------------------------
------------------------------------------------------------
-------------------------------------------------------KADAK
H-----------------------------------------------------------
------------------------------------------------------------
------------------------------------------------------------
------------------------------------------------------------
------------------------------------------------------------
----------------------------
>XP_015407421_Aspergillus_nomiae
------------------------------------------------------------
------------------------------------------------------------
------------------------------------------------------------
----------------------LTMLFIPAVPSVSFRPSVSFICRYSRPNHLTSFRHRYS
TKMSQPDITLYTCQT-PNGIKISIALEELGLPYKVQNIDISKNT--QKEPWFLEINPNGR
IPALTDT-FS-DGQKIRLFESGGILTYLAEQY--D-KDYKISYPKGTREYYEMTNWLYFQ
NAGVGPMQGQANHFVRYAPERIQYGMTRYTNETRRLYGVLDQHLAN--------------
----------SKSGY------LVGDHISLADISHWGWVASAG-WAG------------VD
IE-EFPHLKAWEERMAAREGVEKGRHVPSPHTIKERLKDQKTIEEEAAKAREWIINFICS
ASPGKMAWRNQGVTGSNNVPLGRRRFGGDDPAEEESRTATPSSVGEHKRGRSPVRADPPA
DGVKKRKKRNRWGDAQENKAAGLMGLPTMIMANFTNEQLEAYTLHLRIEEISQKLRINDV
VPADGDRSPSPPPQYDNFGRRVNTREYRYRKRLEDERHKLVEKAMKTIPNYHPPSDYRRP
TKTQEKVYVPVNDYPEINFIGLLIGPRGNTLKKMETESGAKIAIRGKGSVKEGKGRSDAA
HASNQEEDLHCLIMADTEEKVNKAKKLVHNVIETAASIPEGQNELKRNQLRELAALNGTL
RDDENQACQNCGQIGHRKYDCPEQRNFTANIICRVCGNAGHMARDCPDRQRGTDWRNNGG
YAGAGGRRAIGGGDAVDREMEQLMQELSGGAPGEDGHIPRRIEAGPDQGYDDRDAKPWQR
GPPPSDVAPWQQRGRDNRSRDDYGSRDQGSAPPWAQSSRGGDYGYGSQGGYGAPGAAPWQ
QQQQQQAPPPPPGGQAAYGYGSYGGYAPPVPGMGAPGASSSMGAPPPPPGMPPMYYGSGG
SPPPPPPPPGEGPPPPPPSEQPPPPPPA
>XP_001819791_Aspergillus_oryzae
------------------------------------------------------------
------------------------------------------------------------
------------------------------------------------------------
------------------------------------------------------------
--MSQPDITLYTCQT-PNGIKISIALEELGLPYKVEKIDISKNT--QKEPWFLEINPNGR
IPALTDT-FS-DGQKIRLFESGGILTYLAEQY--D-KDYKISYPKGTREYYEMTNWLYFQ
NAGVGPMQGQANHFVRYAPERIEYGMTRYTNETRRLYGVLDKHLAS--------------
----------SKSGY------LVGDHISLADISHWGWVAAAG-WAG------------VD
IE-EFPHLKAWEERMAAREGVEKGRHVPSPHTIKERLKDQKTMEEDAAQARQWIM-----
----------QGM-----------------------------------------------
------------------------------------------------------------
------------------------------------------------------------
-------------------------------------------------------KADAK
H-----------------------------------------------------------
------------------------------------------------------------
------------------------------------------------------------
------------------------------------------------------------
------------------------------------------------------------
----------------------------
>XP_040638391_Aspergillus_ruber
------------------------------------------------------------
------------------------------------------------------------
------------------------------------------------------------
----------------------------------------------------------MS
S-----NITLYTWPT-PNGVKASITLEELNIPYKTEGINISTNI--QKEDWFLKINPNGR
IPAILDG-------SQRVFESGAIMLYLTDKY--D-KERNISYAPGTSEYVEELSWLMFQ
MGGVGPMQGQANHFRLFAGARSDYGINRYISETKRLYEVLESRL----------------
----------KESPY------LAGSKYTIADIANYSWVRSAPVALG------------ID
LA-EWPALKKWKEEIEKRDAVLKGVDVPKRDITPEQMAENFKNSRARIDGMTNSDQH---
------------------------------------------------------------
------------------------------------------------------------
------------------------------------------------------------
------------------------------------------------------------
------------------------------------------------------------
------------------------------------------------------------
------------------------------------------------------------
------------------------------------------------------------
------------------------------------------------------------
----------------------------
>XP_040704939_Aspergillus_sydowii
------------------------------------------------------------
------------------------------------------------------------
------------------------------------------------------------
------------------------------------------------------------
--MSSPDITLYTTQT-PNGIKISIALEELGLPYKVEKIDISKNV--QKEPWFLEINPNGR
IPALTDT-FK-DGKKIRLFESGSILTYLAEQY--D-KDHKISYPQGTREYYETISWLYFQ
NAGVGPMQGQANHFSRYAPERIEYGVNRYVNETRRLYGVLDAHLAQ--------------
----------SKSGF------LVGDHITIADISHWGWVAAAG-WAG------------VD
IE-EFPHLKAWEEKLAAREGVEKGRHVPSPHTIKELLKDKKKADEEAAKSRAWVQ-----
----------DGM-----------------------------------------------
------------------------------------------------------------
------------------------------------------------------------
-------------------------------------------------------KKDAK
------------------------------------------------------------
------------------------------------------------------------
------------------------------------------------------------
------------------------------------------------------------
------------------------------------------------------------
----------------------------
>XP_001213789_Aspergillus_terreus
------------------------------------------------------------
------------------------------------------------------------
------------------------------------------------------------
------------------------------------------------------------
--MSRPDITLYTAQT-PNGIKISIALEELGLPYKVEKIDISKNT--QKEPWFLEINPNGR
IPALTDT-FT-DGQKIRLFESGSILTYLAEQY--D-KDHKISYPRGTREYYEMISWLYFQ
NAGVGPMQGQANHFVRYAPERIEYGMNRYVNETRRLYGVLDKHLST--------------
----------SSSGY------LVGDHVSIADISHWGWIACAG-WSG------------VD
ID-EFPHLKAWEDRMAAREGVEKGRHVPSPHTIKDLLKDKKAMEEHAAQSRAWIQ-----
----------QGM-----------------------------------------------
------------------------------------------------------------
------------------------------------------------------------
-------------------------------------------------------KADAK
H-----------------------------------------------------------
------------------------------------------------------------
------------------------------------------------------------
------------------------------------------------------------
------------------------------------------------------------
----------------------------
>XP_022493309_Penicillium_arizonense
------------------------------------------------------------
------------------------------------------------------------
------------------------------------------------------------
----------------------------------------------------------MS
S-----NITLYTWPT-PNGIKASITLEELGLPYKTEGINISTNV--QKEDWFLKINPNGR
IPALLDG-------SQRVFESGAIMIYLVDKY--D-TDRKISYAPGTPEHVEQTSWLMFQ
MGGLGPMQGQANHFRLFAGARSDYGINRYIEETKRLYSVLESRL----------------
----------KESPY------LAGSKYTIADIANFSWVRNAPVSLE------------ID
LS-EFPALKKWVDEINQRPAVQKGVDVPQTGRTPEQLAELFQNCRAKIDGMTNSDKH---
------------------------------------------------------------
------------------------------------------------------------
------------------------------------------------------------
------------------------------------------------------------
------------------------------------------------------------
------------------------------------------------------------
------------------------------------------------------------
------------------------------------------------------------
------------------------------------------------------------
----------------------------
>XP_014531630_Penicillium_digitatum
------------------------------------------------------------
------------------------------------------------------------
------------------------------------------------------------
------------------------------------------------------------
--MTQPNITLYTTQT-PNGIKISMALEELGLPYKVERIDISKNT--QKEDWFLKINPNGR
IPALTDT-FS-DGQEIRLFESGSILEYLTEQY--D-TDYKISFPKGTREYYEMKSWLFFQ
NAGLGPMQGQANHFTRYAPERIEYGVNRYVNESRRLYGVLDKHLAE--------------
----------SKSGY------LVGDHVSIADISHWGWIAAAG-WAG------------VD
ID-EFPNVKAWEELMAQRPGTEKGRHVPTPHTIKELIKDKAAADKKAAEARAWVQ-----
----------RGM-----------------------------------------------
------------------------------------------------------------
------------------------------------------------------------
-------------------------------------------------------QADAK
AKA---------------------------------------------------------
------------------------------------------------------------
------------------------------------------------------------
------------------------------------------------------------
------------------------------------------------------------
----------------------------
>XP_016597898_Penicillium_expansum
------------------------------------------------------------
------------------------------------------------------------
------------------------------------------------------------
------------------------------------------------------------
--MTQPNITLYTTQT-PNGIKISIALEELGLPYKVEKIDISKNT--QKEDWFLKINPNGR
IPALTDT-FS-DGQEIRLFESGSILEYLTEQY--D-TDYKISFPKGTREYYEMKSWLFFQ
NAGLGPMQGQANHFSRYAPERIEYGVNRYVNESRRLYGVLDKHLAE--------------
----------SKSGY------IVGDHVSIADISHWGWIAAAG-WAG------------ID
ID-EFPNVKAWEELMAQRPGTEKGRHVPAPHTIKELIKDKAAVDKQAAEARAWIQ-----
----------QGM-----------------------------------------------
------------------------------------------------------------
------------------------------------------------------------
-------------------------------------------------------QADAK
AKA---------------------------------------------------------
------------------------------------------------------------
------------------------------------------------------------
------------------------------------------------------------
------------------------------------------------------------
----------------------------
>XP_040647344_Penicillium_griseofulvum
------------------------------------------------------------
------------------------------------------------------------
------------------------------------------------------------
------------------------------------------------------------
--MAQPNITLYTAQT-PNGIKISIALEELGLPYKVEKIDMSKNT--QKEDWFLKINPNGR
IPALTDT-FT-DGKEIRLFESGSILEYLAEQY--D-TDHKISFPKGTREYYEMKSWLYFQ
NAGVGPMQGQANHFSRYAPEHIEYGVKRYVNESRRLYGVLDKHLAE--------------
----------SKSGY------LVGDHVSIADISHWGWVSAAG-WAG------------IE
ID-DFPNVKAWEERMLQRPGVEKGRHVPSPHTIKELLKDKAAMEKTAAESRAWVQ-----
----------KGM-----------------------------------------------
------------------------------------------------------------
------------------------------------------------------------
-------------------------------------------------------QADAK
RNA---------------------------------------------------------
------------------------------------------------------------
------------------------------------------------------------
------------------------------------------------------------
------------------------------------------------------------
----------------------------
>XP_038931522_Penicillium_roqueforti
------------------------------------------------------------
------------------------------------------------------------
------------------------------------------------------------
----------------------------------------------------------MS
S-----NITLYTWPT-PNGIKASITLEELGLAYKTEGLDISSNLNPQKEEWFLKINPNGR
IPALLDG-------SQRVFESGAIMTYLVDKY--D-TDRKISYAPGTSEHVEQTSWLMFQ
MGGLGPMQGQANHFRLFANTRSDYGINRYINETKRLFSVLESRL----------------
----------KESPY------LAGEKYTIADIASFSWVRGAPVSLE------------ID
LS-EFPALKKWVEEIDKRAAVQKGVDVPHSTRTPEQRAEFFRNCRAKIDAMTTSDQH---
------------------------------------------------------------
------------------------------------------------------------
------------------------------------------------------------
------------------------------------------------------------
------------------------------------------------------------
------------------------------------------------------------
------------------------------------------------------------
------------------------------------------------------------
------------------------------------------------------------
----------------------------
>XP_002561925_Penicillium_rubens
------------------------------------------------------------
------------------------------------------------------------
------------------------------------------------------------
------------------------------------------------------------
--MSQPNITLYTTQT-PNGIKISIALEELGLPYKVEKIDISKNT--QKEDWFLKINPNGR
IPALTDT-FS-DGQKIRIFESGSILEYLTEQY--D-TDYKISFPKGTREYYEMKNWLFFQ
NAGLGPMQGQANHFSRYAPERIEYGVNRYVNESRRLYGVLDKHLAE--------------
----------SKSGY------IVGDHVSIADITHWGWVAAAG-WAG------------ID
ID-EFPNVKAWEELMAKRPGVEKGRHVPAPHTIKDLIKDKAAVDKAAAEARSWIQ-----
----------QGM-----------------------------------------------
------------------------------------------------------------
------------------------------------------------------------
-------------------------------------------------------QADAK
GKV---------------------------------------------------------
------------------------------------------------------------
------------------------------------------------------------
------------------------------------------------------------
------------------------------------------------------------
----------------------------
>XP_040818212_Penicillium_solitum
------------------------------------------------------------
------------------------------------------------------------
------------------------------------------------------------
------------------------------------------------------------
--MTQPNITLYTTQT-PNGIKISIALEELGLPYKVEKIDISKNT--QKEDWFLKINPNGR
IPALTDT-FS-DGQEIRLFESGSILEYLTEQY--D-TDYKISFPKGTREYYEMKSWLFFQ
NAGLGPMQGQANHFSRYAPERIEYGVNRYVNESRRLYGVLDKHLAE--------------
----------SKSGY------IVGDHVSIADISHWGWVAAAG-WAG------------ID
ID-EFPNVKAWEELMAQRPGTEKGRHVPAPHTIKELIKDKAAVDKAAADARDWIQ-----
----------QGM-----------------------------------------------
------------------------------------------------------------
------------------------------------------------------------
-------------------------------------------------------QADAK
GKV---------------------------------------------------------
------------------------------------------------------------
------------------------------------------------------------
------------------------------------------------------------
------------------------------------------------------------
----------------------------
>XP_022586145_Penicilliopsis_zonata
------------------------------------------------------------
------------------------------------------------------------
------------------------------------------------------------
------------------------------------------------------------
MASKQPDITLYTAQT-PNGIKISITLEELGLPYKVEKIDISKNT--QKEEWFLKINPNGR
IPALTDT-FS-DGQQIRLFESGSIMQYLVEQY--D-TEYKISYPRGSREYYEMNNWLFFQ
NAGVGPMQGQSNHFVRYAPEHIEYGVKRYTNETRRLYGVLDKHLAS--------------
----------SSSGY------LVGDHVSIADISHWGWIAAAG-WAG------------VD
ID-DFPHLKAWEELMAQRVGVEKGRHVPSPHTIKDLLKDKAAMEKEAAKSRAWIQ-----
----------QGM-----------------------------------------------
------------------------------------------------------------
------------------------------------------------------------
-------------------------------------------------------KEDSK
K-----------------------------------------------------------
------------------------------------------------------------
------------------------------------------------------------
------------------------------------------------------------
------------------------------------------------------------
----------------------------
>XP_016619785_Cladophialophora_bantiana
------------------------------------------------------------
------------------------------------------------------------
------------------------------------------------------------
----------------------------------------------------------MA
D-SKQPNITLYTDST-PNGIKISIALEEMGLPYKVEHLDISTNR--QKEPWFLEINPNGR
IPALTDT-FR-DGQPIRLFESGGIFQYLVDEY--DQEHHRISFPRGTREYYEMVNWTYFQ
NAGLGPMQGQAHHFVRYAPEKIEYGMKRYVNETRRLYGVLDKHLAA--------------
----------SRSGF------IVGDHISVADITTIGWVMWAA-WAG------------VD
MD-EFPALKRWEAMISARPAVKRGCDVPEPLTIKDRLKDQKTMDEYAKKSSAWIV-----
----------QGM-----------------------------------------------
------------------------------------------------------------
------------------------------------------------------------
-------------------------------------------------------QDDAK
KK----------------------------------------------------------
------------------------------------------------------------
------------------------------------------------------------
------------------------------------------------------------
------------------------------------------------------------
----------------------------
>XP_008731023_Cladophialophora_carrionii
------------------------------------------------------------
------------------------------------------------------------
------------------------------------------------------------
---------------------------------------MSHRLQQQAQHVSTQTRSNMA
D-VKRPNITLYTDAT-PNGLKASIALEELGIPYKFEHINISTNR--QKEPWFLEINPNGR
IPAMTDT-FS-DGKQIRLFESGGIFQYLVDEY--D-KDYRISFPKGTREYYEMTNWVFFQ
NAGLGPMQGQANHFVRYAPEKIEYGMNRYVNETRRLYGVLDKHLQS--------------
----------SKSGF------IVGDHISIADITTIGWVIWAA-WAG------------VD
IE-EFPTLKKWEEMMSAREGVKRGCNVPKKVDIKERMKDKKALEEYAKHSSQWIQ-----
----------QGM-----------------------------------------------
------------------------------------------------------------
------------------------------------------------------------
-------------------------------------------------------KEDTQ
KK----------------------------------------------------------
------------------------------------------------------------
------------------------------------------------------------
------------------------------------------------------------
------------------------------------------------------------
----------------------------
>XP_016245599_Cladophialophora_immunda
------------------------------------------------------------
------------------------------------------------------------
------------------------------------------------------------
---------------MTHRLLQQAQQITAATTTIFTSTSTSTPANNTPTTATADTTTTMS
T-PSRPNITLYTDST-PNGIKISIALEELGLPYRVEHIDISTNR--QKEPWFLEINPNGR
IPALTDT-FR-DGERIRLFEAGGILQYLADEY--DAQDHRISFPRGTREYYEMVNWTFFQ
NAGLGPMQGQANHFVRYAPEKIEYGMKRYVNETRRLYGVLDKHLQA--------------
----------SKSGF------IVGDHISVADITTIGWVIWAG-WAG------------VD
ID-EFPALKQWEEMMTARPAVKQGCDVPKPLTIKERLKDKAGMEAYAKKSSQWIV-----
----------QGM-----------------------------------------------
------------------------------------------------------------
------------------------------------------------------------
-------------------------------------------------------QDDAK
K-----------------------------------------------------------
------------------------------------------------------------
------------------------------------------------------------
------------------------------------------------------------
------------------------------------------------------------
----------------------------
>XP_007750767_Cladophialophora_psammophila
------------------------------------------------------------
------------------------------------------------------------
------------------------------------------------------------
----------------------------------------------------------MT
D-SKQPNITLYTDST-PNGIKISIALEEMGLPYKVEHLDISTNR--QKEPWFLEINPNGR
IPALTDT-FR-DGQPIRLFESGGIFQYLVDEY--DQEHHRISFPRGTREYYEMVNWTFFQ
NAGLGPMQGQANHFVRYAPEKIEYGMKRYVNETRRLYGVLDKHLAA--------------
----------SRSGF------IVGDHISVADITTVAWVMWAA-WAG------------VD
MD-EFPALKRWEAMLSARPAVKRGCDVPKPLTIKDRLKDQKTMDEYAKKSSAWIV-----
----------QGM-----------------------------------------------
------------------------------------------------------------
------------------------------------------------------------
-------------------------------------------------------QDDAK
K-----------------------------------------------------------
------------------------------------------------------------
------------------------------------------------------------
------------------------------------------------------------
------------------------------------------------------------
----------------------------
>XP_018687989_Fonsecaea_erecta
------------------------------------------------------------
------------------------------------------------------------
------------------------------------------------------------
----------------------------------------------------------MS
S-THQPNIKLYTDST-PNGIKISIALEELGLPYQVEHIDISTNR--QKEAWFLEINPNGR
IPAMTDT-FRADGQPIRLFEAGGILQYLVDEY--DATEHKISFPRGTREYYEMVNWTFWQ
NAGLGPMQGQANHFVRYAPQKIEYGMNRYVNETRRLYGVLDKHLQS--------------
----------SKSGF------IVGDHISIADITTVGWVIYAG-WAG------------VD
ID-EFPTLKKWEEMMTARPAVKKGCDVPKPLTIKERLKDKAGLEAYAKKASQWIV-----
----------QGM-----------------------------------------------
------------------------------------------------------------
------------------------------------------------------------
-------------------------------------------------------QDDAK
K-----------------------------------------------------------
------------------------------------------------------------
------------------------------------------------------------
------------------------------------------------------------
------------------------------------------------------------
----------------------------
>XP_022513264_Fonsecaea_monophora
------------------------------------------------------------
------------------------------------------------------------
------------------------------------------------------------
------------------------------------------------MSTTTPTPASGS
A-PTRPNITLYTDST-PNGIKISIALEELGLPYRTEHIDISTNR--QKEAWFLEINPNGR
IPAMTDT-FRGDGQRIRLFEAGGILQYLVDEY--DADAHKISFPRGTREYYEMVNWTFWQ
NAGLGPMQGQANHFVRYAPEKIPYGITRYVNETRRLYSVLDKHLAN--------------
----------SPSGF------IVGDHISIADITTIGWVIWAG-WAG------------VD
ID-EFPHLKKWEEMMSARPAVRRGCDVPKPLKIKERMKDKAGMEEYARQASQWIV-----
----------QGM-----------------------------------------------
------------------------------------------------------------
------------------------------------------------------------
-------------------------------------------------------KDDAA
RKE---------------------------------------------------------
------------------------------------------------------------
------------------------------------------------------------
------------------------------------------------------------
------------------------------------------------------------
----------------------------
>XP_016626241_Fonsecaea_multimorphosa
------------------------------------------------------------
------------------------------------------------------------
------------------------------------------------------------
----------------------------------------------------------MT
T-PHTPNITLYTDST-PNGLKISIALEELGLPYKVEHIDISTNR--QKEPWFLEINPNGR
IPAMTDT-FRGDGQKIRLFEAGGILQYLIDEY--DSQDHKISYPRGTREFYEMVNWTFWQ
NAGLGPMQGQANHFVRYAPQKIEYGMNRYVNETRRLYGVLDKHLQT--------------
----------SKSGF------IVGDHISVADITTIGWVIYAG-WAG------------VD
ID-EFPNLKKWEDMMSSRPAVKRGCDVPKPLTIKERLKDKAGIEEYAKKASQWIV-----
----------QGM-----------------------------------------------
------------------------------------------------------------
------------------------------------------------------------
-------------------------------------------------------QDDAK
KK----------------------------------------------------------
------------------------------------------------------------
------------------------------------------------------------
------------------------------------------------------------
------------------------------------------------------------
----------------------------
>XP_022494610_Fonsecaea_nubica
------------------------------------------------------------
------------------------------------------------------------
------------------------------------------------------------
------------------------------------------------MS----TPASGS
A-PTGPNITLYTDST-PNGIKISIALEELGLPYRTEHIDISTNR--QKEPWFLEINPNGR
IPALTDT-FRRDGQRIRLFEAGGILQYLVDEY--DAEAHKISFPRGTREYYEMVNWTFWQ
NAGLGPMQGQANHFVRYAPEKIPYGITRYVNETRRLYSVLDKHLAT--------------
----------SPSGF------IVGDHISVADITTIGWVIWAG-WAG------------VD
ID-EFPHLKKWEEMMSARPAVRRGCDVPKPLKIKERMKDKAGMEEYAKQASRWIV-----
----------QGM-----------------------------------------------
------------------------------------------------------------
------------------------------------------------------------
-------------------------------------------------------KDDAT
RKE---------------------------------------------------------
------------------------------------------------------------
------------------------------------------------------------
------------------------------------------------------------
------------------------------------------------------------
----------------------------
>XP_013280485_Fonsecaea_pedrosoi
------------------------------------------------------------
------------------------------------------------------------
------------------------------------------------------------
------------------------------------------------MSTTTPTPASGS
A-PTRPNITLYTDST-PNGIKISIALEELGLPYRTEHIDISTNR--QKEAWFLEINPNGR
IPAMTDT-FRGDGQRIRLFEAGGILQYLVDEY--DADAHKISFPRGTREYYEMVNWTFWQ
NAGLGPMQGQANHFVRYAPEKIPYGITRYVNETRRLYSVLDKHLAN--------------
----------SPSGF------IVGDHISIADITTIGWVIWAG-WAG------------VD
ID-EFPHLKKWEEMMSARPAVRRGCDVPKPLKIKERMKDKAGMEEYARQASQWIV-----
----------QGM-----------------------------------------------
------------------------------------------------------------
------------------------------------------------------------
-------------------------------------------------------KDDAA
RKE---------------------------------------------------------
------------------------------------------------------------
------------------------------------------------------------
------------------------------------------------------------
------------------------------------------------------------
----------------------------
>XP_007761969_Cladophialophora_yegresii
------------------------------------------------------------
------------------------------------------------------------
------------------------------------------------------------
----------------------------------------------------------MA
D-VKRPNITLYTDAT-PNGLKASIALEELGLPYKTEHINIATNR--QKEPWFLEINPNGR
IPAMTDT-FS-DGEQIRLFESGGIFQYLVDEY--D-HDYKISFPKGTREYYEMTNWVFFQ
NAGLGPMQGQANHFVRYAPEKIEYGMNRYVNETRRLYGVLDKHLQS--------------
----------SKSGF------IVGDHISIADITTIGWVIWAA-WAG------------VD
ID-EFPTLKKWEEMMSAREGVKRGCDVPRKLDIKERMKDKKSLEEFAKHSSQWIQ-----
----------QGM-----------------------------------------------
------------------------------------------------------------
------------------------------------------------------------
-------------------------------------------------------KEDAQ
KK----------------------------------------------------------
------------------------------------------------------------
------------------------------------------------------------
------------------------------------------------------------
------------------------------------------------------------
----------------------------
>XP_016234952_Exophiala_spinifera
------------------------------------------------------------
------------------------------------------------------------
------------------------------------------------------------
------------------------------------------------------------
--MSRPDITLYTDST-PNGIKISIALEELGIPYKTEHVNISTNR--QKEPWFLEINPNGR
IPALTDT-FT-DGQKIRLFEAGSILTYLAEQY--D-TDHKISFPKGSREQYEMNNWLFWQ
NAGLGPMQGQAHHFVRYAPQKIEYAVNRYVNETRRLYGVLDKHLES--------------
----------SKSGF------IVGDHISIADITTIGWVMSAG-WGG------------LD
ID-EFPTLKKWEEMMSERPGVKKGCEVPKPFSIKERMKDKKALEEYAKKGSKWIV-----
----------QGM-----------------------------------------------
------------------------------------------------------------
------------------------------------------------------------
-------------------------------------------------------EDDRK
KLEK--------------------------------------------------------
------------------------------------------------------------
------------------------------------------------------------
------------------------------------------------------------
------------------------------------------------------------
----------------------------
>XP_016261271_Exophiala_oligosperma
------------------------------------------------------------
------------------------------------------------------------
------------------------------------------------------------
----------------------MSEPIQQGTSTSSSTSGARLHQHVHHLNPDPQHRRIDT
DTMSRPDITLYTDST-PNGIKISIALEELGIPYKTEHINISTNR--QKEPWFLEINPNGR
ITALTDT-FT-DGQKIRLFEGGSILTYLAEQY--D-TEHKISFPKGSREQYEMNNWLFWQ
NAGLGPMQGQANHFVRYAPQKIEYGMTRYVNETRRLYGVLDKHLQS--------------
----------SKSGF------IVGDHISIADITTIGWVIWAA-WAG------------VD
ID-EFPTLKKWEEMMSQRPGVKKGCDVPKPLNIKERMKDKKALEEYAQMASKWIV-----
----------QGM-----------------------------------------------
------------------------------------------------------------
------------------------------------------------------------
-------------------------------------------------------EADKK
KHGQ--------------------------------------------------------
------------------------------------------------------------
------------------------------------------------------------
------------------------------------------------------------
------------------------------------------------------------
----------------------------
>XP_013319592_Exophiala_xenobiotica
------------------------------------------------------------
------------------------------------------------------------
------------------------------------------------------------
---------MPHFLRRSLPFMTKSIQIHTLPQTKNKNPSLRLSQQARHLSNSTAHLGAAA
S-MSRPDITLYTDAT-PNGIKISIALEELGIPYKTEHVDISTNR--QKEPWFLEINPNGR
IPALTDT-FT-DGQKIRLFEAGSILAYLADQY--D-TDHKISYPKGTREYYEMNNWLFWQ
NAGLGPMQGQANHFVRYAPQKIEYGMKRYVNETRRLYGVLDKHLQS--------------
----------SKSGF------IVGDHISIADITTVGWVIWSG-WAG------------VD
ID-EFPTLKKWEEMLSERPGVKRGCDVPKPLNIKEKLKDKSKVDEYAQMASKWIM-----
----------QGM-----------------------------------------------
------------------------------------------------------------
------------------------------------------------------------
-------------------------------------------------------EGDHK
KHGS--------------------------------------------------------
------------------------------------------------------------
------------------------------------------------------------
------------------------------------------------------------
------------------------------------------------------------
----------------------------
>XP_007727049_Capronia_coronata
------------------------------------------------------------
------------------------------------------------------------
------------------------------------------------------------
----------------------------------------------------------MS
N-VQRPDITLYTDAT-PNGIKISIALEELGLPYKVEHIDISTNR--QKEPWFLEINPNGR
IPAMTDT-FT-DGQKIRLFESGSMFQYLVEQY--D-SEHKISYPAGSREHYETNNWLFFQ
NAGLGPMQGQANHFVRYAPEKIEYGINRYVNETRRLYGVLDKHLQS--------------
----------SKWGF------IVGDHISIADITTIGWVIWAG-WAG------------VD
IE-EFPTLKKWQEMMYARPGVKKGCDVPKPLKVKELLEDKERLEEYAKESSKWIM-----
----------QGM-----------------------------------------------
------------------------------------------------------------
------------------------------------------------------------
-------------------------------------------------------KDDKK
R-----------------------------------------------------------
------------------------------------------------------------
------------------------------------------------------------
------------------------------------------------------------
------------------------------------------------------------
----------------------------
>XP_007734477_Capronia_epimyces
------------------------------------------------------------
------------------------------------------------------------
------------------------------------------------------------
----------------------------------------------------------MA
D-VKRPGITLYTDGT-PNGFKISIALEELGLPYKVEHVNISTNR--QKEPWFLEINPNGR
IPAITDT-FA-DGKKIRLFESGSILQYLVEQY--D-SEHKISYPAGSREHYETNNWLFFQ
NAGLGPMQGQAHHFVRYAPEKIEYAINRYVNETRRLYGVLDKHLQT--------------
----------SQSGY------LVGDHISIADITTIGWVIYAG-WAN------------VD
IA-EFPALKQWEEMMYARPGVKQGCDVPKPLKIKALLNDKDLMERKAQEGRKWIV-----
----------QGM-----------------------------------------------
------------------------------------------------------------
------------------------------------------------------------
-------------------------------------------------------EEDKK
K-----------------------------------------------------------
------------------------------------------------------------
------------------------------------------------------------
------------------------------------------------------------
------------------------------------------------------------
----------------------------
>XP_009161407_Exophiala_dermatitidis
------------------------------------------------------------
------------------------------------------------------------
------------------------------------------------------------
-------------------------------------MLQRLLQHARHVSSSSTHSASMS
T-AKRPDITLYTDAT-PNGIKISIALEELGLPYKVEHIDISTNR--QKEPWFLEINPNGR
IPAITDT-FT-DGQKIRLFESGSILQYLVEQY--D-TEHKISYPAGSRENYETNNWLFFQ
NAGLGPMQGQANHFFRYAPEKIEYGINRYINETRRLYGVLDKHLQG--------------
----------SKSGF------IVGDHISIADITTVGWVIWAG-WAG------------VD
ID-EFPALKKWEEMMYARPGVKKGCDVPKPLKIKELLQDKDRLDDYAKRASKWIV-----
----------QGM-----------------------------------------------
------------------------------------------------------------
------------------------------------------------------------
-------------------------------------------------------EEDKR
K-----------------------------------------------------------
------------------------------------------------------------
------------------------------------------------------------
------------------------------------------------------------
------------------------------------------------------------
----------------------------
>XP_013257590_Exophiala_aquamarina
------------------------------------------------------------
------------------------------------------------------------
------------------------------------------------------------
----------------------------------------------------------MS
N-SQRPNITLYTDAT-PNGIKISIALEELGIPYTAEHIDISTGK--QKEQWFLDINPNGR
IPAITDT-FS-DGKTIRLFESGSIFQYLVEQY--D-PEHKISYPQGSREHYEVNNWLFFQ
NAGLGPMQGQANHFVRYAPERIKYGMDRYVNETRRLYGVLDKHLQS--------------
----------SKSGF------IVGDHISTADITTIGWVIWAG-WAG------------ID
ID-EFPTLKKWEEMMYSRPGVKKGADVPKPLDIKAKLKEKDKLDEYAKQ-----------
------------------------------------------------------------
------------------------------------------------------------
------------------------------------------------------------
------------------------------------------------------------
------------------------------------------------------------
------------------------------------------------------------
------------------------------------------------------------
------------------------------------------------------------
------------------------------------------------------------
----------------------------
>XP_016229100_Exophiala_mesophila
------------------------------------------------------------
------------------------------------------------------------
------------------------------------------------------------
--------------------------------------MKRLLQLGSHITPRFAST--MA
G-RRQPDITLYTDAT-PNGIKITIALEELGIPYKLEHIDISTNR--QKEDWFLEINPNGR
IPAITDT-FS-DGSKIRLFEGGSILQYLAEQY--D-HDHVISYPQGSREAYEVNNWVWWQ
AGGLGPMQGQANHFVRYAPERIKYGMDRYTNESRRLYKVLENHLQK--------------
----------SKSGF------LVGDHISIADIAAVSWVIYAG-WAG------------VD
ID-EFPNVKKWEEMLYARPTVKKGCDIPKPLKIKELLRDKEKVEEHAKKGSQWIM-----
----------QGM-----------------------------------------------
------------------------------------------------------------
------------------------------------------------------------
-------------------------------------------------------GEDKK
------------------------------------------------------------
------------------------------------------------------------
------------------------------------------------------------
------------------------------------------------------------
------------------------------------------------------------
----------------------------
>XP_013272251_Rhinocladiella_mackenziei
------------------------------------------------------------
------------------------------------------------------------
------------------------------------------------------------
---------------------------MSIARRPLVHMSNRLRQQAQHMTTSTARTSNMS
E-PQRPNITLYTDAT-PNGIKISIALEELGIPYKVEHIDISTNR--QKEPWFLEINPNGR
IPAITDT-FS-DGKHIRLFESGSIFQYLAEQY--D-KDHRISYPKGSREHYEVNNWLFFQ
NAGLGPMQGQANHFVRYAPEKIQYGMDRYVNETRRLYGVLDKHLQS--------------
----------SKSGF------IVGDHISIADITTIGWVIWAG-WAG------------VD
ID-EFPTLKKWEEMMYARPGVKRGCDVPKPLRIKERLKDKAKMEEDAKKASAWIV-----
----------QSM-----------------------------------------------
------------------------------------------------------------
------------------------------------------------------------
-------------------------------------------------------EEDKK
RKIPEARAIGT-------------------------------------------------
------------------------------------------------------------
------------------------------------------------------------
------------------------------------------------------------
------------------------------------------------------------
----------------------------
>XP_018002844_Phialophora_attinorum
------------------------------------------------------------
------------------------------------------------------------
------------------------------------------------------------
----------------------------------------------------------MS
GNPPFHNLTYYTFGT-PNGLKPAIVLEELGLQYKVEKVDITKNT--QKEQWFLDINPNGR
IPALKDG-------DLRVFETGAIMLYLTDRY--D-KEGKLNYPQGSREYYEVLSWLMWQ
MGGLGPMQGQANHFRAMAGAYSEYGIKRYMDETARLFDVLESRL----------------
----------SHADW------LAGEKYTLADIASYSWVRAGPVFLD------------MD
IK-KWPGIEKWVKRIGERPAVQKAQTIPEGTRSAEELSQMAKGMRDRIDGMKETKRDS--
------------------------------------------------------------
------------------------------------------------------------
------------------------------------------------------------
------------------------------------------------------------
------------------------------------------------------------
------------------------------------------------------------
------------------------------------------------------------
------------------------------------------------------------
------------------------------------------------------------
----------------------------
>NP_588517_Schizosaccharomyces_pombe
------------------------------------------------------------
------------------------------------------------------------
------------------------------------------------------------
------------------------------------------------------------
----MAHFTLYSHAGGPNPWKVVLALKELNLSYEQIFYDFQKGE--QKCKEHLALNPNGR
VPTLVDH----KNNDYTIWESDAILIYLADKY--D-TDRKISLSFDDPEYYKLIQYLFFQ
ASGQGVIWGQAGWFNFFHHEPVVSAVTRYRNEIKRVLGVLEDILKDR-------------
----------------DY---LVANKYTIADLSFIPWNYNLGGLFGEGKFSFKEEVPQLD
FEKEFPKAYAWNQRLLARPAV-KATFEELAKAKEQH------------------------
------------------------------------------------------------
------------------------------------------------------------
------------------------------------------------------------
------------------------------------------------------------
------------------------------------------------------------
------------------------------------------------------------
------------------------------------------------------------
------------------------------------------------------------
------------------------------------------------------------
----------------------------
```
