## Supplementary material for "Coding Sequence Insertions in Fungal Genomes are Intrinsically Disordered and can Impart Functionally-Important Properties on the Host Protein": MAFFT_MSAs: XP_720447.1_blasthits_MAFFT.txt

```
>XP_720447_Candida_albicans
-----------MTV-----ITDPVE---------QYN---------LITKGLQETLNGQI
IKDVLEKENRPVKIYWGTA-------------PTGKPHCGYFVPMIKLAHFLKAGCEVTV
LLADLHAFLDNMKAPLEVVKYRAKYYEFVVKAILKSINVPIERLKFVVGSSYQKGGDYVM
DLFKLSNIVSQNDAKRAGADVVKQVANPLLSGLIYPLMQAIDEEHLGVDAQFGGVDQRKI
FVLAEENLPSIGYKKRAHLMNPMVPGLGQGGKMSASDP-NSKIDIIEEPKVVKKKVNSAY
CAPGELKDNGLIAFIEYVIQPIAELKTGVEG----AFKLDIDRPEKYGG--PLSYDSIEQ
LKADFVDGKLAPPDLKSGVADKINELLAPIRAEFESSEEFQVAQKNGY-PVEKPK-QEKK
-KKV-KKIGTR-----YPG-----------------------------------------
-----TVSGGDS-----------ADTPANSND----------G-EKAEEKKSAEEKPTTE
-------------
>XP_002419947_Candida_dubliniensis
-----------MTV-----LTDSAE---------QYK---------LITKGLQETLNGQI
IKDVLEKENRPVKIYWGTA-------------PTGKPHCGYFVPMIKLAHFLKAGCEVTV
LLADLHAFLDNMKAPLEVVNYRAKYYEFVVKAILKSINVPIERLKFVVGSSYQKGGDYVM
DLFKLSNIVSQNDAKRAGADVVKQVANPLLSGLIYPLMQAIDEEHLGVDAQFGGVDQRKI
FVLAEENLPSIGYKKRAHLMNPMVPGLGQGGKMSASDP-NSKIDIIEDPKVVKKKVNSAY
CAPGELKDNGLIAFIEYVIQPIAELKTGVEG----AFKLDIDRPEKYGG--PLSYDSIEQ
LKADFVDGKLAPPDLKSGVADKINELLAPIRAEFESSEEFQVAQKNGY-PVEKPK-QEKK
-KKV-KKIGTR-----YPG-----------------------------------------
-----AAAGVDS-----------ADAPAASNA----------D-GKVNEKK--EEKSTKE
-------------
>XP_002545557_Candida_tropicalis
-----------MTV-----IKDPVE---------QYN---------LITKGLQETLNGQI
IKDVLEKENRPVKIYWGTA-------------PTGKPHCGYFVPMIKLAHFLKAGCEVTV
LLADLHAFLDNMKAPLEVVNYRAKYYEFVVKAILRSINVPIERLKFVVGSSYQQGGDYIM
DLFKLSNIVSQNDAKRAGADVVKQVANPLLSGLIYPLMQAIDEEHLGVDAQFGGVDQRKI
FVLAEENLPSIGYKKRAHLMNPMVPGLGQGGKMSASDP-NSKIDIVEEPKVVKKKVNSAY
CAPGEIQDNGLIAFIEYVIQPINELKTGVEG----SFNLYIDRPEKFGG--PIQYDSVET
LKNDFVEGKLAPPDLKSGVADKINELLAPIRAEFETNEEFQEAEKKGY-PVEKPK--EKK
-KKV-KKIGTR-----YPG-----------------------------------------
-----AVA--------------------------------------KEETK--EEK----
-------------
>XP_003869807_Candida_orthopsilosis
-----------MSS-----VTDPEA---------QYE---------LITRDLQEVLNGQI
IKDVLVNEKRPVKIYWGTA-------------PTGKPHCGYFVPMVKLAHFLKAGCEVKV
LLADLHAFLDNMKAPLEVVQYRAKYYEWVIKAILRSINVPIEKLIFVVGSSYQKDGPYIM
DLFKLSNVVSQNDAKRAGADVVKQVANPLLSGLIYPLMQAIDEEHLGVDAQFGGVDQRKI
FVLAEENLPSIGYKKRAHLMNPMVPGLGQGGKMSASDP-NSKIDILEEPKVVKKKVNSAY
CAPGETKDNGLIAFVEYVIQPIHELKTGKTG----SFDLTIDRPEKYGG--PIHYDSVEQ
LKKDYTKGNLSPPDLKIGVADRINELLAPIREEFEKNEEFQLAQKNGY-PVEQPK-QEKK
VKKP-KNKGTK-----YPG-----------------------------------------
-----GGN-------QTGNVDAKSEADVAATA----------K-SVEEAVKKIEETKIE-
-------------
>XP_001524252_Lodderomyces_elongisporus
-----------MAS-----LSSQ-E---------QYD---------LITKGLQEVLNGQI
IKDVLEKEQRPVKIYWGTA-------------PTGKPHCGYFVPMVKLAHFLKAGCEVTV
LLADLHAFLDNMKASLEVVQYRAKYYEYVVKAILRSINVPIEKLKFVIGSSYQQDGPYIM
DLFKMSNVVSQNDAKRAGADVVKQVANPLLSGLIYPLMQAIDEEHLKVDAQFGGVDQRKI
FVLAEENLPSLGYKKRAHLMNPMVPGLGQGGKMSASDP-NSKIDIIEEPKVVKKKVNSAY
CAPGDVKDNGLIAFLEYVVQPIHELKTGVNG----AFELTIDRPEKYGG--LISYDSLDK
LKKDYEEGSLAAPDLKSGVADKINELLAPIRAEFEQSEEFQAAQKNGY-PVEVPK-EQKK
VKKP-KNKGTR-----HPG-----------------------------------------
-----AAKTGAASTETTQSVEKDAESTEITES----------A-ATATEKKEGEVEAVSA
AVEDVKLN-----
>XP_007372829_Spathaspora_passalidarum
-----------MSSTFDNVVTDPTE---------QYN---------LITKGLQETLNGQI
IKDILEKEKRHVKIYWGTA-------------PTGKPHCGYFVPMIKLAHFLKAGCEVTV
LLADLHAYLDNMKAPLEVVQHRSKYYELVVKAILRSIGVPIEKLKFVVGSSYQQGGDYVL
DLFKLSNIVSQNDAKRAGADVVKQVANPLLSGLIYPLMQAIDEQHLDCDAQFGGVDQRKI
FVLAEENLPSIGYKKRAHLMNPMIPGLGQGGKMSASDP-NSKIDIIEDPKVVKKKINSAY
CAPGEVKDNGLIAFIEYVVQPIQELKAGQDG----VFDFKIDRPEKYGG--PITYTSLDA
LKADYESGALAPPDLKSGTADRINELLAPIRAEFESNAEFQAAQKNGY-PAAEAK-QEKK
VKKP-KNKGTR-----YPG-----------------------------------------
-----GAAAAAA--------AAPADANGAVEK----------T-AEALETVKLD------
-------------
>XP_043047892_Scheffersomyces_spartinae
----------------MSAVTDPEE---------QYR---------LITKNLQEVLNGQI
IKDVLEKKERHLKIYWGTA-------------PTGKPHCGYFVPMIKLAHFLKAGCEVTV
LLADLHAFLDNMKASLEVVNYRAKYYELVVKSILTSIGVPIDKLKFVVGSSYQTREDYVM
DLFRMSNIVGQNDAKRAGADVVKQVSNPLLSGLIYPLMQALDEQYLDVDAQFGGVDQRKI
FVLAEENLPSLGYKKRGHLMNPMVPGLGQGGKMSASDP-NSKIDVVETTKNIQKKISSAY
CAPGDVTDNGLLSFTQFVIQPIQELKNGKEG----YFNFHIKRPEQYGG--PIQFNSFED
MKNAFANNELSPIDLKAGVASYIDDLLAPIRADYELNKEFQEAAEKGY-PVAQP--KQKV
-KKV-KNKGTR-----YPG-----------------------------------------
--------------GAAAATPVSLDSVEAVDA----------A-ATKLQSTTLEESK---
-------------
>XP_001387562_Scheffersomyces_stipitis
-----------MSV-----ATDPEE---------QYK---------LITKGLQEVLNGQI
IKDVLEKEKRPVKIYLGTA-------------PTGKPHCGYFVPMIKLAHFLKAGCEVTV
LLADLHAYLDNMKAPLEVVQYRAKYYEYVIKAMLRSINVPIDKLRFVVGSEYQLSAQYTM
DIFKLSNVVSQNDAKRAGADVVKQVANPLLSGLIYPLMQALDEEHLGVDAQFGGVDQRKI
FVLAEENLPSVGYKKRAHLMNPMVPGLGQGGKMSASDP-NSKIDIIEDPKVVKKKVNSAY
CAPGDIKDNGLLSFVEYVVQPIQELLAEQDG----VFKFDIDRPEKYGG--PISYTSLDQ
LKADFASEKLSPVDFKAGVADKINELLAPIKAEFDASPDFQEYQQKGY-HQEQPK-AEKK
TKKV-KNKGTR-----YPG-----------------------------------------
-----AGKPDGA---------SA--PEAEAEA----------V-TAKLEEAKLN------
-------------
>XP_020063532_Suhomyces_tanzawaensis
-----------MSV-----TTDPTE---------QYN---------LITKGLQETLNGAI
IKDVLENQKRPLKVYWGTA-------------PTGKPHCGYFVPMIKLAHFLKAGCEVTV
LLADLHAFLDNMKATLEVVQYRAKYYELIVKSILKSINVPIEKLKFVVGSSYQLSAEYTM
DIFKLSNIVSQNGAKRAGADVVKQVDNPLLSGLIYPLMQALDEEHLGVDAQFGGVDQRKI
FVLAEENLPSIGYKKRAHLMNPMVPGLGQGGKMSASDP-NSKIDIIEEPKIVRKKVNSAY
CAPGEVKDNGLLAFLEHVVAPIQELKAEKEG----VFKLDIDRPEKYGG--PISYTSLDE
LKADFESGKLSPVDLKSGVADRIVELLAPIKAEFEANPEFQAAQANGY-PVEQPK---QK
VKKEKKNKGSK-----YPG-----------------------------------------
-----AGKSSSP---------APLSADATVEQ----------T-ADALKEAAIN------
-------------
>XP_020078232_Hyphopichia_burtonii
---------------MTDTLSDPVE---------QYE---------LITKGLQEVLNPQI
IKNVLENEKRPLKLYWGTA-------------PTGKPHCGYFVPMIKLAHFLKAGCEVTV
LVADLHAYLDNMKAPLEVVKYRAGYYENVVKAILTSINVPIEKLKFVLGSDYQLNPEYTM
DLFKLSNKVGQNDAKRAGADVVKQVANPLLSGLIYPLMQALDEQYLDVDVQFGGVDQRKI
FVLAEENLQSIGYKKRAHLMNIMIPGLGQGGKMSASDP-NSKIDILEEPKIVKKKINSAY
CAPGDIKDNGLLAFLEHVIQPIQSLKAG-KE----TFNFFIDRPDKYGG--PITYESLDQ
LKSDFESEKLSPVDLKSGMADKINELLAPIKEKFNSNKEFQEFGEKGY-PVEKPK-EEKK
VKKV-KNKGTR-----YPG-----------------------------------------
------------------SDKAPASSDASVEK----------A-TEALDQTKLN------
-------------
>XP_015469652_Debaryomyces_fabryi
-----------MSV-----ISDPTE---------QYN---------LITKNLQEVLNGAI
IKNVLENEKRPLKIYWGTA-------------PTGKPHCGYFVPMLKLAHFLKAGCEVKV
LLADLHAFLDNMKAPLEVVNYRAKYYECVVKAILTSINVPIDKLIFVVGSSYQLTAEYTM
DIFRMSNIVSQNDAKRAGADVVKQVANPLLSGLIYPLMQALDEEHLGVDAQFGGVDQRKI
FVLAEENLQSIGYKKRAHLMNPMVPGLGQGGKMSASDP-NSKIDILDDPKQVRKKVNSAY
CAPGEIENNGLIAFIEYVIQPIQELKAEKDN----VFKLDIDRPEKYGG--PISYDSIDE
LKTDFASGKLSPVDLKSGVAEKIIELLAPIRESFEASEEFKEAQAKGY-PVEQPK-SEKK
VKKQ-KNKGTR-----YPG-----------------------------------------
-----AGNAKEG---------VNAKEGGDVSK----------V-SEQLESTNIE------
-------------
>XP_462346_Debaryomyces_hansenii
-----------MSV-----ISDPTE---------QYN---------LITKNLQEVLNGAI
IKNVLENEKRPLKIYWGTA-------------PTGKPHCGYFVGMLKLAHFLKAGCEVKV
LLADLHAFLDNMKAPLEVVNYRAKYYECVVKAILKSINVPIDKLIFVVGSSYQLTAEYTM
DIFRMSNSVSQNDAKRAGADVVKQVANPLLSGLIYPLMQALDEEYLGVDAQFGGVDQRKI
FVLAEENLQSIGYKKRAHLMNPMVPGLGQGGKMSASDP-NSKIDILEDPKQVRKKVNSAY
CAPGEIENNGLIAFIEYVIQPIQELKAEKDG----VFKLDIDRPEKYGG--PISYDSIDE
IKADFASEKLSPVDLKSGVAEKIIELLAPIRESFEASEEFKEAQAKGY-PVEQPK-SEKK
VKKQ-KNKGTR-----YPG-----------------------------------------
-----AGNTKEG---------DN------VSK----------V-SEQLESTNIE------
-------------
>XP_006687238_Yamadazyma_tenuis
----------------MEAKT-PQE---------KYD---------LITKGLQEVLNADI
IKNVLENENRPLKVYWGSA-------------PTGKPHCGYFVPMIKLAHLLKAGCKVTV
LLADLHAYLDNMKAPLEVVGHRAKYYEFIVKAILKSIKVPVEQLHFVLGSTYQLKQEYTM
DLFRMANIVGSNDAKRAGADVVKQVTNPLLSGLIYPLMQALDEEFLDVDAQFGGVDQRKI
FVLAEENLPSLGYKKRGHLMNRMVPGLGQGGKMSASDP-NSKIDIIETDKNIKKKIASAY
CAPGDVNDNGVISLVENIIQPIQELKAEQWG----YFNFPISRPEQYGG--DITYTSVED
LKKDFAAEKLSPVDLKAGVTVQLIGLVSPIRDEYEANAEFRDVEAKGY-PVAQP--KQKK
EKKV-KNKGSR-----YPG-----------------------------------------
-----------------------------VGE----------V-AAKLEETKLEEK----
-------------
>XP_001484666_Meyerozyma_guilliermondii
----------------MAEVVDPKE---------QFR---------LITRNLQEYLNGQI
IENVLQNEKRPVKVYWGTA-------------PTGRPHCGYFVPMVKLADLLKAGCEVTV
LLADLHAFLDNMKAPLETVQFRAQYYGKLVKAILKSINVPIDKLKFVVGSSYQLSEKYTM
DLFRLSNIVSQNDAKRAGADVVKQVANPLLSGLIYPLMQALDEEFLDVDVQFGGVDQRKI
FVLAEENLPGLGYKKRAHLMNKMVPGLGQGGKMSASDP-NSKIDLLEDPKVVVKKINSAY
CAPGDIENNGLIAFIENVILPIQQLHAGKDE---GVFNFFIDRPDKYGG--PITYTSLDE
LKDDYKNDKLSPVDLKSGVSSQINALLAPIRAEFDADPEFQDFEAKGY-PKEQPK-EVKK
VKKV-KNKGTR-----YPG-----------------------------------------
-------------------GAPPAKDNAEANA----------V-AEKLESTKVSDQ----
-------------
>XP_018712728_Metschnikowia_bicuspidata
--------------------MNVDE---------KFD---------LITKGLQEVLNPQI
LKDVLLKNERPVRIYWGTA-------------PTGKPHCGYFVPMIKLAHFLKAGCEVKV
LIADLHAYLDSMKAPLEVVQYRAKYYEHVVKTILKSINVPVEKLKFIVGSEYQLTPEYTM
DLFKLSSKVSQNDAKRAGADVVKQNDNPLLSGLIYPLMQALDEQYLDVDVQFGGVDQRKI
FVLAEENLPGIGYKKRAHLMNPMVPGLGQGAKMSASDP-NSKIGVTDAPNVVKKKIASAF
CAPGNIEENGLLSFLENIVQPIQELKSGKEG----IFNFFIDRPEKYGG--PIEYSSFKH
LKSDFAAEKLSPVDLKSGVTDKINELLAPIIEAFENDKDFQDADKQGY-PVEAPK--EKK
SKKV-KNKGTF-----YPG-----------------------------------------
----------------------NKAAPSNVED----------A-TKKLEATSL-------
-------------
>XP_002614975_Clavispora_lusitaniae
--------------------MNAEE---------QYN---------WITKNLQEVLNPQI
IKNVLENEKRPLKIYWGTA-------------PTGKPHCGYFVPMIKLAHFLKAGCEVTV
LIADLHAYLDNMKAPLEVVKYRGIYYERMVKAVLRSINVPIEKLHFVTGSDYQLSADYTM
DLFKLSNKVSQNDAKRAGADVVKQVANPLLSGLIYPLMQALDEQYLDVDVQFGGVDQRKI
FVLAEEHLPGIGYKKRGHLMNPMVPGLGQGGKMSASDP-NSKIDLVEEPKVVKKKIGAAF
CAPGDI-DNGLIAFLENVVQPIQELKSDVVG----TFDFFVDRPEKYGG--PIHYKSLDE
LKADFAEQKLSPVDLKAGVADRINELLAPIREYYEQDADFQDASTKGY-VVEAPK-KEKK
EKKV-KNKGSR-----YPG-----------------------------------------
------------------APK------PEVAE----------A-TEKLENAKLE------
-------------
>XP_025344264_Candida_haemuloni
----MAQRYEEYSLETSFVTMNPDK---------QFE---------LITRGLQEVLNPQI
IKDVLEKEKRPLKVYWGTA-------------PTGKPHCGYFVPMVKLGHFLKAGCEVTV
LIADLHAYLDNMKAPLEVVQHRAKYYEYVIKAILKSINVPIEKLKFVVGSSYQLSGDYTM
DIFKLSNKVSQNDAKRAGADVVKQVANPLLSGLIYPLMQALDEHYLDVDAQFGGVDQRKI
FVLAEENLNGIGYKKRAHLMNPMVPGLGQGGKMSASDP-NSKIDIIEDPKVVKKKIGAAF
CAPGDP-ENGLIAFVKNVIQPIHELKTDVQG----SFSFHIDRPEKYGG--PIHYESLEE
LTTAFVNGDLSPVDLKAGVSDKINELLKPIRETYDASTEFQKAAADGY-PVEV---KEKK
VKKV-KNKGTR-----YPGSGTGVKQAAEAD----------------------------S
LSALIKRNSLYVATIFGGAFAFQAFFDSAVTR----------W-YENHNKGKLWKDVKPK
FLEGGDDDDDDDE
>XP_024713996_Candida_pseudohaemulonis
--------------------MNSEE---------QFE---------LITRGLQEVLNPQI
IKDVLEKEKRPLKVYWGTA-------------PTGKPHCGYFVPMVKLGHFLKAGCEVTV
LVADLHAYLDNMKAPLEVVQHRAKYYEMVIKAILKSINVPIDKLKFVVGSSYQLNGDYTM
DIFKLSNKVSQNDAKRAGADVVKQVANPLLSGLIYPLMQALDEHYLDVDAQFGGVDQRKI
FVLAEENLTGIGYKKRAHLMNPMVPGLGQGGKMSASDP-NSKIDIIEEPKVVKKKIGAAF
CAPGDA-DNGLIAFVQNVIQPIHELKTGVTG----SFEFFVDRPEKYGG--PIQYDTLDS
LKEAFISGELSPVDLKTGVSDKINELLKPIREEYDSNVEFQKAAADGY-PVEV---KEKK
VKKV-KNKGSR-----YPG---GLKDATVADKVESTTEALQELKTAYRPSIIFVYLLTQK
LSALIKRNSLYVATIFGGAFAFQAFFDSAVTR----------W-YENHNKGKLWKDVKTK
FLEGGDDDEDDE-
>XP_025336594_Candida_duobushaemulonis
--------------------MNSEE---------QFE---------LITRGLQEVLNPQI
IKDVLEKEKRPLKVYWGTA-------------PTGKPHCGYFVPMVKLGHFLKAGCEVTV
LVADLHAYLDNMKAPLEVVQHRAKYYEMVIKAILKSINVPIDKLKFVVGSSYQLNGDYTM
DIFKLSNKVSQNDAKRAGADVVKQVANPLLSGLIYPLMQALDEHYLDVDAQFGGVDQRKI
FVLAEENLSGIGYKKRAHLMNPMVPGLGQGGKMSASDP-NSKIDIIEEPKVVKKKIGAAF
CAPGDV-DNGLIAFVQNVIQPIHELKTGVTG----SFEFFVDRPEKYGG--PIQYDSLNS
LKNAFISGELSPVDLKTGVSDKINELLKPIREEYDSNVEFQKAAADGY-PVEV---KEKK
VKKV-KNKGSR-----YPG---SSKDASVADK---------------------------K
LSALIKRNSLYVATIFGGAFAFQAFFDSAVTR----------W-YENHNKGKLWKDVKTK
FLEGGDDDEDDE-
>XP_028891835_Candida_auris
--------------------MNADE---------KFE---------LITRGLQEVLNPQI
IKDVLEKEERPLKVYWGTA-------------PTGKPHCGYFVPMVKLAHFLKAGCEVTV
LIADLHAYLDNMKAPLEVVQHRSRYYEFVVKAILKSLNVPIEKLKFVVGSSYQLNGDYTM
DIFKLSNKISQNDAKRAGADVVKQVANPLLSGLIYPLMQSLDEEYLGVDAQFGGVDQRKI
FVLAEENLNGIGYKKRAHLMNPMVPGLGQGGKMSASDP-NSKIDVIEDPKIVKKKIGAAF
CAPGDA-NNGLIAFIENVIQPIHELKTEERG----SFSFYIDRPDKYGG--PIKFDSVKE
LRDAFVNGNLSPVDLKAGVTDKINELLEPIRTAFEESKEFQAAAADGY-PVEV---KEKR
VKKV-KNKGTQ-----YPG----------------------------------------K
VSAASEKNS---SSVDG-----------------------------------LSAKVGSV
DLE----------
>NP_011701_Saccharomyces_cerevisiae
--------------MSSAATVDPNE---------AFG---------LITKNLQEVLNPQI
IKDVLEVQKRHLKLYWGTA-------------PTGRPHCGYFVPMTKLADFLKAGCEVTV
LLADLHAFLDNMKAPLEVVNYRAKYYELTIKAILRSINVPIEKLKFVVGSSYQLTPDYTM
DIFRLSNIVSQNDAKRAGADVVKQVANPLLSGLIYPLMQALDEQFLDVDCQFGGVDQRKI
FVLAEENLPSLGYKKRAHLMNPMVPGLAQGGKMSASDP-NSKIDLLEEPKQVKKKINSAF
CSPGNVEENGLLSFVQYVIAPIQELKFG-TN----HFEFFIDRPEKFGG--PITYKSFEE
MKLAFKEEKLSPPDLKIGVADAINELLEPIRQEFANNKEFQEASEKGY-PVATPQ-KSKK
AKKP-KNKGTK-----YPG-----------------------------------------
--------------AT--------K---T-NE----------I-ATKLEETKL-------
-------------
>XP_018222390_Saccharomyces_eubayanus
--------------MSSSATVEPNE---------AFE---------LITKNLQEVLNPQI
IKDVLEVQKRHLKLYWGTA-------------PTGRPHCGYFVPMTKLADFLKAGCEVTV
LLADLHAFLDNMKAPLEVVNYRAKYYEFTIKAILRSINVPIEKLKFVVGSSYQLTADYTM
DIFRLSNIVSQNDAKRAGADVVKQVANPLLSGLIYPLMQALDEHFLDVDCQFGGVDQRKI
FVLAEENLPSLGYKKRAHLMNPMVPGLTQGGKMSASDP-NSKIDLLEEPKQVKKKINSAF
CSPGNIEDNGLLSFVEYVIAPIQELKFG-AN----HFEFFIDRPEKFGG--PITFKALKD
LKLAFKEEKLSPPDLKTGVADAINELLAPIREEFATNKEFQEASEKGY-PVAAPQ-KTKK
AKKP-KNKGSK-----YPG-----------------------------------------
--------------GA--------K---T-DE----------V-AAKLEETKL-------
-------------
>XP_033766520_Saccharomyces_paradoxus
--------------MSSAITVDPRE---------AFG---------LITKNLQEVLNPQI
IKDVLEVQKRHLKLYWGTA-------------PTGRPHCGYFVPMTKLADFLKAGCEVTV
LLADLHAFLDNMKAPLEVVNYRAKYYELTIKAILRSINVPIDKLRFVVGSSYQLTPDYTM
DIFRLSNIVSQNDAKRAGADVVKQVANPLLSGLIYPLMQALDEQFLDVDCQFGGVDQRKI
FVLAEENLPSLGYKKRAHLMNPMVPGLAQGGKMSASDP-NSKIDLLEEPKQVKKKINSAF
CSPGNVEDNGLLSFVQYVIAPIQELKFG-TN----HFEFFIDRPEKFGG--PITYKSFED
MKLAFKEEKLSPPDLKIGVADAINELLEPIRQEFANNKEFQEASEKGY-PVAAPQ-KSKK
VKKP-KNKGTK-----YPG-----------------------------------------
--------------AT--------K---A-DE----------V-AVKLEETKL-------
-------------
>XP_003676201_Naumovozyma_castellii
------------------MTVDPQE---------AYG---------LITKNLQEVLNPQI
IKNVLEVEKRPLKLYWGTA-------------PTGKPHCGYFVPMTKLADFLKAGCEVTV
LLADLHAFLDNMKAPLEVVQYRAKYYELTIKAILRSINVPIEKLKFVTGSSYQLTSDYTL
DIFRMANIVSQNEAKRAGADVVKQVANPLLSGLIYPLMQALDEHFLDCDAQFGGVDQRKI
FVLAEENLQSLGYKKRAHLMNPMVPGLGQGGKMSASDP-NSKIDLLEEPKIVKKKINSAF
CSPGNVEENGLLSFVQYVVAPIQEIKHG-SG----HFEFFIDRPEKFGG--PITFNSFED
LKQAFKEEKLSPPDLKTGVADAINVLLAPIREEFANNAEYKEAQEKGY-PVAVPE-KTKK
AKKP-KNKGSR-----YPG-----------------------------------------
--------------AA--------K--QT-EQ----------V-TEQLKEATLADEKK--
-------------
>XP_003672044_Naumovozyma_dairenensis
------------------MTVEPQD---------AYN---------LITKNLQEVLNPQI
IKNVLEVEKRPLKLYWGTA-------------PTGKPHCGYFVPMTKLADFLKAGCEVTV
LLADLHAFLDNMKAPLDVVNYRAKYYEFTIKAILRSINVPIEKLKFVVGSSYQLTQDYTL
DIFRMANIVSQNDAKRAGADVVKQVANPLLSGLIYPLMQALDEHFLDVDAQFGGVDQRKI
FVLAEENLQSLGYKKRAHLMNPMVPGLTQGGKMSASDP-NSKIDLLEEPKVVKKKINSAF
CSPGNVEDNGLLSFVEYVIAPIQELKYG-SN----HFEFFIDRPEKFGG--PVTFNSFQD
LKQAFKDEKLSPPDLKTGVADAINLLLEPIRKEFETNQEYREAQEKGY-PVVVPG-KAKK
VKKP-KNKGSR-----YPG-----------------------------------------
--------------AQ--------KPEQE-DE----------L-SKKLEDAKITDEATK-
-------------
>XP_003959269_Kazachstania_africana
-----------------MTNIDPQE---------AYS---------LITKNLQEVLNPQI
IKNVLEVEKRPLKLYWGTA-------------PTGKPHCGYFVPMTKLAHFLKAGCEVTV
LVADLHAFLDNMKASLDVVQYRAKYYELTIKAILKSINVPVDKLKFVVGSSYQTSSNYTM
DIFRMANVCSQNDAKRAGADVVKQVANPLLSGLIYPLMQALDEEYLGVDVQFGGVDQRKI
FVLAEENLEKLGYKKRAHLMNPMVPGLGQGGKMSASDP-NSKIDLLEEPKQVKKKINSAF
CSPGNVEENGLLSFVEYVVAPIQELKHG-NG----FFEFHIDRPEKFGG--PITFKSFDE
LKQAFKDEKLSPPDLKTGVSDAINVLLAPIREAFQNSPEYQEAQAKGY-PVLTPE-KTKK
AKKP-KNKGTR-----YPG-----------------------------------------
--------------AQ--------NNDKAVND----------A-VEKLDATKIEDK----
-------------
>XP_022463188_Kazachstania_naganishii
-------------MATTTTTVDPTE---------AFE---------LITKNLQEVLNPQI
IKNVLEVEKRHLKLYWGTA-------------PTGRPHCGYFVPMTKLADFLKAGCEVTV
LLADLHAFLDNMKASLEVVQYRAKYYELTIKAFEKH-QVPIEKLKFVVGSSFELAPEYTL
DIFKMANVVSQNDAKRAGADVVKQVANPLLSGLIYPLMQALDEEYLKVDAQFGGVDQRKI
FVLAEENLQSIGYKKRAHLMNPMVPGLAQGGKMSASDP-NSKIDLLEDPKVVKKKINSAY
CSPGDVEENGLLSFVQFVVAPIQELKHG-SG----HFEFFIDRPEKFGG--PITFHSFDE
LKTAFKEQTLSPPDLKTGVADAINTLLAPLKKEFAENKEYQEAEAKGY-P-AVEK-NVKK
QKKP-KNKGTR-----YPG-----------------------------------------
--------------ASKDE-----NGTAAVEN----------T-AEQLEKTTI-------
-------------
>XP_447206_Candida_glabrata
--------------------MDAEE---------QYE---------WITKNLQEVLNPQI
IKDVLK-EGRPLKLYWGTA-------------PTGRPHCGYFVAMTKLAHFLKAGVEVTV
LLADLHAFLDNMKAPLEVVNYRTKYYEYTVKAILKSINVPIEKLKFVVGSSYQLGGDYTL
DLFKLSNMVSQNDAKRAGADVVKQVANPLLSGLIYPLMQALDEQFLDVDVQFGGVDQRKI
FVLAEENLPRIGYKKRAHLMNPMVPGLTQGGKMSASDP-NSKIDLLEEPKKVGKKINSAY
CSPGDIENNGLLSFVEYVIEPIQELKKG-TG----KFEFFINRPEKFGG--PVTYTSFKD
LQTAFKEQQLMPVDLKIGVTDAINELLAPIREEFANSKEYQEAEAKGY-PQVVPE-KTKK
VKKP-KNKGTR-----YPG-----------------------------------------
--------------ATK-------TEEPKVEA----------V-TEELKEASI-------
-------------
>XP_004182013_Tetrapisispora_blattae
-------------MSDTNSSVDPQV---------AYD---------LITKGLQEVLNPQI
IKNVLEVEKRPIKLYWGTA-------------TTGKPHCGYFVPMTKLAHFLQAGCEVTV
LLADLHAFLDNMKAPLETIKYRTKYYECSVKAILKSIGVPIEKLKFVVGSSYQLTADYTL
DIFKMSNIVSQNDAKRAGADVVKQVANPLLSGLIYPLMQALDEQYLDCDVQFGGVDQRKI
FVLAEENLPSLGYKKRAHLMNPMVPGLGQGGKMSASDP-NSKIDLLEEPKQVKKKINSAF
CSPGNVEDNGLLSFVEYVVGPIQELKAT-NDPSLEKFNFHIDRPEKFGG--PITYKSFEE
LKQDFKDEKLSPPDLKIGVSDAINELLKPLREEYKTNEEYREAQLKGY-P-AAEV-KAKK
VKKP-KNKGTK-----YPG-----------------------------------------
--------------SNNKEVEN--TSKDSVSE----------V-NDKLKESTL-------
-------------
>XP_003688276_Tetrapisispora_phaffii
---------------MTETHVDPQV---------AYE---------LITKNLQEVLNAPI
IKNILEVEKRPIKLYWGTA-------------PTGKPHCGYFVPMTKLAHFLKAGCEVTV
LVADLHAYLDNMKATLDTVTYRAKYYECTVKAILKSINVPIEKLKFVVGSSYQTSSEYTM
DLFKLSNVVSQNDAKRAGADVVKQVANPLLSGLIYPLMQALDEQYLDVDVQFGGVDQRKI
FVLAEEFLPNIGYKKRAHLMNPMVPGLGQGGKMSASDP-NSKIDLLEESKIVKKKINSAF
CSPGNVEENGLLSFVEFVLQPIQELKADTVG----HFEFFIDRPEKFGG--PINYTSFEQ
LKEDFRTEKLSPPDLKIGVADAINGLLEPIRKEYEQNKEYQEAELKGY-PTPVVE-KTKK
AKKP-KNKGSK-----YPG-----------------------------------------
--------------AAKA------DETKDVQK----------T-AEQLEKAAL-------
-------------
>XP_001643632_Vanderwaltozyma_polyspora
----------------MSTVVDPQE---------AYE---------LITKNLQEVLNPQI
IKNVLEVEKRPLKLYWGTA-------------PTGRPHCGYFVPMTKLAHFLKAGCEVTV
LLADLHAFLDNMKAPLEVVNYRAKYYEYTVKAILRSINVPIDKLKFVVGSSYQLSAEYTM
DIFRMSNIVSQNDAKRAGADVVKQVANPLLSGLIYPLMQALDEQYLDVDVQFGGVDQRKI
FVLAEENLQGLGYKKRAHLMNPMVPGLTQGGKMSASDP-NSKIDLLEEPNQVKKKINSAY
CSPGDVEDNGLLSFTQYVLAPIQELKSGING----KFEFFINRPEKFGG--PITYTSFEE
LREDFKNEKLSPPDLKIGITDAINGLLAPIREEYAASPEFQEAQAKGY-PVVTQE-KTKK
VKKP-KNKGSR-----YPG-----------------------------------------
--------------AAKQA-----SSDAAVEE----------T-AEKLKETAL-------
-------------
>XP_003681891_Torulaspora_delbrueckii
---------------MSGSTINAQE---------SFD---------LITKNLQEVLNPQI
IKNVLEVEKRPVKLYWGTA-------------PTGRPHCGYFVPMTKLADFLKAGCEVTV
LLADLHAFLDNMKAPLEVVNYRAKYYELTIKAILRSINVPIEKLKFVVGSSYQLSAEYTM
DIFRMANMVSQNDCKRAGADVVKQVANPLLSGLIYPLMQALDEHYLDCDVQFGGVDQRKI
FVLAEENLQSLGYKKRAHLMNPMVPGLGQGGKMSASDP-NSKIDLLEEPKQVKKKINSAF
CSPGVVEDNGLLAFVQHVIQRIQELKFG-EG----HFEFFINRPDKFGG--PITYNSFEQ
LRSDFKEEKLSPPDLKTGVADAIVELLEPIRQEYANSPEFQEAQEKGY-PVAKPE-KSKK
AKKP-KNKGTR-----YPG-----------------------------------------
--------------SQPDGSAPAGDDKSAIQE----------V-AEKVKEAVLE------
-------------
>XP_037142339_Zygotorulaspora_mrakii
----------------MTSAADPKT---------SFE---------LITKNLQEVLNPQI
IKDVLEVEKRPLKIYWGTA-------------PTGKPHCGYFVPMTKLAHFLKAGCEVTV
LLADLHAFLDNMKAPLEVVQHRAKYYECAIKAILRSINVPIEKLRFIVGSSYQLTPEYTM
DVYRLSNIVSQNDAKRAGADVVKQVANPLLSGLIYPLMQALDEQYLECDAQFGGVDQRKI
FVLAEENLKSLGYNKRAHLMNPMVPGLGQGGKMSASDP-NSKIDLLEEPKQVDKKIKSAY
CSPGIIEDNGLLAFIKHVLLPIQELKND-SD----AFEFFINRQEKFGG--PITYKSFED
LQNDFKDEKLSPPDLKIGVADAINVLLAPIREEYKTSTEFQEACAKGY-PVET---KVKK
VKKV-KNKGSR-----YPG-----------------------------------------
--------------AQSES-----GPIDSVDK----------T-AEKLNDTSL-------
-------------
>XP_002495412_Zygosaccharomyces_rouxii
----------------MSFVVDPKE---------SYE---------LITKNLQEVLNPQI
IKDVLEKENRPLKLYWGSA-------------PTGKPHCGYFVPMTKLADFLKAGCEVVI
LMADLHAFLDNMKAPLEVVNYRAKYYEFTVKAILRSIDVPIEKLKFITGSSYQLKPDYTL
DIFRLANKVSQNDAKRAGADVVKQVANPLLSGLIYPLMQALDEQYLDVDCQFGGSDQRKI
FVLAEETLGSLGYKKRAHLMNPMVPGLTQGGKMSASDP-NSKIDLLDSPKQVQKKINSAY
CSPGAVEDNGLLAFVQYVIAPIQELKYG-KE----EFHFYINRPEKFGG--PVAYDSLDK
LFQDFKELKLAPPDLKTGVSDAINELLEPIRKEFESSSEWQAALANGY-PEVVPQ-TTKK
AKKP-KNKGTK-----YPG-----------------------------------------
--------------GNQQAK----NAEGAVEE----------A-SEKLDKTTL-------
-------------
>XP_003647783_Eremothecium_cymbalariae
---------------MSETIVDPKE---------AYE---------LIVQNLQEVFNPQI
IKDVLEVQKRPLKLYWGTA-------------PTGKPHCGYFVPMTKLAHFLKAGCEVTV
LLADLHAFLDNMKASLEVVNYRAKYYEYVVKAILRSINVPIEKLKFVVGSSYQTSHNYAM
DLFRMSNVVSQNDAKRAGADVVKQVANPLLSGLIYPLMQALDEEYLDVDAQFGGLDQRKI
FVLAEENLQSLGYRKRAHLMNPMVPGLTSGGKMSASDP-NSKIDVLEEPKQVKKKINTAY
CSPGDVDDNGLLSFVKYVLEPIQELKKG-VG----SFEFFVARPEKFGG--PITYTSFND
LKQDFKDQKLAPPDLKTGVSDGIIELLAPIREEFLNSPDFQEAALKGY-PVA-EQ-KQKK
PKKP-KNKGTQ-----YPG-----------------------------------------
--------------IQNS------KLDEPIEP----------VLSGKLKNTNLEDGK---
-------------
>NP_982394_Eremothecium_gossypii
---------------MSETIVDPTE---------AYE---------LIVKNLQEVLNPQI
IKEVLEEQKRPLRLYWGTA-------------PTGKPHCGYFVPMTKLAHFLRAGCEVTV
LLADLHAFLDNMKASLEVVNYRVRYYEFVVKAILRSINVPIEKLRFVVGSSYQTSAAYTM
DLFRMSNVVSQNDAKRAGADVVKQVSNPLLSGLLYPLMQALDEEYLGVDAQFGGVDQRKI
FVLAEENMGSLGYKKRAHLMNPMVPGLTMGGKMSASDP-NSKIDILEEPKVVKKKINTAF
CSPGEVEDNGLLSFIQYVLGPIQELKNA-PG----YFEFFIDRPEKFGG--PITYHSFEE
LRQAFKDQKLAPPDLKTGVADAINALLAPIREEFANNPEFQDVAAKAY-PVVTEQ-KTKK
VKKP-KNKGTR-----YPG-----------------------------------------
--------------APKPAA----DVDAEVDE----------A-SVQMKKTSLETN----
-------------
>XP_455771_Kluyveromyces_lactis
----------------MSSVTDPNE---------QYA---------LITKNLQEVLNAQI
IKNVLEVEKRPLKLYWGTA-------------PTGRPHCGYFVPMTKLADFLKAGCEVTV
LLADLHAFLDNMKASLEVVAYRAKYYELVIKAILRSINVPIEKLKFVIGSSYQTSNEYIM
DIFKLSNIVSQNDAKRAGADVVKQVANPLLSGLIYPLMQALDEEHLGVDVQFGGVDQRKI
FVLAEENLEKLGYKKRAHLMNPMVPGLGQGGKMSASDP-NSKIDLLEEPKQVKKKINSAF
CAPGVVEDNGLLAFIESVVAPIQELKYG-SD----HFKFDINRPEKFGG--PISYTSLDQ
IKQDFKEQKLAPPDLKSGVSDAINELLAPLREEFQNNPEFQEAEAKGY-PPPVVE-KTKK
AKKS-KNKGDR-----YPG-----------------------------------------
--------------A-KPA----------VEQ----------A-AEALKETNLEDAK---
-------------
>XP_022675352_Kluyveromyces_marxianus
----------------MSSVTDPKE---------QYE---------LITKNLQEVLNGQI
IKNVLEVEKRPLKLYWGTA-------------PTGRPHCGYFVPMTKLAHFLKAGCEVTV
LLADLHAFLDNMKASLEVVSYRAKYYELVIKAILKSINVPIEKLKFVVGSSYQTSTDYVM
DIFKLSNIVSQNDAKRAGADVVKQVDNPLLSGLIYPLMQALDEEHLGVDAQFGGVDQRKI
FVLAEENLGKLGYKKRAHLMNPMVPGLGQGGKMSASDP-NSKIDILEEPKQVKKKINSAF
CAPGVVEDNGLLSFIEFVVAPIQELKHG-AN----YFKFDIDRPEKFGG--PVSYSSIDD
IKKDFAEQKLAPPDLKAGVTEAINELLAPIREEFQNNPEFQEAEAKGY-PAPVPE-KTKK
AKKP-KNKGDR-----YPG-----------------------------------------
--------------A-KPA----------TEE----------V-TQQLKDTTLEGSQ---
-------------
>XP_022628980_Lachancea_lanzarotensis
------------MASRPETVVDPKE---------AFE---------LITKNLQEVLNPQI
IKDVLEVQKRPLKLYWGTA-------------PTGRPHCGYFVPVTKLAHFLKAGCEVTV
LLADLHAFLDNMKAPLEVVQYRAKYYECVIKSLLRSINVPIEKLNFVVGSSYQLSADYTM
DIFKLSNRLSQNDAKRAGADVVKQVANPLLSGLIYPLMQALDEEHLDVDAQFGGVDQRKI
FVLAEENLPSIGYKKRAHLMNPMVPGLSQGGKMSASDP-NSKIDILEEPKQVKKKINTAY
CAPGVIEDNGLLSFIEYVAVPIQELKYG-TN----YFKFHINRPDKFGG--PITYTSFAE
LVQDYKNEKLAPPDLKTGVSDVINMLLAPIREDFVKDLEFQEAGAKGY-PVAVAE-KAKK
QKKP-KNKGSR-----YPG-----------------------------------------
----------------APSTSD--GVSDGVSQ----------T-ADNLQQTVLDDSA---
-------------
>XP_002551946_Lachancea_thermotolerans
------------MTGESQTIQDPQA---------AYE---------LITKNLQEVLNPQI
IKNVLEVEKRPLKLYWGTA-------------PTGRPHCGYFVPMTKLADFLKAGCEVRV
LLADLHAFLDNMKAPLEVVKYRAKYYECVIKSLLRSINVPIEKLDFVVGSSYQLSSEYTM
DIFKISNVVSQNDAKRAGADVVKQVANPLLSGLIYPLMQALDEEHLGVDVQFGGVDQRKI
FVLAEENLPSLGYKKRAHLMNPMVPGLTQGGKMSASDP-NSKIDILEEPKQVKKKINTAF
CAPGVVEDNGLLSFIEYVVAPIQELKHG-AN----YFKFYIDRPEKFGG--PVTYNSFKE
LVEDFKNEKLAPPDLKTGVSDIINELLAPIREDFAKDPEFQEAQAKGY-PVVSTE-KVKK
QKKP-KNKGTR-----YPG-----------------------------------------
--------------GQAPN-------NDPTAV----------V-AEKLEQTELKESS---
-------------
>XP_020059937_Aspergillus_aculeatus
------------------MDSAAQA---------RFD---------LIRENLAEVLNPEI
LEGI-LAEGRHPRIYWGTA-------------TTGRPHVGYFLAALKIAQLLRAQCDVVV
LLADIHGFLDNLKAPLELVDNRAQYYRKVITAILESVGVSTEKLEFVLGSSYQKSPEYVM
DVYRLSSLISESDAKKAGAEVVKQTDNAPLSGLLYPVLQVLDEEHLKVDCQLGGMDQRKL
FAAAVEWLPKLGYRKRAHLINPMISGLK-GAKMSSSIE-DSKIDLLDSADSITKKIKKAE
SAPKVVEGNGVIALVEYVLLPAADLK----G----KKEFRVER-K--DQ-EPLIYTDIKQ
LEEDYKNDVLTPQMLKPAVADGLINLMAPIQAAYQASTEWQEITAKAY-PPPVVE-KKQ-
-KKV-KNKGTR-----HPG-----------------------------------------
-------A----A--------------AEPEK----------P-------ATE-------
-------------
>XP_001274355_Aspergillus_clavatus
---------------MASMDAGE-----------RLS---------LIKENLQEVLNQDL
IEGI-LAEGRNPRIYWGTS-------------PTGKPHCGYFVPAVKIAQLLAAGCDVTI
LIADIHGFLDNLKAPIELVEHRAKYYEYTITAMLQAVGVSTEKLRFVLGSSYQKSPDYVM
DVYRLCSLVSEHDAKKAGAEVVKQTDNSPLSGLLYPILQVLDEQYLDCDIQFGGIDQRKL
FAASTEWQPKLGYRKRAHLMNPMVPGLT-GGKMSSSEE-DSKIDLLEAADTVRKKIRKAQ
AAPQDVNNNGVLSFAQYVLLPASALKT---G----RPEFRVNRER--DGLEPLVYTNIEQ
MQEDYKTDVLTPQLLKPAVADALAELMAPIRAAYEASAEWQEITLKAY-PPPAPK-KKE-
-KKQ-KDKGSR-----YPG-----------------------------------------
-------AKP-----------------QQNDE--------SAPAAVEA------------
-------------
>XP_001259624_Aspergillus_fischeri
---------------MADMNAAE-----------RFA---------LIKENLQEILNPDI
IEGI-LAEGRNPKIYWGTS-------------PTGKPHCGYFVPAVKIAQFLAAGCDVTI
LIADIHGFLDNLKAPIELVEYRAKYYEYTIRAMLQAVGVSTEKLRFVLGSSYQKSPEYVM
DVYKLCSLVSEHDAKKAGAEVVKQSNNSPLSGLLYPILQVLDEQHLDCDVQFGGVDQRKL
FAASTEWQPKLGYRKRAHLLNPMVPGLT-GGKMSSSEE-ESKIDLLEAADTVRKKIRKAQ
AAPKEIENNGVLSFAEFVLLPASALKT---G----RPEFRVSRER--DGLEPLVYHDIKQ
MQEDYKNDILTPQLLKPAVAEALVELMAPIITAFEASKEWQEITLKAY-PPPEKK-KKE-
-KKQ-KDKGNR-----YPG-----------------------------------------
-------AKT-----------------AETAELPLRETGVQEPTAD--------------
-------------
>XP_041147873_Aspergillus_flavus
------------------MDSEAQA---------RFN---------LISENLAEILNPEI
IENI-LIEKRNPRIYWGTA-------------TTGRPHVGYFLAALKIAQLLRAQCDVVV
LLADVHAFLDNLKAPLELVENRAQYYRKIITAILESVGVPTDKLEFVLGSSYQKSPEYVM
DVYRLSSLISEGDAKKAGAEVVKQTENAPLSGLLYPVLQVLDEEHLKVDVQLGGMDQRKL
FTAATEWLPKIGYRKRAHLINPMISGLK-GAKMSSSVE-DSKIDLLDPAESISKKIRKAE
AAPKVVEDNGVIALVEYVLLPAADLK----G----KKEFRVER-R--DE-EPLIYTDIKQ
LEEDYKNDILTPQLLKPAVAQGLIDLMAPIQAAYQASPEWQEITLKAY-PPPVVE-KKQ-
-KKV-KSKGTR-----YPG-----------------------------------------
-------A----K--------------AQEAQ----------T---NGADSTEK------
-------------
>XP_753580_Aspergillus_fumigatus
---------------MAEMNAAE-----------RFA---------LIKENLQEILNPDI
IEGI-LAEGRNPKIYWGTS-------------PTGKPHCGYFVPAVKIAQFLAAGCDVTI
LIADIHGFLDNLKAPIELVEYRAKYYEYTIRAMLQAVGVSTEKLRFVLGSSYQKSPEYVM
DVYKLCSLVSEHDAKKAGAEVVKQSNNSPLSGLLYPILQVLDEQHLDCDVQFGGVDQRKL
FAASTEWQPKLGYRKRAHLLNPMVPGLT-GGKMSSSEE-ESKIDLLEAADTVRKKIRKAQ
AAPKEVENNGVLSFAEFVLLPASALKT---G----RPEFRVSRER--DGLEPLVYHDIKQ
MQEDYKNDILTPQLLKPAVAEALVELMAPIITAFEASKEWQEITLKAY-PPPEKK-KKE-
-KKQ-KDKGNR-----YPG-----------------------------------------
-------AKT-----------------AETAELPLREIGVQEPTAD--------------
-------------
>XP_657661_Aspergillus_nidulans
------------------MDAAAKA---------RFD---------LITENLAETLNPEI
IESI-LAEGRNPRIYWGTA-------------TTGRPHTGYFVAAIKIAQLLAAGCEVVV
LLADIHAFLDNLKAPLELVENRAKYYAKVIRAILESVGVPTEKLEFVLGSSYQKTPEYTM
DVYKLSSLVSEHDAKKAGAEIVKQSANAPLSGLLYSILQVLDEEHLKVDAQLGGMDQRKL
FAAAVEWLPKIGYRKRAHLVTPMVAGLS-GGKMSSSVQ-DSKIDLLDGPDVIQKKIRKAE
AAPKVVEDNGVIAMVEYVLLPAAGLK----G----KKEFVVER-R--DA-EPLVYTDIAK
LKEDYANDILTPQALKPAVTAALTSLMAPIQAAYQASPEWQEITAQAY-PPPVVE-KKQ-
-KKV-KSKGTR-----YPG-----------------------------------------
-------AQA-QAQAQAEAQAEVEGAGKEQEL----------P-ERPKAEN---------
-------------
>XP_001399342_Aspergillus_niger
---------------MTNLTADE-----------RLA---------LITENLQEVLNKDI
IETI-LAEGRSPKIYWGTS-------------PTGKPHCGYLVPAVKIAQFLAAGAEMTI
LIADLHANLDSLKSTFEIVEHRAKYYEYTITALLQAVGVSTEKLRFVRGSSYQKNADYVM
DVYRLSSVVSEHDAKRAGAEIVKQSNNGPLSGLLYPLLQVLDEQYLDVDAQFGGLDQRKL
FAASTEWHPKLGYKKRAHLCNAMVPGLS-GGKMSSSEE-DSKIDLLESVDSIKKKIRKAQ
AAPKEIDNNGILAFVQYVLLPVSALKT---G----KPEFRVPRDR--DGLEPLVYTDIEK
MHEDYKNDILSPQILKPAVADAIVELTAPIRAAFDANPDWQEVTLKAY-PPPAPKQKKE-
-KKQ-KDKGSR-----HPG-----------------------------------------
-------AAK-----------------EETPK----------PAEQ--------------
-------------
>XP_015411939_Aspergillus_nomiae
------------------MDSEAQA---------RFD---------LIRENLAEVLNPEL
IEQI-LIEKRNPRIYWGTA-------------TTGRPHVGYFLAALKIAQLLRAHCDVVV
LLADVHAFLDNLKAPLELVENRAKYYSKIITAILESVGVPTDKLEFVLGSSYQKSPEYVM
DVYRLSSLISEADAKKAGAEVVKQTDNAPLSGLLYPVLQVLDEEHLKVDAQLGGMDQRKL
FTAAVEWLPKIGYRKRAHLINPMISGLK-GAKMSSSVE-DSKIDLLDPAESISKKIRKAE
AAPRVVEDNGVIALVEYVLLPAADLK----G----KKEFRVER-R--EE-EPLIYTDIKQ
LKEDYANDVLTPQLLKPAVAAGLVDLMAPIQAAYQASPEWQEITLKAY-PPPVVE-KKQ-
-KKV-KNRGTR-----FPG-----------------------------------------
-------A----M--------------VQQAQ----------A---NGVEPTEK------
-------------
>XP_023092353_Aspergillus_oryzae
MRVASLCVIGITRAVTYSLQVTSQTATTVAGQFDRFAYTMECLFPLVMVENLAEILNPEI
IENI-LIEKRNPRIYWGTA-------------TTGRPHIGYFLAALKIAQLLRAQCDVVV
LLADVHAFLDNLKAPLELVENRAQYYRKIITAILESVGVPTDKLEFVLGSSYQKSPEYVM
DVYRLSSLISEGDAKKAGAEVVKQTENAPLSGLLYPVLQVLDEEHLKVDVQLGGMDQRKL
FTAATEWLPKIGYRKRAHLINPMISGLK-GAKMSSSVE-DSKIDLLDPAESISKKIRKAE
AAPKVVEDNGVIALVEYVLLPAADLK----G----KKEFRVER-R--DE-ELLIYTDIKQ
LEEDYKNDILTPQLLKPAVAQGLIDLMAPIQAAYQASPEWQEITLKAY-PPPVVE-KKQ-
-KKV-KSKGTR-----YPG-----------------------------------------
-------A----K--------------AQEAQ----------T---NGADSTEK------
-------------
>XP_040642523_Aspergillus_ruber
---------------MATKE----A---------KLE---------LIRENLAEVLNPEI
IDEV-LDKGETLRIYWGTA-------------PTGKPHCGYFVPIMKIAQFLQAGCNVKI
LLADVHAFLDNLKAPIELVEYRAKYYRYCITALMRAVNVPIEKLEFVLGSSYQMSAKYTM
DVYRLASLVTEHDAKKAGAEVVKQSQNAPISGLMYPLLQALDEEALDVHAQFGGADQRKI
FALAMETLPKLGYKTRAHIMNKMVPGLA-GGKMSASDP-NSKIDLLDTPEVSARKIKKAN
APPKVVEENGLLAFVENVLLPASSLLD---G----ERSFKVDR----EGAEPLVYGDIES
LRKDYVDDVLTPQLLKPAVNLALRRLLDPIQNEFNSSSEWQEIEKKAY-PADAPK-EKKQ
-KTK-KDKGSK-----YPG-----------------------------------------
-------AAK-AEEQAEQGKEPSQATASDVGK----------SASEAMDKLSVQ------
-------------
>XP_040705726_Aspergillus_sydowii
------------------MDAAAKA---------RLD---------LITENLAETLNPEI
IESI-LAEGRNPRIYWGTA-------------TTGRPHTGYFVAAIKIAQLLAAGCEVVV
LLADVHAFLDNLKAPLELVENRAKYYSKVITAILESVGVPTEKLEFVLGSSYQKSPEYTM
DVYKLSSLVSEHDAKKAGAEIVKQSANAPLSGLLYSILQVLDEEHLKVDAQLGGMDQRKL
FAAAVEWLPKIGYRKRAHLVTPMVAGLS-GGKMSSSVH-DSKIDLLDPPDVISKKIRKAE
AAPKVIEDNGVIAMVEFVLLPAAGLK----G----KKEFVVER-R--DA-EPLVYSDISK
LKEDYQNDVLTPQQLKPAVTAALTSLMAPITEAYQASPEWQQITEQAY-PPPVVE-KKQ-
-KKV-KSKGTR-----HPG-----------------------------------------
-------AN------------------KEQTL----------P-ERPKPEATETETQN--
-------------
>XP_001212735_Aspergillus_terreus
---------------MAVMTPAE-----------RFA---------LITENLQEVLNPDL
IKAI-LEEGKNPRVYW--------------------------VPAIKIAQLLAAGCESTI
----------------EVVEHRAKYYQFIVTAMLQAVGVSTEKLRFVLGSSYQTTTKYCM
DMFRLSTLVSEHDARKSAAEIVKQSANAPLSGLLYPILQVLDEEYLDVDVQFGGMDQRKL
FAASTEWHPKLGYRKRAHLLNPLVPGLS-GGKMSSSEA-DSKIDLLEPEESIRKKIRKAQ
AAPRETENNGLLAFVQYVLIPASGLKD---G----NPGFRVSRER--DGLEPLVYTNIEQ
MLEDYKSDILSPQLLKPAVADAIVELTAPIREAFEKSPEWQETAKKAY-PPPPPKVKKE-
-KKQ-KDKKPKDKAPGNPG-----------------------------------------
-------TGE-----------------AET------------PSADGQ------------
-------------
>XP_022492627_Penicillium_arizonense
------------------MDSAAQA---------RYD---------LITNNLAEVLDPEI
IQKV-LAEGRNPRIYWGTA-------------TTGRPHTGYYSPALKIAELLAAGCDVVI
LLADIHAFLDNLKAPLELVENRAKYYSKVITAILKSVGVPTEKLEFVLGSSYQKSPEYVM
DVYKLSSVVSEVQAKKAGAEVVKQTGNAPLSGLLYPVLQVLDEEHLKVDAQLGGIDQRKL
FVAAKEWLPKIGYRERAHLLNPMVAGLS-GGKMSSSEE-NSKIDLLDNADTVTKKIRKAE
AFPKIVEGNGIVALVEFILLPAAALR----G----NKEFRVER-R--DA-EPLVYTDIKQ
LHDDYTNDILTPQLLKPAVAAGLVELMAPIQAAYETDTEWQEIALKAY-PPPVVH-KKV-
-KKP-KDKGSR-----FPG-----------------------------------------
-------AKP-EA--------------GEAAK----------P-TTDGAEPSAQ------
-------------
>XP_014534112_Penicillium_digitatum
------------------MDSAAQA---------RFD---------LINSNLAEFLNPEI
IQDI-LKSGRNPRVYWGTA-------------TTGRPHIGYFVPALKISQLLLAGCDVTI
LLADVHAFLDNLKAPLELVEQRSIYYRNIITAILQAVGVPTEKLEFVLGSSYQKSPDYVL
DVYKLSSLISEGQAKKAGSEVVKQTGNAPLSGLLYPVLQVLDEQHLNCDAQLGGVDQRKL
FTSATEWLPKLGYRIRAHLLNPMMASLS-SGKMSSSDNPDSKIDLLDSAESITKKIRKAE
CFPKIVEDNGVLSLVEHILLPAAVLK----G----HGEFRVER-K--DA-EPLVFTDIKQ
MHDAYAADILTPQLLKPAVSAAMIALMAPIHAAYTASPEWQEVTLKAY-PPPVVQ-KKV-
-KKV-KDRGSR-----FPG-----------------------------------------
-------AKQ-E----------------ETAQ----------PSEQEAAQPSEQ------
-------------
>XP_016598440_Penicillium_expansum
------------------MDSAAQA---------RFD---------LINSNLAEFLNPEI
IQDV-LKSGRNPRVYWGTA-------------TTGRPHIGYFVPALKISQLLLAGCDVTI
LLADVHAFLDNLKAPLELVEQRSIYYRNIITSILQAVGVPTEKLEFVLGSSYQKSPEYVL
DVYKLSSLISEGQAKKAGSEIVKQTGNAPLSGLLYPVLQVLDEQHLNCDAQLGGIDQRKL
FTAATEWLPKIGYRVRAHLLNPMMASLS-SGKMSSSDSPDSKIDLLDSAESITKKIRKAE
CFPKIVEDNGVLSLVEHILLPAAVLK----G----HGEFRVER-K--DA-EPLVFTDIKQ
VHDAYAADILTPQLLKPAVSAAMVALMAPIHAAYTASPEWQEVTLKAY-PPPVVQ-KKV-
-KKV-KDRGSR-----FPG-----------------------------------------
-------AKQ-E----------------ETAQ----------PSEQEAAQPSEQ------
-------------
>XP_040648389_Penicillium_griseofulvum
------------------MDPATQA---------RFD---------LINSNLAEFLNPEI
IEDV-LKSGRNPRVYWGTAVRIPLDLSLSHGITTGRPHIGYFVPALKISQLLLAGCDVVI
LLADVHAFLDNLKAPLELVENRAIYYRNVITAILQAVGVPTEKLEFVLGSTYQKSSAYVF
DVYKLSSLISEGQAKKAGSEIVKQTGNAPLSGLLYPVLQVLDEEHLNCDAQLGGIDQRKL
FTAATEWLPKLGYRVRAHLLNPMMASLS-SGKMSSSDSPDSKIDLLDSAESITKKIRKAE
CVPKVVTDNGVISLVEHILLPASILK----G----NGEFRVER-K--DA-EPLVFTDMEQ
LRDAYRADILTPQLLKPAVAAAMVELMAPIQAAYQASTEWQEVTLKAY-PPPVVH-KKV-
-KKV-KDRGSR-----FPG-----------------------------------------
-------AKQ-E----ETAKQ------EETAQ----------PSGQESAQPSEQ------
-------------
>XP_038925939_Penicillium_roqueforti
------------------MALSAEE---------RFD---------LIRDNLGEILNPEL
IESI-LAEGRNPRVYWGTA-------------TTGRPHSGYFVAAIKIAQLLASGCEVVI
LLADVHAFLDSMKAPLELVENRVKYYEKIITAVLEAVGVSTEKLEFVLGSSYQRSSDYVM
DVYRLAAMTSEHDCRKAGAEIVKQSTNAPMSGLLYPILQVLDEEYLKVDAELGGLDQRKL
FTAATEWLPKLGYRKRAHLITPMVAGLS-GGKMSSSIE-DSKIDLLDPPEIVAKKIRKSE
AVPRVVENNGIIAMVEFVLLPAAALA----G----KKEFRVAR-R--DN-EPLIYTNIQQ
LKEDYTNDVLTPQDLKPAAAEALTRLMAPIHKAYADSPEWQEITLKAY-PPPVVQ-KKE-
-KKV-KDRGSR-----FPG-----------------------------------------
-------AN------------------KEKDI----------P-ERPKA-----------
-------------
>XP_002568878_Penicillium_rubens
------------------MDSAAQT---------KFD---------LINSNLAEFLNPEI
IQDI-LKEGRAPRIYWGTA-------------TTGRPHIGYFVPALKIAQLLLADCDVVI
LLADVHAFLDNLKAPLELVENRAIYYRNVITAILQAVGVPTEKLTFVLGSSYQKSPEYVF
DVYKLSSLISEGQAKKAGAEVVKQTMNAPLSGLLYPVLQVLDEQHLNCDAQLGGVDQRKL
FTAATEWLPKLGYRVRAHLLNPMMASLS-SGKMSSSDNPDSKIDLLDPAEAISKKIRKAE
CIPKVVEDNGVISLVEHILLPAAVLK----G----HGEFRVER-K--DA-EPLVFTDMKQ
LHDAYRADILTPQLLKPAVSAGMVDLMAPIQAAYAASAEWQEVTLKAY-PPPVVH-KKV-
-KKV-KDRGSR-----FPG-----------------------------------------
-------AKQ-E---------------ETAAQ----------PSEQEAAQPSEQLAFRAK
E------------
>XP_040816539_Penicillium_solitum
------------------MDSATQA---------RFD---------LINSNLAEFLNPEI
IQDI-LKSGRNPKVYWGTA-------------TTGRPHIGYFVPALKIAQLLLAGCDVTI
LLADVHAFLDNLKAPLELVEQRSIYYRNIITAILQAVGVPTEKLEFVLGSSYQKSSEYVL
DVYKLSSLISEGQAKKAGSEIVKQTGNAPLSGLLYPVLQVLDEQHLNCDAQLGGIDQRKL
FTAATEWLPKLGYRVRAHLLNPMMASLS-SGKMSSSDSPDSKIDLLDPAESIAKKIRKAE
CFPKIVEDNGVISLVEHILFPAAVLK----G----HGEFRVER-K--DA-EPLVFTDIKQ
LQDAYKADILTPQLLKPAVSAGMVALMAPIHAAYTASAEWQEVTLKAY-PPPVVQ-KKV-
-KKV-KDRGSR-----FPG-----------------------------------------
-------TKQ-EEAKQEEAKQ------VEAAQ----------PSEQEAAQPSEK------
-------------
>XP_022578945_Penicilliopsis_zonata
------------------MDSAAQA---------RYD---------LISENLAEVLNPEI
IEKI-LAEGRNPRIYWGTA-------------TTGRPHTGYFVPAIKLAQLLAAGCDVVV
LLADIHGFLDNLKAPLELVESRAKYYAKVITAILESVGVPTEKLEFILGSSYQKSPDYVM
DVYRMASLVSEHDAKKAGAEIVKQSDNAPLSGLLYPILQVLDEEHLKVDAQLGGVDQRKL
FVAAKEWLPKLGYRERAHLINPMVAGLS-GGKMSSSVQ-DSKIDLLDSAESISKKIRKAE
SAPKVVEGNGIVALVEYILLPAAALR----G----RKEFRVER-R--DA-EPLIYTDIKQ
LHDDYMNDVLTPQLLKPAVAEGLVSLMAPIQAAYQASPEWQEITAKAY-PPEIAP-KKQ-
-KKV-KDKGSR-----YPG-----------------------------------------
-------A-P-K----------------EQSK----------P---EGEETQAAQ-----
-------------
>XP_016617200_Cladophialophora_bantiana
---------------MAGKELSPQE---------KLT---------LIKDQLQEVLREDI
LENVILKEQRPLVVYWGTA-------------TTGRPHCGYFVPMMKIAHFLRAGCRVKI
LLADIHGFLDNLKAPIELVKFRAQYYKYVIQSLLRAVGVSLEKLEFVLGSSYQLSAEYTM
DVFRLSSVVTEHDAKKAGAEVVKQVENATLSGLIYPLMQALDEHHLGVDAQFGGVDQRKI
FTLAQEALPRVGYKERAHLMNPMVPGLA-GGKMSASEP-DSKIDILDTAETVRKKLRKAY
AATGEVEGNGLISFVEYVLLPISALRDP-EG----KGTFMCER-KEGEG-ESLVYHDIET
LKEDYRTDKLTPQLLKAGTTAAIIELLEPIQAEFQASAEWQEIEKKAYPPPPEPE-KKKK
-KQP-KDKGSR-----HPG-----------------------------------------
-------AAK-VTAEADGSVEGEGKEQVEVGK----------TAEQAMSNLEINGQPA--
-------------
>XP_008722457_Cladophialophora_carrionii
---------------MAGKELSPQE---------KLA---------LVKDQLQEVLHEDI
LENVILKEQRPLVIYWGTA-------------TTGRPHCGYFVPMMKIAHFLRAGCRVKI
LLADIHGFLDNLKAPIELVKFRAEYYKYIIQSLLKAVGVSLEKLEFVLGSSYQLSADYTM
DVFRLSSVVTEHDAKKAGAEVVKQVENATLSGLIYPLMQALDEQHLGVDAQFGGVDQRKI
FALAQETLPKIGYKERAHLMNPMVPGLA-GGKMSASDP-DSKIDILDTADAVRKKLRKAY
AAAKEVEGNGIISFVEYVLLPISALRHP-EG----QGTFECKR-REGEG-EPLVYHDIKT
LKEDYLADKLTPQLLKAGATEALVDLLAPIQAEFQASPEWQDIEKKAY-PPAEPA-KKK-
-KQP-KDKGSR-----YPG-----------------------------------------
-------A-N-VTTNPDGSIEGRGKEQVEVGN----------TAEEAMSNLEINGQAS--
-------------
>XP_016255526_Cladophialophora_immunda
---------------MAGKELSPQE---------KLA---------LIKDQLQEVLHEDI
LENVILKEQRPLIIYWGTA-------------TTGRPHCGYFVPMMKIAHFLRAGCRVKI
LLADIHGFLDNLKAPIELVKFRAEYYKYIIQSLLKAVGVSLEKLEFVLGSSYQLSADYTM
DVFRLSSVVTEHDAKKAGAEVVKQVENATLSGLIYPLMQALDEQHLGVDAQFGGVDQRKI
FALAQETLPKIGYKERAHLMNPMVPGLA-GGKMSASDP-DSKIDILDTAEVVRKKLRKAY
AAAGEVEGNGLISFVEYVLLPISALRDP-EG----KGTFVCER-REGEG-EPLVYHDIET
LKGDYQADKLTPQLLKSGASAALVELLAPIQAEFQASPEWQEIERKAY-PPPEPA-KKK-
-KQP-KDKGSR-----YPG-----------------------------------------
-------TAN-VTAKPDGSIEGKGKERVEVGK----------TAEEAMSNLDINGQAS--
-------------
>XP_007745270_Cladophialophora_psammophila
---------------MAGKELSPQE---------KLA---------LIKDQLQEVLREDI
LENVILKEQRPLVIYWGTA-------------TTGRPHCGYFVPMMKIAHFLRAGCRVKI
LLADIHGFLDNLKAPIELVKFRAEYYKYVIQSLLRAVGVSLEKLEFVLGSSYQLSAEYTM
DVFRLSSVVTEHDAKKAGAEVVKQVENATLSGLIYPLMQALDEHHLGVDAQFGGVDQRKI
FTLAQEALPKVGYKERAHLMNPMVPGLA-GGKMSASDP-DSKIDILDTAETVRKKLRKAY
AATGEVEGNGLISFVEYVLLPISALRDP-EG----KGTFVCER-REGEG-GPLVYRDIET
LKEDYRTDKLTPQLLKAGITTAIIELLEPIQAEFQASAEWQEIEKKAYPPPPEPE-KKKK
QKQP-KDKGSR-----HPG-----------------------------------------
-------AAK-LTARPDGSIEGEGKEQVEVGK----------TAEQAMSNLEINGQPS--
-------------
>XP_018689702_Fonsecaea_erecta
---------------MAGKDLSPHE---------KLA---------LIKDQLQEVLHEDI
LEHVILKEQRPLIIYWGTA-------------TTGRPHCGYFVPMMKIAHFLRAGCRVKI
LLADIHGFLDNLKAPIELVKFRAEYYKYIIQSLLKAVGVSLEKLEFVLGSSYQLSADYTM
DIFRLSSVVTEHDAKKAGAEVVKQVENATLSGLIYPLMQALDEQHLGVDAQFGGVDQRKI
FALAQETLPKIGYKERAHLMNPMVPGLA-GGKMSASDP-DSKIDILDTADAVKKKLRKAY
AAAGEIEGNGIISFVEYVLLPISALRDP-EG----KGTFVCER-REGEG-EPLVYHDIES
LKEDYRTDKLTPQLLKAGASAALVELLAPIQAEFQASPEWQEIEKKAY-PPPEPV-KKK-
-KQP-KDRGSR-----FPG-----------------------------------------
-------AAN-VTAKPDGSIEGEGKERVEVGK----------TAEQAMSNLDINGQAS--
-------------
>XP_022506446_Fonsecaea_monophora
---------------MASKELSPQE---------KLA---------LIKDQLQEVLHEDI
LENVILKEQRPLIIYWGTA-------------TTGRPHCGYFVPMMKIAHFLRAGCRVKI
LLADIHGFLDNLKAPIELVKFRAEYYKYIIQSLLKAVGVSLEKLEFVLGSSYQLSADYTM
DVFRLSSVVTEHDAKKAGAEVVKQVENATLSGLIYPLMQALDEQHLGVDAQFGGVDQRKI
FALAQEALPKIGYKERAHLMNPMVPGLA-GGKMSASDP-DSKIDILDTAEVVKKKLRKAY
AAAGEVEGNGIISFVEYVLLPISSLRDP-EG----KGTFVCER-REGEG-EPLVYHDIEA
LKDDYRADKLTPQLLKAGATAALVELLAPIQAEFQASTEWQEIEKKAY-PPPEPV-KKK-
-KQP-KDKGTR-----YPG-----------------------------------------
-------AAN-ISAKPDGSIEGKGKEEVEVGK----------TAEQAISNLDINGQPS--
-------------
>XP_016635724_Fonsecaea_multimorphosa
---------------MAGKELSPQE---------KLA---------LIKDQLQEVLHEDI
LENVILKEQRPLIIYWGTA-------------TTGRPHCGYFVPMMKIAHFLRAGCRVKI
LLADIHGFLDNLKAPIELVKFRAEYYKYIIQSLLKAVGVSLEKLEFVLGSSYQLSADYTM
DVFRLSSVVTEHDAKKAGAEVVKQVENATLSGLIYPLMQALDEQHLGVDAQFGGVDQRKI
FALAQETLPKIGYKERAHLMNPMVPGLA-GGKMSASDP-DSKIDILDTADAVRKKLRKAY
AAAGEIEGNGIISFVEYVLLPISSLRDP-EG----KGSFVCER-REGEG-EPLVYHDIET
LKEDYRADKLTPQLLKAGAATALVELLAPIQAEFQASPEWQEIEKKAY-PPPEPA-KKK-
-KQP-KDKGSR-----YPG-----------------------------------------
-------ASN-VTSKPDGSIEGEGKEEVEVGK----------TAEQAMSNLDINGQAS--
-------------
>XP_022505261_Fonsecaea_nubica
---------------MASKELSPEE---------KLA---------LIKDQLQEVLHEDI
LENVILKEQRPLIIYWGTA-------------TTGRPHCGYFVPMMKIAHFLRAGCRVKI
LLADIHGFLDNLKAPIELVKFRAEYYKYIIQSLLKAVGVSLEKLEFVLGSSYQLSADYTM
DVFRLSSVVTEHDAKKAGAEVVKQVENATLSGLIYPLMQALDEQHLGVDAQFGGVDQRKI
FALAQEALPKIGYKERAHLMNPMVPGLA-GGKMSASDP-DSKIDILDTAEVVKKKLRKAY
AAAGEVEGNGIISFVEYVLLPISSLRDP-EG----KGTFVCER-REGEG-EPLVYHNIEA
LKDDYRADRLTPQLLKAGATAALVELLAPIQAEFQASPEWQEIEKKAY-PPPEPV-KKK-
-KQP-KDKGTR-----YPG-----------------------------------------
-------AAN-ISAKPDGSIEGKGKEEVEVGK----------TAEQAISNLDINGQPS--
-------------
>XP_013281835_Fonsecaea_pedrosoi
---------------MASKELSPQE---------KLA---------LIKDQLQEVLHEDI
LENVILKEQRPLIIYWGTA-------------TTGRPHCGYFVPMMKIAHFLRAGCRVKI
LLADIHGFLDNLKAPIELVKFRAEYYKYIIQSLLKAVGVSLEKLEFVLGSSYQLSADYTM
DVFRLSSVVTEHDAKKAGAEVVKQVENATLSGLIYPLMQALDEQHLGVDAQFGGVDQRKI
FALAQEALPKIGYKERAHLMNPMVPGLA-GGKMSASDP-DSKIDILDTAEVVKKKLRKAY
AAAGEVEGNGIISFVEYVLLPISSLRDP-EG----KGTFVCER-REGEG-EPLVYHDIEA
LKDDYRADRLTPQLLKAGATAALVELLAPIQAEFQASTEWQEIEKKAY-PPPEPV-KKK-
-KQP-KDKGTR-----YPG-----------------------------------------
-------AVN-ISAKPDGSIEGKGKEEVEVGK----------TAEQAISNLDINGQPS--
-------------
>XP_007753016_Cladophialophora_yegresii
---------------MAGKELSPHE---------KLA---------LVKDQLQEVLHEDI
LENVILKEQRPLVIYWGTA-------------TTGRPHCGYFVPMMKIAHFLRAGCRVKI
LLADIHGFLDNLKAPIELVKFRAEYYKYIIQSLLKAVGVSLEKLEFVLGSSYQLSSDYTM
DVFRLSSVVTEHDAKKAGAEVVKQVENAPLSGLIYPLMQALDEQHLGVDAQFGGVDQRKI
FALAQETLPKIGYKERAHLMNAMVPGLA-GGKMSASDP-DSKIDILDTADAVRKKLRKAF
AAAKEVEGNGIISFVEYVLLPISALKHS-EG----QGTFECKR-REGEG-EPLVYHDIKT
LKEDYLADKLTPQLLKAGATEALVDLLAPIQAEFQASPEWQDIERKAY-PPAEPA-KKK-
-KQP-KDKGSR-----YPG-----------------------------------------
-------A-N-VTTNLDGSIEGRGKEQVEVGH----------TAEEAMSNLEINGQAP--
-------------
>XP_016236027_Exophiala_spinifera
---------------MAGRELSPEE---------KLS---------LVTDQLAEVLHKDI
LEDVILKQQRPLVLYWGTA-------------TTGRPHCGYFVPMMKIAHFLRAGCHVKI
LLADIHGFLDNLKAPIELVKYRAEYYKFVISSLLKAVGVSLEKLEFVLGSSYQLSSDYTM
DVFRLSSVVTEHDAKRAGAEVVKQSENAPLSGLIYPLMQALDEEHLKVDAQFGGVDQRKI
FALAQETLPRIGYKERAHLMNPMVPGLT-GGKMSASDP-DSKIDVLDGPELVKKKLRKAY
AATGEVDGNGIISFVEYVLLPFSALQDP-NH----KGTFVCER-REGEG-EPLVYHDMET
LKADYKADKLTPQLLKAGATAALNELLAPIQADYQASPEWQEIEQKAY-PPAEPA-KKK-
-KQP-KNKGTR-----YPG-----------------------------------------
-------AGN-VQANPDGTVTGEGKEQVEVGK----------TAEDAMSKLEIEGKTA--
-------------
>XP_016265281_Exophiala_oligosperma
---------------MAGRELSPEE---------KLS---------LVTDQLAEVLHRDI
LEDIIIKQQRPLVLYWGSA-------------TTGRPHCGYFVPMMKIAHFLRAGCHVKI
LLADIHGFLDNLKAPIELVKYRAEYYKFVISSLLKAVGVSLEKLEFVLGSSYQLGSDYTM
DIFRLSSVVSEHDAKRAGAEVVKQSANAPLSGLIYPLMQALDEEHLKVDAQFGGVDQRKI
FALAQETLPRIGYKERAHLMNPMVPGLT-GGKMSASDP-DSKIDVLDGPELVKKKLKKAF
AAAGEVEGNGIISFVEYVLLPFSALQDP-HH----KGRFVCER-REGEG-EPLVYHDMET
LRADYKADKLTPQLLKAGVTAALNELLAPIQADYEASAEWQEIEKKAY-PPPEPV-KKK-
-KQP-KNKGTR-----YPG-----------------------------------------
-------AGN-VQANPDGTVAGEGKEQVEVGK----------TAEDAMSKLEIDGQTA--
-------------
>XP_013310496_Exophiala_xenobiotica
---------------MAGRELSPEE---------KLA---------LITDQLQEVLHKDI
LEDVVIKQKRPLVLYWGSA-------------TTGRPHCGYFVPMMKIAHFLRAGCHVKI
LLADIHGFLDNLKAPIELVKYRAEYYKFVIQALLRAVGVSLEKLEFVLGSSYQLSADYTM
DIFRLSSVVTEHDAKKAGAEVVKQVDNAPLSGLIYPLMQALDEEHLKVDAQFGGVDQRKI
FALAQETLPKIGYKERAHLMNPMVPGLA-GGKMSASDP-DSKIDVLDSAENVKKKLRKAY
AAAREVEGNGIISFVEYVLLPFSALQDP-EH----KGRFVCER-REGEG-EPLVYHDIDT
LKDDYKADRLTPQLLKAGASAALVDLLAPIQAEYQASPEWQDIEKKAY-PPAEPA-KKK-
-KQP-KDKGSR-----YPG-----------------------------------------
-------AGN-VKANPDGTVEGKGKEQVEVGK----------TAEDAMSKLDVNGQPV--
-------------
>XP_007719471_Capronia_coronata
---------------MAGRELTPEE---------KLS---------LITDQLQEVLHKDI
LENVVLKEQRPLVIYWGTA-------------TTGRPHCGYFVPMMKIAHFLRAGCRVKI
LLADIHGFLDNLKAPIELVKFRAEYYKFIIQALLRAVGVSMEKLEFVLGSSYQLSSDYTM
DIFRLSSVVTEHDAKKAGAEVVKQVENATLSGLIYPLMQALDEEHLGVDAQFGGVDQRKI
FALAQETLPRIGYKERAHLMNPMVPGLA-GGKMSSSDP-DSKVDILDTAEAVKRKLRKAY
AAAGEVEGNGIISFVEYVLLPISALRDP-EH----KGRFVCER-REGEG-EPLIYHDIET
LKADYKADRLTPQLLKAGATAALTELLAPIQAEFQASPEWQEIEKKAY-PPAEPT-KKK-
-KQP-KDKGSR-----HPG-----------------------------------------
-------AAN-IKSNPDGSVEGQGKEKVEVGK----------TAEEALSKLEINGAAS--
-------------
>XP_007730580_Capronia_epimyces
---------------MAGRELSPQE---------KLS---------LITDQLQEVLHKEV
LENIVLKEQRPPVIYWGTA-------------TTGRPHCGYFVPMMKIAHFLRAGCRVKI
LLADIHGFLDNLKAPIELVKFRAEYYKFIIQALLRAVGVSLDKLEFVLGSSYQLSAAYTM
DLFRLSSVVTEHDAKKAGAEVVKQVENAPLSGLIYPLMQALDEEHLGVDVQFGGVDQRKI
FALAQETLPRIGYKERVHLMNPMVPGLA-GGKMSASDP-DSKIDILDTAEVVKKKLRKAY
AAAGEVEGNGIISFVEYVLLPISALKDP-DH----KGRFVCER-REGEG-EPLVYYDIET
LKEDYKADKLTPQLLKAAATAALTDLLAPIQAEFQASPEWQEIEKQAY-PPAEPV-KKK-
-KQP-KQRGSR-----HPG-----------------------------------------
-------AGP-VKTNPDGSVEGKGKEEVEVGK----------NAEEAISKLEINGNAS--
-------------
>XP_009158421_Exophiala_dermatitidis
---------------MADRQLSPEE---------KLS---------LITDQLQEVLHKDI
LERVVLQEQRPLVIYWGTA-------------TTGRPHCGYFVPMMKIAHFLRAGCRVKI
LLADIHGFLDNLKAPIELVKFRAEYYKFIIQALLRAVGVSLEKLEFVLGSSYQLSADYTM
DIFRLSSMVTEHDAKKAGAEVVKQVDNAPLSGLIYPLMQALDEEHLGVDAQFGGVDQRKI
FALAQETLPKIGYKERAHLMNPMVPGLA-GGKMSASDP-DSKIDILDTAEVVKKKLRKAY
AAAGEVEGNGIISFVEYVLLPISALKDP-EH----KGRFVCER-REGEG-EPLVYHDIET
LKEDYKADRLTPQLLKAGATAALIDLLAPIQAEFQASSEWQEIEKKAY-PPPEP--KKK-
-KQP-KDRGSK-----YPG-----------------------------------------
-------AAK-VKANPDGSVEGKDKAEVDVGK----------TAQEAVAKLEINGEGS--
-------------
>XP_013262556_Exophiala_aquamarina
---------------MAERELQPEE---------KLA---------LIKDQLQEVLHEDI
LEDVVLKQKRPLVIYWGTA-------------TTGRPHCGYFVPMMKIAHFLRAGCRVKI
LLADIHGFLDNLKAPIELVKFRAEYYKFIIQSLLKAVGVSLEKLEFVLGSSYQLSADYTM
DIFRLSSVVTEHDAKKAGAEVVKQVDNAPLSGLIYPLMQALDEQHLGVDAQFGGVDQRKI
FALAQETLPKVGYKERAHLMNPMVPGLA-GGKMSASDP-DSKIDILDTEDTVRKKLRKAY
AAAGEVEGNGIVSFVEYVLLPISSLRDP-EG----RGSFVCRR-REGEG-EPLVYHDMAS
LKADYLADRLTPQLLKSGATEALVELLAPIQAEFQASSEWQDIEKKAY-PPAEPA-KKE-
-KKK-KDKGSR-----YPG-----------------------------------------
-------GGS-VQAAPDGSLKGKGKDEVEIGK----------SAGEAISQLNINGAS---
-------------
>XP_016221610_Exophiala_mesophila
---------------MAQRDLKPEE---------KLA---------LIKDQLQEVLHGDI
LEQVILKEQRPLVIYWGTA-------------TTGRPHCGYFVPMMKIAHFLRAGCRVKI
LLADIHGFLDNLKAPIELVKFRAEYYKFIIQALLKTVGVSLEKLEFVLGSSYQLSAEYTM
DLFRLSSVVTEHDAKKAGAEVVKQVDNAFLSGLLYPLMQALDEQHLGVDAQFGGVDQRKI
FALAQETLPKVGYKERAHLMNPMVPGLA-GGKMSASDP-DSKIDILDTAEAVRKKLRKAY
AAAGETEGNGIISFVEYVLLPISSLRDP-EG----KGTFTCNR-REGEG-EPLVYHDIET
LKADYRSDKLTPQLLKSGASDALVALLAPIQEEFQASQEWQDIEKKAY-PPAEPA-KKK-
-KQP-KDKGTR-----HPG-----------------------------------------
-------AGN-LKAKADGSVQGPGKEEAEVAK----------SAEEAISKLNIEQQGS--
-------------
>XP_013272980_Rhinocladiella_mackenziei
---------------MAGGELSPQE---------KLS---------LIKDQLQEVLREDI
LEDVILKQQRPLVIYWGSA-------------TTGRPHCGYFVPMMKIAHFLRAGCRVKI
LLADIHGFLDNLKAPIELVKFRAEYYKFVIQALLKTVGVSLEKLEFILGSSYQLSADYTM
DIFRISSVVTEHDAKKAGAEVVKQVDNATLSGLIYPLMQALDEQHLGVDAQFGGVDQRKI
FALAQETLPKVGYRQRAHLMNPMVPGLA-GGKMSASDP-DSKIDILDTADVVKKKLRKAY
AAAGEVEGNGIISFVEYVLLPISALGNP-DG----KGTFVCER-REGEG-DPLVYHDIET
LKEDYRADKLTPQLLKAGVTAALVDLLAPIQAEFQASPEWQDIEKKAY-PPAEPA-KKK-
-KQP-KDKGSR-----YPG-----------------------------------------
-------AVP-LTAKPDGSMGGEGKEEAEVGK----------TAAEAMSKLEVNGQP---
-------------
>XP_018005999_Phialophora_attinorum
---------------MATKELTPEE---------QLA---------LIKVNLGEVMSEHI
IKKIVLEEKRPLVIYWGTA-------------TTGRPHCGYFVPIMKIAQFLRAGCKVKI
LLADVHGFLDNLKAPIELVKYRAEYYKFIVQSLLRVVGVSLDKLEFVLGSSYQLGGEYTM
DLFRLSTIVTEHDAKKAGAEVVKQVDNATLSGLIYPLMQSLDEQYLGVDAQFGGVDQRKI
FALATECLSKIGYKPRAHLMNPMVPGLA-GGKMSASDP-NSKIDILDTADAVKKKIRSAH
CVPKEVEGNGILSFVEYVLMPLSALRSE-NG----QTRFVIER-T--EG-DPLVYTSIEA
MKEDYKADTLSPQLLKAGASAALVDLLAPIQAEFQASPEWQEIEKKAY-PPAEPA-KKK-
-KQP-KDKGSR-----YPG-----------------------------------------
-------GGTWANVQPDGSIVGENKQQVDVAA----------SASEAMQNLAVNGSKP--
-------------
>NP_587876_Schizosaccharomyces_pombe
------------------MSLTPDE---------KYE---------LITRNLQEVLGAKM
IREIL--NERDISLYWGSA-------------PTGRPHCGYFVPMMKLADFLKAGVHVTV
LLADVHAFLDNMKAPMELVQHRVRYYEIIVKSILKSLNIPIEKLRFVIGSSYQLKEDYTL
DNFRLAASTTEHTARRAGAEVVKQVASPLLSSLIYPGMQALDEQYLGVDVQFGGVDQRKI
FVMAEEVLPVLGYKKRGHLMNPMVPSLA-GGKMSSSAAANAKIDILDDPKTVNKKIRSAF
CEPGVVEENGCLAFLKYVSFPAMELR----G----ETEFVIDRPEQFGG--RMVFKTYEE
VEKAYKDLTLSPQDLKLGLESSVNTLLAGVQEQLKQYPDLDSILKAAY-PDPKDLKKAMK
QKKQ-DKKNAK-----KAG-----------------------------------------
--------------TTNASIAAESGAAPATES----------QTAESFKKLNLDD-----
-------------
```
