## Supplementary material for "Coding Sequence Insertions in Fungal Genomes are Intrinsically Disordered and can Impart Functionally-Important Properties on the Host Protein": MAFFT_MSAs: XP_720450.1_blasthits_MAFFT.txt

```
>XP_720450_Candida_albicans
----------------METDEENK-LLKKFLLQLPIKADFD----------FNKNVKKEI
RKALFMSISS-NGEYLNWL-----------------------------------------
-------------------------FPSAFLD--------NQSYQRDD---------MIK
KVEDDYEWTFNNYYKALLSKR-----------------------D---PKHDTHSHRAYH
KNSP-CGRIFRKGEPIHRCLTCGFDDTCALCSHCFQPEYHEGHKVHIGIC-QRENGGVCD
CGDPEAWTQE---LFCPYA-VDEDSTPVHDK----------------EIPEKLAASILTT
IAIILDYMIDVIIHSDLQ-FKNPEE-------------------------TTVHAIELNT
ANS-------------------------T----LDPR------KYGCHD---N-EFVDAT
NN----------------------------------------------------------
------------------------------------------------------------
--------QYYLMLYNDQVR-YYRDAVQRVHLASK-KVKDFAIMVTDKV-QKFGKAKVIS
SRNI-PLLLERQKILSATGLATCIRSHRDIFREDMCDELVSWLNDFSES-ELFKTNAAVK
DLFCRAFCEKWENGLL-------------GVSEI--ETN---------YS---YKVGTLD
SS-----L----------------------------------------------------
------------------------------------------------------------
------------------------------------------------------------
------------------------------------------RIP---------------
--KIPSRE--------QNTDGHW-YYSPSKWKLC------------DELCQECNYNIN--
------------------------------TSEFQKN----VSHHGSRLQYLVYLDIRLW
-KDTRALLHDMYSTSLIINLRYKNIICYQYVDIYPTIVDMYLTMDREP-ELSIMPTLSTQ
LFTCP----------TNSAEIIKHGD--LTQILSSVYGFLT------------------A
ERVTAPGDIDRT-HQVSI--KSLKNRRWGQIFFDLSYILTRSKNSKFL---PNS-NIVPM
TCDMLVLFQGKPILKREKANHVEYES-PDYSAFFQAVSVIYQFGEVIAGALKTTRETELC
DILH---NYQLAIEYVLTFLVNFENRNFPGLVDE--EVD---------------------
---IKLSEEKAYNV------------EPITGSLIQISDIEEDK-------VSFLHPVHSF
LSWLIEFSRFTDIRNLVEVFQTV-KL--------KHIGSETPS-----------------
-----LEVLIFDYPIKTIVLMSQIKAGLWVRNGFSVKSQLQLYKNTSLRDQ---------
-----------GYTRDLFLIQVFAN----------LDHPDV-----ITYLILDRWKLLED
WLQN------------------KPSHMYDIKTLPY-MLEECLGFFIHLLTEDTHLRGYDE
E-TLIKIKIQREIIHILCFGPLGYSKLCSQIPDHIV---ADRRFELILKSMTVFKAPKGS
NDFGVYYLKDEYLDDVTPYYCHYTANVKDEAIKFVK----ERISKKKS-KPVSDVIIE--
-PKRIK-----TEELGIYKHVGNFATSTYFTNF---------------LIKVLLFVNSC-
------DTKVVESLLETILHLIHICSLEQTINIDK-YG----SFFDRFMNWSEE------
-FGA-SIADLLYKILL---AEEFKFS-HTKIRSIFKIFNQKYPSFIPTLKAR------RS
EFDISKVDL-SSDDANSED-ELGKKKRIAKERQAKLMAKFKKQQSSFLKK-NQFE----T
---IACGS--DTEM-EEL-DDHAA----------------W-KFPEHHCMLCQNA-AEDA
GPFGIIAYISKSCEFRNVPFSDEYWFLKAFSDNVDLNGN-EYESDINQSLHNSPH-----
------------TQTWNSF------MQQASNSSV---------------------IGPGF
KLNEFIESHFVASSCGHGMHYQCYVNYISN-SRNRQNQITRSTPENMDRKEFLCPLCKAL
NNIFVPIL------WSSNNR----------------------SLQEFLKP-------YAG
T--------------------------SPFLDLDMKIAKDRGW-TERFQSFSEQEFDSRS
ILTGISKEMI--------------------------------------------------
------------------------SMDSTKELTKQQRDFRLMLSDMFQTLTLFTFPQVFK
ADSG--------------FVLIDTIKSIEISLRG------VSSG-GQLIIHQLSNNILLT
---------LRTLNEFKNSSTLMKV------KNWIDSPNLRKSAYSKIFAYIFA----LS
--KKSINN---------------YMLEVDFFEHLV--NTDTFPS----------------
------LGFSFNSVLETCFIGHLIQSLS---IMVNEM---------SANCLKKNWAYTVS
DIPTIADIPQGISEAAISCFKKLSNS-NDVRC--I-------------GNDESRKF----
GEVIYSMLVK---IATPFLRRAAIYAYVQCANIDGIDFAASPETE---------IEADRL
CSFL----NLKPVCEYLRLF---NE--ESS-YEGSVF-YDFLTFSSA-------------
---------------------LPKAN--DVLRIKKQVEYPGIVKLVDLPERLDFF---FT
KYYYSDRHNN-----PNK--KVEDPAICLFCGDVVDIQKQAIGCK---EGQCTTHYLKEC
--SNDVGIFLLPKDRSLLLLHK-----------------------------NGGTFYNAP
FLDEHGEIA-EESKKAKALHLMKPRYDDFIRNIWL--SHNVQNCI------VRSL-----
---------------------------------------------------------ESV
LDPGG-------------------------------------------------------
------------------------------------------------------------
-----------------------------------WETL---------------------
------------------------------------------------------------
--------------------------------------------
>XP_002419945_Candida_dubliniensis
----------------MEVNEENK-ALKKFFLQLPIKADFD----------FNKNVKKEI
RKALFMSISA-NGECLNWL-----------------------------------------
-------------------------FPSAFLD--------SHSYNRDD---------MIK
KVEDDYEWTFNNYYKALLSKR-----------------------D---PKHDTHSHRAYH
KNSP-CGRIFRKGEPIHRCLTCGFDDTCALCSHCFQPEYHEGHKVHIGIC-QRENGGVCD
CGDPEAWTRE---LFCPYA-VDEDSASVHDR----------------EIPERLAASIVTT
IATILDYMIDVIIHSDLQ-FQNPEE-------------------------TTVHEIESNT
ISS-------------------------S----LDPK------KYGCHD---N-EFVDAT
ND----------------------------------------------------------
------------------------------------------------------------
--------QYYLMLYNDQVR-YYRDAVQRVHLASK-KVKDFAIMVTDKV-QKFGKAKVIS
SRNI-QLLLERQKILSATGLATCIRSHRDIFREDMCDELVSWLNDFSES-ELFKTNTAVK
DLFCRAFCEKWENGLL-------------GGSVS--ETT---------YN---YRVGTLD
PF-----L----------------------------------------------------
------------------------------------------------------------
------------------------------------------------------------
------------------------------------------RIP---------------
--KISSRE--------QTANGHW-YYSPSKWKLC------------DELCQECNYNIN--
------------------------------TSEFQKN----VSHHGSRLQYLVYLDVRFW
-KDTRALLHDMYSTSLIINLRYKNIICYQYVDIYPTIVDMYLTMDREP-ELSIMPTLSTQ
LFTCP----------TNSAEIIKHGD--LTQILASIYGFLT------------------A
EHVKAPGDIDRT-HRVSI--KSLKNRRWGQIFFDLSYILTRSKNSKFL---PNS-NIVPM
TCDMLVLFQGKPILKREKANHVEYES-PDYSVFFQAVSVIYQFGEVIAGALKTTRETELC
DILH---NYQLAIEYVLAFLVNFENKNFPGLVDE--EVD---------------------
---LNLSVDKTYKV------------EPNTGSLIQISDIEEDK-------VSFLHPVHSF
LSWLIEFSRFNNINDLIDVFQTV-KL--------KHIGSETPG-----------------
-----LEVLIFDYPIKTIVLISQIKAGLWVRNGFSVKSQLQLYKNTSLRDQ---------
-----------GYTRDLFLIQVFAN----------LGHPDV-----VTYLILDRWKLLDD
WLQN------------------EPSHIYDVKVLPY-MLEECLNFFNHLLTEDTHLRGYDE
E-TLIKIKIQREIIHTLCFGPLGYSKLCFQIPDHIV---ADRRFELILKSMTSFKAPKGS
NDFGVYYLKDEYLDDVTPYYCHYTANVKDEAIKFVK----ERISKKKG-KPVTDVIIE--
-PKRIK-----TEELGIYKHVGNFATSTHFTNF---------------LIKVLLFVSKR-
------DTKFVESLLETVLHLIHICTLEQTINIEK-YG----NFFDRFINWSEE------
-FNT-SIADLLYKILL---AEEFKFS-HTKIRSIFRVFNQKYPSFIPTLKSR------RS
EFDISKVDL-SSDEVNNED-ELGKKKRIAKERQAKLMAKFKKQQSSFLKK-NQFE----T
---IACGS--DTEM-EEL-DDHAA----------------W-KFPEHHCMLCQNA-AEDA
GPFGIIAYISKSCEFRNVPFNDEYWFLKAFSDNVDLNGN-EYELDINQSLHNSPR-----
------------TKTWTSF------MQQVSNSSV---------------------IGPGF
KLNEFIESHFVASSCGHGMHYQCYVNYITN-SRNRQNQITRSTPENMDRKEFLCPLCKAL
NNIFIPIL------WSSNNR----------------------SLSEFLRP-------YSG
V--------------------------SPFLDLDLNYSKDKNW-TERFQRFSEKEFDSRS
ILTSISKEMI--------------------------------------------------
------------------------SMDSSKELTKQQRDFRLMLSDMFQTLSLFTFPQVFK
ADSG--------------FVLIDTIKSVEISLRG------VSSG-GQLIIHQLSNNTLIT
---------LRTFNEFKNSSTLMKV------KNWIDSPSHKKSAYSKIFAYIFA----LS
--KKSINN---------------YILEVDFFEHLV--NTDAFPS----------------
------LGFSFNSVLETCFIGHLIQSLS---IMVNEM---------SANCLKKNWAYTVS
DIPTVADIPQGISQAAISCFKKLSVS-NDVRC--M-------------GIVESRKF----
GEVIYSMLVK---IATPFLRRAAIYAYVQCANIDGIDFAAYPETE---------IEADRL
CSFL----SLKPVCEYLRLF---NE--ESS-YEGSIF-HDFLTFSSA-------------
---------------------LLKTN--DVLRVKKLVEYPGIVKLVDLPERLDFF---FT
KYYYSDRHNN-----PNK--RVEDPAICLFCGEVIDVQKQAIGCK---EGQCTTHYLKEC
--SNDVGIFLLPKDRSLLLLHN-----------------------------NGGTFYNAP
FLDEHGEIA-EESKKAKALHLMRPRYDDFIRNIWL--SHNVQNCI------VRSL-----
---------------------------------------------------------ENV
LDPGG-------------------------------------------------------
------------------------------------------------------------
-----------------------------------WETL---------------------
------------------------------------------------------------
--------------------------------------------
>XP_002545559_Candida_tropicalis
----------------MDVHDNCEFSLKKFLLQLPKNANFD----------FNKDVRKEI
RKALFLAISN-NGKHLDWL-----------------------------------------
-------------------------FLNSFTD--------NREYTRDE---------MIE
KIDREYDWLFNNYYRSLLSKT-----------------------N---LRHDTHTHRAFH
KNSP-CGRIFRKGEPIHRCLTCGFDDTCALCSHCFQPEYHEGHKVHIGIC-QRENGGVCD
CGDPEAWTRE---LFCPYANVVEDDVAIYER----------------ELPEALASSILTT
IETILDYMVDVLIHCDLQ-YQDPEE-------------------------TTMATIELNT
MNS-------------------------T----LNPR------KYDCSD---DASFVDGN
ND----------------------------------------------------------
------------------------------------------------------------
--------QYYLMLYNDQIR-YYRDAVQRVHLASK-KVKDFAIMVTDKV-QKFGKAKVIS
SRNI-KLLLERQKILSSTGLATCIRSHRDVFREDMLDEIVVWLNDFTES-ELFRTNTVVR
NLYCKAFCKKWENGLL-------------VNGKN--DES---------YN---YKLGFLD
PS-----L----------------------------------------------------
------------------------------------------------------------
------------------------------------------------------------
------------------------------------------KIP---------------
--KIPSRE--------NGDDTHW-LFESSKWKLS------------NDLCEECDYNLD--
------------------------------MTEYERN----VSHHGSRLQYLIYLDVRLW
-KATRVLLHDMYSTSLIINLCYKNIICCQYVDIYPTIVDMYLTMDREP-ELSIMPTLSTQ
LFTCP----------TNSAEIIKHGD--LTRILSSIYSFLT------------------T
GCIKSPENIDVT-HQVSI--KSLKNRRWGQIFFDISYILTRSKNSKFI---PNS-NIVPM
TCDMLLLFQGRPVMRREKTNHVEYES-PDYTAFFQAVSVLYQFGEVIASALKTTRETDSI
GILR---NYQLAIQYVLTFLHRLENCELPGLVDN--EVD---------------------
---VDMHDMKKYIV------------EPLTRECILGTTVDGDK-------VSFLHPVHSF
LSWLIEFAKFDDISQLVEVFEAVERL--------YPRDSNLPS-----------------
-----LAVSLFDYPIKTIVLMSQIKAGFWVRNGFSVKSQLSMYKNTSLRDF---------
-----------GYARDLFLIQVFSN----------FNHPDI-----VTFLILNRWLLYDD
WLKD------------------TGFTTYDEKTLPY-MLEECLNFFIHLLTEDVHLKGDDE
E-TLLKIKVQREIIHTLCFGPMGYSKLCSQMPDHIV---ADRRFEIILKEMTTFKAPKGS
NDFGVYYLKDEFLDEVNPYYCHYTANIKDDAIKFVK----ERIGKKTC-QQVSDIIIE--
-PQVIN-----PQELGIYKYIGNFSTSTHFMHF---------------LIMTLLYICNN-
------TQAEVESLLETVLHLIHICSLEQTVDVDK-YG----YFSSRIVTVSDV------
-FET-SIASLLYQVLL---KEEHKST-HTKIRSIFKVLIQRNREVVSTMSSQ------IQ
NFDSRVVEL-NADNLASED-EAGKKKRIAKERQAKLMAKFKKQQSSFIRK-NLFE----N
---LECDS--DIEM-ENCSEDHAA----------------W-KFPDSHCMLCQNA-AQDA
GPFGIITYISKSSEFRNVPFDDEYWFLKAFSDNVDLDSG-ESDMDCGQSLHNNPP-----
------------TEKWSSF------MRQTRNSSV---------------------IGPGF
NLNDYVESHVVSSSCGHGMHYQCYLNYLNN-SRNRQNQITRNTPENVDRREFLCPLCKAL
NNIFIPLL------WSGNDR----------------------SLVKFLEP-------HTG
K--------------------------NTFADLDISQTQNKAW-METFTTYSEQELDSTS
ILTSIGKEMIS-------------------------------------------------
------------------------SIDPSKEFSTEQRHFRVLLNNMFQVLSLFTFPHIFK
ADSS--------------FILVDTIKSTEISLRG------VSSN-GSLVIHQLSNNSLIN
---------MRTLNEFRNSSILMKV------KNWSDLPNPRTDAFAKIFAHIFS----LS
--KSSINQ---------------SILEADFFQSLV--SVLPLPS----------------
------LGFSFNCILETTFVGHLIQSLN---IIVKEV---------SENCLKKNWAYSIL
DIPTIADIPENVVGDVTTCFKKLWGF-IDISS--V-------------NLLDDKRF----
GNVIYSMLVR---VATPFLRRAAIYAYVQCANIDSIDFSLYPETE---------IEADRL
CNFL----KIRPICDYLHAF---ND--HES-CEARLF-HDFINFSNN-------------
---------------------SNKIK--NVLHVKKELEYPGIVRLVDLPERLDFF---FT
KYYYSDKHNN-----PNM--EIEDPAICLFCGDVVDVQKQAIGCK---EGQCTTHYLKEC
--ANEVGIFLLPKDRSLLLLHK-----------------------------NGGSFYNAP
FLDEHGEIA-DESK-------------------------NQKHCI---------------
------------------------------------------------------------
------------------------------------------------------------
------------------------------------------------------------
------------------------------------------------------------
------------------------------------------------------------
--------------------------------------------
>XP_003869809_Candida_orthopsilosis
----------------------MDDQLKQFLFLLPSQYNFQ----------FSNQVGREI
RKSLFLSVTN-NGEFLDRI-----------------------------------------
-------------------------FSDLLD--------------------------PHE
QLEKDLNWKLSEYVKLLIAAK-----------------------Q----AHEAQEHFASH
PNRP-CSRVFRRGEPIIRCLTCAYDQSCALCSYCYQPSEHEGHDTVIQIC-VRENGGVCD
CGDPEAWKAS---SKCVYASGGLEDFDQ-------------------PLPRAFQTALSRT
FDVILDFLIDISINSDMH-FVPPSE-------------------------VDIRTVQENF
EMS-------------------------T----LDPH------KYGICS---D-HFFDKN
SG----------------------------------------------------------
------------------------------------------------------------
--------KFYLQLYNDQVR-HFRDAVQRVRLTSQ-KSREFANMVTERV-HSFGKAEVLG
SSDI-NLLLERQKILSATGLASSIRSERDVFRESMCHELIVWLSEFTES-EFFRLSLTAE
NLFAQAFCEKWQPGLL-------------KTPKQRRDGK--------------QRAGVLG
DD-----F----------------------------------------------------
------------------------------------------------------------
------------------------------------------------------------
------------------------------------------EIP---------------
--KLTSEN------------HHA-ICLEESSHHT------------KRVCNSCGHSET--
---------------------------------------VYNSAVGSRMQYMMFLNLRLW
-KAARELLHVMYSTSLVTNLKYKQIMSSQYMEIYAGAADQFLSLDREP-DFNIMFSLSMQ
LFSSP----------RNSESIIKQGD--FISILSAVFVFLT------------------S
EQISETTLRNRSTHEISI--KSLRNRRWGQLFLDIGFIVGRGKEFYDV---SND-DIARA
VCDLLGLFQGRPAMKREKDNHIEYEN-PDYSTFFNSVMVIYKFAELSASTLNS-RSNDQQ
SREE---KSLNAIEYIIAYLITLEFHELKGTDYA--NTD---------------------
---IKSFFHKKNIV------------EPITGRVLKASNMDEDN-------VSFLHPMHSY
ICSLIEHARFRAWDGLIDRFTKVGTR------------MGLPESFS--------------
-----VESLIFDYSIKTLALMSQIKCGYWVRNGFTVKSQLHMYKKLGLREY---------
-----------GYMRDLFLIQIFSS----------MCHPDL-----VAYMIFDRWMLQGD
WVSS------------------KNESSYDVQTLPF-ILEECATFFINMMTEHSFLKGLSE
S-ELTKQRIEKEIIHHLCFKPLSYKKLCSYVSEKSV---LDKRFEMILKKMANYTKPVGN
NDSGVLELKEVYLDEVDPYYFNYSTNMRDEALKFIK----ERRHKETG-KLIDSIVIE--
-PNSNV-----DDILDIYKNCGNVSTSVHFTKF---------------LIKVLHFISRQ-
------EFDKVESLLETTLHLIHVCAM--VINTRQ-HA----SLFTRFVSVASQ------
-PPV-SISILLSKLLL---DEKYRVV-HAKIRAILCKLNQNHSHLESIINEQ------LK
DCGLGTITINNENEASIDD-VASKKKKLAKLRQQKLLNKFKKQQSKFLKQ-NRD-----N
---TMECS--DTEMEEDSSKTS------------------W-CLQNDHCILCQNT-SGDL
GPFGIIAHIGKSSTFRNVPFGSEYWFLKSFSDSPNLNDDTSQNSESH-------------
------------SEAWEIF------MSNVKEKNP---------------------FGPGF
GASDCVESKLIASSCGHGMHFKCYLNYLDG-NRARQNQITRNTPENPESKEILCPLCKAV
NNVFIPMF------GPNSRG----------------------NMDDIVST----------
----------------------------------QSVQHKNHYPINEDQIAQLIESKNLD
FVVPCSTE----------------------------------------------------
------------------------GRTWLTSLRTNRGGFSLPWKSVLNSIAPITFPRSFE
SALP--------------IILSNTIKSSEIALRG------VESE-KAPVFEQIPSKSLLV
---------MRALNEMR---LLMQL------QEMESTCVLTENALAKALASLVS----LS
--TTGIIE---------------TIMEADFMDLLV--DATPLPG----------------
------SNFTFNDVLRVIFVGHVIQCLY---VLVQEM---------RRNIIIKKWNYNIH
DVPLLTEIDTSASVEVQRCFNILGGQ--------A-------------ITTQGGNI----
GKVLYTMLVK---SVTPFLRRAAIYAFLQCSNTEQTRTKINYGYT---------LEANEL
CSAL----NLPTISQILLNLIDSDS------WEGELL-QKFAASCVS-------------
-------------------------GGNKILMANPKLEYPGILSLIDLPNRLDDF---FT
QYYYSEKFGK-----PYQ--SIEDPAICLFCGTVVDLQKQAVGTV---EGQCTAHYSREC
--SSEDGIFLLPKDRVMLLLHK-----------------------------YKGSFHSAP
YLDDQGELA-DENKKGRALHLMQPRYNDFVKNIWL--EHNVANYI------ARNL-----
---------------------------------------------------------ESV
LDPGG-------------------------------------------------------
------------------------------------------------------------
-----------------------------------WETL---------------------
------------------------------------------------------------
--------------------------------------------
>XP_001524254_Lodderomyces_elongisporus
----------------------MNEELKRFLLFAPSRYNYE----------VDANVRKEL
RKRLILSVSK-SGEYLDWL-----------------------------------------
-------------------------FPEVSN--------------------------LER
TLEKDFDWEFANYLKTLSIKR-----------------------D----VQNTHDHSAFH
PNQP-CSKIFRRGEPIYRCLTCGIDETCAMCSHCYQPEEHKDHDTYIAIC-LRENGGVCD
CGDPEAWKRQ---VKCPYA---LTDSFVKDR----------------EIPSEFSEAIHDT
LSVVLDYIIDAMSRSDTHLAQAPHD-------------------------EKNAVIRQTQ
LSA------------------------------FEPH------GYASC----PAEFQDQT
NG----------------------------------------------------------
------------------------------------------------------------
--------NFSLVLYNDQIH-HYREAIQRVRLASG-KFKDFATMITEKV-QNYGRAKVIT
SKNL-DLLIERQNILNSTGMTSCIRSDRDIFREDICDEMINWLNDYTES-EFFKASKVAK
DIFCQTFCEPWICGVTKENESKNENENESKNESKNENEKEKESVFSMEDGLALLQKGKLN
KD-----L----------------------------------------------------
------------------------------------------------------------
------------------------------------------------------------
------------------------------------------SIP---------------
--NARSLH------------HHH-HHQQRRMQEDVNS------FNLDKICPTCEVHIK--
---------------------------------------GNTDKYGSRLQYIIYFDVRFW
-KSARIILRDMFSTSLITNLEFKNTLSSQYVDIYTGVANNCMIVDREP-EQNLMTTLSTQ
LFMSQ----------SNSKSIIQRGD--FISILQSIHAFLT------------------S
RLSSPNSKLEFE-RELSM--KDLKSRRWGQLFFDISFVINKGKEHRDV---LSK-ESIAI
ICDILELFQGRPPLKRETENHIEYEN-SDYTTIFQSVQTIYKFAELSADSMNSAEN-TVY
KKHE---RARSAIYEVLKYLRDLDFGKISGVKYE--NTD---------------------
---INLTFD-LVLK------------EPITGMMMKLSKVECNK-------VSFLHPLHSF
LSWLIEYANFPTMDTLRDILQK------------------VQNENV-------------V
GSYISIESIIFDYPIKAIVLLSQIKAGFWVRNGFSVKSQLHLYRNSGIRDY---------
-----------GYMRDLYLIQILLN----------IAHPEF-----VTFFLLDRWSLNGD
WLMT---------------------SVYEENILPY-MLEECLGFFIHLSTESIFLRGISE
D-DLRRTQIEQEIIHNLCFEPLGYKKLCSYIPENIV---NDKKFDIILNEITIYKKPTGS
NDAGVLQLKDKYLDEVNPYYSNYTLNRREEALKFVKARKLEKIASSKE-KKVP-IVIE--
-PVSIK-----CQILDNYSHVVNFSTTSYFQSF---------------LLKILLYVQRN-
------DCEKVESLFETALHLIMICSLEDLID-KQ-HG----DFYTRFIEWTKVEEK---
-LSV-SICQLLYSFLS---NSAYGAF-HDKIRAIFDLIGSKHSQLLTFMEEL------IP
NFDLQNLHNDLEKSSSVKD-EAAKKKRLAKKKQNRLMEKFKKQQAQFLEN-NVKG----E
---SLDDNFEDVDMGQGNDENNEKKS--------------W-SVQEQHCILCQDTNTENE
ALYGMVANIAQAATFRNVPFEDDYWFLRAFSSAANLNLR-EDQLSQDSKT----------
------------TSHWHSY------MSKIKNENT---------------------FGPGF
DIASAVDSKLVSLSCGHVMHFQCYLNYVAS-SHARLTQITRNTPEN--SQEILCPLCKSV
NNVFIPIF------GKCNSQ----------------------SLKQYLSKEPTSISTTAS
MTTTTTTTTTTTNTTSSIPLLTSQSCGNPFTNMNMELFMKPEY-RDLFFSLYKQDLRFL-
-LGPEEDSVWFAW-----------------------------------------------
-----------------------EGFEGDK--------FHTMMEAVHSAFKTITFPLIVE
PTSP--------------EILSNTIKSTEIALRG------INSP-HLLIIHQMTNSATSL
---------LQNINNLRLSLIDMAL------SG--RKPVIGKDPRIMMMTTILS----FT
--PENINS---------------TLTQGDFFEILV--SIIPAPS----------------
------LGLSFNSILRFIFVCHVIQTLH---ILWREL----------ESNSRRSRKYSFD
DIPRYKFLTKQDHDSAGASFRRFQSF--GGGGGGG-------------GVAHFNIS----
DSVIYTMLLK---AITPFLRRSLLLAFVQCANDAELDIF---------------------
---------------------------DNG-FDND-------------------------
------------------------------------------------------------
----CEKNED-----QNN--SVAKPILF--------------------------------
------------------------------------------------------------
---------------------------------------------------ARL------
------------------------------------------------------------
------------------------------------------------------------
------------------------------------------------------------
------------------------------------------------------------
------------------------------------------------------------
--------------------------------------------
>XP_007372826_Spathaspora_passalidarum
------------------MDDNIS-TLKRFLLHLPSESSFK----------FTNDVRTDI
RRALYRAISN-QGQFLDWF-----------------------------------------
-------------------------FPGS----------------------------SQD
NIE-ECQWLYTEYLKSR-QLK-----------------------D---DKNTNANALASH
PNSP-CARIFRKGEPIYRCLTCGFDETCAFCHNCFQPDFHANHKVHITIC-LRENGGVCD
CGDPEAWIEE---FTCPYASSSDNSNCLANE----------------P-PSELAGAVLGT
FETLLDFIIDVMSQCYLQ-FEDIES-------------------------ITKDKIELNT
INS-------------------------T----FDPR------KYASAD---D-NFQDVN
ND----------------------------------------------------------
------------------------------------------------------------
--------QYYIQVYNDQIR-HYRDAVQRIHLASQ-KVKPFAEMITDQI-HKQGRAKVIS
SKNL-QLLLERQKILSATGLSSCIRSHRDIFREQVCDEIVKWLGDLSES-QVFKINADIK
DLFCRAFCDKWESGLL--------------IPSF--DPA---------YS---YKVGTLD
GS-----L----------------------------------------------------
------------------------------------------------------------
------------------------------------------------------------
------------------------------------------RIP---------------
--KIDSKA------PTSSVYPQW-AFTSSKWDLP------------DEINNQCSYNKD--
------------------------------LGDFTA-----AAHHGSRLQYLFYLDIRFS
-KSTRVLLHDIYSTSLITNLHYKNIISAQYVDIYPMVADQFLTLDREP-ELSVMCTLSTQ
LFTCP----------TNSTSIIHHGD--IARVLASIYGFLT------------------T
EKVQSPETLDLT-TEISI--KSLKNRRWGQIFFDISYILSRSRDPKSI---LNS-NIIPM
ACDLLALLQGKPGLKRETENHVEYES-PDYTAFFHGIPVIYQFAEFIARSLNGVE----N
ERKE---WGRRAIKYVMNYLQKMHQERH--------------------------------
----------------------------------------KGE-------VSFLHPLHSF
LSWLIELSQIE-PAALAKILQE--------------------Y-----------------
-----QIDNIFTYPITTLVLMSQIKTGYWVRNGFTVRAQLQLYRTTGLRES---------
-----------GYLRDLYLTQIYIS----------STDPEP-----TTMNILSQWQLND-
------------------------WKTYDNNTLPY-MIEECLTFFIHVLTEDLNLSQLSE
E-ALLQKRIEREIIHTLCFGGMNYAKLCSHIPDHIV---AEKRFDIILTQLTVFKPPKGE
NDVGVYYLKDEYLDCVNPYYFNYTTNIKDDAIKFIK----ERVHQKTG-KSIGEVVVP--
-AYASK-----VKD---YK-IGNFSVSLCFARF---------------LKKVLEFVD---
--------ENRESLLETCLHLIHILALENNVD----EG----KFYERFVEVEDH------
-G---SIASLIYELLS---KEEFSCQ-HAKIRAILKVFADR-HDLPHELNGQ------IP
QFDTSAID--SDYVDNSED-EFEKKKRIAKDRQARLLAKFKKQQSSFLKN-NQM------
-----DTS--DAEM-EDEELQH-G----------------W-KFPEPHCLLCQNA-AENA
GPFGLITYVAKSSEFRNVPFDDEYWFLRSFSDGVDLDADEENPTTSSHNQAK--------
------------TARWEEY------MRAVKEKFV---------------------IGPGF
TSHDDVDSKLVSSSCGHGMHFQCYINFLNT-NRSRMSQITRNTPENIDHKEFVCPLCKAI
NNMFIPIL------WTTNQR----------------------SLSKFLTP-------LPD
SS----R--------------------NPFHNLSIERVHDKEW-YDKFTKLSDADIDAIS
ILNPISREII--------------------------------------------------
------------------------CSGPTAQFTPQQHQFRQLLSNMFQILSFLTFPQVFK
ADSI--------------FVLVNTIKSIEICHRG------ISSD-GRLIISQLSNNCLIN
---------LRTFNEFRNTSVLMKI------KNWIHTPNPRGDAYAKMLANIFA----LS
KGNGAINS---------------SIVEADMFECLV--NIIPLPS----------------
------FGLSFHAILEVTFVAHLIQTLN---ILAKEL---------SSK---KNWKYDMW
DIPIVADITTTIAESAHLCFVRLATN-ENIKTLSE-------------A----EKV----
GRVIYSMTVK---AATPFLRRAAIYAYVQCADIDDIDFSLYPETE---------IEANRL
CSFM----NIKPISEYLEIFA--SN--TAS-FESRMF-DDFVNYVH--------------
---------------------LSSKSLTISPLARK-LEYPGLVKLVELPDRLDRF---FT
DYYYSDAYAQ-----PHL--RIEDPAICLFCASVVDAQKQARGAR---EGQCTTHYLKEC
--PHDVGVFLLPKDRTLLLLHK-----------------------------NGGSFYKAP
YLDEHGEIA-DDSRRGKTMYLMKTRYDAFIRSVWL--SHNVPNYI------VRNL-----
---------------------------------------------------------ESV
LDPGG-------------------------------------------------------
------------------------------------------------------------
-----------------------------------WETL---------------------
------------------------------------------------------------
--------------------------------------------
>XP_043047890_Scheffersomyces_spartinae
----------------MTSIPELD-DLRRFLFLLPRKSNFQ----------FTKETRKQI
RKELFCTLSK-RTKYINWI-----------------------------------------
-------------------------FPNLERS--------IGTND------------KLT
VLDKELDWSFSKYFKRVLKSR-----------------------G----DTNSHDDRAYH
VNLA-CARIFRKGEPIYRCLTCGYDDTCALCSHCFREEYHVGHKVNINIC-QRENGGVCD
CGDPEAWVRD---FVCPYTKYLHNNDDVSMENDGSDGVADGDSLLKSEMPKELQKLLLGV
MEILLDYVIDVMTSNDLH-FYDFNS-------------------------TNISTITKYS
FYG-------------------------E----LDGE------KYD------TRGMRDVS
DG----------------------------------------------------------
------------------------------------------------------------
--------KFALMVYNDQVR-HYRDAVQRIRLASK-KVKAFATMVTDRL-QSYGKAKVLV
TENL-ELLRERQKILSATGLATCIRCLRDVFREEMVDEIVRWICSFTES-ELFKSNVTTK
DLLCQAFCKRWKKGLA-------------QPERIALSTEYI------------YRTGTLD
LK-----Y----------------------------------------------------
------------------------------------------------------------
------------------------------------------------------------
------------------------------------------NIP---------------
--KIQTTT-----KESLRKDDHW-YHQVERWNLP------------EKLCQTSEYNTD--
------------------------------TTDLQPN----TCHLGSRFQYFIYFDIRFW
-KSIRTVLHDMYSCSVITNLNFKNVLCAQYVDIYPTVADMLLTKDREP-ETNVMGVLSTQ
IFTCP----------SNSTLIVQHHD--LSRIFASIYSFLT------------------E
ERIRTLDDITIT-HKISI--WSLKIRRWCQCFFDVSYILTRSNDFKSI---VEY-NIIPM
ACDIIALFQGRPVIIREGKTHVEYES-PDYTAFFQNVPVIYLFAENIAHCFSTMKNINKH
EQKV---LCKNAIMYVVTFLLKLESNNYPGLLDD--TID---------------------
---IDLKVQRNAKR------------DPRSNELIQEYRIDKEK-------VSFLHPLHSL
LAFLIQFAEFESSFEVKQIIDDTINK---------MGQTNIPN-----------------
-----PTVSIFDYSVRTIVLMSQIKSGFWVRNGFSVRSQLQLYRNTNLREC---------
-----------GYMRDLFLIQVFVN----------TYEPDF-----VCNLLFDRWQLLEG
WTLK--------SGGFPIDQNEDAIFPYDHHTLSY-ILDECLNFFIQLQSEVLYLRGLKE
N-NLNETHIRNELIHNLCFGPMTYSKLCSNIPEHVS---MEKRFDLMLQDVSTFSAPTGA
NDVGMYKLKDEFINEVNPYYFNYTANMKDDVLKLLK----HRIMKKTN-KTMNKIVIE--
-PNLRN-----AEELGIYRHIGNYSLSSYFSDF---------------IIKTLLYIVDQ-
------GVDKSDNLLETTLHLIHICALERYINTDD-DNNTGKTFFANFTRQSDI------
-HGT-TIAQLLFNMLD---GEAMKDH-RAKIRSIFAIFDTKYSNVNNMLLGC------IS
QFDSIKLTD-KTNEGDPQK-AISRKKRIAKDRQARLMAKFKEQQSLFLKQ-NQN-----E
---IEETS--DVEMVEYGDDE--G----------------W-QFPEPHCLYCQNA-LDNA
GPFGIITYVSKSSEFRKVPFDDPYWFMKAFSDSHNLDND-ETTKEEAEDETY--------
------------SEKWKQY------MKWIRESNV---------------------MGPGF
SSHKHVESKVVSQSCGHGMHFQCYVNFLNT-NRNKQQQISRNVPESIEHREFLCPLCKAI
NNMFIPIL------WVPNKK----------------------SLENFVLP----------
LEATATV--------------------NVFEQLGNQDLHEPKW-LEKFGSLATKDLEELS
QLTATASNMI--------------------------------------------------
------------------------GQNSKEITTSDQKSFRSMLTNMFQILTLLVFPRVFK
ADST--------------LILTNTIKSTEISLRG------LGSI-S-CVIDQISNNALLN
---------LRAINEFRNNVLLMKM------KNWLSTPAAKADVYMKLLTGLSQ----LS
--NKQLPL---------------QVQSADFFEILV--NVIPLPS----------------
------LGFLFNAIFKACFVGHILQVLS---ILVTKLN--------TSNSRTDNEHYGLR
DIP--SMMNSNNGIYTVEVFRRLSEA-HGLDHVNA-------------DI----------
GAILYTMLIK---SVTPFLRRAAILAYVNCADIESLPVFESSQ-R---------LEADRL
CDIL----KVPSVAQMLQEFIQPEG--DNC-YNGTIF-NSYVQHLKS-------------
------------------RQTVNSNANAMQLELKYELEYPGIVKLIDLPDRLDYF---FT
NYYYLDRYNN-----PHT--RMENPAICLYCAEVMDVQRTSIGEQ---EGQCTIHYLKEC
--AGCVGLFLLPKDRTILILTR-----------------------------NGGSFHAAP
YLDKHGELP-SEMKKSKPLYLMRPRYNDFLRNVWL--LHNVVNYV------ARKL-----
---------------------------------------------------------DSV
VDAGG-------------------------------------------------------
------------------------------------------------------------
-----------------------------------WDTL---------------------
------------------------------------------------------------
--------------------------------------------
>XP_001387561_Scheffersomyces_stipitis
----------------MATSSSTE-ELKRFLLHLPSDSNYV----------FSQDIRTQI
RRACFLAISN-NGQHLNRL-----------------------------------------
-------------------------FPNAFSN--------R-NDPNSESEALYSSQHMID
VVESEYNWLFANYYKISLKNR-----------------------D---PKHDTHNHHAFH
ANSP-CARIFRKGEPIYRCLTCGFDDTCALCSHCYQPEYHQGHKVHITIC-QRENGGVCD
CGDPEAWVKE---YICPYAAHDDESIIVRNE----------------KMPVDLESSFLQT
IETLLDYVIDVMSQSDQQ-FEDPVE-------------------------ATEAKVELNA
INS-------------------------T----LDPS------KY---DCSTD-NFTDAN
NE----------------------------------------------------------
------------------------------------------------------------
--------RFFLMVYNDQIR-HYRDAVQRIHLASR-KVKQFAVMVTEKV-QNYGKAKVIS
SKNI-KLLLERQKILSATGLSTCIRSHRDVFREDMCDEILIWINDLTES-EMFKMNNSAK
NLFCRAFCEKWKSGLL--------------VATHGDNSN---------HQ---YRVGALD
AC-----S----------------------------------------------------
------------------------------------------------------------
------------------------------------------------------------
------------------------------------------KIP---------------
--KLPSSN------TDRKTQLHW-FFQPSKWNLP------------EDICRECDYNLT--
------------------------------EEDYEPH----TSHLGSRLQYLIYLDVRFW
-KSIRIYLHDMYSTSLITNLWYKHIISCQYVDIYPTIADMFLTMDREP-ELNVMCTLSTQ
LFTCP----------SNSTSIVQHGD--VSRIFASIYGFLT------------------I
EEIRSPECVEVT-QEISM--KSLKNRIWGQIFFDIGYILSRSRDSKYI---LTS-NIIPM
ACDILALFQGRPVMKREKKNHVEYES-PDYTAFFHAISVIYQFGEYIAHSLSNLGDIDPE
LRTS---LSKNAIKYVISFLLKLENNDYPGLIDE--YVD---------------------
---INLSIDKKISK------------EPIGGNIIQYYRIDEEK-------VSFLHPIHSF
LSWLIELSDFKSPSEIVEVLNSSTDF-Y---SITSS--VDIPN-----------------
-----HLTSIFDYPIRTIVLMSQIKSGFWVRNGFSVRSQLQLYRNTGLRES---------
-----------GYMRDLFLTQVFIN----------SNSPNL-----VCFLLFSRWLLMDG
WLIDSRTVRNEVTDLDLQVSADSSALCYDSKTLPY-MLEECMNFFIHVLTEDLYLRGLKD
E-VMIQTRIKKEIVHNLCFGPMSYTKLCSQIPDHIL---SEKRFDLILAEMTTFTAPNGA
TDIGVYHLKDEFYDQINPYYFNYTTNTKDDAIKFVK----ERIHKTTR-KPITEIVID--
-PKLRD-----PGELGIYRYIGNFSASAYFSDF---------------LIRTLSYISKE-
------GIEEVESLLETALHLIHICAFENTIDISQ-YG----TFYDRFVNISDA------
-YGT-SIAVLLYEILA---NDQFKNH-HSKIRCILKVFEDKYQNLGKILSDQ------IV
DYNPLVIEF-HTKMDNDEN-EFEKKRRMAKERQAKLMAKFKKQQSSFLKK-NNM-----E
---RNYCS--DIEM-EDYEDEH-G----------------W-RFPEPHCLLCQNA-AEDA
GPFGIITYISKSSEFRTIPFNDKFWVLKAFSDNASSDVN-ENAGDPVIEEVK--------
------------SEKWHRF------MGKIKESNV---------------------IGPGF
SHNDHVESKLVSSSCGHGMHFQCYMNYLNS-NKSRSNQITRNSPENVERKEFLCPLCKAI
NNMFIPIL------WTSNKR----------------------SLSQFLKP-------LSL
P--------------------------NPFDHIDPKIVHNQDW-YKEFTFISDKDIEDMS
ILTKASTDII--------------------------------------------------
------------------------SSSSNNDFTGSQHSFRVLLSNMFQILSLLTFPQVFK
ADTV--------------FVLSNTIKSIEISLRG------TSAR-GESIIYQLSNNALIN
---------LRTLNEFRNTCVLMKI------KSWIHTPNPKGDAYAKMLANIFS----LS
--NGSINS---------------SILEADFFESLV--NILPLPS----------------
------SGFSFNAILNTCFTGHLIQCLH---ILTREI---------ASHDFYKSQDYSVL
DIPVIADVDINKSKVALLAFHKLKLS-EDFHGDDA-------------SIENDEKF----
GQVIYSMLVK---ASTSFLRRAAIFAYVQCANVEKLDVSSVEDLR---------VEADRL
CSFL----NIKTIGEYLELFI-LPN--K-S-YEGCVF-QGFVDYARN-------------
---------------------LNKPGF-ENSETRKGLEYPGMIRLTELPERLDHF---FT
RYYYSDKYNN-----PHM--TIEDPAICLFCGAVVDAQKPAIGCK---EGQCTTHYLKEC
--AHDVGIFLLPKERSMLLLHK-----------------------------NGGTFYNAP
FLDQHGELA-GESKKAKTLHLMKARYDEFIKNVWL--SHNIQNII------ARNL-----
---------------------------------------------------------ERV
LDAGG-------------------------------------------------------
------------------------------------------------------------
-----------------------------------WDTL---------------------
------------------------------------------------------------
--------------------------------------------
>XP_020063530_Suhomyces_tanzawaensis
-------------MSTSDADTPAQ-RLKRFLFLLPKTSEFD----------FSNNVKKEL
RKQLFLSSTN-EGQYLDWL-----------------------------------------
-------------------------FPKIFKE--------NSPKDQ-----------LFE
SIDEKLEWKFSEYYKYSI--K-----------------------D---AAHQVHNHHAFH
PNLA-CARIFRKGEPIYRCLTCGFDETCALCSDCYDPEVHKGHKVHIIIC-LRENGGVCD
CGDPEAWLND---FDCFYRPQDQESRDNSDK-------------LGLALPPGFADSFMRT
MEIILDFVIDVLSHSDLQ-YEDPNE-------------------------TTTTKIEKNS
INS-------------------------T----LDPQ------KYGF---NLN-ETIDST
SD----------------------------------------------------------
------------------------------------------------------------
--------KFFLMVYNDQIR-HYRDAVQRIHLVSR-KVKQFAIMVTNKV-QSYGKAKVIS
SKNL-NLLIERQKLLSSTGLASCIRNHRDIFREDMCDEILRWLSEFTES-ELFKINNDIK
NLFCQAFCSKWNAGLL-------------RLKNL--NDD---------YE---YKVGTLD
-N-----L----------------------------------------------------
------------------------------------------------------------
------------------------------------------------------------
------------------------------------------RIP---------------
--KVTSKK------TTSPTPSHW-LFTPSKWDLP------------EDICNKCQYNLN--
------------------------------IDEYDTL----KSHFGSRFQYLVYFDVRFW
-KSIRAILHDMYSTSLITNLEYKYIISCQYVDIYPTIANMFLLMDREP-EINVMCTLSTQ
LFTCP----------SNSTSIVQHGD--LSRIFATIYGFLT------------------T
EEIKTPDTIQIT-NQILM--KSLKNRRWGQIFFDVGYILSRSRDSSFI---LTS-GIIPM
SCDILSLFQGKPAIKREKESHIEFEN-SDYTSFFHAILVIYQFGESISQCLSNLKDFEV-
-KKS---LSKNAIIYVIRYLLQLEK---LGMLEDSGTRD---------------------
---LDSDSSQRLED------------SEILGSISTNPENRDSK-------VSFLHPLHSF
LSWLIEVSNFDNLGQLAEVLDYATSSEFPRSGVIQS--GELPN-----------------
-----PLTTIFDYPIRTIVLMSQIKSGFWVRNGFSIRNQLQLYRNSGLREN---------
-----------GYMRDLFMTQVFIN----------SNSPNL-----TCFLIFSRWLLMDG
WITE-------------KTKSLENACPYDAKTLPY-IVEECINFFINILTEHLYLQGFKE
M-KIKEIRIKNEILHNLCFEPMNYTKLCSQIPDHIT---SDKRFDLILEEVTTFKAPQTA
NDIGIYQLKDEYVEQINPYYFNYSTNTKDDAIKFIK----DQIHKTTK-RPMNDIVIE--
-PKKVQ-----IQNLGIYRYIGNFSVSAYFSDF---------------IIRTLRFVIRE-
------GLDALENLLETLLHLIHLCSLEQLIDSNR-YG----SFYDRFVNISDH------
-YGC-SVAFLLYQILL---DEKFKSH-HAKVRAIYRVFEEKYQNLADILNDQ------VV
GFDCMLLDF-NASTTKDLI-EEENKKRLVQERKKKLMAKFKKQQSLFMKN-FKC------
------ES--DIEM-EDNERDK-GEGTYLNSSEDDGDQELW-KFPEPHCILCQNT-SEDS
GPFGIISYISKSSEFRTVPFDDRYWFLKAFSDGPNLDNN-EDELEVAMDTDHHNCQAHHE
ATCGTRGDHMVTTANYETF------MTNIKQNNV---------------------IGPGF
KSRGNVDSKLVSLSCGHGMHFQCYMNFLIS-NKNKLNQITRNAPENIDHKEFLCPLCKSI
NNMFIPIM------WSYNNR----------------------KLEDFLSP-------TID
NRGQGVL--------------------NPFEFLSSDQIYNREW-YQEFTNAADNDIEALS
IVSPSSKEMI--------------------------------------------------
------------------------APNPASELTLVQQQFRILLSNMFQTISFFSFPQVLK
ADST--------------YFLTNTIKSVEISLRG------VSSK-SSLIINQLSNNSLTN
---------MRILCEFRNTSVLMKI------KDWIHLPIRKGDAYTKMLSTLFS----LA
--KGTMSD---------------TILEGDFFEILV--NSLPIKS----------------
------MGFSFNAILSTCFMGHILQVFN---TLVGEL---------SGHNYYMSEDFSVY
DVPIISGLSKEIKQNILELFSRF------TNGDAT-------------SIPNNERL----
GDVLSSMLIK---ACTPFLRRAAILLVVLCAKFDLSEYENFRIEE---------LEADRL
CSFL----NLNSISQYLSKFVNLDD--STT-YEYSTL-SDFLIHIKT-------------
---------------------RSSSA--DQLEMRKQLEYPGIIKLVALPERLDLF---FS
NYYYSDMYNS-----PHV--TIEDPAICLFCAEVVDAQKAAIGCE---EGQCTTHFLREC
--ANEIGIFLLAKDRSLLLLHK-----------------------------NGGSFQHAP
FLDHHGELP-GETRKSKPLYLMKLRYDDFIRNFWL--QHNIPNFI------ARSL-----
---------------------------------------------------------DGV
LDGGG-------------------------------------------------------
------------------------------------------------------------
-----------------------------------WDTL---------------------
------------------------------------------------------------
--------------------------------------------
>XP_020078230_Hyphopichia_burtonii
---------------MMSEWTSAD-SLRRYLLDLPSKSNFK----------FDQSVRKDI
RRSIFLSISS-GGCYLDWL-----------------------------------------
-------------------------YPKSFTN--------HFPNQQNEL--------VAE
KIDKEFDWLFSKYYKKNIQIR-----------------------D---PKYNSYDHHAFH
SNLP-CSRIFRKGEPIYRCLTCGYDDTCALCSHCYQPEFHEGHKVHITIC-QRENGGVCD
CGDPEAWVND---FTCPYASADDQDLKLRNK----------------PMPLEFEKSFLST
IEILLDYIIDVMSHADLQLYPDHHS-------------------------VTSLKDFSDA
--C-------------------------S----LDPT------KYGYSN---D-AAKDPN
SD----------------------------------------------------------
------------------------------------------------------------
--------KYFLVVYNDQIR-HFRDAVQRIHLASK-KVTPFAVMVAEKV-QSFGKAKVIS
SSDL-SLLEERRQIISSTGLASCIRSHRDIFREEMCDEILLFIKDFTES-ELFKINNNAK
NLFCKAFCGKWNKGIR-------------SFNNS--FPK---------SQ---YSLGKLD
SN-----F----------------------------------------------------
------------------------------------------------------------
------------------------------------------------------------
------------------------------------------DIP---------------
--KIRSIN------GQNPSGSHW-YFSPSRWNLP------------ESLCEDCDYNTT--
------------------------------DEDYDLF----TSHHGSRFQYLVYFDIRFW
-KSIRIVIHDMYSTSLITNLKYKKIICCQYVDIYPTIADMFLTLDREP-ELNIMSTLSTQ
LFTCP----------SNSTSIIQHGD--ISRIFASIYGFLS------------------T
GRIEAPCTVDVS-HEIDM--MSLKNRRWGQIFFDIGYILSRSCDSHKI---LSC-NIIPM
ACDILALFQGRPVLRRESKNHVEYES-PDYTAFFHAILVIYQFGEYIAQCLNGVKDNSP-
-RIT---LSSNAINYVIQFLLRLELNEYPCLLDE--CVD---------------------
---IDLSGETKVIT------------EPKHKTAIRDYRIDKGK-------VSFLHPIHSF
LSWLIELSNFESIDDLKKVLHQSARS-NPSKSDLKS------D-----------------
-----TLTTIFEYPIRTIVLMSQIKSGFWVRNGFSVRTQLQLYRNTGLRES---------
-----------GYLRDLFLLQIFVN----------CYNPDT-----FCYFLFNRWLLYDG
WIST-----NTSSG-----ELAESSLAYDQNTFPY-MVEECLNFFIHLLTEDLYLKGYSN
E-EMNELRIRNEIIHSLCFGPINYSKLSSHIPDHIT---SEKRFDLILEDMSVFSPPTGL
KDTGVYRLKEEYLDQVNPYYFNYTANTKDDAIKFVK----ERINKKSR-IPTPEVVIT--
-PKESK-----PEELGIYKHIGNFSTSEYFSLF---------------LLKTLKFVFNE-
------GVDKMDGLLETILHLIHICSLEQLVDYKK-YG----TFYEKFVTVWNS------
-EGT-SIAKLFYEVLV---NEAFSNH-HSKVRSIFKVFESKYHNIADILEDQ------IE
SFDLVKLEF-NTSDSNLEN-EFECKKRIAKERQAKLMAKFKKQQSSFLKN-NNAG----Q
---DLDYS--DTEM-EDFEEEV-G----------------W-KFPEAHCILCQNA-SEES
GPFGIITYISKSSEFRDIPFDDKYWFLKSFSDPSNLDKS-EDCMS---SEHH--------
------------SSSWLSY------MHKIRENNV---------------------VGPGF
FHHNNVDNKLVSLTCGHGMHFQCYINFVNS-NRSPLGQITRNSPENIEHREFLCPLCKAI
NNMFIPIL------WFNNNK----------------------SLKQFVSP-------YLS
IK----F--------------------NPLETFKKSDIHDPDW-VKKFTEASNLDIQEAN
ILSPSAVEMI--------------------------------------------------
------------------------GSSSTANATVNQQHFRMLLSNMFQILSLLTFPQIFK
ADSV--------------HVLVNSIKSAELSLRG------IDAP-ETLILGQLSNNTLVN
---------LRTLNEFRNTSLLMKI------NNWIQAANPKADAHVKMLAGLLT----LS
--PSSFSS---------------SVLERDFFELLV--NTFPLPR----------------
------SGFLFHNILKTCFVGHMMQSLY---IISTEI---------KKHDFYVNQDYTIL
DIPFSSHITGDDASLAVKLFGKL-IQ-RDVTSDES-------------AVINDPKF----
GYAIYSMLLK---SVTPFLRRAAIFAYVACAQMDTIDFGKFSHMN---------FESDKL
CALL----NIDSLSEIMRKMSNIDN--STP-FEAKLF-TNFVEHIFT-------------
---------------------LPQRTFSEDTDVRKSLEYPGIVKLTDLPERLDFF---FT
KYYYSDKYNN-----PNM--TIEDPAICLFCSQVVDVQKSAIGCK---EGQCTTHFLKEC
--SNDVGIFLLPKDRSILLLHK-----------------------------NGGSFYEAP
YLDQHGELP-GESKKGKTLYLMKPRYDEFIRKVWL--QHNVSNYI------VRKL-----
---------------------------------------------------------DSV
MDAGG-------------------------------------------------------
------------------------------------------------------------
-----------------------------------WDTL---------------------
------------------------------------------------------------
--------------------------------------------
>XP_015469654_Debaryomyces_fabryi
---------------MPDTLSNLR-KLRRFLFDIPLKSKFN----------FTGEVRKDI
RRELFLAISN-NGEYLDWF-----------------------------------------
-------------------------FPNAFNS--------QGQDRNS----------VIE
RIDTEFEWLFSNYYKSNLCES-----------------------D---SKYNMHNHDAFH
SNLP-CARIFRKGEPIYRCLTCGFDETCALCSDCYDAECHEDHQVHITIC-QRENGGVCD
CGDPEAWIKE---YYCCYALKDKESSNMRNK----------------EIPSEFEESFLRT
LEILLDFVIDIISQCNSQ-FNDIED-------------------------SESYRIQLDT
NFS-------------------------S----LNPT------KYGYVNANID-NF-DKY
SD----------------------------------------------------------
------------------------------------------------------------
--------KYYLMVYNDQVR-HYRDAVQRIHLASR-KVPQFAVMVADKV-QNYGRAKVIS
SSDI-SLLRERQNILKATGLATCIRNYRDVFREDMCNEILIWINALTES-EMFKSHNRAK
DLFCKAFCGKWNIGLL-------------NYADH--NTN---------YK---YKVGTLD
QC-----L----------------------------------------------------
------------------------------------------------------------
------------------------------------------------------------
------------------------------------------KIP---------------
--KIPSNMYTMFGVYDKTSQPHW-NFKPSKWELP------------DQLCNDCEYNLS--
------------------------------IEDYLPH----KSHLGSRLQYFIYLDIRFW
-KSIRVLLHDMYSSSLITNLHYKNIISCQYVDIYPAVADMFLTTDREP-ELNVMCTLSTQ
LFTCP----------SNSTSIVRHGD--LSRIFASIYGFLT------------------V
EEIKSPECVDIS-HEISM--KSLKNRRWGQIFFDIGYILSRSRDSRSI---FTS-NIIPM
ACDILALFQGRPVMKRESKNHVEYES-PDYTAFFHAILVIYQFAEYIARSLDNLKEMHIN
ERRD---LSKNAIDYVTKFLLRLESNDYPGLIDE--YVD---------------------
---INISDEKKYCK------------ELIDGSLVQEFFIDREK-------VSFLHPIHSF
LSWLIELSDLKTPTEINEVIDSASTA-YKNNALVSSKTFDIPN-----------------
-----PLTSIFEYPIRTIVLMSQIKSGFWVRNGFSVRSQLQLYRNTGLRER---------
-----------GYLRDLFLTQVFIN----------SSSPNL-----VCYLLFSRWLLLDG
FVKE-----NKQDNTSLPLDESKNLLAYDLKTLPY-MIEEILSFFVHILTEDLYLCGFKN
E-IINEMRIKNEIIHNLCFGPMNYTKLCSQIPDHIT---AEKRFDLILEDITIFTPPSGS
KGIGIYKLKDEYFDQINPYYFNYTTNTKDDAIKFVK----DRIHKKTC-VPISEVVIS--
-PKLRS-----CDELSVYKNIGNFSVSLYFRDF---------------LIKTLTYSSNE-
------DADKIDIILETTLHLIHICSLEEAIDIET-YG----SFYNNFVYTSDN------
-NDV-SIAVLLYKIVS---DGKFKDH-HAKIRSIFKVFEDKYHNLSSILTDQ------VN
NFDPFKLEI-NTHQDSNEN-EFERKKRMAKERQSKLMAKFKKQQSLFLLK-NSF-----E
---ATDCS--DTEM-EGYEEEDAG----------------W-KFPEPRCLLCQNA-SEDA
GPFGIITYISKSSEFRNVPFDNNYWFLKSFSDSQNLDAD-GNEFD---ETNY--------
------------NENWKKY------IKKVKDSNV---------------------IGPGF
PHRAHVDSKLVSLSCGHGMHFQCYMNFLNT-NHNRLNQITRSAPENTEHKEFLCPLCKAI
NNMFVPIL------WTSNKR----------------------SLTKFLKP-------AKD
L--------------------------HPFEKLESQNIHNMDW-FEAFTKTTNTDIEEFV
NLTPAAKEMI--------------------------------------------------
------------------------GQSSAVNATSNQQHFRMLLSNMFQILSLLTFPQILK
ADST--------------TLLVNTIKSTEIELRG------VDSN-GELIINQLYNNSLIN
---------LRTLNEFRNTSLLMKI------MNWIPTANPKSDAYVKILANMLT----LS
--SDIFNS---------------SILERDFFEVLV--NIFPLHT----------------
------SGFSFNSILRLCFLGHVIQNLF---TITTEI---------LKQGFYKNEDYSIL
DIPIIPNISEDISMAMIGLFKQINYF-SGFTQFDE-------------EFIKDSKF----
GKVIYSMLIK---ASTPFLRRAAIFSFVNCAEIDSIEFSQYDRYT---------NEADKL
CSFM----HIDSLEVLLRNIC-LSE--EAS-YEAQKF-NSFLNSLKS-------------
---------------------LKISTI-ENLDMRKALEYPGIVRLIDLPERLDHF---FT
RYYYLDRYNN-----PHM--SIFDPAICLFCGEVVDAQKCAVGNN---EGQCTTHFMKEC
--CNSVGLFLLPKERCFLLMHK-----------------------------RGGSFYNAP
FLDQHGELA-GDAKRGKTLHLMQPRYNNFIRNIWL--QHNVSNYI------VRKL-----
---------------------------------------------------------DSV
MDAGG-------------------------------------------------------
------------------------------------------------------------
-----------------------------------WDTL---------------------
------------------------------------------------------------
--------------------------------------------
>XP_462348_Debaryomyces_hansenii
---------------MPDISSNSN-NLRRFLFDIPLKSKFN----------FTGEVRKDI
RRELFLAISN-HGEYLDWF-----------------------------------------
-------------------------FPNAFNN--------QEQDRDD----------VIE
RIDTEFEWLFSNYYKSNLCES-----------------------D---SKYNTHNHDAFH
SNSP-CARIFRKGEPIYRCLTCGFDETCALCSDCYDPECHQGHQIHITIC-QRENGGVCD
CGDPEAWVKE---YFCRYASKDKESSNMRNK----------------EIPSDLEESFFNT
IEILLDYVIDIISQCNSQ-FNDIED-------------------------SESYRIQLDT
NFS-------------------------S----SNPT------KYGYVNANID-NF-DKY
SD----------------------------------------------------------
------------------------------------------------------------
--------KYYLMVYNDQLR-HYRDAVQRIHLASR-KVPQFAVMVADKV-QNYGRAKVIS
SSDI-SLLRERQNILKATGLATCIRNYRDVFREDMCNEILTWINALTES-EMFKSHNRAK
DLFCKAFCGKWNIGLL-------------NYADH--NTN---------YK---YKVGTLD
QC-----L----------------------------------------------------
------------------------------------------------------------
------------------------------------------------------------
------------------------------------------KIP---------------
--KIPSNMYTMFGVYDKASQPHW-NFRPSKWELQ------------DQLCHDCDYNLS--
------------------------------IEDYLPH----KSHLGSRLQYFIYLDIRFW
-KSIRVLLHDMYSSSLITNLHYKNIISCQYVDIYPAVSDMFLTMDREP-ELNVMCTLSTQ
LFTCP----------SNSTSIVRHGD--LSRIFASIYGFLT------------------V
EEIKSPECVDIS-HEISM--KSLKNRRWGQIFFDIGYILSRSRDSKSI---FTS-NIIPM
ACDILALFQGRPVMKRESKNHVEYES-PDYTAFFHAISVIYQFAEYIARSLDNLDETGNN
ERRT---LSKKAIDYVTQFLLRLESKDYPGLNDE--YVD---------------------
---INIASEKKFCE------------ELVDGNVVQEFYIDREK-------VSFLHPIHSF
LSWLIELSDLSTPTDINEVINDATIA-YKDKALTSSKPFQIPN-----------------
-----PFASIFEYPIRTIVLMSQIKSGFWVRNGFSVRSQLQLYRNTGLRES---------
-----------GYLRDLFLTQIFIN----------SSSPNF-----VCHLLFSRWLLLDG
FVKE-----NKEENVS--IDEMKNLQAYDSKTLPY-MIEEILSFFVHILTEDLYLCGLKN
E-TINEMRIKNEIIHNLCFGPMNYTKLCSHIPDHIT---VEKRFDLILEDITIFTPPSGS
KGIGIYRLKDEYFDQINPYYFNYTTNTKDDAIKFVK----NHIHKKTC-IPISEVVIP--
-PKQRS-----SDELEVYKHIGNFSISIYFRDF---------------LIRTLTYCSNE-
------DADKIDIILETTLHLIHICSLEEAIDIER-YG----SFYNNFIYTSDD------
-NDL-SIAVLLYRIVS---DGMFKDH-HSKIRSIFKVFEDKYHNLSRILNDQ------VN
NFDPIKLEI-NPNQDSNEN-EFERKKRVAKERQSKLMAKFKKQQSSFLLN-NNI-----E
---ATDCS--DTEM-EGYEEEDAG----------------W-KFPEPRCLLCQNA-SEDA
GPFGIITYISKSSEFRNVPFDDKYWFLKSFSDSQNLDDD-ENELD---ETNF--------
------------NEQWKNY------MKKVKDSNV---------------------IGPGF
PHREHVDSKLVSSSCGHGMHFQCYMNFLNS-NRNRSNQITRSAPENTEHKEFLCPLCKAI
NNMFVPIL------WTSNKR----------------------SLTKFLKP-------ADD
L--------------------------NPFEKLGPQNIHNNNW-FEDFTKTTDADIEEFV
NLTPAAKEMI--------------------------------------------------
------------------------GQSSTVNATSNQQHFRMLLSNMFQILSLLTFPQILK
ADST--------------ILLVNTIKSTEIELRG------VDSN-GELIINQLYNNSLIN
---------LRTLNEFRNTSLLMKI------MNWIPTPNPKSDAYVKILANMLT----LS
--SDTFNS---------------SILERDFFELLV--NIFPLPK----------------
------SGFSFNSILRLCFLGHVIQNLF---TICTEI---------SKQGIYKSADYSIL
DIPIIPNTNEEMSMSMINIFKKISYC-SGFTHFDE-------------DCINDSRF----
GEVIYSMLIK---ASTPFLRRAAVFSFINCAEIDSIDFSQYDNYS---------SEADKL
CSFM----NIDSLKVLLLNIC-SSE--E-T-YEARKF-NSFLQSLES-------------
---------------------LKISTV-EQPYMRKALEYPGIVKLIDLPERLDHF---FT
KYYYSDRYNN-----PHM--SIADPAICLFCGEVVDAQKCAIGNN---EGQCTTHFMKEC
--CNSVGLFLLPKERFFLLMHK-----------------------------KGGSFYNAP
FLDQHGELA-GDTKRGKTLHLMKPRYNNFIRNVWL--QHNVSNYI------VRKL-----
---------------------------------------------------------DSV
MDAGG-------------------------------------------------------
------------------------------------------------------------
-----------------------------------WDTL---------------------
------------------------------------------------------------
--------------------------------------------
>XP_006687240_Yamadazyma_tenuis
-----------MEEHYQDSSHNID-ELKRFLFRLPAEQQFY----------FSNHTRKTI
RKQLFQAISC-GGKFLPWF-----------------------------------------
-------------------------FPNAFPD--------LHSAPTAEG--------MLQ
TIHDEFDSSYSVYYKTSLHKR-----------------------D---PKFNSHNHHAFH
SGSP-CARIFRKGEPIYRCLTCGYDDTCALCSHCYVPEAHANHNVHIAIS-LRENGGVCD
CGDPEAWVNE---FPCPYASNDREANILRNS----------------TMPVELETAFLRT
METILDYVIDVMTHSDLQ-FTPANE-------------------------LTNDFVDFYS
TNS-------------------------E----LDST------KYGFD----DPQIFDLN
SE----------------------------------------------------------
------------------------------------------------------------
--------EFCLMIYNDQNR-HYREAVQRVRLASR-KVKEFAIMVTDKA-QEFGKAKVVT
SVDV-DVLKERQRILAATGIATSIRSSRDVFREDMCDEILNWISELTES-EMFKISNSVK
NTFCKAFCRKWRNGLR-------------DDPKI--------------HQWLLYNTGSLD
FF-----N----------------------------------------------------
------------------------------------------------------------
------------------------------------------------------------
------------------------------------------QIP---------------
--KIPSSR---LESDRNPASSHW-KFVPKKWRLD------------PNICRECEYNLN--
------------------------------TDDYDLH----KNHIGSRLQYFCYLDIRFW
-RSIRLLLHDMYSTSLITNLKYKNIIACQYVDIYPTITDMFLLKDREP-ELSLMSTLSTQ
LFTCP----------SNSSSIVEHGD--LARIFAAIYGFFT------------------D
DKIKSPQNVEVT-HQISL--KSLRNRRWGQIFFDIGYILSRNRHAFTV---LSP-DVIAM
ACDILALFQGRPVLKRESKNHVEFEN-PEYSSFFQSVSVIYQFAESTAHSLNNLKDVSDE
TIKA---LSKRAIADVFTFLLNLEVNKYPGLTDE--TID---------------------
---VSLVPPKA--D------------GTSDNTSIENYSIDSGK-------VSFLHPIHSF
ASWLLESSSFNCIEVVREVLDSTCSQ--------FSQAENVQI-----------------
-----SPTVFFEYSIRTIVLMSQIKSGLWVRNGFGIRSQLQLYKNTSLRES---------
-----------GYMRDLFMIQLFSN----------LYSPKL-----VCFTILNRWQLLN-
------------------EAGDGTALTYDSKTLSY-MLEECLNFFIHLLTEDLYLRSLPD
K-QTARTRIETEIIQNLCFEPVSYTKLCSQIPDHIV---IDKRFDIVLHELTIFTPPNTS
KDVGSYRLKDKYFERVNPYYFNYSANTRDDAVKLIK----EKVSTTKK-IKMSQATIT--
-PCIRD-----PSELGMYKYVGNFSISSYFEDF---------------IITNLLYVEAV-
------GIEKADSLLETMLHLLHICSYESTLNVEK-YG----SFFDVIAKGTENSVYAPF
GNSY-TIASFLYKFLS---TDCYKEH-HSKIRAIFTNFIKKY-DVDSLMNSL------IE
DYDNNKLHE-SVPVQSQES-EMEVKKRMAKEKQAKLMAKFKKQQSSFLRK-NKM-----S
---NIETS--DTEL-E--EEDTIG----------------W-SFPEPHCILCQDT-AQNS
GAFGIISYVSKSSEFRSVPFDDKYWFLKAFSDGCNLNED-ETEVNENIF-----------
------------TSNWMSY------MDKIKEDNV---------------------LGPGF
ASREHVDSKLVSSSCGHGMHFSCYLSYLNN-NRNRQNQITRNSPDNPDHKEFLCPLCKAI
NNMFVPIL------WTNNKR----------------------SMSEFLKP---------G
PIDNGDL--------------------SVFDSLKQMEISRSQY-FPGFMKAARKSVEEFS
TLSPSAKKVIDNI-----------------------------------------------
-----------------------FSTDTNSDDSRVKQTFNMLLSNMSSVMTFFSFPNSSK
ADAP--------------SILVNTIKSFEISLRG------ESSN-GLLVHKQLTNNALIN
---------LRSLAEFRNSTLYMKT------RDFPEEDSRKYDVYVGLVSNLLS----FH
S-NSSFIE---------------KVLEQDFFELLV--KTFPVPE----------------
------AGFSFNVILRATFMAHVIQTIY---LISKNI---------LSHNFYQCLEYTIL
DVPVISTVDEEKAHMAAQVFRRVRKY-LIPDDDED-------------MIANDNKF----
GFIFYSMLLK---ACTPFIRRATIYTFVCCA--DDGNYNGSEEIF---------LEADRL
CDVA----GIDSVHTLLSKFL--SS--TGS-FEQKKF-NAFFENLHG-------------
---------------------TNGRS--EDHHV--SLEYPGQIKLIDLPERLDFF---FT
KFYYSDKYDK-----PHT--TIEDPAVCLFCGQVVDVQRCAIGSP---LGECSAHLLKEC
--PNNIGIFLLPKDKAILLLHK-----------------------------NGGSFTEAP
YLDSHGELP-VESKRSNTLYLMKPRYNGLIRNAWL--NHNIPNLI------VRKL-----
---------------------------------------------------------DHV
IDAGG-------------------------------------------------------
------------------------------------------------------------
-----------------------------------WNTL---------------------
------------------------------------------------------------
--------------------------------------------
>XP_001484663_Meyerozyma_guilliermondii
METTQFTMVDDTALQTTSTNANCG-RLKRFLFRTPQASNFK----------FSSNTRTEI
RKQIFLSVSN-EGQFLDYF-----------------------------------------
-------------------------FPNTPLE--------LKAEPHLSQE-------LAK
VVDTEYEWLFSKYFKSMLQLR-----------------------D---PKLDTHNHHAFH
ANAP-CARIFRKGEPIYKCLTCGFDDTCALCSHCYQPDFHEGHKVHLTIC-QRENGGVCD
CGDPEAWVKE---FSCPYA---DASALPPVK----------------EIPDKLAESILAT
LETLLDYIIDVMCHSSFE-Y-DPEE---------------------------------DF
IQS-------------------------TETFRLDPS------HYAFLS---DANIHDFN
PD----------------------------------------------------------
------------------------------------------------------------
--------KYYLMAHNDQVR-HYRDAMERIHLTSK-KTPQFARMVTDRV-QTYGKAKVIS
SSNI-SILKERQKMLSSTGLATSIRSARDVFREDMCDEILIWLNDFTEC-DLFKTNNRVK
DLFCRAFCGRWKCGIP-------------QFAN---DTDLELDATALGNE---YTVGNLD
SR-----L----------------------------------------------------
------------------------------------------------------------
------------------------------------------------------------
------------------------------------------MIP---------------
--KVPSLN-----TSTNPTKAHW-SFQPSPWNLD------------EQISIQCDYNLN--
------------------------------TDDYDPS----RSHRGSRLQYLLYLDIRFW
-KSIRTMLHDMYSNALITNLHYKNIVCCQYVDIYPAIADMYLTIDREP-EINIMCTLATQ
LFTCP----------TNSTSIVQHGD--VSRIFAAIFGFLT------------------V
EHIISPLDVDLS-REVSL--KSLKNRRWGQIFFDIGYILSRSKDSKTI---LTS-DIVPM
ACDILALFQGTPVMKRESKVHVEYES-PDYSAFFFAIVVIYQFAEYIAHCLNNLTELEAE
RRKW---IFENVLSYVIRFLIKIETGLYPHSSQK--LVD---------------------
---VKITRDKFVPE------------VSTDGFVLQNYRIDKEK-------VSFLHPLHSF
LSWLIELSRFENPEELQRIIRLALDS--------------IPSGLA-------------H
PGYKQYLTSLFEYPLRTIVLMSQIKAGLWVRNGFSVRTQLQLYSNSGLRET---------
-----------GYLRDLFLTQVFVS----------STSPDL-----SCNLILNRWLFDDH
WSIT-----------QVQDQDEDDEFPYEPKILPY-MLEECVGFLINVQTETLYLRGLRG
E-EVTNIRLQNEIIHNLCFSPISYTKLCSQIPDHVT---SEKRFDLVLDELSNFTPPIQS
NDTGVYKLKEKYMNCVNPYYFNYSANTRDDAMKFVK----DRIHKKTG-KPKSEVVIE--
-PQKCG------ECLGTYQYIGNFAASAQFSKF---------------LVKILHYVTNE-
------EPNKNESLIESTLHLIHICSMEHLINTES-YG----GFYIHAAKKHDE------
-YDS-SVILAMYNLLC---MENAKRF-HCKIRRIFQIMHEKCGKLVGDLLSQ------II
LFNESILVM-NENDSYIEN-EYETKKKMAKERQRKLMEKFKKQQSLFLKN-HEG-----E
---GSASS--DMEM-EDLDTEQ-G----------------W-KFPEPHCLLCQNA-LEDA
GPFGIITYITKSSEFREVPFNDPYWFFKSFSDSENLNEN---------ETGNSNLF----
------------SRKWVDF------MNQIKQDHV---------------------IGPGF
T-KGAVDSKLVSTSCGHGMHFQCYLNYIAS-NNNKQNQITRNAPETVEHKEFLCPLCKAI
NNMFFPIL------WTPNRR----------------------SFADFVKPSEYVQFGSLH
DRVPWTF--------------------SPFDMLE-KVGYEQSW-FNSFCELARRDISDIN
SLTEEAKTII--------------------------------------------------
-------------------------ASNGTTVTPEQQQFRALLSNMFQVLSLLTFPHIFK
ADST--------------IMLVNSIKSTEISLRG------TQAP-NGLVFSQLSNNSLIN
---------LRTLNEFRNTSLLMKT------QNWIHSPKPRNDAYVKVLAQLLL----LS
--SLKVNN---------------AILEKDFFELLV--SVVPLRS----------------
------TEFSFNTLLRTCYFCHIIQCFN---LLVIEV---------VSKNFYMTLGISIL
DIPVIHDISEETALRVLSLYEKVKLNHTELTGSNS-------------SIEENPLF----
GKVLYSMLIK---SVTPFLRQSAIYAFVYCSDIDNINVS--EDIK---------IEAEML
TSVL----QIDSIDLLLRKMN--GE--IDS-FELDRF-MKFLSYIKN-------------
---------------------TSPAL--ETVNLKKSLEYPGVVLLADLPERLDHF---FT
KYYYLDKYDN-----PHM--TIEDPAVCLFCGDVVDAQKPAVGCK---EGQCTTHFLKEC
--ANNFGIFLLPKERCLLLLHK-----------------------------NGGSFHTAP
FLDLHGELP-AESKRSKTLYLMKPRYNDFIRNVWL--LHNIPNYI------ARRI-----
---------------------------------------------------------DSV
VDAGG-------------------------------------------------------
------------------------------------------------------------
-----------------------------------WDTL---------------------
------------------------------------------------------------
--------------------------------------------
>XP_018712726_Metschnikowia_bicuspidata
-----------------MAKTFIT-ELKRLLIDFPESCNYQ----------FNENHKKIL
RKYLFQAISC-DGLYLDWF-----------------------------------------
-------------------------FPRIFDG--------LNTAET-----------IFE
TLDNDAQWLFLKYDEIVFNGL-----------------------N----GQDDHCHLAYH
QNLP-CARIFRRGEPIYKCLTCGFDETCALCSHCYQSEEHAGHTVHISIC-QRENGGVCD
CGDPEAWIGH---FTCKFATDSLNHTSFGSR----------------VIPANFEEAFETT
ICVLLDYVIDVMSQSDLQ-LYPPQD-------------------------LASDPAKYSD
LCT------------------------------LNPE------KYGYEDPG-D-LQHGRP
SE----------------------------------------------------------
------------------------------------------------------------
--------MYALIVYNDQVR-HFRDAAQRIHLASK-KVSEFAVMVAEQV-QTHGRATVLR
SRDF-KLLFERQKVLSATGLASCIRNARDEFQENMCHDILVWLSNLTDR-EVFKTNETLK
NILCHSFCCRWQPGLL-------------RSESHGINQ---------------YVKGKLS
LD-----L----------------------------------------------------
------------------------------------------------------------
------------------------------------------------------------
------------------------------------------QIP---------------
--NVACIT------SDSSSESHW-NFVPSLWDVD------------PGLCRQCDYNQT--
------------------------------VSEYSSRSIR-----GSRFQYLVYFDIRFW
-KSIRTVLHDFYLTSLITNLKFKKLFACQYVDIYPAVADLFLNVDGEP-ELNILSKLSSQ
LFTCP----------SHSTSIIAHGD--VSRIFLTIFNFLR------------------S
GQVQAEAIDTENKKTISM--ASLKNRRWGQIFFDISYILSRGKDSELI---LSD-NSIPM
VCDILSLFQGKPVLRRETEHHVEYES-TEYTAFFHAILVVYQFAEYISQSVTNL---EKV
QRQR---ISLGAIKYVVSYLLELECESET-IFME--NNE---------------------
---VDYGNNSKYMQ------------SELIE------KVEDSK-------VSFLHPLHSF
LSWLIEFSNFSTHDQLYSIFEFAIAK------------VNLEKPEF-------------G
NTL-WCINMIFDYPIQTVVLSSQIKSGFWVRNGFSVRSQLQLYKNTSLREQ---------
-----------GYLRDLFLVQVFTV----------CSEPDT-----IMDVFLKKWLFHE-
WTTK--------------SIGSSESCIYELSILQY-IIEECLRFFMHILTEDVFLRGLST
E-ITTYLQIRSEIIHNLCFGPLSYSKLCSQIPEHIY---SEKKFDSVLEELTTFKKPITV
KDTGVYVLKEIHFAEVDPYYFNYTINKKDDAMKLLK----ERIKEAKN-IQICDVTID--
-PKSRD-----VESFGIYRHLANFTTSSLFTEF---------------LVRIIKYIHLE-
------GVSKLDGLLETVLHLIHVCSLENLIDIQR-WG----SFLDNFLRECPN------
-FQA-SLCSSLYELLT---NDEYESH-HAKIRAIFMTLKSNHVNLIELLQLN------VP
NFHEDIFDV-VVNLPIGES-NDERKKRIAKDRQAKLIAKFKKQQSLFSKI-NNV------
---DNDCS--DMDLTEEEEEE--G----------------W-KFPEPHCILCQDT-ADDA
GPFGIISYVSKSAEFRQVPFNDQFWFLKAFSDLTNLN---GSEGCGGSREHY--------
------------SDNWVSY------MALIKRDHV---------------------IGPGF
TDQELVHNKLVSLTCGHGMHFRCYMQYLTS-NKSRLNQITRNNPESAEHREFLCPLCKAI
SNMFIPIL------WLANNR----------------------SLSKFLSP----------
--TPKEK--------------------GPFSSVTRESFHDKFW-LLEFGRNVTQDLNSFS
ILTTLAKEMI--------------------------------------------------
------------------------GMSPSDQALQNQQQFRILLTNMFQILSLLTFPHIFK
ADCP--------------RNLINSIKSTEISLRG------ATLQ-SQLVIHQLTNNNLIN
---------LRALNEFRLTSLLMKF------SNCVPSQTGQVNPHVKYLSSLQT----LT
--PEFFDS---------------TIIYSDFFEILV--SIFPAPS----------------
------ASVDFNSILVSCFMGSILQNLN---IIIKGL---------VTHEFYANNSYTIL
DVPYSKLLTDADAQIACEVYKTLRGS-ISNDQHEE-------------LITNHPKF----
GFVFYSMLLK---SVTPFLRRSAIYAYVCCAN-QDID-TDLSNGE---------LEGDQI
CSFL----KIPKMSEILRRMLIVDE--KPT-WEAERL-MSFKNYMRS-------------
---------------------MLRR---EEIISPKTLEYPGLVRLVDLPDRLDEF---FT
DYYYLEKFHN-----PHL--SIENPAVCMFCAEVLDAQKRSIGSP---YGQCSTHFTKEC
--ISSVGIFLLPKDRCLLLLHK-----------------------------NGGTFYDAP
YLDNHGELP-AETKKSRIVRLLRLTYSDFIRNTWL--QHNVPNLI------VRKL-----
---------------------------------------------------------DSV
IDVGG-------------------------------------------------------
------------------------------------------------------------
-----------------------------------WDTL---------------------
------------------------------------------------------------
--------------------------------------------
>XP_002614973_Clavispora_lusitaniae
-----------------MSEPHIR-NLKRFLIDLPSGSNYQ----------LTDWAKKEI
RKALFLSVSQ-SGVFMDRF-----------------------------------------
-------------------------FPKLFSE--------NHDSDS-----------VLW
LLEDEFSWSLDNYYSKISKGR-----------------------N---PNQSVHTNHTHH
PQSP-CSRIFRRGEPIYKCLTCGFDETCALCSHCYDPKSHDGHAVHIAIC-QRENGGVCD
CGDPEAWVQE---FQCLHANDE--DADLSGQ----------------SLPQELCNSFYRT
MEVVLDYIIDVMCQSDLQ-FYSPWD-------------------------VAMYPEKYSN
NCS------------------------------LDPR------KYGYEDVD-D-SNYDMP
SD----------------------------------------------------------
------------------------------------------------------------
--------KYSLIAYNDQVR-HFRDAVQRIHLASK-KVPEFATMVAERL-QNHGRATVIR
SRDV-NLLFERQKILSATGLSSCIRNARDEFREAMCHEIILWMGSITEC-EFFKANQTVK
DLFCKAFCSPWNKGLL-------------TSVSNNHSE---------------DSQGKLD
SSFFISKI----------------------------------------------------
------------------------------------------------------------
------------------------------------------------------------
------------------------------------------EYP---------------
--NA------------QEEKSHW-SFKPSPWKLP------------PHLCKECDYNLVTD
SNTENGEILSSNDEVSNGLMTANGTSDRLEVSTLEKNSVSDKGHFGSRFQYMIYLDVRFW
-KSIRVFLHDLYSTSLITNLTYKSIMNCQYVDIYPNIADMFLTLDGEP-ELNIMSTLSTQ
LFTCP----------SNSTAIIAHGD--VSRFFASIHSFLR------------------T
GSIKGTDTSTET-NTILM--SSLKNRRWGQIFFDLGYVLSHGKAHDIF---SSG-NIIPM
ACDILSSFQGRPVMKREKESHVEYES-SDYTAFFHAISVIYQYAEYIAQCITHL---DPE
AKRC---ISHNSISNIVEYLLRLESMTQDGALTD--YNE---------------------
---VDYG------Q------------KE--E------AGEERK-------VSFLHPIHSF
LSWLIEFAKLDSVEDLLGIFSSA-----------------LESASY-------------G
ADLKQCIITIFQYPIRTIVLSSQIKSGFWVRNGFSVRSQLQLYKHTGLREQ---------
-----------GYMRDMYLIQVFLA----------CSEPDV-----ISEIFLKEWLMLDG
WTNS--------------K--DSFDVPYDPNILPY-IVEECLNFFMYLLTDDLYLKGLSS
E-ETSYLKLKDEIIHNLCFGPMSFSRLCSQIPEHIC---SEKRFEMILEEVTVFKKQRTS
KDTGSYALKEQYLDQVNPYYYNYSANKKDDAIKFVK----ERIHKATN-KSFEEITVS--
-PKCVN-----GEELGIFKFIGDFTTSPLFIDF---------------LMKTLSYIFKE-
------GVHKMEGLLETTLHLIHICSMECTLNVEK-RG----SFFEKICQTSAV------
-FET-SLAAQLYRILC---EEDFKDH-HAKVREIFKALDRKHYNVIGTLEQH------CS
DFNAKKLKL-VVEETTCES-ESQRRKRIGKERQAKLMAKFKKQQSSFIKK-NNF------
---STDCS--DTEM-EDLEEE--G----------------W-KFPEAHCILCQDT-AQDA
GPFGIISYISKSSEFREVPFDDKYWFLKSFSDRSNLN---ESDEDATIPEHF--------
------------SDNWKNY------MKKIDDDFV---------------------IGPGF
SNQRHVNSKLVSSTCGHGMHFNCYMQFLSS-NKARSSQITRNTPDSAEHREFLCPLCKAI
NNMFIPIL------WTSNNR----------------------SLKQFLQP----------
--MP-EA--------------------NSFDHFDESVIHKEVW-FNDFCRATSSDLERFS
ILAPTAKDMI--------------------------------------------------
------------------------GNNSDTSISPNQQQFRMLLSNMFQILSLLTFPQIFK
ADSP--------------NVLVNSLKSTEIALRG------VSSS-SKLLVHQISNNSLIN
---------LRALNEFRITSLLMKI------SNWIQLPSSKPDAHVKILANILT----LS
--ANNFNS---------------SIIYSDFFELLV--NVFPLPS----------------
------TGFSFNSILRTCYCGHLIQSLH---LIASQI---------LSHDFYANDGYNIL
DVPYSEMITSEDANRAASLFKQLRVF-PSDSNSHE-------------HIVNHPKF----
GYVIYSMLLK---SLTPFLRQAAIYAYVCCSNTENVNFDDIEESV---------FEADKL
CRFL----NISSFSETLSKMAANDEDGELS-FEAKRF-RSFVSYLKR-------------
---------------------SNGKGTSDDLAIRKTLDYPGVVRLVNLPERLDYF---FT
RYYYSDKYDK-----PHL--SIENPAVCLFCSEVVDVQKNAIGSK---YGQCSTHFLKEC
--SNSVGIFLLPKERAMLLLHK-----------------------------NGGSFHDAP
YLNQHGEVG-GENKKGKTVYLSKERYEDFTKNVWL--QHNIPNYI------VRKL-----
---------------------------------------------------------DSV
IDAGG-------------------------------------------------------
------------------------------------------------------------
-----------------------------------WETL---------------------
------------------------------------------------------------
--------------------------------------------
>XP_025344266_Candida_haemuloni
------------------------------------------------------------
------------------------------------------------------------
------------------------------------------------------------
------------------------------------------------------------
------------------------------------------------------------
------------------------------------------------------------
------------------------------------------------------------
------------------------------------------------------------
------------------------------------------------------------
------------------------------------------------------------
------------------------------------------------------------
------------------------------------------------------------
------------------------------------------------------------
------------------------------------------------------------
------------------------------------------------------------
------------------------------------------------------------
------------------------------------------------------------
------------------------------------------------------------
------------------------------------------------------------
----------MYATTLITNLKWKGMVCYQYCDIYPFLSDMFLNLDGDP-EINVMCTLSCQ
LFVSP----------SNSNAILMQGG--AERIFGTAISFLK------------------Y
GHTHSTR-LAPD-NDLSL--ASLKNRRWGQLFFDIGYILSRGQNSDVS---RTD-SMIPM
TCHILSLFQGKPTLRREVESHVEYES-SDYAAFFHAIPVIYQLADYVSQCLKNTDDLNR-
-RQQ---VFSDSISYVVQHIIKLEG--TVSGSKA--HNE---------------------
---VDYG---------------------QLN----FEENDPGNLGYSGRAVSFLHPLHSF
LSWLIEYAAYTDKALLLDIFAKASKD--------------ACNDSS-------------K
ESWETSVKILFHYPIQSIVLAAQVKTGFWVRNGFSVKNQLQLYKSTGLREQ---------
-----------GYLRDIFLAQIYLI----------CNDVDK-----AVRNILGIWLLNDE
YLPD-------------------KKCPYDMSMLPY-ILDQCLSFFLHVLTEGLFSRHLGA
N-EITKAKIEDEIIHQLCLGSMNYSKLCSQIPDHIV---SERSFDSILETVAQFKEPRSG
NETGTFVLKEVFYERVNPYYHNYTSNKKDEAIKLIK----ERIRRRTN-RPIEEVFIQ--
-PSVEL-----RKGVGIYQTLANFTASFHFVSF---------------LATCLRYVLSE-
------GPQKFDSLLDTLLHVIHTSALEVNVTVEP-SE----SFCNKSTRLLPN------
-VHY-SLAGLLYKALL---HDEIKEH-HSKVRAIIQSFSEHVEQFFAVMEAS------VE
HFDPKLLS--TPNESHTEN-EAERRKRLAFQRQNRLMAKFKKQQSSFLRQ-NDI------
---ASDFS--DDEM-EDIEEE--G----------------W-KFPDSHCILCQDT-AKDA
GPLGVIVHISRSSEFRDVPFEDDYWFLKAFSDNSNLNET-DDNSFPEAK-----------
------------SARYQEY------MERTEGEFV---------------------VGPGF
DNQAHVSSRLVSSTCGHGMHFNCYVQFLSS-NRSRSNHITRNTPDNIEHREFLCPLCKAL
NNMFVPIL------WAANNR----------------------SMKKLLSP----------
--GSSEC--------------------DHFESLSKNNLQNKFW-LENFCKAASDDLQEFS
ILTNSAKEII--------------------------------------------------
------------------------GQDAESSESPGQQQFRILLSNMFQILSLLTFPEIFK
ADSS--------------NILVNTIKSLEMSLRG------TSSS-SGLLIEQISNSALIN
---------LRALNEFRITSLIMKT------SNWIKNSAKKPDTHVKILANVLT----LS
--AERFNQ---------------TIIYHDFLEILV--NVLPVPS----------------
------AGFSFHEILKSCFIGRVIQTFH---ILVTEF---------RDRDFFRRESYDIL
DVPFSDLIAYEDSVSTIQVLNSMFAT-GSYGEKND-------------QILCERRL----
GLVVFSMLLK---SVTPFLRQAAIFAFVNCH--SDSEVSGLFE-----------------
------------------------N---SV-FEADRL-----------------------
------------------------------------------------------------
----CNLLNL-----PTL--SVSIKRMC--------------------------------
----------------------------------------------------GESF----
-----------------MSTLEAKRFTSFLA--FV--QQKSSLYIEDPDSRVKLE-----
---------------------------------------------------------SGM
MNSFGYFGY---------------------------------------------------
------------------------------------------------------------
---------------------------NMIYQTTLYEILIV-------------------
------------------------------------------------------------
--------------------------------------------
>XP_024713998_Candida_pseudohaemulonis
------------------------------------------------------------
------------------------------------------------------------
------------------------------------------------------------
------------------------------------------------------------
------------------------------------------------------------
------------------------------M----------------TPSLELQTTLTDT
VGAVLDYVIDVMCQSDQQ-FNSAQE---------------------------SDAKHYSQ
GHD------------------------------LDPL------KYGYSD---SDK-TDEL
SQ----------------------------------------------------------
------------------------------------------------------------
--------KFSLIAYNDQVR-HFRDAVQRIHLASK-KVPEFAEMVAKRI-QDHGRATVVR
SREP-NLLFERQRLLSAT------------------------------------------
------------------------------------------------------------
------------------------------------------------------------
------------------------------------------------------------
------------------------------------------------------------
------------------------------------------------------------
------------------------------------------------------------
------------------------------------------------------------
------------------------------------------------------------
------------------------------------------------------------
-----AA-LSAN-TDISL--NSLKNRRWGQLFFDIGYIVSRGQNSDVS---LTD-SMVPM
TCEILALFQGKPTMKRETESHVEYES-SDYTAYFHAIPIIYQLAEYVTQCLKIGEAQNR-
-KEE---IFQSAIRHVVKVILQLEN--LPSLRAD--HNE---------------------
---VDYG---------------------IFSKSLRSKQKDANN-----PVVSFLHPLHLF
LSWLIEYASFKDSDELIRLIHDASIN--------------ATN-----------------
------------------------------------------------------------
------------------------------------------------------------
------------------------DNSVEA-----------------LENKGLFMRSLTV
D-EITRVKIEDEIIHQLCLGSMNYTKLCSQIPEHIV---SERFFDSTLEKVALFRKPTSG
KESGTFVLRDEYYKRVNPYYHNYSLNKRDEVLKLMK----ERVTRSSQ-QSLIDVVIE--
-PAHAS-----PGRAGIYHSLGRFTSSQHFVNF---------------LVTCLRYVLME-
------GSRKLDALLDTLLHVVHTCASEQWNELRA-DE----SFCQRAVGTDIG------
-LLL-SLASTLYNLLL---HDDVKEH-HAKVRAIFRCLHTSVDNFLLQMERQ------VP
NFDLKLLH--APGNNMVEN-DSERKKRLATRRQEKLMAKFKKQQALFVQQ-NDL------
---LNDCS--DTEM-EDADED--G----------------W-KFPTSHCILCQDT-AKDA
GPFGLIVHVSRSSEFREIPFEDDYWLMKAFSGNANLDRD-EKHTYPEAK-----------
------------TQAFKDF------MKNVEEGSV---------------------IGPGF
KNDGNVSSKLVSLTCGHGMHFNCYIQFLAS-NRSRSNHITRNTPDNIEHREFLCPLCKAL
NNMFVPIL------WTANNR----------------------SLKDFLLP----------
--PPSSL--------------------NAFDDLLRNKLHDKSW-FHTFCKAASNDLQEYA
ILTNVARDII--------------------------------------------------
------------------------GQDSDSLSSTGQQQFRILLSNMFQILSLLTFPQIFK
ADSS--------------NILVNTIKATEISLRG------VCDS-SGLVYHQISNNALIN
---------LRALNEFRITSLMMKT------SNWVKNSHQKPDTHVKILANLLT----LS
--AENFNK---------------SILQHDFLEILV--NVFPMPG----------------
------AGFSFHEILRACFIGHVIQTLN---ILSTKI---------EEKGFFNNDVISIL
DIPFSEMIAPDDARTVFHLFKALLEP-GSLRRLSS-------------AIS-SEIL----
GYVLYSMLLK---SVTPFLRQSTIFAFVNCH--FDSGPNEESE-----------------
------------------------S---SI-FEADKL-----------------------
------------------------------------------------------------
------------------------------------------------------------
------------------------------------------------------------
-----------------AVYLLQDRYDEFVRSLWL--QHNIPNYI------VRRL-----
---------------------------------------------------------DGV
IDAGG-------------------------------------------------------
------------------------------------------------------------
-----------------------------------WETL---------------------
------------------------------------------------------------
--------------------------------------------
>XP_025336595_Candida_duobushaemulonis
---------------------------------MDDLKRFLVELSPHFCYKDNRQVKVNV
YKAFYWAITG-EGKYFSEL-----------------------------------------
-------------------------FTGSVEDHAEILGGFKWNPTEHLSK----------
---------------KPFFVN-------------------------------TGIGEYSH
PKQQICGYTFKEGDAIYRCAECGYDDTCVICGHCFNKEDHVNHNVSLYYA-GSGNEGMCD
CGDDTAFKSQ---LDCACQGTLDVETNFREYIHD-------------------------A
LHIAFDYVLDVTNFSISSLPFVHDN-------------------------LENRGQRVFD
TRQ------------------------------LSDFGALPFHKYGSVDENTYD------
------------------------------------------------------------
------------------------------------------------------------
--------SWYLVLWNDENH-NYDEAQTAIRAATG-LSISAAEKIARLI-NASGRAVLKE
ETEP-RALLSSQKSAEADGLVCTIMSRRDYVREMIVGAILNWVCDIITFSSNSAFREECK
KQLGILLLKP--------------------------------------------------
------------------------------------------------------------
------------------------------------------------------------
------------------------------------------------------------
------------------------------------------------------------
--NYEFS-----------------------------------------------------
------------------------------------------------------------
-----KSLSSEMFP-------------------------------------SSITQLADQ
CFRCGLVVDGVLDDITNARVLEKKSLGRLLGPVCWLIEHFASLKNSTNGLLNIKEIVYDV
RSKREKSSIEKA-IGSSI----------NDITY----IFAKNDSSDILSCISSDDSFYW-
LLTLMKFYQGSLPITRKVGEHVSQESLKDVLIFLQRSVPIYFITKCA-TLADPSVGVSD-
-------VLKRFFALYNKHM--------G-------STS---------------------
---LKP-----------------------------KSKVSVNP-------ISLINPINAF
ASRLIQ----------ATPVSDLAEII---------------------------------
SSHDLALLHLADISLKSIVLNSQVKIGLWIRNGSSVSRQASYYSEYSLKELSYFRDMQYI
QAAGVYSLGEMAYSRDLHILQTALVFGNS------RD---------VLEMIIDLWEFED-
WYSG---------------EVGSELTVYEDR-FGY-ACEQLIKVLYHIFTDRSLFQTQQS
--EKGPDMFIRRICYSLCDKPKSFSDL---ITEFDGDDIDVGVFESHLQKCALLQSPSGI
TDSGVYRLRPEYYEQLDPLSSCVDSSRFESVAESLI----KNLSKSRK-IKENEVVLE--
-PKFVR----AS-CERVNEKLSSFFTTREFAKL---------------MYKLMRESIDS-
---------GQEIYIQQLLHFLHAILVDVQSSETM-KKHL-DTYIDI-------------
-----PICDLLLTIAESS----MSSAVTVKADYLLTKLID------------------MD
DRHSDKPAE-PHDIAE--------------------SSIFTEVIMKYLNGYGPAL-----
------------D-----------------------------------------------
------------------------------------------------------------
------------------------------------------------------------
--------------------------YIQK------------------------------
------------------------------------------------------------
------------------------------------------------------------
------------------------------------------------------------
------------------------------------------------------------
----------------------GYVKLIVVSSF---------------------------
-----------ELMNIL-------------------------------------------
--------------------------KSNCFNFAK--NQAFYK-----------------
---------SYDDHIEADFRSYFGSLFE---SFEDGIDT----------------IHVER
EKLIAFFLDSLTQIA---------------------------------------SV----
Y-----------------LRQC----SIFWDLLTAIQSE---------------------
------------------------------------------------------------
----------------------------------------------------NGY---ER
N-----------------------------------------------------------
----------LPTFDEI-------------------------------------------
-------------------------FE----------------------------GDE--
------------------------------------------------------------
------------------------------------------------------------
-------DEFLE------------------------------------------------
------------------------------------------------------------
------------DFMIPSD-----------------------------------------
--------------------------------------------
>XP_028891833_Candida_auris
-------------MSFIPNAADLN-SLRQYLFSLPSRSNFI----------FTEDVKLEL
RKRLFFAVSS-NGLYLDLF-----------------------------------------
-------------------------FPELFKR--------END--------------PID
HLESDLQWSLLKYVALTSKLQ-----------------------H-----NEGRDHHAYH
TDSP-CARVFRRGEPIYKCLTCGFNDTCALCSNCFQAESHEGHNISISIC-VRENGGVCD
CGDPEAWVKD---FRCLYYETNEVFERLRHL----------------VPTSNLKETLSST
VGILLDFIVDVMCQSDQQ-FLSPQE-------------------------VFTSIELHTK
NRD------------------------------LDSK------KYGFSD---SSSVTDTL
SE----------------------------------------------------------
------------------------------------------------------------
--------KYSLIVYNDQIR-HFRDAVQRIHLASK-KVPEFAEMVARRI-QSHGRATVIR
SKNV-NVLFERQKLLNATGLSSCIRNARDEFREEMCLEIIQWLESISSC-DLMKANELLR
DLFCRAFCLKWNRGVL-------------------------------------SDNAVLS
RD-----E----------------------------------------------------
------------------------------------------------------------
------------------------------------------------------------
------------------------------------------NIA---------------
--QLSGTFGLPRAFTREVKPGKW-NIDSRPWDHI------------NHLWEECGLVVK--
-------------------------------------NIRKESNMDSRFQFLAYLDIRFW
-KAFRLALHTMYATTLITNLKWKGMICYQYCAVYPHISDMFLNLDGDP-EMNVMCTLSCQ
LFISP----------SNSYAMLTKGD--VTRIFRSIYGFLK------------------T
GHTHSSQ-LDSN-HDICL--ASLKNRRWGQLFFDIGYIISRGQNYNVA---LND-EIIPM
TCDLLSLFQGKPTMRREVLNHVEYEN-SDYTAFFHAIPVIYQLAEYIAQCFRNVPDHSR-
-RRA---VLEGAIFYVTRFILSLEF--IIPKAKE--HNE---------------------
---VDYG---------------------PI-----DYQNDGTQ-----PLVSFLHPLHSF
LSWLIEYTAFDDRDALITLFANVADN--------------CSN----------------F
KSLTESVNTLFHYPIQSIALAAQVKTGYWVRNGFSVKNQYQLYKSTGLREQ---------
-----------GFIRDIFLTQIYLI----------CHDADM-----AINEILKIWLLNDD
-IGQ-------------------CNDSYEATVLPY-ILDECLHFFLRIITEGLFMKRLTD
H-EIIQTKIEEEIIHQLCLGSMTYSKLCSQLPDHIV---SERDFEIVLEKVADFNKPRSG
KEAGTFSLKEEFYDKINPYYHNYSSNKKDEAVKIVK----ERIRKKTN-QPLNEVVIN--
-PLSTR-----CARRGLFRYLGNFVTASKFVEF---------------LSRCIHFVVLK-
------KPEKFDGLFDTLLHVVHSSAMEINTDTK---E----SFCSKSLDMALS------
-GSA-SLVSLLYFALR---KNEFLEH-HAKIRAIFECFNEQVADFHNRMPHV------VH
GYDKRLLC--DPSVIATEN-DFERKKRLAQQRQSKLMARFKKQQSSFLER-NNL------
---AAEYS--DAEM-EDTNSE--G----------------W-NFPGAHCILCQDT-AEDA
GPFGLVVHISRSSEFRDVPFDDKYWFLKAFSDSCDLNKP-SSDWAPEIQ-----------
------------SEPFKKF------MANNEEQCV---------------------IGPGF
PSSGHVRNELVSSTCGHGMHFNCYVQFLAS-NRSRSNQITRNTPDSIDHREFLCPLCKAL
NNMFLPVL------WSANNR----------------------SMRKFIKK----------
--DESKG--------------------DAFQTLTNADSHSGLW-RKEFYNAALKDLKSFS
ILTCAATDVI--------------------------------------------------
------------------------IQNSDNSSSNEHQLFRILLSNMFQNLSLLTFPQILK
ADSS--------------EILVNTIKSTEISLRG------VRCT-FGLVFQGISNNSLIN
---------LRALNEFRVTCLLMKV------SYHVKSSLNKQDTQEKLLANLLC----LS
--EERLSE---------------SIVDLDYFKLLV--DVLPLPT----------------
------AGFTFFEILNTCYIGHIVQCLF---KISANI---------VEKRYFKNENFNIL
DVPFSSFITPEDSASAHYLFRELVKT-GAFGFYSE-------------DIMVSPQL----
GYVIFSMLLK---SVTPFLRRASIYAFINCP--SDCDLDHQAQHR---------NEADLL
CSFF----NLPSLNEILKRMAHENS---SA-FSKERRVFDNFTKFLE-------------
---------------------QNAATFADSSVLYRQLEYPGIVSLVRLPERLDDF---FT
RFYYSEKHDF-----PHL--SVENPAICMFCADVKDLQRTALGSP---HGQCNTHYKKEC
--RNSVGIFLLPKERSLLLLSN-----------------------------NGGSFHPIP
YLDSHFEVA-GDNKKTKAVFLSSKRYEDFTKGLWL--QHNISNYI------VRRL-----
---------------------------------------------------------DGV
IDAGG-------------------------------------------------------
------------------------------------------------------------
-----------------------------------WETL---------------------
------------------------------------------------------------
--------------------------------------------
>NP_013124_Saccharomyces_cerevisiae
-------------MEDSDLSIT---NIRDFLTELPKLAKCE----------YSETTSYLL
WKTLNLRLKHSDND-----INWRSLVSILNSEAWENEKYRDILNGRK-------------
-------------------------WRTLEFE----------------------------
--------------------------------------------NDHHSV------GNMH
IGTA-CTRLCFPSETIYYCFTCSTNPLYEICELCFDKEKHVNHSYVAKVV-MRPEGRICH
CGDPFAFNDPSDAFKCKNELNNIPISNDNSN-------------------VTDDENVISL
LNYVLDFLID-------VTVSYKEEAEAHSSERKASSL-----MHPNQNSITDDIMEKHE
CEP------------------------------LVND------ENFVFFDNNWSNTRKEA
HM----------------------------------------------------------
------------------------------------------------------------
--------EWAIQIEEEECNVHYMDLASTITRILN-TPVEYAISITKALEDSHDVVTVLQ
SENF-FEIDQIAKEFQKENIVVHVRKADDIFKRKLTDDLTDWLYSLC---FKAATSLQNK
YALRISMLDVWYSHFSKMRVSP-TNTNPDFSKI---------------------------
------------------------------------------------------------
------------------------------------------------------------
------------------------------------------------------------
------------------------------------------------------------
--NLLGGFLISNEDSDE-SWFKPWSLE----NIEDERISKILTNYNERLIRA--------
--------------------------------HSPNTVSHFYNFYGSRFQYIIINSINIL
SKKSKFKMLKIMASLFSLRDESRKFLAAQYIDVYLSVLYDAVASDAKECQVTLMSILGQY
TFQDP----------SIANMTISS--GFIERTIRFAFTLMAFN----------------P
EDLMSYLPISLY-NGFKLPTETIRNRRTIICFKDLCTIMSANTVPEEL---LSNEAIFNA
IIESFSEFSNVLPLKRETKEHVEVEN-FDFSAFYFFFSSILIMTDGYTRSISLVKDAA--
-------FRKQIVLKLLDVAQTREFESLTNSRKAISPDNASTN---ENDSNKATLST---
---VRET-------------------ICNYVAETINFQVGVNT-------QYFFNPMSYL
FKFVIQWSQCGRYEPIPASLTNYINLFE-------------------------------V
FQDKQKALYISESALSTLVLIGQINVGFWVRNGTPITHQARMYTKYSMREF---------
-----------TYISDIFNVQFSMA----------MCNPDE-----LMVTYLSRWGLKH-
WANG------------------VPMYDYPDTETTVAVVNECILLLIQLLTEVRSLVMKSS
K-EGFERTFKSEIIHALCFDTCSYAQIVNCIPEHIT---KHPSFDIYLEKYANYTSPVSL
TDNGIFVLKEKYKDEIDPYYIGLSSSRRYDVEKNIR----LNMANLKK-MKYEDTFVP--
-AKKVK----DLLKNTLFSGLYSISSVNTFGLF---------------LKNTLDHIIKY-
---------DYDNLLPRVVHLIHLCVVNNLNEFMG-------ILWHEYAIVDTEFCHYH-
-----SIGSILYYCLL---KDNFSES-HGKIREIFRYLMETAPHVNVNSYLR----EQTT
SYTPGILWP-TKEDKSHKDKEFERKKHLARLRKKKLMKKLAQQQMKFMEN-NSVDTSDIS
TPRTTSPSLSPTRINAENSSNTIN------------------SCCDDDCVFCKMP-K-DD
DVFVYFSYQERNICDHGIDFTNPTDVN------RINSLFSGKQTK---------------
------------DSAIQE---NPQDDDGTRLKFT--------------------------
------SCEPVLRACGHGSHTKCLSGHMKS-IRGIQNQTTKNIPLSYGSGLIYCPVCNSL
SNSFLPKT------NDIDKR----------------------------------------
---------------------------TSSQFFMCIEK--RSEAEENLDPMSSICIKAAM
ILGDLQGKKV--------------------------------------------------
---------------------------------TTIEDAYKVVNSVFI------------
----------------------NTISNTELRLRS------HKKEGKIVNMERISSQCILT
---------LHLVCELKSFIYKKFV-----------------------------------
--NSKTFSSEISRK----------IWNWNEFLIKGNNVNLLLYMSQNFDNIDGGKTPQP-
--PNLCIYEMFKRRFHQLLLLLARDMMR---------------VNFYKDCRNK----IKI
SSNGSEEPSTSFSYLFNTFKKYVDLFKP--DDVRF-------------DFTSLEKI----
KDFICSLLLE---SLSIFCRRTFLLFNIQYDDDGDGDNNNNRSNNFMDVKQ---REIELI
FRYF----KLPNLTHFLKD-FFYNELTQNI------------------------------
--------ERYNDGNDNLRIQ-QVIYDMVQNINTRAYPSPEHIQLIELPLNLSKFSL-DN
DEISNK-------------CDKYEIAVCLLCGQKCHIQKSIALQGYL-QGECTDHMRNGC
EITSAYGVFLMTGTNAIYLSYG-----------------------------KRGTFYAAP
YLSKYGETN-EDYKFGTPVYLNRARYANLANEIVF--GNMIPHIV------FRLT-----
---------------------------------------------------------DGS
ADLGG-------------------------------------------------------
------------------------------------------------------------
-----------------------------------WETM---------------------
------------------------------------------------------------
--------------------------------------------
>XP_018222389_Saccharomyces_eubayanus
------------MSFTDNGLGSLKSHIRRTLRSIHNLPYFRFTRGPTERADMSRALKEFI
YRYLYFIISN-DGENLSTLFT---------------AHPKQKSSNQELA-----------
------------------------VFPESLED--------AL-DVDKITSQGT-------
---------------FPFYKI-----------------------D---ES--KIGDVHKH
TGRN-CGRKFKIGEPLYRCHECGCDDTCVLCIHCFNPKDHINHHVCTDIC-SEFTSGICD
CGDEEAWNSS---LHCKAE------EQGNDTSEDPSNFDSTKQKDV-WNDPECIALVELV
LSEVFDYFIDVFNQNIEPLPTIQKD-------------------------ITIKLREMTQ
QGK-----------------------MYERAQFLNDL------KY----ENDYMFDGTTT
AKTSPSNSPEASPSLA--------------------------------------------
-------------------------------------------K-IDPE-----------
--------NYTVIIYNDEYH-NYSQATTALRQGVP-DNVH-IDLLTSRI-DGEGRAMLKC
SQDL-SSVLGGFFAVQTNGLSATLTSWSEYLHQEACKYIILWITHCLNI-PNPSFQITFR
NMMGKSLCSE------------------------------------YLNA---TESRDMT
------------------------------------------------------------
------------------------------------------------------------
------------------------------------------------------------
---------------------------------PVVEKYFSTKFD--------KDD----
--PYRYIDLSVLAEGNQIPLGHHKVL--PESSTHSLS------TLINDVENL--------
------------------------------TS---------KEYSNTRLQHILYFDNRYW
-KRLRKDIQNVIIPTLASSTLYKPIFCQQVVEIFNHITRSVAYMDREP-QLTAIRECVVQ
LFTCP----------TNARNIFENQ-S-FLDILWSIIDIFKEFCKVEAGVL--------I
WQRVQKSNLTKS-YSLSF----------KQGLYTVETLLSKVNDPNIT---IRPKVFIS-
LLTLGKLFNGAWKIKRKEGEHVLHED-QNFISYLEYTTSIYSIIQTAEKVLEKSHDSLD-
LN-----LVLNAIRIVSSFL--------G-------NRS---------------------
---LTYK-------------------LIYDSHEIIKFSVSHER-------VAFMNPIQTM
LSFLIE----------KVSLKDAYESL---------------------------------
-ENCPDFLKIADFSLRSVVLCSQIDVGFWVRNGMSVLHQASYYKNNP--ELG--------
-----------SYSRDIHLNQLAIIWE--------RDDLPR-----VIYNILDRWELLD-
WFMG---------------EAEYQHTVYEDK-ISF-MIQQFIAFIYQILTERQYFKTFSL
LRDRRMDMIKNSIMYNLYMKPLSYSKLLKSVPDYLTD--DTTEFDEALEEVSVFVEPKGL
ADNGVFKLKAALYAKIDPLKLLNLENEFESSATIIK----THLAKNKD--EVSKVVLI--
-PQV-S----TKLLDKGAMNLGEFTRNTVFAKV---------------IYKLLQVCLDM-
---------EDSTFLNELLHLVHGIFKDDE-LING-KDSIPEAYLAK-------------
-----PICNLLLSIANAK-SDIFSESIVRKADYLLEKMIMKKPDEIFESLIASFGNQYID
NYKDKKLSQ-GVNLQE--T-EKERKRRMAKKHQARLLAKFNNQQSKFMKEHESEF----D
-EQDN-----DVD----MDGEKVY------------------ESEDFTCALCQDSSSTDF
--FVIPAYHDHTPIFRPGNIFNPREF----------------------------------
------------MAKWDGFYNDDDKQAYIDDEVL-----------------------ESL
KENGTRGSRKVFVSCNHHIHHNCFKRYVQK--------------KRFSSNAFICPLCQTF
SNCTLPIC------PTSRAN-------------------TGLSLDMFLKS----------
-ELSLDILSRLFK------PFTEDNYRTINSIFSLMVSQCQGFDKVVRKHVNFTHKDVSL
VLS---------------------------------------------------------
------------------------------------------------------------
------------------VHWANTISMLEVASRL------EKPHNISFFRSREQK-----
---------YKTLKNILICIMLF--------TFVIGKPSMEFEPYPVESDIICN------
--------------------------QNQLFQYIV--RKSLFSP----------------
------A--SLRETITEALTVFCKQFLD---DFVQGLSDAEQVDKLYTEAKKLGDVY---
NV-DESILITLMSI-TAVK---TEGLESRS-------------------------I----
YDLAYTSLLK---SLLPTIRRCLVMVKVLHELVKDSENETMVIDG---------FDVEEE
LEFE----GL---PGFVDKALKLITDKESF------------------------------
-----VDLFKTK---QAIVPS-------HPYLERIPYEYCGIVKLIDLSKFLNTY---VT
QSKEIKLREE-RSQHMKNADNRLDFKICLTCGVKVHLRAD--------RHEMTKHLNKNC
--FKSFGAFLMPNSSEVCLHLT---------------------------QPPSNIFVSAP
YLNSHGEVGRNAMRRGDLTTLNLKRYE-HLNRLWI--NNEIPGYI------SRVMGDEFR
VTILSNGFLFAFNREP-R----------------------------PRRVP------PTD
EDDED----------------------------------------------MEEGEEGFF
TEE---NDDMDV--------------------------------D-D-------ETGQAA
NLFGVGAEGIGDGG--------------VRNFFQFFENFRNTL----QPQGNDDEDA---
-PQNP---PPILQFLGPQFDGATIIR-N--TNQRNLDED---------------DSSEND
DSDEREIW------------------------------------
>XP_033766519_Saccharomyces_paradoxus
------------MSVADDDLGSLQAHIRRTLRSIHNLPYFRFTRGPTERADMSRALKEFI
YRYLYFIISN-NGKNLPTLFN---------------AHPKQKLSNPELA-----------
------------------------VFPESLED--------AV-DIDKITSQKT-------
---------------ISFYKI-----------------------D---ES--KIGDVHKH
TGRN-CGRKFKIGEPLYRCHECGCDDTCVLCIHCFNPKDHVNHHVCTDIC-TEFTSGICD
CGDEEAWNSP---LHCKAE------EQEKDISEDPAADTGIKEEDV-WKDSVNAALVELV
LAEVFDYFIDVFNQNIEPLPTIQKD-------------------------ITIKLREMTQ
QGK-----------------------MYERAQFLNDL------KY----ENDYMFDGTTT
AKTSPSNSPEASPSLA--------------------------------------------
-------------------------------------------K-IDPE-----------
--------NYTVIIYNDEYH-NYSQATTALRQGVP-DNVH-IDLLTSRI-DGEGRAMLKC
SQDL-SSVLGGFFAVQTNGLSATLTSWSEYLHQETCKYIILWITHCLNI-PNSSFQTTFR
NMMGKTLCSE------------------------------------YLNA---TECRDMT
------------------------------------------------------------
------------------------------------------------------------
------------------------------------------------------------
---------------------------------PVIEKYFSNKFD--------KND----
--PYRYIDLSILADGNQIPLGHHKIL--PESSTHSLS------PLINDIETP--------
------------------------------TS---------RTYSNTRLQHILYFDNRYW
-KRLRKDIQNVIIPTLASSNLYKPIFCQQVVEIFNHITRSVAYMDREP-QLTAIRECVVQ
LFTCP----------TNAKNIFENQ-S-FLDIVWSIIDIFKEFCKVEGGVL--------I
WQRVQKSNLTKS-YSISF----------KQGLYTVETLLSKVHDPNIP---IRPKEIIS-
LLTLCKLFNGAWKIKRKEGEHVLHED-QNFISYLEYTTSIYSIIQTAEKVSEKSKDSID-
PK-----LVLNTIRIISSFL--------G-------SRS---------------------
---LTYK-------------------LIYDSHEIIKFSVSHER-------VAFMNPLQTM
LSFLIE----------KVPLKDAYEAL---------------------------------
-EDCPDFLKISDFSLRSVVLCSQIDVGFWVRNGMSVLHQASYYKNNP--ELG--------
-----------SYSRDIHLNQLAILWE--------RDDIPR-----LIYNLLDRWELLD-
WFTG---------------EVEYQRTVYEDK-ISF-IIQQFIAFIYQILTERQYFKTFSS
LKDRRMDQIKNSIIYNLYMKPLSYSKLLRSVPDYLTE--DTTEFDEALEEVSVFVEPKGL
ADNGVFKLKASLYAKVDPLKLLNLENEFESSATIIK----THLAKDKD--EISKVVLV--
-PQV-S----IKQLDKDALNLGVFTRNTVFAKV---------------VYKLLQVCLDM-
---------EDSTFLNELLHLIHGIFRDDE-LING-KDSIPEAYLSK-------------
-----PICNLLLSIANAK-SDVFSESIVRKADYLLEKMIMKKPDELFESLIASFGSQYVD
NYKDKKLRQ-GVNLQE--T-EKERKRRLAKKHQARLLAKFNNQQTKFMKEHESEF----D
-EQDN-----DVD----MIGEKVY------------------ESEDFTCALCQDSSSTDF
--FVIPAYHDHTPIFRPGNIFNPNEF----------------------------------
------------MPMWDGFYNDDEKQAYIDDDVL-----------------------EAL
KENGSCGSRKVFVSCNHHIHHNCFKRYVQK--------------KRFSSNAFICPLCQTF
SNCTLPLC------QTSKAN-------------------TGLSLSMFLEA----------
-EISLDILSRLFK------PFTEEDYRTINSIFSLMISQCQGFDKAVKKQADFSHKDVSL
ILS---------------------------------------------------------
------------------------------------------------------------
------------------VHWANTISMLEVASRL------EKPHSISFFRSREQK-----
---------YKTLKNILVCIMLF--------TFVIGKPSMEFEPYPQKPDTVWN------
--------------------------QNQLFQYIV--RSVLFSP----------------
------V--SFRQTVTEALTTFSKQFLR---DFLQGISDAEQVTKLYVEASKIGDVV---
KV-SENILFALRSI-SDLR---MEGLDSES------------------------II----
YDLAYTFLLK---SLLPTIRRCLVFVKVLHELVKDSENETLIING---------LEVEEE
LEFE----DM---PEFVNKALKMITEKESL------------------------------
-----VDLLTTQ---DAVVPL-------HPYLEKIPYEYCGIIKLIDLSKYLNTY---VT
QSKEIKLREE-RSQHMKNADNRLDFKICLTCGVKVHLRAD--------RHEMTKHLNKNC
--FKPFGAFLMPNSSEVCLHLT---------------------------QPPSNIFISAP
YLNSHGEVGRNAMRRGDLTTLNLKRYE-HLNRLWI--NNEIPGYI------SRVMGDEFR
VTILSNGFLFAFNREP-R----------------------------PRRVP------PTD
EDDED----------------------------------------------MEEGEDGFF
TEG---NDDMDV--------------------------------D-D-------ETGQAA
NLFGVGAEGIAGGG--------------VRDFFQFFENFRNTL----QPQGNGDDDA---
-PQNP---PPILQFLGPQFDGATIIR-N--TNPRNLDED---------------DSDDND
DSDEREIW------------------------------------
>XP_003673625_Naumovozyma_castellii
------------MSDVSDNTKDLN----SILQSLHDIPYLKSSRNPTERAKMDHALKKLI
FSLLYYSITN-KGQNLSNLFHFRL------------------------------------
--------DEGLTIDD-------LKFPASLDE--------IM-DMENYSKGDE-------
-----------------FYK-----FKIATATASADADSASSPES---ES--KILKRFNH
MGRN-CGKKFKLGEPLYRCKECGFDDTCVLCIHCFNPKDHENHHVYTDIC-TDFTSGICD
CGDQEAWHAQ---LHCKAELASASVDTADDMEEDLEAIFDTNN-KI-IRSLMVS-----T
LSTVFDYFIDMFNQNIEPLPVFTKE-------------------------ITLKLRELTQ
QGK-----------------------IDERSQLLKDL------AY----SNKFL-----N
NQEIPVEE----------------------------------------------------
------------------------------------------------R-----------
--------DYTVMIYNDEYH-NYSQATMALRQGVP-DNVH-TDLLTSKI-DSEGRAMLKC
SNDL-TNLIEGFFAVQTNGLSATLTTWSEYIHQEACKYIIIWLSHCLSL-PNAKFQTLFR
DVLGEVLCQP------------------------------------RTEPTIDSNSRDMI
------------------------------------------------------------
------------------------------------------------------------
------------------------------------------------------------
---------------------------------SVVETHFKKNLP--------DNN----
--PYKFIDVSIFAPNLQIPLGHHSLLNPTEDNLNHIS------NLSNAIVKP--------
------------------------------TT---------RTYSNTRLQHLLYMDNRYW
-KRLRKDLQNVIIPTLASSIIYKPIFCQQVVEIFNHITRSITYMDREP-QLTALRECVVQ
LFTCP----------TNAKWIFQNGTH-FIDIVWSVIDVFMEFCKIENGTL--------I
WQRVQVSNLTKS-YTISF----------KQGLYTVETLLSKISDPNIL---LRRMEFIT-
VMTLCKIFNGAWKIKRKEGEHVIHED-QHFIPYLEYTTSIYGIIQTLEKLLENNKTMIN-
KE-----LLGNSIHLLNTLL--------S-------HKS---------------------
---LVYK-------------------LVYDSHEIVKFTVSNER-------VSYMNPIHTL
FSFLIE----------KISLEDARRIV---------------------------------
SKECDDFLKISDFSLRSVVLCSQIYVGFWVRNGASVLHQASYYKNNP--ELN--------
-----------SYSRDIHLNQLALLWE--------KDDTPR-----VIYNMLDRWELLD-
WFNG---------------DAEYNKTVYQDK-VSL-IFQQFIAFTYQLLTERQFFKSFAS
SEERILSQIKNAIIYSLYSKPLSYSKLLRSVPDYLTE--DSTLFDSALSEVSIFVEPKGL
ADNGIFKLKESLFSKIDPLKLSNLGNEFESSSAIIK----AHIAKQKKTTDLPSIILQ--
-PQITP----VKHLDKDTQNLGNFTRSSVFTKV---------------IYKLLQACLDN-
---------EDGTFLNELLHLIHGIFKDDE-LING-KNSLPETYISK-------------
-----PICALLLSIANSK-SEAFSEHILKKADYLLQEMILKKPEEIFESLVNSFGQDLVD
EYKAKKLNQ-GVNLEE--N-EKERKRRLAKKRQAKLMAKFNSQQNKFMKENEEEF----E
KEQSA-----ETD---SLNSDKVL------------------NYEDFTCSLCQDDTSEDF
--FIIPTYHEHSPIFRQGDIYNVDEY----------------------------------
------------GRPWNGFTNDDQNLTYINDTDL-----------------------ENL
KTDGFRGSRKVFVSCNHHIHYNCFKRYIQK--------------KGFLSTGFICPLCQTF
SNSIVPVW------CIPKID-------------------PQPYLDNLLKE----------
-EISVDSFIHILR------EFSSDEFHSVYDFFEDVFTDYQSFDKRVRKIDGFTVADTAL
VLI---------------------------------------------------------
------------------------------------------------------------
------------------NHWTNTISMLEISSRL------DVSPNESFLKNREQK-----
---------YKTLKNVLICMVLL--------ASSIGKPNVTLSPYVNQKSVIWN------
--------------------------QNQVFQYIT--KECLFST----------------
------AKRSIRDIITETLIRYCNQILT---DFISQAGSSSQIKENYEKVRASGEIY---
DI-NIEMLETLKSVQNNDM---VNENEEAT------------------------MF----
YNLAYTCLLS---NILPTLRRCLILIKVFHELLNESGEAPFIIEG---------IDIEND
LVGY----ST---PEYIDTLISLLTYHRSL------------------------------
-----KELLTIG---TKALEAMGSDREIDPYLQNIPYEYCGIVKMVDLAKYLNTY---IT
NTRDIKLREE---QPTKNGSNRLDFRICLTCGVKIHLRAD--------HHEMSRHLAKNC
--FKSFGAFLIPNTSEVCLYLG---------------------------HPPSTVFISAP
YLNSHGEVGRNAMKRGDLTTLNIKRYE-YLNKLWI--NNEIPGYI------SRVMGDEFR
VSILSNGFVFALNRNA-R----------------------------PRRVP------APD
EDEEDEDDF-----------------------------------------NDDEGDEFYV
DED---DADFDP--------------------------------DND-------NPNQPP
NL----RL-FGEDG-----------NAMGG-FLEMFENFRDAL----EG------GA---
-TTEQAI-PPQFQFFGPRFDNFNFTN-Q--EGTQEDEEEGNETTNENDQDHSGQDNNESD
GEESHGSW------------------------------------
>XP_003669749_Naumovozyma_dairenensis
------------MSESTENTYDLK----RLLQSIHLLPFFQRPRGPTHRVEMDHILKKLV
FNILYFSITD-NGKYLKDLFQFKIDYLEHQQQGKKGNKKKNKDKNMSLADAISTPSEFEQ
DAAGNDNDDNGDTEEDNDVRKFELSLPKTMED--------IVQDLDHNSDDDEADVFADD
YKAPDDYKDRTFPKLTDFYKLSPSILSFATTTSA---------------------KNNSH
KGRN-CGKKFKVGEPLYRCKECGYDDTCVLCINCFNPDEHENHHVYTDIC-HDFTSGICD
CGDAEAWNTT---LHCKAD----QIPNHSDDQMDIDS--DSNE-DI-FRNPELQEKFKHT
LSESFDYFIDLFSQNIEPLTTFTKD-------------------------INLKLRELTQ
DEK-----------------------YVARARFMRAL------AY----KNPYI-----E
RQHLPTEAEEGEITFS--------------------------------------------
-------------------------------------------KAIDPK-----------
--------DYAVIIYNDEFH-NYSQATMALRQGVP-DNIH-IDLLTSKV-DSEGRAMLKC
SDKM-SALIEGFFAVQTNGLSATLTSWTEYIHQEVCKYIVMWLNHCLSL-PLPNFQNVFR
ESLGEILCST------------------------------------YEGA---STAVDIL
------------------------------------------------------------
------------------------------------------------------------
------------------------------------------------------------
---------------------------------PIVQEYFPNKLN--------END----
--PYRYVDASLFAPNNKIPLGHHKDL--PDSSIDSIS------SVLNVLTKV--------
------------------------------ES---------RTYSNTRLQHILYLDNRYW
-KRLRKDLQNVIIPTLASSIKYKPIFSQQVVEIFNHITRSVAYMDREP-QLTALRECVVQ
LFTCP----------TNAQMIFRDG-N-FIDIIWSIIDIFVEFCKVENGTL--------I
WQRVQKSNPSKS-YTIAF----------KQGLYIVETLLSKINDPNII---LKPKEFIS-
IVTLCKIFNSAWKIKRKEGEHVLHED-QHFIPYLEYTTTIYSIVQTVEKLLEDSKHSID-
QN-----LLLNAIHLMTTFL--------G-------HKS---------------------
---LVYK-------------------LVFDSHEIIKFTVSNER-------VAFMHPVHTL
FSFLIE----------KVPLLESNKII---------------------------------
YQDCTDFLKISDFALRSVVLCSQIDVGFWVRNGMSVLHQASYYKNNP--ELN--------
-----------SYSRDIHLNQLAFLWE--------TDDMPR-----VIYNMLDRWELLD-
WFNG---------------EVEYANTVYRDK-ISL-MIQQFISFNYQVLTERQFFKKFAT
AEERVLYQIKNAIIYNLYTKPLSYSKLLRLVPDYLIE--DTTLFDSALSEVSIFVEPKGL
ADNGVFKLKESFYSKIDPLKLSNLDNEFESSSVIIK----SHLTKNKK--DTSGVILQ--
-PQIKS----AKHLDENAIHLGNFTRTSIFAKI---------------VYKLLQVSLDT-
---------EESVYLNELLHLLHGIFKDDE-LVNG-KDSLPKAYISK-------------
-----PICNLLLSISNIK-SSIFSEHITKKADYLLETMLKKRPDEISQSLVDCFGETMVN
DYKAKKLNQ-GVNLAE--S-ERERKRRMAKKHQAKLMAKFNNQQSKFMKENEANF----E
KESST-----DVD---MMAGEKVL------------------EAEDFTCSLCQDDTSLDL
--FIIPAYHDHTPIFRPGNVFDANEF----------------------------------
------------AKKWDGFHNDDKNLTYIDDKNL-----------------------ENL
RTNGLRGSRKVFVSCNHHIHNNCFKRYIQK--------------KRFVNNAFICPLCQTF
SNCIIPVY------RSSKAS-------------------THITLEDLVTK----------
-ESSASILSTLFD------VSASDIFDKVSQLVDQVVQSHDFFDKRFGKSEHRNDCDVGE
ILM---------------------------------------------------------
------------------------------------------------------------
------------------THWANTISMLEISSRA------DVNTNATFLKDREQK-----
---------YQTLKNVLIFILLV--------FKSFGSPNFTNDFYKNVNNTVWN------
--------------------------QNQVFQVIV--RNILYPK----------------
------TTRSVRDSIGEAVLAYANQIMI---DYASSSQSFQNIVEAHNTIKESGEDY---
TI-DGPLLDTIKSICPNIA---FYDEDNVE------------------------KF----
CNVLYTSLLR---NLLPTLRRGILLIKVFHEILRESDDEAFVING---------ISVETL
LEEK----SS-SLPDYIDNLLKLTTNYESL------------------------------
-----NDMLTTG---RIGFEY----DKLDPYLKRIPYEYCGIIKLVNLSKYLNTY---VT
NTKEIKLREEHHHRDNKNRNNRLDFKICLTCGVKIHLRSD--------RHEMPRHLSKRC
--FKSFGIFLIPNTSEVCLFLS---------------------------HPPSTVFISAP
YLNSHGEVGRNAMKRGDLTTLNLKRYE-HLNKLWI--NNEIPGYI------SRVMGDEFR
VSILSNGFLFTFDREG-RQGGRFGRAFGDGFDSSEEEEGGSDASDVERPYH------GND
DDEDDEDDS-----------------------------------------GFDESDE---
--------------------------------------------DND-------GHNHGH
GIGGLGRVEAGEGGGIRMNFNGQPLNAEAGDFFRLFETFRNNL----AGEGGEGPGA---
-GGAAAMTAPFLQFLGPQFRG---------TGGNNDGEDGPNFFN------LGNNEGESD
EESDNDAW------------------------------------
>XP_003956961_Kazachstania_africana
----------------MRDEQDLRNELYTTLRSIHKLQFFQDVRGPTARIEMDHLLKQII
FKFLYFEITD-NGTNLSKLF----------------PNSPD-------------------
-------------------------YPTSIDD--------FLNDTNITNE----------
-----------------FYKI-----------------------D---MK--QKQTSFTH
KGRN-CGRKFKVGEPLYRCHECGFDDTCVLCIHCFNPADHENHHIYTDIC-NDFTSGICD
CGDTEAWNGD---LHCKAE---EISTEDKDDTMDDEASDNVSYDE---------KVMEIV
LSEAFDYFIDLFNQNVEPLPTFTKE-------------------------ITMKLREMIQ
MGQ-----------------------VDEMNKFLISL------SY----KNEFI------
------EEAE--------------------------------------------------
----------------------------------------------EAK-----------
--------NYTVLIYNDEFH-NYSQATMALRQGVP-DNIH-TDILTSKI-DSEGRAMLKC
SDDI-QTLTDGFFNVQSNGLSATFTSWSEYVHQEACKYIVHWLNHCLTI-PDNDFQHMFR
NALGKVLCLE------------------------------------SPNL---PDKNSMI
------------------------------------------------------------
------------------------------------------------------------
------------------------------------------------------------
---------------------------------PTLEEFLNMKLT--------ASNALDI
HYPYRFIDLSILNNHNKIPLGFHKTL--TESSTKHIS------TGLNEHENI--------
------------------------------TD---------RKYANTRLQYLLYFDNRYW
-KKLRKDLQNVIIPTLSSSQKYKPTFCQQVVEIFNHMTRSIAYMDREP-QLTALRECVVQ
LFTCP----------TNAKMIFENENNYFIDIVWSIIDIFAEFCKFDEGNF--------V
WQKVTKSNPTKS-LALSF----------KQGLYTVETLLSKIDNPNII---MRPKEFIS-
IVTLCKLFNGAWKIKRKEGEHVLHED-QSFIPYLEYTTSIYSIIQTIENTLNDN--MFN-
EQ-----LLLNSIKLLNSYL--------S-------HRS---------------------
---LTYK-------------------LVKDSYEVVKFTVSSDR-------VAYMNPIHTF
FSFLIE----------KVPLAKGYEAILYQDALSTTTVEDHAETAI-------------T
HDVTFDFLKISDFSLRTIVLCSQISVGFWVRNGMSVLHQASYYRNNP--ELN--------
-----------TYSRDIYLNQLALLWE--------SDDLPR-----VIYNILDRWELLE-
WFNG---------------DVAYESTVYQDK-ITL-IMQQFISFLYQLLTERQFFQKFSS
AEERKMFYIKNAIIYNLYSKPLSYSKLLKKVPDYLTE--NTTDFDSALNEVSIFIEPKGL
ADNGVFKLKESLYSKIDPLKLLNLENEFESSATVIK----THLAKNTK-DDVTKVILQ--
-PQITS----LKHMDEEAAELGAFTRSTIFAKI---------------IYKLLQVCLDT-
---------EDGTFLNELLHLIHGIFRDDE-MVNG-KSSLPNAFLSK-------------
-----PICNLLLSIAVSK-TENFSGHITSKANYLLQKMINKNSNEVFDSLIASFGTEYVE
EYKAKSHTS-GADLEE--S-EKERKKRLAKKRQAKLLAKFNNQQSKFMKEHEDEF----E
EKNDY--DDEDVD---MLEGEKIV------------------EVEDFTCSLCQDAQTQDV
--FVIPSYHDYTPIFRPGNIIDAKEF----------------------------------
------------ATSWEGFTNDNEHPTYMDEELL-----------------------DSL
QIDGNEDARKVFVSCNHHIHHNCFRRYIQK--------------KRFSSTAFICPLCQTY
SNCIIPVH------QTSSSD-------------------TSLTVDLLLEG----------
-DSHTVKLSECFK------PFNTGEFNNIFDVFDAVFSDSQSFDKRYHKNQDFGKGVTAL
VLA---------------------------------------------------------
------------------------------------------------------------
------------------NHWTNTICMLEVASRW------ENLPHKNFLVGKEQK-----
---------YKTLKNILVFIILI--------VSNVSSPAPTDKVYVNNAGHIYN------
--------------------------QNQLFQYIT--RQVLFSD----------------
------E--TTVSIITDALNMYSVQFLK---DFFLELEG-ANIDDLYEEAISLGTVY---
-KYDQKLLGLLNMTCGAHFSMPLFSDELKT------------------------KI----
FNLAYSSLLK---NLLPSLRRCLIMLKVFHLLLDESESSPFTIKN---------INLEKD
IYNA----DEFQLPQYIDRLIFILTNFETI------------------------------
-----GEFLNGR---NISQPF-----KNEDLIRNVPHEYTGIVKLADLSQYLNTY---VT
NAKALSLREE--NKNTKNSTNRLDFKICLTCGVKIHQRSD--------RHEMSKHLTRHC
--FKPFSAFLIPNTSEICLFLS---------------------------KPASSICVAAP
YLNSHGESGRNAMKRGDLTMLNLKRYE-HLNKLWI--NNEIPGYI------SRVMGDEFR
VSILSNGFLFAFNGEG-R----------------------------ARRVP---------
-----PTNA-----------------------------------------SDDESEDFPE
GGD---EDDFES--------------------------------DDD---------DDER
FGEGFNHINIPPGG-------------DVRDFFQIFETVRNAM----EDNGANPNE----
---GVDLTTPFLQFFGPQFRGARRDN-GDQDDDNVDDDRNSDTEPAW-------------
--------------------------------------------
>XP_022465919_Kazachstania_naganishii
-----------------MDTTQLKGHVRSTLLGIHELEHFKNIRGPGDRTDMDHSLKALV
YKYLYFAISD-QGAQLPKLF----------------PGRSD-------------------
-------------------------FPVSFDQ--------AL-DVNYKED----------
-----------------YYKV-----------------------S---SQTVSKSKQFRH
KGRN-CGRKFRLGEPLYRCQECGYDDTCVLCINCFNPKDHEGHHIYTDIC-NDFTSGICD
CGDEEAWLSP---LHCKAE---E---DGEDEIMD---SDDAEFDE---------EIIESV
LMEIFDYIIDLFNQNFEPLPTFTKE-------------------------ITFKLREFVQ
KEN-----------------------KSQIDELLNDV------AY----KNERI------
------ATPE--------------------------------------------------
----------------------------------------------APS-----------
--------NYTVMIYNDEYH-NYSQASMALRQGVP-DNIH-TDLLTSRI-DSEGRAMLKC
AEDI-SSLMDGYFAVQTNGLSATMTSWTEYVHQETAKYLIFWCNHCLTI-PNPDFQHAFR
NALGKVLCDE------------------------------------YTKA---SVSINMT
------------------------------------------------------------
------------------------------------------------------------
------------------------------------------------------------
---------------------------------SSIEKYFAEKIP--------LSN----
--PYRFLDVSLLNEKNGIPLGHHKRL--AASSLDQIS------NTLNEYEQG--------
------------------------------TE---------RTYFNSRLQYILFFDNRYW
-KKLRKELQNLIIPTLSSSIIYKPIFCENVVQIFNHISRSITFMDREP-QLTALRECIVQ
LFTCP----------TNAMMIFTHKNNYFTDIMWSIIDIFVDFCKLENGNL--------V
WQRVQRTNPTKS-FNISF----------KQALYTVEILLSKVDNPSII---LQPAEFIS-
IVTLCKFFNGAWKIKRKEGEHVLHED-QHFIPYLEFTTSVYSIIQTIDNSLTNH--GCD-
ER-----LLTNAIRLMNSFL--------S-------HKS---------------------
---LTYK-------------------LTNGSHEIVKFSVSSER-------VAFMNPILNF
FFLLIE----------KVPLSKAYETIVYQDASPDQQQNNEAYNDA-------------K
DD--FDFLKISDFALRSVVLCSQIDIGFWVRNGMSVLHQASYYKNNP--ELN--------
-----------SYSRDIHLNQLAFLWE--------FDDTPR-----VIYNMLDRWELLA-
WFNG---------------EVSFKQTVYGDK-ISL-MIQQFLSFVYQVLTERQFFQTFDS
VSEKKMHQIKEAIIYNLYAKPLPYSKLLRLVPDYFTE--NSANFDAALSEVSNFIEPRGL
ADNGVFKLKEIFYSKIDPLKLLNLGNEFESSATIIK----THLAKGKK-DEVTKVVLQ--
-PQLIS----PKHMDEGARNLGFFTKGPVFVKI---------------VYKLLQTALDN-
---------KDGAYLNELLHLIHAIFKDDE-LLNG-KDSLIECYINL-------------
-----PICSLLLAIINSK-SETFSEHIVNKADYLLERMIIKKSPEIFESLITSFGSSCVE
EYKSRKLNQ-GVNLEE--S-EREKRRRLAKKHQAKMLAKFNNLQSKFMKENEDEF----D
GINDSVEVDGDID---MITGEKSI------------------EVNEFTCSLCQDDKSEDV
--FVIPAYHDYSPIFRGCDITDPSQF----------------------------------
------------AQPWKGFQNNAELAVNSSEHDV-----------------------KSL
QDDSSVNLRKVFVSCNHHIHHNCFRRYIQK--------------KRFSSTAFICPLCQSF
SNCILPIH------STSKVN-------------------TGLSVDSFLNE----------
-EISVTLLARTLK------TLSAVDFKNLISIFDLVYSDCLSFNRDYRKTDGFKDQDTAL
VLA---------------------------------------------------------
------------------------------------------------------------
------------------QFWANTISMLEISSRL------DSKPHAEFLTGREQK-----
---------YKTLGNILVCIILQ--------CYTMGLPNLKFEPFTAENANAYN------
--------------------------YNALFQFIV--RECLFGG----------------
------R--PMRSVISEGLRVYAWQVTA---QFLFAESD-KDINEKYERASANGAKFFPI
NTEINSLLGQL-----------LLRDDNRNLQDRE-------------------KV----
CSMAYTSTLR---HIVPTLRRCLIMLKVLHNVLEEDNTAVFTVKG---------VDVEST
LKLE----ETMELPAYVDWMLGLMTSYDSF------------------------------
-----GDLLRNALRCNVDNDL-----NIAPMLRRLPHEHCGLVKLVDLSTYLNTY---VT
NTREIKLREE--NQYIKNAKNRLDFKICLTCGVKIYQRTD--------HHEMTRHLNKNC
--FKSFGVFLIPNTSEVCLILT---------------------------NPPSHIFISAP
YLNSHGETGRNAMKRGDLTTLSLKRYE-HLNRLWI--NNEIPGYI------SRVMGDEFR
VSILSNGFLFAFNRDP-R----------------------------IRRAPFAGRTTEDE
DDDDGAMDD-----------------------------------------EDDEDDDAGA
FGDYYAEDDRDN--------------------------------DVL---------DDER
FIGGMGGPNGGAGG-------------DVRDFFQIFENFRNVMGEAVEGEGEGDEER---
-EPGINFTAPLIQLLGPPLRRAFNTNAGANVDSDADADADANTDPMQEEQPEDDDQGDRD
GDQGDDSRTVF---------------------------------
>XP_445562_Candida_glabrata
----------------MD-SVS---CLRTFLDRLPTLCGAR----------HDQSVKFLL
WKAIHLSAEHGSQN-----VNWPELIEVFTSEEFRNCTLGNILSNET-------------
-------------------------WEESFIQ----------------------------
--------------------------------------------I---QD------TNTH
HG-V-CNRICFPPETVYYCFTCTLNPIYEICEECFDESKHVGHTYTARTV-TRAEGKICH
CGDPAVFKKPELAYCCKSYRDSGYTPDLTNK----------------------DGFLLKT
INILVDFLIEYSLKQPNLSLEAPENNEFTNNKNK-KPLKD---VH-----LRDSMTDGAE
IMD------------------------------TSTD------D--------MTNFELEQ
EP----------------------------------------------------------
------------------------------------------------------------
--------TWAITIRSDDCDLHYIDLASRVSDILN-IPNEYAIGIVDSLQDDCSIVTLVE
SNDL-SKIKALADEFYSKNVNVRISKLESIFNQLLIEDIICYITKRC---LLDKGNIRFK
HLLRLSLIDIWNSELPTKQLNKNNNLNPYSSKI---------------------------
------------------------------------------------------------
------------------------------------------------------------
------------------------------------------------------------
------------------------------------------------------------
--NLLGGFLVSSEQNPDNPWFKKWSFP----EIKDNYVQMVISNYNQRIDEA--------
--------------------------------NSPDTLAHFYTLYGSRMQYLLSESLMLF
CSVTKRQLLKIVNSVFSISDNCRKFVAAQYLDIYLTLLYKTVASDTTGFRVCTMSLISQQ
IFLEP----------TYAAMAIES--GFIERTLKFAFTLMYFE----------------S
DDLLPYLSIPLH-SGFQLPQETIKSRRTIICFKDLCCVMSTNRNPLLL---LQREETFNA
VLKTFEAFSAILPLKRETSEHVEFEN-FDFSAFYFFFSSCLIMMDGYIRNLSMVEDKN--
-------IRAKIAVRMLELVMENEFTALAKSRSEIT----SRNMNVEKLPGNIKLPTYNK
LPFLRER-------------------ICNHVSEVVNFQVGIDT-------QNLFNPMAYM
FKFVLQWARCGRYEPLNYNGNTVLDLKT-------------------------------I
FEDKQKALYISESSLATLVLIGQVRVGFWVRNGTPMTHQIRMYTKYSMREF---------
-----------TYFSDFFNVQFSMA----------IADPNE-----FMVTYLYKWGLKH-
WSNG------------------IPNCDYPDMEITLSIVEEALILLIQLLTDMKSIVVISS
I-DSFEKTLKTEIIHAIGFQSFTYSQIMAMIPEHIT---KHNAFDIALKKYTTYSPPSGL
SDSGLFSLRDDLKCEIDPYYIGLPNGKRYEIEQQLR----KHISAIKD-IPYELSFVP--
-AKRVI----DDIKESAFPNLFAITSKDTFGLF---------------IKNSLDHIKKF-
---------ENEGLLHRILHLIHICVVNNVNDFAK-------IFWREYAIVDTEYCNDH-
-----SIGSILYSCLF---KDCFSDL-HGKIKEIFSIFNSEAAHINVEEYLK----EQTV
NFNPKILVS-SDS-SSCRDEEFERKKKLAMIRKEKMLRKLAKQQKKFMKL-NREASCEDS
LPTTATNSSEDLLMCDDKMGTP--------------------EILEETCVFCKMY-K-DD
DQFIYFAYLERNICDKGV---------------CTGHQYGQEETMVT-------------
------------DS----------------------------------------------
----------VVRACGHGAHTKCLAHHMKS-ARLLHNQTTKNVPIAYGMGLIYCPLCAAL
CNCIIPHI------TNNNAS----------------------------------------
---------------------------TS-NLISANKTNSFSFNELFEDSISEIVIKSGF
IFSDLCNEKY--------------------------------------------------
---------------------------------SKEDN----LNHLFITVS---------
------------------RLLYNTVANFELRIRRNLQKGFYKKSGK----KYIPNMGSLS
---------SRLLNDMRVYMIK--------------------------------------
------YMSKHDVT----------IKLEDSF---------LAAACLVADSVTGKELGSN-
-VPTMTI-----SKIQMDIDAIVSHIAT---------------CEFSDESESDIDM-FDI
SSKEEVMAQTCGYLLGHGCEKAVQ--------------------------TNLERI----
D--IWRRLRD---SALVFLRRLFILSNL-----------ASEKITLANCDQGPDHELSFY
SEYFCIGLELPQL------------VEQAV------------------------------
--------NQW-----------TATGKQCSEFNIVCTNTP--LQLYSIPRNLSNY---EK
DLRSSQHLML-----GRSPTDTTDLALCLMCGEHVRTQRLVSRLGYE-IGECTNHCRNEC
SMATPFGTFLLVRSNAIYIAYG-----------------------------NRGVFYPGP
YLNEFGERD-VEFKYGTPVYLNQQRYEHFCDEILL--GNMIPHVV------FRLT-----
---------------------------------------------------------DGN
ADLGG-------------------------------------------------------
------------------------------------------------------------
-----------------------------------WETM---------------------
------------------------------------------------------------
--------------------------------------------
>XP_004182015_Tetrapisispora_blattae
-----------------MINQSLASQLFNTLNTIPDSPSLCKAKSSNERAHLNYRLKNSI
FYYLYYIIST-DGKYLPTLFP---------------DTDSDL------------------
-------------------------FPKTIID--------AL-PLDKKPLK---------
---------------RPFF-----------------------------DHINKKNIINHH
SGRN-CSRKFRIGEPIYRCQECGSDDTCVLCIHCFNPNDHVNHHVYTNIC-TDVTSGICD
CGDHEAWKSE---LHCKAEQDFNNNNKNNNNNNGTTSLADEE-----LYSKDSINVLETV
LSTVLDYFIDIFDQNIEPLPTLQSK-------------------------ITRLIKEFHK
EEQ-----------------------NNKIIDFLRDL------EY----KNVFIIDDTEE
NTTNTIQNNTSASNGLIDSSSEGNINPTTTNSALNSDIKVDLQTDIETETDTEIENASVQ
SNHSIHSNLSNHSDHNNIDLSQINTPPPAHSPPIPPPPQRVPPKHPQIK-----------
--------DYTVMIYNDEFH-NYSQATTALRQGVP-DTYH-VDILTSKI-DSEGRAMLKT
STDL-NTLLTGFINVQINGLSATLTSWKEYIHQEVCKYIIAWINHCLNL-PNPTFQDVFR
DILGKVLCSTPNEKFFSNNSRILSQDTTANLSKMETITDSSSIISNSSKA---TNDIDMI
HSGCDDNN----------------------------------------------------
------------------------------------------------------------
------------------------------------------------------------
-------------NDNESKNIPLQNTINRSKTNTILDKYDIYKFS--------PES----
-YDKSFANLSLLNNDRKIPLGSHKRFT-SNESVSKIS------TTYQDVTSV--------
------------------------------YDLPADEMAKCYNYANSRLQYILYFDNRFW
-KKLRKDIQNVIIPTLASSNIYKTVFSQQLCQIFNHIIRSVTYMDREP-QLTALRECIVQ
LFTCP----------TNINLMFESN-S-FEDIMWSVNDIFMDFTKIENGLL--------I
WQRVQQTNPSKS-FAIAF----------KQGLYSIETILSKVTNPNFI---LNPKVFVS-
IVTLCKLFNGAWKIKRKEGEHVLHED-QHFIPYLDFTTSIYGIVETIEKVIESQIEFTD-
KA-----ALLAAIKLLNSYL--------S-------HRS---------------------
---LSYK-------------------LVSDTHEVIKFQVSTER-------IAYMNPVHTL
FSLLIE----------KIPLQLAFDAI---------------------------------
-GATSDFLKISDFTLRSIVLCCQIDSGFWVRNGMSVLHQITYYKNNP--ELN--------
-----------SYIRDLHMNQLSFLFE--------RDDVPR-----IIFNILDRWEILQ-
WFNN---------------EQEFRETVYEDK-IFT-IIQQFISFIYQILTEREFFLKDVT
TESRKEFQIKNAIMYGLYSQPLSYSKLLKNIPDYLKE--ETSEFDRILKDISDFIEPKGL
ADSGVFQLKDSIFSDIDPLNIANMENDFESSSTVIK----TRLAKKKK--DIAKVVLQ--
-PQICD----LSLLDENVKYLGNFTRANVFGKL---------------VYKLLQTSIDL-
---------EDGSYLYELLHLLHAIFIDNE-QVNG-KDTLPETYMRM-------------
-----PVCNLLLQIANSK-TDTFSEHILSKADFLLQYMIRKEKDAVFDILVSSFGEEFVN
EYKSKKLDQ-GINLEE--T-EKERKKRLAKKRQKKMLAKFSNQQSKFMKEHKSEF----T
KDAKT-PSESDMD---IDSEEPVN------------------DIEEFTCALCQDDKSKDF
--FVVPAYHENTPIFRSGNISNPAEF----------------------------------
------------SKPWNGFVNDDNNLIYTDDTTL-----------------------ATL
RKDGTIGSRKVFVSCNHKVHYSCFKRYIQK--------------KRFSPNSFLCPLCQTY
SNTMLPIY------ETTKDN-------------------HGLTLDYLLKE----------
-KCSASTLLQTLQ------TFSAEDYKNVFSLVTYSVDHAQAFDHNLKKTKGFENKDTSR
ILT---------------------------------------------------------
------------------------------------------------------------
------------------THWANTISMMEVSSRL------ATNAAKDLLVGKEQK-----
---------FKTLKNILIGIIMT--------CYTLGVPKKDFDPYINDGAVIYN------
--------------------------ENQIFQYIV--KESLFSE----------------
------K--PLAESIKSALAAFTGQFIT---DFMWQIRA-GDSTKLMKKAKEFGIFYKVP
TKYIDSLIQ-------------IFGEQNLNTEKQL-------------------NE----
YSLAYTSLLR---NLMPIIRRCFLLLKAFHQLLRSSDSELTFVNG---------VNIEND
FSDL----DT---EEFVEAGTAILTNCSSL------------------------------
-----DEIFYGAFLYNQELAK--TSNNIDPYLKLIPYEYCGIVKMVNISKHLNTY---IT
NSKEFRLREE-HSSNLKNVHNRLDFKICLACGVKIHQRAD--------RHEMSKHLQKYC
--FKSYGAFLIPNTGEICLYLS---------------------------QPASTVLIPAP
YLNSHGETGKNAMRQGDLTTLNLKRFE-HLNKLWA--ENEIPGYV------SRLMGDDFR
MNIISNTFLFPFNGRF-Q----------------------------ARRVD--REDTTGE
DNNDANDDS-----------------------------------------QDDDDDD---
------RDDRDRGNIPVFGGPNFFLNRDVAEQTIGGTVGQTPGIPNEMAATNPEEIDDDD
LFMAVDEDEDEMGA-------------DHR-IVNIFEGFRNIFDATLAEQG---------
----APFTAPIIEFLGPRLRRAGAPQEYLEEEEIIDSENHETTLSEGTNEEVNGEDEEGD
DEDDDDHFVEAYDDTAQFE-------------------------
>XP_003685837_Tetrapisispora_phaffii
------MSDWNLNELESSNMTEYTTELRTLLNTIHTVNEFVDVRGFRERMELETHLNYYI
GRILNYFLLD-EGKNINYLY----------------NTETEHDQGP--------------
-------------------------FKESIEK--------IRNEVENVSS----------
------------------YIVS----------------------P---KTDNNDTSSKCH
AGRS-CGRKFRNGEPIYRCQECGFDDTCVLCINCFEPKDHVNHHVYTGISNDNFNTGICD
CGDNEAWNVT---LSCKAD---------NDLLENEKKDDSLNI----FETEHNRKIFEAV
LFEAIDYVIDVFNHQVEVLYPTHSE-------------------------FTSFIRKTYH
DIT------------------DESLRISTIRRFIDDF------SY----RNKSF------
------------------------------------------------------------
-------------------------------------------DIEENK-----------
--------GYTLIVYNDEFH-NYSQATTALRQGKP-DNPH-IDILTTRI-DTEGRAVIKT
SPTLTDDFIRSLFAIETNGLTAFIFQWQEYLHQESANRIMWWISQCLEL-ENPSFQKVFR
QSLTKVLCTK------------------------------------FDK----DSTTNLA
------------------------------------------------------------
------------------------------------------------------------
------------------------------------------------------------
-----------------------------------------NEFDFRGIKIGLSKD----
--HFRYSELSILNEENSIPQISHKIL--DFTSLNDINDYHIPPNRCSSTIEV--------
------------------------------DP---------VPYSGLRLQYILYFDNRFW
-KALRKNVQSIIIPIVSSDADYKKLFSDEFLQIFSHMLRSVAYNDREP-HLTIIKELIVQ
LLTVP----------TNVESLMNNKHM-FEEIMWSIIDFFCKFAKVDNGQL--------V
WQRVQISNITKS-YNFLF----------KQSLYFIEIVLGKVMDYRKL---LEPNNFIT-
LLNFLKLFNGAWKINRKEGEHVLHED-QYFIPYLEYTTYIYNIIENFDVILRKNIESARN
DP-----MLHGAIKILLNYLISANSTNAT-------FKK---------------------
---LDS----------------------FGNRSVIKFDVSKER-------TTYMNPVSTL
FSILVD----------KISIDDFVRLV------------------S-------------E
VPEKDKFIFSADVEMRTLVLCSQVECGFWIRNGMSVLHQLSYYKNNQ--ELD--------
-----------SYGRDLHVVQLGAINSCSNKEEGMTEELET-----FTYNMLDRWGLIE-
CLNK---------------PYNSEKTIYEDK-LYP-MIQQFIVFCYHMLTTRIFFEEFQD
AEENRIEQLQTMIIYKLFSKPLSYSKLLKSIPNYLIENNNNQDFDISLEKLSIFEEPKGL
SDNGVYKLKKQNYSLIDPLNMFNMGNDFESSVNIIK----SKLAGKVR--KPEEIIIE--
-PYF-N----EKVRDE---RIGRFLRTTIFVNL---------------IENLLEEVILS-
---------NNATYLYELLHLLHAIFKDYRLCNNY-SNKIPPEYKSE-------------
-----SIISSLIAVLKDSSNKQFSGNIIAKANWVLESIIQDNQKKFYEKLSKLYGSEFSE
NFRLKRSNE-DNARAEVES-EIDKKRRLAKKRQKKLMARFDNQQAKFMEEHKNSFEKPLH
DSAQS-YMNCSGD-----KGKEVT------------------AIEDSTCVLCQDDVDNEV
--FIIPAYHDYSPIFRGSSKVDLYDV----------------------------------
------------KYEWDGFKNDSDNLTYYDDATI-----------------------KNI
INSSSSGSKKVFTSCNHAIHSNCFRRFIQK--------------KRLSVHGFICPLCQTY
SNCIIPVV------PSSNYK-------------------LNLSLKSIIDN----------
-SLTVNEFSELFSSGKF--DSVVDKSNPLSTVLNFSIYHANSFDIDIHKIIDGKKENVTL
ILS---------------------------------------------------------
------------------------------------------------------------
------------------MHWANTISMLEIASRT------DENPQISFLITREQK-----
---------YKTLKNILCFIMLI--------YKVYGQPDLNFKPY-DFKGKNRI------
--------------------------ENQLFHYIV--YNFLYSK----------------
------M--PLRKIVTNALSTYLRQLVKLSIDNIHELKNEKKLDILLD-CKEVSPIHVSL
KKRIEKIV--MDHI--------IIDYDD--------------------------KV----
YCLIYKYLVR---SILPTLRRCLIIVKVFHDTIKVSENDTFIVDD---------KRLEDL
LDVD----DL---CEYVNLMIDLLTDYESL------------------------------
-----EYLLDAE-----------CSTPSDILLKKIPIESSKIIKMANLVNNLNTY---IT
NSKELRLREE-HFISKYKLEDRLDFKICLTCGSKVHMRSD--------HHEMSHHLQREC
--FKSYGAFLVPNNNEVCLFLA---------------------------NPPSVVYISAP
YLNSHGESGKNAMKRGDLTTLSTRRFE-YLNTLWV--NNEIPGYI------SRAMGDDFR
LNILSNGFLFAMNRIPPQ----------------------------FRRRD------DGD
SDSSGEEDL-----------------------------------------NFSDEEEGGL
RVEDMTRVEFEE------------------------AFEFFNPTEND-------------
---GLNDDDVETGN-------RERRRVRTLPFAILQEQIRRL-----DGMGGNGTQVFNL
ADLLDGARNPVTETATPPTNAQLGTPVENIIDSINLTDENETREENNTNPNEENSDREWE
DDDMTHW-------------------------------------
>XP_001646880_Vanderwaltozyma_polyspora
----------------MEEFGHLKAALRRQLKLIHRIDEFSTVKDFKERIYLDKYMKNFI
YNLLYFILLD-DGKNLNLIFELENTFQKNDLDHDNNNNNENEIISKN-------------
-------------------------FPNSIDD--------IFNDFKNDTQ----------
-----------------FYKK-----------------------V---KS--FKLENKCH
KGRN-CGRKFRNGEPIYRCQECGFDETCVLCINCFEPDDHKDHHIYMDICNSDLNTGICD
CGDTEAWNTN---LNCKAE---------NDSKLNTNDEKQKKLLDF-FNTDKNSKLFEVV
LTEILDYFIDVFNQNIEPLYTLQSD-------------------------VTILLRNIYH
QNSKMNNINNEQNDDTSTNDENHSLAYEKMIEFINEL------SY----KNEYFNEIDEQ
S-----------------------------------------------------------
------------------------------------------------------------
--------GFTVIVYNDEYH-NYSQATTALRQGKP-DNKH-IDLLTARI-DEEGKTVLKC
SEKLDKSLVDSFFAVQTNGLTASIIHWSEYIHQKACKYIISWLSHCLSI-EHPSFQNLFR
NTLCKVLCSE------------------------------------YKE----KNTRDLT
------------------------------------------------------------
------------------------------------------------------------
------------------------------------------------------------
---------------------------------PIIDKYFMKAAN--------STK----
--VSRYNDLSVLDPNIKIPQSIQKLLNTENSEIQIPL------DSLSETSIR--------
------------------------------GN---------INYTNSRLQFILYFDNRYW
-KSLRKNVQNLIVPTLASDIEYKKIFNDQFIEIINQIMNSVTFRDREP-QLTILRECIVQ
LLTCP----------TNVESIVSDTKK-LQNILWTIIDIFNKFTKRENGLL--------I
WQRVQKINPTKS-YTFIF----------RQALYLIEIVLGKVKDISVL---LLPENFVT-
LLNFLKLFNGAWKLKRKEGEHVEHED-QHFIPYLQYTTYIYNIIEVYNVILKKHANSTDS
QR-----MLIESIKILSNYLDRAATLNMN-------HRP---------------------
---VTYE---------------------GREYQIIKFDIDKER-------TSYMNPLNTL
LSILLD----------KVSIRDFLNIM--------------------------------E
QSKENNFINISDISLRTIILCSQIGVGFWIRNGMSVLHQISYYKGNS--ELD--------
-----------SYSRDIYIVQMTSIKACRNKTNSLLDDSTREELDAFALNIIDRWELLE-
WFTG---------------NKEINDTVYEDK-ILP-IIQQFIAFCYHLITDRQYFIGFKD
FEEQKMYNIENAIIYNLYSKPLSYSKLLKAIPDYLVQHNNNQDFDIALEKLSVFEEPKGL
TDSGVYRLSKKYYSRIDPLNILNMGNDFETSATTIK----NCISGKSK--KNQKIILD--
-PYF------PSNCDK--LYVGQFSKTMPFTRF---------------IYKLLSAAIEM-
---------SEGSYLYELLHLIHAIFKDEQILMES-KKIIPDSYLEV-------------
-----PICELLVKIFDSQFENKFSDSIVTKANFLFEEMVSCDHDRVYETLTNTLGKDFVS
SFREKNLNN-NNGSDEILN-ELEKKKMLAKKRQQKLLQKFNNQQKKFMQGHESELVDKTD
STSKSPSANQDEN---IIDDEKIS------------------IEEDYTCSLCQDQVENDA
--FVVPAYHDYTPIFRVGDIFDIDEF----------------------------------
------------AMKWNGFANNEKK-AYTDEKIL-----------------------RSL
NIDGKRGSRKVFVSCNHSVHGSCFKRFIQK--------------KRFSVDAFICPLCQTY
SNCVIPVV------NSSNTS-------------------DLTWRSILTDK----------
-QSSINSLVKLIAGECVDTTKDCDTSNPMYVVVLFSTFHSNSFDADVRKSSGFQKADAAS
VLG---------------------------------------------------------
------------------------------------------------------------
------------------VHWANTISMLEIASRL------DNNPYDSYLQGREQK-----
---------YRTLRNILGLILLI--------RQKFGEPNADFLPYAKKTDSSWT------
--------------------------SNQPFQFIV--YQLLFNK----------------
------SQKSLQDVISHVVYQVSSEILN---NFLDGVSL-PEVDIMYSTAIETGEIY---
SM-PDDMRECLSSP--------IYKGNSNDINLPN-------------------EA----
YHLVYTCLIR---NIYPILRKCLIMLKVLHDFSPRSDSNDFYKDC---------CDIVGE
DKNI----DL---VTSVDNAIKILTGKDSL------------------------------
-----KLLL------NHYETQEYNKKVDEKFLNHFSFEYCGIVKLVNLAQNLNTY---VT
NSKDLKLREE-FSLFDSNIANRLDFKICLTCGVKVHMRGD--------NHEMSKHLHKFC
--FRSYGVFLIPNKNEICLIFF---------------------------YPPSTVYIPAP
YLNSHGETGKNAIKRGDTTTLNLKRYE-FLNNLWI--NNEIPGYI------SRIMGDNFR
LNILTNGFLFAFNRPV-R----------------------------QRR--------TDD
DDESDEDDDINIVDDMISEGENESDSESDVIDIANNQMIELRDDTMFGLNEEDEDNE---
------DDDDDT--------------------------------ENH-------------
---------------------------DDARFFQVFEPFRNTV--------------MTQ
VRENNQLTAPLIELFGPRFTVPRRNNALQIDDSDEDNNI--------------QQDGNDD
DDDDDDVVQGPNDPFMETDNN-----------------------
>XP_003681893_Torulaspora_delbrueckii
-------------MSEDPLCVEIRDHLRQTLSSIHDNPLFREVRGPSERMEMDKLLKDHI
FRYLFFLISK-KGESLTLLF----------------PKGKDRQN----------------
--------DMGS-------------FPKTYDE--------AL-SVN--IEEMT-------
---------------QPFYTI-----------------------D---DS--RTSNIHQH
LGRN-CGRKFQVGEPIYRCHECGYDDTCVLCIYCFNAADHQSHHVYTDIC-SEFNTGICD
CGDEEAWHTE---LHCKAE---------EEAQNDESREDDSNLKEV-FLQQQSQDILEVV
LIEVFDHFIDLFNQNIEPLPTLQKD-------------------------ITLKLREMVQ
QGK-----------------------VEERAIFLEAL------AY----KNDYT----EK
NDRIIRSVEEGSQDVV--------------------------------------------
----------------------------------------------DLK-----------
--------DYTVIIYNDEYH-NYSQATTALRQGVP-DNKH-TDLLTSKI-DGEGRALLKC
SEEI-SAVIGGFFAVQTNGLSATLTSWSEYIHQETCKYCILWLNHCLNI-PIPAFQSAFR
SAMGKVLLSK------------------------------------YDRA---AESVDMT
------------------------------------------------------------
------------------------------------------------------------
------------------------------------------------------------
---------------------------------PVVREYFSSKFN--------ESD----
--PYRFADLSILSEANGIPLGHHKEL--AKNDLDHIS------NTLNETVSP--------
------------------------------TS---------RQYANSRLQYIFYFDNRYW
-KRLRKDLQNVIIPTLASDIHYKPLFCRQVVEIFNHITRSVAFMDREP-LLNVLRECVVQ
LFTCP----------KDANMIFSMG-S-FKDILWSVIDIFAEFSKVEGGLL--------I
WQKVQKTNPTKS-YSISF----------KQGLYAVETLLSKVSDGNIV---LIPENFIS-
ILTLCKLFNGAYKIKRKEGEHVLHED-QHFIPYLEYTTSVYSIIQTMAKVLENSKEPID-
EP-----LLLNTIELLTSFL--------G-------HRS---------------------
---LTYK-------------------LIHDSQEIIKFEVHRQR-------VAFMNPVHTL
YSFLIE----------KCKLTSALGAT---------------------------------
-SYCSDFLTISDFALRSVVLCAQIFVGFWVRNGMSVLHQSKYYKNNP--ELS--------
-----------SYARDIHLNQLAFLRE--------DDDIPR-----VIYNLLDRWALLD-
WFSG---------------EAEFEHTIYEDK-IIP-IVQQFIAFVYQVLTERYFFKTFSS
AKERRMYHIKSAVIYNLYTKPLSYSKLLRSMPDYLTE--DTTELDTALKEISTFVEPKGL
ADSGVFKLKQKLYAVVDPLKLLNMENEFESSAATIK----THLSSKKT--GTYDDIIQ--
-PQIIS----PQDLDPKSIELGQFTRTDIFAKL---------------VYKLLQVCIDK-
---------EEGTFLYELLHLVHGIFKDKE-LIDG-ERSIPQAYISK-------------
-----PICSQLMTIANSK-HNAFSEEIKKKAQYLLEIMMTIRPEEVTDSLITSFGEQYVA
DYKAKKMSN-NANHAE--S-EKMQRKRMIKKRQEKLMAKFNNQQSKFMKGSEAQL----W
DQSKT-----GNDDDVVMDGVETQ------------------TLEEFTCALCQDNTSTDL
--FVVPAYHDHTPIFRPGSIFNVDEF----------------------------------
------------ASNWGTFSNNPDKLTYNDDKSL-----------------------ENF
RDNGSRGSKKVLVSCNHSVHHSCFKRYVQK--------------KRFSSNAFICPLCQTY
SNCVLPIR------RTSKQN-------------------TGLSVDSLVNV----------
-RVSVDELSRLFE------SFSAADFKNVYSTFNLVTLHSHSYDKAARSTPGFESKDTAF
ILA---------------------------------------------------------
------------------------------------------------------------
------------------VHWANTISMLEVASRL------DKSPNVTLLESREQK-----
---------FKTLKNTLICIVLM--------CYGIGKPNPEFDPYVNKDGIIWN------
--------------------------QNQLFQYIV--KKCLFSR----------------
------E--PLRETVGQALANFSKQLIV---DFIKGLSN-LDIGKMYEKAENHGGIY---
KIQSDDLLSTLKGV-CFLG---VSDSELRR------------------------KA----
YDLAYTCLLK---NLLPTLRRCVIMIRVFHDTLKDQEDDEIVVNG---------INILEK
SSL------D--LPDYVDQVMAALSDFESL------------------------------
-----QQLLARG---IPCMKP-----SDDPYLKDIPYENCGIVKLVNLATYLNTY---VT
NSKKIKLREE-HSLHVQNVSNRLDFKICLTCGVKVHLRPD--------RHEMSKHLQKYC
--FKTFGAFLIPNTSEVCLYMS---------------------------QPPSTVYISAP
YLNSHGEAGRNAMKRGDMTVLNLKRYE-FLNSLWI--NNEIPGYI------SRVMGDEFR
VNILSNGYFLTFNRDP-R----------------------------PRRAP------LAG
SDDEEDVDG-----------------------------------------QDDEDAELYS
GHS---SDDEER--------------------------------DVEMADDRLGDMEEGA
FFGNG-----VDAG-------------NVRGLLQVFENFQNTV----EN-GINPEDA---
-QFA----TPLLQFFPPQFGGINLRR-NIIPDADEDDEVL----------EAADDTADHQ
YDTNSPSE------------------------------------
>XP_037143888_Zygotorulaspora_mrakii
-------------MDSDLTLKELQRHIRSTLRSIHDLEYTRHVRGPTERTEMDKMLREVV
FTYLYFSISN-GGQSLPVLF----------------PRPNQKIS----------------
--------EEGNEGVD--------FYPRSYED--------VF-SAHKVADSVR-------
---------------KPFYSV-----------------------D---ES--RSHKSHKH
TGRS-CGRKFLVGEPIYRCLECGYDDTCVLCIDCFNPMDHKGHHVYTEIC-ADFNTGICD
CGDPEAWNNT---LHCKAE---------EDEVDDVDSVD--------FSDEKYSGIFEIV
LSEVFDYFIDVFNQNIEPLPTLQKD-------------------------ITLKLREMIQ
QGK-----------------------LMERAEFLKAL------AY----KNEFI----MS
DSRSPDNIDE--VDVLFKTS----------------------------------------
----------------------------------------IPSGLMDLK-----------
--------NYTVIIYNDEYH-NYSQATTALRQGVP-DNKH-TDLLASKI-DSEGRAMLKC
STNL-SDVIGGFFAVQTNGLSATLTTWSEYIHQETCKYIISWLSHCLNV-PNPSFQNSFR
SSMGKVLCSE------------------------------------YTEA---SNTVDVT
------------------------------------------------------------
------------------------------------------------------------
------------------------------------------------------------
---------------------------------RIIQKYFGNKCD--------ETN----
--PCRFADLSVLDEGNKIPFGHHKIL--AETSLDSIS------NNINEVYMS--------
------------------------------KS---------RAYTNSRLQHIFYFDNRYW
-KKLRKSIQNVIIPTLSSSNIYKPLFCAQVVEIFNHISRSVAYMDREP-QLTALRECVVQ
LFTCP----------TNAMMIFNSG-A-FKDVLWSVIDIFREFSKLEGGLL--------V
WQRVQKSNPTNS-YTLSF----------RQGLYAVETLLSKVTDCNIL---LKPAEFIS-
IVTLCKLFNGAWKIKRKEGEHVLHEN-QHFIPYSEYTTSIYTIIDTIDKILDNSKTNID-
LS-----LLLNAIKLLTTFL--------G-------HRS---------------------
---LSYA-------------------IVDDSQDIIKFEVHKDR-------VAFMNPVHTL
FSFLIE----------KAPLNSALKAT---------------------------------
-TGCSDFLIISDFALRSVVLCAQIDVGFWVRNGMSVLHQSSYYKNNP--ELS--------
-----------SYTRDIHLNQLAFLRE--------SDDIPR-----VIYNTLDRWELLK-
RFKG---------------DVDFDKTIYEDK-INP-IIQQFIAFIYQVLTERQFFVKFPS
AKEKKIFHIENAIMHTLCNEPVSYSKLLRSIPDYLTE--DAADLESALKKVSVFVEPTGL
ADSGVFKLKNEYYSKVDPLKLLNIANEFETSAAIIK----GQLAKGKK--EIAKVVLQ--
-PQILP----PDMLDGNAGRLGEFTRTDLFAKL---------------IYKLLQVSIER-
---------SDGAFLYELLHLIHAIFKDDE-LVNG-KDSVPKAYLSK-------------
-----SICNQLLLISNAS-QATFSDFIRRKADYLLENMILKRPAEIFDSLITSFGHQYVE
DYKAKRVDQ-GIKLEE--D-EKARKKRLVKKRQEKLLAKFNNQQKKFMKENESTF----T
HNEGS-----GNDYDADMKDESLY------------------ESEDFACSLCQDDTSTDL
--FVMPVYHDHTPIFRPGDILNPKEF----------------------------------
------------ATEWTGFFQDDQKLTYHDDETL-----------------------KVL
QNNGSLGSRKVVVSCNHSIHHSCFKRYVQK--------------KRFSTNAFICPLCQTY
SNCVLPIR------PTSKVN-------------------TGLTLDSLVNE----------
-EISVDILSKLFG------AMSAAEFKNVYSTFNLVNLHSHSYDRTARNTPGFENKDTSF
ILS---------------------------------------------------------
------------------------------------------------------------
------------------VHWANTVSMLEIASRL------DSPTDASFLRGKEQK-----
---------YKTLKYTLVSILLM--------CYGIGKPNPSFDPYADLD-VIWH------
--------------------------ENQLFQYIV--KKCLYSN----------------
------E--SLKDTVSRAFAHYSKQHLD---MFISGLQS-KDTELLYNKALSCGGLI---
NARDAGVLSALRMI-IAPQ---VNDPKLLS------------------------IT----
YDLAYTSLIK---NILPTIRRCLILLKVFHDLLKDKDDDEFIIND----------TVVEE
IIIP----SD--LPRFVDGFLKVTTHYNSL------------------------------
-----SQLLCVG---CAKLEP-----SNERYLQNIPFEYSGVIKLINLAKYLNTY---VT
NTKRIGLREE-HSAHLPNAKNRLDFKICLTCGVKVHLRMD--------RQEMSKHLCNYC
--FKPFGAFLVPNTNEVCLYLL---------------------------QPASKIYVSAP
YLNSHGEAGRNAMKRGDLTTLNLKRYE-YLNKLWI--NNEIPGYI------SRVMGDEFR
VNILSNGYIFTFNRNF-R----------------------------LRRAP------T--
RDDGEDDDF-------------------------------------------DDDAEPFG
GHS---SDEDER--------------------------------DIEMVDDRIADLGDGA
FLTNMGNPEITNQE-------------NGTTALNALDNIRNAI----AN-GFNGGDA---
-PDP----ARLLYFFPPEMRGL-----NVLVDMEEDDEILDNANDAESVQEVANDHAEHG
QEEQEAVEVNNEEQNLEQEREHEHEHEHQHEQGFSENTNLDPTV
>XP_002495413_Zygosaccharomyces_rouxii
----------------MNYEIT---NVRDFLVHLPRLASYD----------YNEVVSYLV
FKTLNLLFKCPAEN-----IDWSSLVAIFESENWRDGTYKRIIQDVD-------------
-------------------------WKSQIFP----------------------------
--------------------------------------------S---TT------NANH
KGCM-CSRICYPTETVYYCFTCTTNPLYEICESCFDESKHVGHSFTAKIV-VRPEGRVCH
CGDPHVFKEPQFALLCKNAENNGPRNPPNGY----------------------NELALEI
ISAVLDYLID-------VTIYFEEQNESCRSTDSIKQIGNGLSTHRDHTVLKDSRDQTDE
PYP------------------------------I--------------------------
DM----------------------------------------------------------
------------------------------------------------------------
--------IWTLQIDEEDCQMHYMDLTAKIARILN-KPTEYAISMTNMLENGAQSVTVLK
SNDR-SKLEQISLQFQNEGAKNHIRRINETFKRDLIEDLIEWLCTIF---SDESVSLETR
ASLRLCMLDKWNSGLLSTKLTS-DRLSAFVSKI---------------------------
------------------------------------------------------------
------------------------------------------------------------
------------------------------------------------------------
------------------------------------------------------------
--NLLGGFLVSYEQRDSFPWFKPWNFDF---DVQDDRLSSVMSDYDNRLKST--------
--------------------------------DIPDSITRFHAFHGSRFQYILTEFPNFS
SRISRHRILKILCAMFTITDDARRCLAAQYLDVYLAVLYSAVASDPTGFKVSMMGIFSQY
TLQDP----------EIANIAIRS--GFVQRTLRFAFTLMAFN----------------P
EDLVAYLPIPLY-YGCKLPIETIRNRRTIICFKDICILMSTNTIPQEL---MEDEGILNA
IVESFSEFNNILPLKRETSEHVEFEN-FDFSSYYFFFSSILIMTDGYVRSISLLLDPG--
-------SRKRTVYKLVNIAMEKEFKLLGHFKR-YSPYSSSPKAFIDKKLKNPGLRK---
---VQEN-------------------ICGHTTDVVNFQVGVDT-------QNFFNPMSYL
FKFVLQWSQCGRYAPLPNGLKDCIDFQD-------------------------------L
FQDKRKALDMSEASLSTLVLLGQINVGFWVRNGTPITHQARMYTRYSMREF---------
-----------TYMSDIFNVQFSMV----------LSDPND-----FFVTFLSRWGLKH-
WANG------------------FPMGDFPDSETTVAMVNQCFLLLIQLFTEIKSLTMVSS
I-DGFEKTLKAEIIHALCYKNCTYSQIMSNIPEHIT---KHAAFDLYLAKYTNYTPPSGL
MDCGIYTLKPEFRIEIDPFFIGMSSSKRYEAEKCIR----LSMATKYK-INYDDTFVP--
-PRKVI----DFLKNTPYFRLYAISSAETFGLF---------------LKNSLDHINKF-
---------EYESLLPAVVHVIHLCVVNNLNEFMK-------IFWHEYTSMEAADCYYQ-
-----SVGSILYSFLL---KDHFSSV-HGAIREIFRYLAETAPHVDATSYLQ----EQTH
PFIADVLWS-SNTIKNSKDEEFERKKKMARIRKEKVIRRLNKQQMQFIEN-NSIPTTDDE
EFKESSVESIP--------GETIG----------------W-EFPEDSCVFCKMP-G-ED
DVFVYFSYQESNICDHNLDFRRVKDVTDAISHPEVGGNFAAEEKKYH-------------
------------PSSLENFTATPQ------MKLT--------------------------
------AQGAVMKTCGHGSHISCLGNHMKS-IRAAHNQTTKNVPVAYGFGLLYCPLCNGL
CNSFLPKI------IGSNCR----------------------------------------
---------------------------IAKNFF---ENNLRYSAGEVPNLLLSTSLKAAR
ICEDLTEDLL--------------------------------------------------
---------------------------------ASKRKPFEVINQIFV------------
----------------------NTILNTELSLRS------LPADNAIHEM---PNQRLLT
---------LRLMSELKSILFK--------------------------------------
---NRPSDTELVQV----------VKPSNLFELDEKKNELLLLASEIIESLEQNEYSQST
MTPLSHLKELIKTKIWRDCVSLSKELLK---------------VSFYQNYTGTTPWDVPI
KSD--EHSEVEATMLVEVLKAQLFCLNP--LITSS-------------HLNGLNLI----
KSHLHQLIAG---SFQIFLRRLCMIFYSRYAVEME----YAREVDF----S---RELDFL
LKYL----QLPPLASIIQE-FCEHDAEQCL------------------------------
--------ESFKE-----TLQGDITSNVIENF---AFTSPRTAKLIELPISLSHFALAEG
NQVTQR-------------AERDDISICLFCGKACHIQRSVALHGYV-QGECTNHVRNEC
KIVSTYGVFLMMKSNAIYLSYG-----------------------------HRGCFYPTP
YLHKHGEPD-ADFKFNNPVFLHSKRYEHLMNGIIL--GNMIPHIV------FRLT-----
---------------------------------------------------------DGN
SDLGG-------------------------------------------------------
------------------------------------------------------------
-----------------------------------WETM---------------------
------------------------------------------------------------
--------------------------------------------
>XP_003647784_Eremothecium_cymbalariae
----------------MAGSIN---NIREYLAHLPQLSNYQ----------LNDTVLYQL
WKVLFQCLLSDDGGGSNG-VDWKGLLHVYESPNWTNGVFQSIRLPSG-------------
-------------------------WREKFLD----------------------------
--------------------------------------------D---YTKMSCAAVNDH
RGTS-CNKHSQPTETVYYCFNCTTNPLYEICDACFDPSKHVGHRYTSKVV-SRPEGKVCH
CGDPSGLSDPKNGYECKNALNNGPK-DMLDY-------------------A-HDEKFISV
LAPVLDYIIDTV-----TQVKAWNSDDVFL------TVP-----------MM-----L-Q
QSE------------------------------Y--------------------------
------------------------------------------------------------
------------------------------------------------------------
---------HALQLYEKDCKIHIKDLAAKISRVLH-KPLEYGIIMVEKLVRGDAFVIILE
SKDT-QKLKMIKDLFASEHVTVHMKNKSKIFQEYIVDELIRWIYELC---CRRPDV-SRK
LALRVGMMDAWDSKIAGMKY-SESSICSQWSKI---------------------------
------------------------------------------------------------
------------------------------------------------------------
------------------------------------------------------------
------------------------------------------------------------
--CLSGNFTVQFNQRSTFPWCVPWEFRPAKDEKYDPRLLKIMDQYDKRLSKM--------
--------------------------------DLEDSTTRSPHLEGSRFQYLVTSGTTVM
SKISKFRMMKIICSMFTIIDDSKKWLAAQYLDVYCAVLYNTVASESADYKISLMNMLSQY
IFQNP----------NIANMVIKKAPGFIQRALQFAFALLSFS----------------P
ATLFDCPPIPLA-YDLKLPEESIKSKRSVVCFKDVYLIMSTNTVPEAL---FQNEELTAV
IIKCFSSFNNILPLRREAKEHVEFEN-FDFSSYYFLFSSILVMVDGFVRNVCLIKDPE--
-------LRREVVHHLLTWSMNLEIRLLNLFRRGVSPTE-AYWDPLEEDYTKLQVQT---
---TRET-------------------VCDVSSDVISFQVGVEV-------QNFFNPMSYF
FKFVLQWSQCGRYETLPNDLKGYFDLQS-------------------------------F
FNDSKKLIWMTESALSTLVLIAQINVGFWVRNGAPIVHQLRMYTKYSMREF---------
-----------TYFSDIFNVQLAMS----------LANPND-----FLVAFISRWNLKN-
WSAG------------------LPMDDYPDKDITSGMADQCLLLLIQLLSEVRSLTMSSS
V-EGFEKTMRSEIIHALCFHNCSHSNLMNVIPEHVT---KHPAFDLYLENLADYTPPSGL
TDHGVYTLKEEYITEVDPYFVGFTATKRYEAEKLMR----TRMEKNER-IPYVSTFIP--
-AKDVL----TELKSTPFCNLYRITSTDLFGIF---------------LKSSLEHIQKF-
---------KYESMLSKVAHIVHLCLVNNLAGFVK-------VFWREYSYEEAELSYYH-
-----SIGSLLFSFLL---KEEFASD-HGKIREIFSMLQRDAPHVNIEGYLK----EQTP
SYNSDLLKT-HTRSLKRGDDEYDRKK-LAKKKRDRLLRKLAKQQRQFMEN-NNVTPEDID
SRETTVDSG----------FGSLG----------------W-DYPDDTCVFCKMP-RVQN
DTFVYFTHFEQNIVDKYSCFSDLHRL----------------QTVQS-------------
------------NENIQKVHASQGDTNVCH------------------------------
----------VVKACGHGSHFSCMERHMKA-SRNAHNHMTKNVPNGLGFALLFCPLCNSL
VNSFIPRL------CDINPR----------------------------------------
---------------------------LQEDVFIGNHQHRYTMSSEELDSL---CLKSLI
IFCSLT--VQ--------------------------------------------------
---------------------------------SKFS----RLPDIYTLFC---------
------------------SIIANTVSNTELIVRA--------GDPSVSITKRFTNQQLLT
---------LRLLTELKIYILE--------------------------------------
---RKLFSHQGGKGSEFPSPPVHEYNDWMTFNAEYLHNNLLLDACRYLNPLARKGTSFG-
----SFIYSTIKRKLHQLFIALATTLVE------------DSGCIVED-----EQYDMDW
ESDNSSSEPLGAGYILKIVQSYIVALSVAISINHA-------------QLDRLLRW----
KSVLHQVVYQ---SILIFLNRVLILIYAEYPIIKKELPMTD-------------NNLDPL
LTYF----GVPSLDQILVD-FTDNDLPYTK------------------------------
--------NSILE-----CSLGPNVQVYAQKVYSLRIESPYGSPLVPLPKRLSEL--LSS
EEEQVQYR-----------INRHEVAICLFCGSRVFIQNASMLHNFM-IGECTNHYFNEC
TQMAVYGCFLLVRSNTVYLAYG-----------------------------DRGTFFKAP
YINKHGEVD-EDYKYGTPVFLDDKLYSHLRNDIVL--GGKIPHLV------HRLT-----
---------------------------------------------------------ENM
SDVGG-------------------------------------------------------
------------------------------------------------------------
-----------------------------------WESM---------------------
------------------------------------------------------------
--------------------------------------------
>NP_982395_Eremothecium_gossypii
-----------------MGTVDYICDIREYLVHLPRLSNYQ----------VNDTVLYQL
WKVLFECL---NQGRSKGIVDWKKLLRVYESPNWQNGVFQSIHLPAE-------------
-------------------------WREKFLE----------------------------
--------------------------------------------E---YTGTGEGVGNDH
RGTS-CNKLCQPTETVYYCFNCTKNPLYEICDECFDPTKHVGHQYTSKVV-SRPEGKVCH
CGDPSGLSNPEEGFECKSALNNLPR-RTMSY-------------------E-HDESLVSI
LAHVLDYIVDTM-----MQLKEWTNDDIFL------TLP-----------MT-----LEQ
QSE------------------------------Y--------------------------
------------------------------------------------------------
------------------------------------------------------------
---------YALQLYEKDCKIHIKDLAAKISRVLC-KPLEYGIMMVEKLVRGEAFVILLE
SKDT-QKLKTVKEIFTNEHIATHIKNKNEVFRENLVDELIRWIYELC---YKRPNV-QRK
LALRVAMMSTWNSKLLGMTLRSQATMVPYWSKI---------------------------
------------------------------------------------------------
------------------------------------------------------------
------------------------------------------------------------
------------------------------------------------------------
--YLLGNFTVQYSQRTSFPWCSPWSFDEAKNEQHDPRVLEIMKEYDKRLAEV--------
--------------------------------VPDNSTAKYQPLNGSRFQYLITDGTAVM
SKVSRYRMMKVICSMFTIIDDSKKCLAAQYLDVYCAVLYNTVASESTDYKISLMNMLSQY
IFQNP----------QIANMIITKAPGFIQRALQFAFALLSFA----------------P
ATLINCPPIPLS-YDFKLPDDSIKSKRSVVCFKDIYLIMSTNTVPESV---FQNQELTSV
IIKCFASFNNILPLRREAKEHVEFEN-FDFSSYYFLFSSILVMVDGFVRNVCLIKDPR--
-------RRREVVYDLLDRSISLEIKMLSCFRNSIPFSD-SLWDSSD---AEPQVKM---
---VRET-------------------IYNVTSNIISFQVGIDT-------QNFFNPMSYF
FKFVLQWSQCGRYETLPEELKGYINLVS-------------------------------F
FKENKKLIFMAESALSTLVLIAQINSGFWVRNGAPIIHQLRMYTKYSMREF---------
-----------TYFSDIFNLQLAMS----------LSPPND-----FMVTFISRWHLKN-
WTEG------------------VPIDDYPDKDVTSSMVDQCLLLLIQLLSEVRSLTMSSS
V-EGFEKTMRSEIIHALCFHNCSHSNLMNVIPEHVT---KHPAFDLYLEHLANYTPPIGI
TDHGVYTLKEEYMNEVDPYFVGFSATKRYEAEKLMR----SRMESNQL-IPYMDTFVP--
-AKNVI----MELQFTPFSGLYQITSTDIFGIF---------------IKSTLEHIAKF-
---------KYEAMLSKVAHIIHLCFINNLNGFVN-------VFWREYSFDETALSFYN-
-----SIGSLLFSFLL---DEDFCSD-HGKIREIFSLLQREAPHVDVDGYLN----EQTP
NYDPQIWKS-RSRELKKGEDEYEKKR-LAKRKRDRLLRKLAKQQQQFMEN-NNVTPEDID
SRETTIDGS----------FSAIG----------------W-EYPDDTCVFCKMP-RVEN
DTFVYFTHFEQNTVDKYTDFGKLNLL----------------QSLYT-------------
------------SAKPQPLFPSPGSTSICH------------------------------
----------VVKACGHGSHFSCMERHMKA-SRNAHNHMTKNVPNGLGFSLLFCPLCNSL
VNSFIPRL------SDVNTR----------------------------------------
---------------------------CDEELFAGTHENKYSMSSEELDTL---CLKSLI
IFCSLT--VQ--------------------------------------------------
---------------------------------SKFS----RLPDIYTLFC---------
------------------SVIANTISNIELITRS--------GDTTIPITKRLTNQQLLT
---------LRLLTEMKIYILE--------------------------------------
---RKLFSHQTGKITGIPIPAVREYDDWAAFNVEFLHSNLLLDACRYLNPITRKGYPLS-
----AFVYASIKRKLHQIFIALSTTLVE------------DSDCMIDG-----DQNVMDW
DVDDIDSGQEGADSVLGVVLTYIVALSTAISIDRS-------------QLNRVAKW----
KVLLYNVTEK---ALTVFLRRFLMLIFAEYPITKRECNTIE-------------LELSSL
LSYF----GVPQLDSILTD-FRVNDLPLTK------------------------------
--------ATIKE-----ASKGPNIQSYAQKVYSLRVESPYGSPLIPLPHRLSDL--LSD
EEEQLQYR-----------INRHEVAMCLFCGTKVFIQNASMLHNFM-IGECTNHYSNEC
TQTAVYGCFLLVRSNTVYLAYG-----------------------------DRGTFFKAP
YVNKHGEVD-EDYKYGTPVFLDEKLYSHLGNDIVL--GGKIPHLV------HRLT-----
---------------------------------------------------------ENM
SDVGG-------------------------------------------------------
------------------------------------------------------------
-----------------------------------WESM---------------------
------------------------------------------------------------
--------------------------------------------
>XP_455770_Kluyveromyces_lactis
----------------MGESVR---CLRDFLVHFAHFCRYR----------YNDMCSFYL
WKVLLTCMNHCNEE-----INWEDLTHVFGLNQWEMGDFGKIKLRSN-------------
-------------------------WRESLIP----------------------------
--------------------------------------------K---RK------HNDH
RGSQ-CSKQCHGTETVYYCFDCTKNPLYEICEDCFDESQHIGHRYTSRVV-TRPEGKVCH
CGDISSYNDPKKAFQCRIQSNNADI-DVTNL-------------------QLYNDMWIST
FSQVLDFIIDCC-----F---AWMDGDEKIKHEAVESIP-----------IKDSVGNVES
FSQ------------------------------K--------------------------
------------------------------------------------------------
------------------------------------------------------------
---------YVLVLYQHECNIHVQDVARKISRALK-KDISFGTFVLSQFDQDEHFTVIAE
STNK-AFMLRLKQELELQDIPTHLMNESNVFKRYMISELVRWLHHFA---VHNPSVLSGK
LSLRLAYMDQYVSNLLAVKP----------FKI---------------------------
------------------------------------------------------------
------------------------------------------------------------
------------------------------------------------------------
------------------------------------------------------------
--NILGNFIVPHQKHNSFPWIKPWNFQSNSDETHDPNITNVMLIYDQKIRET--------
--------------------------------DTPNTACRYLPLSGSRFQYFITECLTTF
SQFTRMRLLEVFGSIFSVRDDSKKCLAAQYLDVYCNILYRTIVSDASGYKLTLMSTLSQY
IFPSP----------STANMIINA--GFIERCLTFSYSIMSSD----------------S
EIVPNSPPIPLS-SEFKLPDTVIKNKKAVICFKDIYQAMCTNTKPASV---FANESLTNA
MRECFFSFNKILPLKRETSEHVQYEN-FDFSSFYFFFSSILIMVDGFLRNISLVLDPI--
-------KRKQLVSTLLTTSIDKHLSSLDKFRPSIPGNT-S--------------NT---
---FKTT-------------------VCNVQTRIFNFKVGSET-------QNFFNPISYY
IKFILQWSQCGRYEPLPETLKDYFNFKE-------------------------------F
FKSPTECLWIAEQALCTLVMISQIDVGFWVRNGSPIQHQLKMYTKYSMREF---------
-----------TYFSDFFLVQFSMC----------YADPHD-----FMVNFLTRWGLKY-
WAEG------------------IPIGDYPEESLTIAMTEQCFLTLIRLMTETRALCASTS
V-EGFESTMKSEIIHSLCFRKCSYSSLVEAIPEHVT---KHPAFDLYLNQYSDYHEPTGN
FDTGTYSLKKQYRKQIDPFFVGFSSNKRYEATLLVR----ERMKETYG-VSFNDTFVQ--
-ASSIQ----DQLRNTQYQNLYQITSTDIFGVF---------------VKNTLVHIMKM-
---------KLESLLGKVLHLIHLCVVNNLADFER-------IFWHEYHLDESENGFYH-
-----SIGSLLYNFLS---SDDFNVE-NGKIREIFRFLKDRAPHINVDDYLS----EQTP
NYDPRILFT-DISESE--NEEYIKKKMLAKSRREKLMQKLAKQQKEFMDN-NNVSAEDIS
SQGTNLDNS----------AIGIC----------------W-TYPEDDCVFCKMP-K-DY
DVLSYFVFVERNVVSI---------------------------NLAS-------------
------------DDKTKDVEFQP-------------------------------------
----------VLTTCGHCAHFGCLLSHMKS-LRKSLGQITKNIRDTFGLSSLNCSLCNSL
VNAFIPLLKGTQYCADYNS-----------------------------------------
--------------------------------------------------------KSLV
TRHSLA--LI--------------------------------------------------
---------------------------------TELSGLKFSLQNGFTAGY---------
------------------TLFANTISNLELVLRD--------ESNKFVINK-LTSRQITS
---------LRLLDDLISFGLE--------------------------------------
---KKMISASGPHS-----------------------DDIFMSLCSSMH-----------
------MLSDDEHILH----LLKTKLIE------------ELSLRINEVAALSYQNDIPR
--QKKSFSIPYRDVISQIIISRIHTTSV---INQT-------------EILKAEGIFRGN
EMIFIDFIMV---QFLIFLRKVCIALHSKYISADKAVISGKGY-----------NELETM
IDFC----NLPPFIELLQELFCKN------------------------------------
-------------------SSDPEGSGKCS-IVTRKPKIPVSSPFIDLPRVISYMSKQTD
SEINLRFS-----------AFKEDIAICMFCGLSCILQKVSLLHFSR-IGQCTNHYYNEC
KCKAPFGCFFILKSNIIYLSYG-----------------------------SRGSFYQTP
YVNKHGETD-EDYKLGTPVFFNKARYQHFIQDIML--SGKIPHLI------NRAN-----
---------------------------------------------------------DKT
VDVGG-------------------------------------------------------
------------------------------------------------------------
-----------------------------------WESM---------------------
------------------------------------------------------------
--------------------------------------------
>XP_022675351_Kluyveromyces_marxianus
----------------MSQSVE---CLRDFLVHYAHFCGYK----------YNDMCSFYL
WKVLSRCMERDSEE-----IKWEELMDVFGSNEWESGGFRKIKLRSD-------------
-------------------------WRESFIP----------------------------
--------------------------------------------R---RR------VNEH
RGSQ-CSKQCHGTETVYYCFDCTKNPLYEICEECFDETQHMGHRYTSRVV-TRPEGKVCH
CGDISGYNNPEKAFQCKISSNNVRV-DLSPD-------------------DMYEENWIST
FSQVLDYVIDCC-----Y---ASLDADEKIKHENVESIP-----------IQDSHGNIET
FSD------------------------------R--------------------------
------------------------------------------------------------
------------------------------------------------------------
---------YALILYQHECHIHIQDVARKISQTLK-KDIGFGTYVLSQFDPDEHFTIVAE
STDK-HSMLKLKDLLAAQDIPTHLLNSSNVFKKYLVSELCRWLHHFA---INNSSVISGK
MSLRLAFMEQYHSNLMATKP----------FKI---------------------------
------------------------------------------------------------
------------------------------------------------------------
------------------------------------------------------------
------------------------------------------------------------
--NILGNFTVPQQQHNTFPWIKPWNFQHNRDETHDSRVLATMIRYDQKIKET--------
--------------------------------DTPNSTCRYLPLSGSRFQYFITQCVTAF
SHFTRLRLLEVLGTIFSVTDDSKKCLAAQYLDVYCNVLYGTIVFDSSGCKLTLMSTLAQY
IFPSP----------AIANMIINS--GFIERCLAFSYSIMPSD----------------S
EIVHNSSPIPLS-TDFKLPQTVIKNKKTVICFKDIYQTMCTNNNPESV---FANKSLVKA
ISECFFSFNTILPLKREAVKHVQYEN-FDFSSFYFFFSSILIMVDGFLRNISLVMDPI--
-------KRKEIVSSLLKSSIDRQLASLDKFRSPVSNIN-T--------------NF---
---FNAS-------------------VCNVRSQIFNFQVGSDI-------QNFFNPISYY
IKFILQWSQCGRYEPLPESLNNAIKFSE-------------------------------L
LPSASECLWIAEPSLCTLVMISQIEVGFWVRNGSPIQHQLKMYTRYSMREF---------
-----------TYFSDFFHVQLSMC----------YANPQD-----FMVNFLTRWGLKN-
WAEG------------------IPIDNYPEEPLTVAMTEQCILTLIRLLTETRALCVSSS
V-EGFESTMKSEIIHSLCFRNCTYSSLVEAIPEHVT---KHPAFDLYLKEFSDYHKPTGI
FETGTYSLKKQYRKNVDPYFIGFSSSKRYEATILVR----ERMKKTHG-ISFNDTFVP--
-AVTVI----DQLKDTQYRNLYQITSTDIFGIF---------------IKNTLVHTMKL-
---------KQESLLGKVLHLIHLCIINNLTEFSK-------IFWREYHLDESENGFYH-
-----SIGSLLYYFLS---SEDFNYE-NGKIREIFRFLKDRAPHINVNDYLF----EQTQ
GYDPRVLFT-DISESE--NDEHTKKKILAKKRREKMMQKLAKQQQEFMDN-HNVSTNDFG
SQAINLETS----------DIDIS----------------W-SYPEDDCVFCTMP-K-DY
DVLSYFVFIERGLTSI---------------------------DVSL-------------
------------EDNSKNLKFGP-------------------------------------
----------VLTACGHCAHFGCLLSHMKS-IRKNLGQITKNTRDNYGLSTITCALCKSM
VNSFIPLLKGMQHCADYNS-----------------------------------------
--------------------------------------------------------KSLL
TRHSLA--LI--------------------------------------------------
---------------------------------TELSGMKFSLQNGFIASC---------
------------------TLLANTIANLELSLRE--------SKHKFIINK-LSNRQVTS
---------LRLLDDLISVGLE--------------------------------------
---KRLISASGRRI-----------------------KDPFLSFCISIH-----------
------LFSGIKVVTD----LLRRKVIE------------ELTLRVNDLVSLSYQQIVPE
SSSKIDFDIPCSDVISQIIVTRIHSIQD---IEQN-------------SISEAESFFRRN
QKALINLFMS---HFLIFLRKACVALHCKFINEQKMLFNYKNS-----------NELETM
LDHC----NLPSFLNLLQEMFSIF------------------------------------
-------------------SQSTSTSIKITNIMSFKPQLPISSPFINLPEVLSNLSKLTD
SELHLRFR-----------AFKEDISICMFCGTSCGLQRSSLLHFSR-LGQCTNHYYNEC
KFKSPYACFFILKSNVIYLGYG-----------------------------NQGSFYQTP
YVNKHGETD-EDYKLGTPVFFNEARYKHFIQDIVI--PGKIPHFI------NRAN-----
---------------------------------------------------------DKT
VDLGG-------------------------------------------------------
------------------------------------------------------------
-----------------------------------WESM---------------------
------------------------------------------------------------
--------------------------------------------
>XP_022628982_Lachancea_lanzarotensis
--------------MIKGESDKMQPHLRHVLQCIHGDPYVRKARGPKERVDLDKTLKNFV
FRYLYYVISG-HGKLLHLLFP---------------SAPPDK------------------
-------------------------FPKSLEE--------AM-NMGLAQQKIN-------
---------------DPFYAV-----------------------D---ET--ASTLRHRH
AGRN-CGRKFQPGEPIYRCKECSFDDTCVLCIHCFNPKDHQGHHVHTSIC-STLNSGICD
CGDSEAWNTT---LHCRAE----------HSDNDAEEMDDYDRNEG-FESLEMQQLFENA
LGDILDHFLDVFNQNVEPLPTVQKE-------------------------LTVTLREMEQ
HGK-----------------------FRAKTELLRDL------KY----KNEYT------
------------------------------------------------------------
-------------------------------------------RMRDLEVHILYGIDSDE
DEYDPYDGDYAVMVYNDEYH-NYSQAIAALKQGAP-DDKH-TDKLTACI-DGEGRAMLKC
SDDM-KSIMAGFFAIRTNGLSATLTAWSEYIQQEACKYMIAWLGHCLTV-PNPEFQRTLR
EALGVVLCSE------------------------------------SASL---NERPDVS
------------------------------------------------------------
------------------------------------------------------------
------------------------------------------------------------
---------------------------------LIIDKNFPPKVD--------ADT----
--TFRYADLSILGRNNSIPLGHHKEL--SPEETNYIS------LTLNGTTTP--------
------------------------------IN---------KKYTNSRLQHLLFFDNRYW
-KKLRKDIQDVIIPTMSSSVTFKPIFCSQLVEIFNHMTRSLAFMDREP-QLSALRECVVQ
LFTCP----------TNAKTTLENG-S-FCDIMWSVIDIFTEFAKKDAGLL--------V
WQKVQKTNPTKS-YRFSF----------KQGFYAIETILSKIDDPNLL---LRPTVFIA-
LVTLCKLFNGAWKVKRKEGEHVLRED-QNFIPYVEYTTSVFSMVQTLDKTLDIKRHEID-
PD-----LLLHDIKLLSTFL--------G-------HRS---------------------
---FHYK-------------------AVHGSHEIIKFKVSKQR-------VAFMNPVHTL
LSFLME----------KIPLEKSFEAV---------------------------------
-SDCNDFLAISDISLRSIVLCSQIDVGFWVRNGVSVLRQSSYYKRTP--DMA--------
-----------SYMRDVHLCQLTFLEE--------KDDLVR-----LVYNVLERWELLG-
WLDG---------------EEEFMHTVYEDK-IFF-IVQQFVAFVYQVLTERQFFRQFKS
VEEKERYQLKSAIIYGLFMEPLSYSDLFAGMPEYLTE--NSNIFDKALEEVSIYVEPKGL
EDNGVFKLKPELYKKVDAMQLPNMGNDFGHSSNVIA----SHLAGPGG--DTKRVVLE--
-PQLIH----PKFLDETAKNLGAFTRTRVFAKV---------------VFNLLQMCLDL-
---------DEGTYLYELLHLIHGIFKDYE-LLYG-KSSIPEAYLSK-------------
-----PVCNLFLTIVDCK-SSVFTESVISKADHLLEIMMLKNPEAVLDSLVSCFGEGPVE
KYKARKLNQ-GVSFGE--S-EKDRKKRLAKVRQQKILSKFSKQHTKFIKDNDVTF----S
GNGE------DVD---MTDQ-IRD------------------SCEEHTCALCQDVSPTDS
--FVIPIYHENSPAFRGGNIHDMNEL----------------------------------
------------ENSWGAFRNNDEEPTVYDEKTL-----------------------DCY
KEDGLRGSRKVFVSCNHHIHYNCFKRYAQK--------------KRFSTNSFICPLCQTY
SNCVIPVL------GKLHNS-------------------DSVTVKSLLRS----------
-NFSKPAISSLHG------TDPTEDYSSVFNMFVEINKKNMYYDRHWAANPKFERSDVAH
VMI---------------------------------------------------------
------------------------------------------------------------
------------------VHWANTISMLEISTRM------HPAPNSTLLQGKEQK-----
---------FRTLYNVLSSITWL--------CSALGPPSMDHVPYVNSEGIVWN------
--------------------------QNQLFQYIV--RHALLSP----------------
------V--PISQTISKALSLFSRQLIA---DFVKGQSP-STIAKMHDRGRSEESLC---
RC-ADETLHCLRTICDIG----ISDGASRQ------------------------KL----
YDLAYTSLLK---NLLPTLRRCLILLKVLNDALSATDDSHLVIED---------LDLESS
MEGF----ES--TEVYVRALISKLTVCDSL------------------------------
-----EALLQHP---CG--TN-----LDDPYLMKIPYEFTGVVKLVNLAPQLNTY---VT
NSQVVKLRDE-HPVHMKNAGNRLDFKICLACGVKVHARKD--------HTELIKHLANRC
--FKPFGLFLLPNLSEVCLIVT---------------------------NPRCSISISAP
YLNSHGEAGRNAIQRGDLTLLNLRRYE-HLSSVWL--NNEIPGLV------SRVMGDEFR
VLIISNGVVLNFNRNVLR----------------------------PRRAN------TDE
LGDGSSSSE-----------------------------------------AEDEDTEGVG
ARWEIRPEEFFE--------------------------------EAG-------------
--IRLEGAGPTPGG-------------DIREFFQLINNLRTDAGAFDDALPAEDNET---
--GMGNVFVPRFDFI-PNFRNINGAPDEAPDEAQENEDEEN----EDEE-----------
--------------------------------------------
>XP_002551948_Lachancea_thermotolerans
--------------MIREGSADFQLHLRRTLQLIQNEPHFKKAKGPKDRAELDKLLKSFI
FRYLYFIVSN-NGKFLPQLFT---------------SVPHEK------------------
-------------------------FPATLQE--------AL-DVDRASISRH-------
---------------DPFYVI-----------------------D---DS--VANESHRH
TGRN-CGRKFQAGEPIYRCKECSFDDTCVLCIHCFNAKDHINHHVYTSIC-THVNNGICD
CGDVEAWNVP---LNCKAE----------TEDEGSE-------SEGAFESPEMTYILELT
LTEIFDHFLDVFNQNIEPLPTMQRD-------------------------ITVKLRDMVQ
SEK-----------------------SEEKEEFLQDL------QY----KNE--------
------------------------------------------------------------
-------------------------------------------DMQDLK----KGLTEIE
AP------DYTVLVYNDEYH-NYSQATAALKQGVP-DDKN-TDKLTARI-DGEGRAMLKC
SKDI-SSVLSGFFAVRTNGLSATLTAWSEYIQQEACKYIIAWVGHCLTI-PNSSFQQGFR
SAMGRVLCSG------------------------------------SERL---PEAVDVS
------------------------------------------------------------
------------------------------------------------------------
------------------------------------------------------------
---------------------------------LLVDKHFPAKHS--------EED----
--PYRYANLSVLDRENVVPFSHHKVL--AEGETDHIS------LTLNKTEPP--------
------------------------------SP---------KRYANSRLQLLLFFDNRYW
-KKLRKDIQDIVIPTMASSLEFKPIFCEQLVEIFNHMTRSVAFMDREP-QLTVLRESVVQ
LFTCP----------TNAYSIFQSG-S-FCDIMWSVIDIFTEFSKKDAGVL--------V
WQKVKKTNPTKS-YSISF----------KQNLYSVETILSKVSDPNLL---LRPKEFIA-
IVTLCKLFNGAWKIKRKEGEHVLRED-QNFIPYLEYTTSIYSIVQTVDKILENKRDEVD-
ET-----LLLQAIKLLSTFL--------G-------HRT---------------------
----PSQ-------------------TVYDSHEIIKFKVSKQP-------VAFMNPVHTL
MSFLIE----------KVPLAKAFAAL---------------------------------
-SGCNDFLTISDFSLRAVVLCSQIDVGFWVRNGMSVLRQSSYYKNNP--EMA--------
-----------CYIRDVHLNQLTFLNE--------KDDLVR-----LIYNILDRWELLE-
WFNG---------------KEDFDKTVYEDK-IVY-ILQQFIAFVYQLLTERQSFKIFKS
PEEKEYYQIKRAIMYGLYMEPLSYSSLLSAVPEYLTE--STDQFDRALEDVSVYMGPKGL
MDNGVFKLKPELYKRIDPLQLPNMGNDFEHSASIIK----ARLAESGE--DPKNTVLE--
-PQLIS----PKFLDESAKNLGAFTRTKVFAKV---------------IYNLLRVSIDL-
---------DEGTFLYALLHLVHSILKDDE-LVNG-KNSIPEVYISK-------------
-----PICNLLFIIIDIK-SSVFSENVVAKADYLLESLIWKNPTSILESLVSSFGEECVE
RYKARKLHQ-GINFEE--S-EKGRKRRLAKERQEKILSKFSRQQHKFMKENQSEF----G
SNDD------DIE---MADNGLSQ------------------AVEDYTCALCQDTSSVDA
--FVIPVYHENTPIFRNGDIRNVKEF----------------------------------
------------GVEWNRFQNNKDSATTYEEESV-----------------------QNF
REDGSKGSRKVFVSCNHYIHYKCFKRYAQK--------------KRFSTNSFICPLCQTF
SNCVIPVA------GYSPKP-------------------SESSIKELLQN----------
-SGAKSNIDHLHQ------TDPNEDFNGVFNMFLEINKKNMYYDRHWATTPESQRPDVAY
ILA---------------------------------------------------------
------------------------------------------------------------
------------------VHWANTISMLEVSARI------ADHPNDSLLQGKEQK-----
---------FRTLKNVLSSIAWL--------HKVLGRPSKEIIPYVNGEDTIWN------
--------------------------QNQLFQFIV--RRSLFSS----------------
------E--PITNVITGGLSVFSRQLLV---DFLKGSTP-NDVKMMREASANFGGIH---
DI-DNETLDVLRDVCDIS----VSDEDTCR------------------------QL----
YSLAFASLIK---NVLPTIRRCLILLKAINMLIMKSDEASLIVNG---------INLE--
LVTS----SS--TPEYINSVIGLITPFSSF------------------------------
-----NDLLRKS---NSYVKS-----VTDPYLSNIPYEFTGIVKLMDLAPHLNTY---LT
NSKEVKLREE-HPARMRNAGNRLDFKICLTCGVKVHARND--------RTELVRHLANHC
--FKPFGLFLIPNLNEVTLILT---------------------------NPRSSISISAP
YLNSHGEAGRNAIQRGDLTALSLQRYE-HLNNVWL--NSEVPGLI------SRVMGDEFR
VLIVSNGVVLNFNRNVLR----------------------------PRRAN------AEE
PDGDSSSSE-----------------------------------------AEDDDLEGGE
VRWEIRPEEFFE--------------------------------EAG-------------
--IRFEGAGAIPGG-------------DIRDFFQFINNLDTETDAFE-----EDEETGGE
AQGLANAFVPRFEFL-PNFRNFNARNEDEPDD--EDEDEVNHPVSDDIE-----------
--------------------------------------------
>XP_020059034_Aspergillus_aculeatus
------------------MLTECEKFLSERLLRLPAEHNNR----------YGPQAEKEL
LEVLFRSLTGQNDEYFRQL-----------------------------------------
-------------------------FPNGLPP----------GPWK--------------
-----------------LAEA-----------------------Q---GAEEGAEYTEAA
RGKR-CGHIFRAGEATYRCITCAMDDTCVLCSRCFDASDHTGHQYQISLS-S-GNCGCCD
CGDEEAWRLP---LFCAIHTDSEDKKKGKQR-------------ARSQLPPDWVKAIRLT
ISRALDYFCDVISCSPEQ-LRLPK---------------------------TEEGIRKDE
EAS-------------------------R----LRPG------WYGPGD-------EAEE
EP----------------------------------------------------------
------------------------------------------------------------
--------EYALALWNDEKH-TIKDVATQVTRACR-ETNRFGFERAHET-NDIGRSVVKY
SRDL-PRLLDVSKIIEHIRVTVTIRSARDTFREQMCATIVEWLLDISGC-SVGDDNEILR
HIICEELLTPWRRGSGAYNADIGLKGIDDHQQD---E-ASPWR---TVML-TISPQVNVV
LAAAGDDD------DDDEDVN-----SGNEQEGVNDEE-EAEEFEEYLRAAGET----N-
EEEDDDD--M-ELE-------------------MNRLRDEVD-----DDND-MVM-GDAD
-----------------DALDIAQ-TILGLAQREQQREQERARQQQ-QQQGEQGEQQSQE
LRRQEAQEGVQNGPNQEDSQPA-VNEQAPNEQHERPPTSLV-PIP---------------
--KTP-SGVVRPSPAKT--PIHW-QYRSHAAAEGQGV------PVYEDLSQR--------
----------------------------------------------TRLDWMILYDLRLW
-KKTRTELRDLYIGTVVNVPQFKRIMGLRLSALYTALAQLYLIADREP-DHSIV-NLSLQ
LLTTP----------SITEEILLRGNF-LTKVMAILYTFLT------------------T
RQVGEPHEVNPN-ATLAFDAGSVTNRRLYHFFLDLRYLLQSEYVQNRV---RAEEQYLSQ
FLDLVKLSQGICPNVRAVGEHVEYET-DAWISASVLMREINRLCRQFCEAFRNPEIDGGA
KLLR---AIRSATISAVAHSYGLDLKRFS-------QAE---------------------
---IKDYVSFKTLPPFDFE-VNQE---HVPRYRVVDFVVERGW-------MSFHHALHYT
LSWLLECGRNVSGAVMRNVLMDAAQA-----------ANDQYIHDS-------------Q
LNSEDLLLAMFDYPVRVCAWLAQMKAGMWVRNGLSLRHQMSQYRGVSSRDF---------
-----------AYYRDIFLLQTALV----------TCDPSR-----VLASIADRFGMVD-
WM-N---------------RDYSPRSVYEDNQIVD-VAEEFVHLLIILLTDRTSLTAIDD
SESATRESIIRDIAHVLCFKPLSFSDLSTRLSDKPL---DSDMFQDVLEEVAKFRAPEGL
NDTGTFELKPEYLDLIDPYSAHYTKNQRDEAETIYR----DWVAKKTG-KNADDVVFE--
-PKLRP------ITTGAFSELHRFTRTMVFAQL---------------VHHCLDYVVSFQ
ASTPHIKPTRIETFLHVVLHLILAASLDDKSDEDEMSDGSPASFISHALNKVRHSTQA--
-GPV-TIVGLLEKISV---ISDFQSC-GAKIRHILKQFWQKRPEAYATA-TA------SL
NFPFDRVDT-STPAIDNDV-EKETKKKQALERQARVMAQFQQQQQNFLNS-QGEF----D
WG-EEDFSDLESEP-ETAPE-TKL----------------W-KYPSGTCILCQEE-TNDS
RLYGTFALIQDSTILRCTDVSDADWVREAIRTPASLDKS---------------------
------------ADHLRPFGVAGENRTTVRRLDS----------TGGEVVSEKVGLSKGF
KAHNTNPGP-VTTGCGHIMHYHCFEVYLTATGRRHHQQVARAHPESLARKEFVCPLCKAL
GNAFLPIV------WKGKEE---SYPGALGT---------AVSFDEFINV----------
---------------------------ELKSVLSQPR--NHAL-LAESNSNPQALAYQEL
FVNYLSKTLAPPL-----------------ASKLGNLPS-----PPSIPST--PLSMPTV
RIP-MPGLFPA-EDPSATSPLQATFN-PIENPLSELLQIYQRLKQTLRVNHIPSTFN-HV
PGTL--DSSDLVHTDSLFQSFGYSIAAVEIAQRG------VASEPGSTLLDKIPQLTLTH
---------LRILAETAFSYAAVGSLQHGDSPHN-LSADEVHETHRQKICQLFIGHPYLS
--GTPLLRERREIE---------PLLGKDTFVFLAECSVSLLPT----------------
------VPIDMRHLIQMCYVAEIVKVAI---TYILWPSG---L---QEEVVQHGDANYMP
ALDETDPRADLSRHFFNSIVTELRTN-IGQEEITSFPTEGNYVADGS---AVPRQV----
ALTLRRLISS---YALTFLRKVVILLHVQ-HGVEFPSTGFNDVDA---------PELDRL
TKLL----HLPSLDEIFGSVNASRN--RGSVFDSVISGW--IHHWNV-------------
---------------------SRPGLTFGYHTLWPSLPHPGIFELVGLPKYYDSL---ID
E---ANRRRC-----PNSKKELTDPCICLFCGDIFCSQAVCCMDKSQNLGGCNQH-VYKC
--GKYIGLFLNIRKCMVVYLHN-----------------------------RSGSWHNAP
YLDRHGEVD-PGLRRNRQLILNQKRYDRLVRDVWL--SHGIPTMI------SRKL-----
---------------------------------------------------------EAD
INNGG-------------------------------------------------------
------------------------------------------------------------
-----------------------------------WETM---------------------
------------------------------------------------------------
--------------------------------------------
>XP_001267961_Aspergillus_clavatus
------------------MLTECERRLGEGLLRLPARHEYR----------YGHRAEQEL
LQLLFRSLVGFDENRLQQL-----------------------------------------
-------------------------FPDSYPD----------GPWK--------------
-----------------LAQA-----------------------Q---GAKEGAEYTEAA
RGRR-CGHIFRAGEATYRCITCAVDETCVLCSRCFDSSDHTGHQYQVSLS-S-GNCGCCD
CGDDEAWRHP---LFCAIHTDSGE-DKGKER-------------AQDQVPPDWVDNIRMT
IGRAMDYFCDVLSCSPEQ-LRLPK---------------------------TEEGIRQDE
KDS-------------------------R----LTGE------WYGGGD-------PEED
EP----------------------------------------------------------
------------------------------------------------------------
--------EWALALWNDEKH-TVRDVAHQVSRACR-ERNRFGDEKANET-NDIGRSVIKI
SKDL-RQLLHVLSIIEHIKVTVTVRSARDTFREQMCGAIVEWLSDIAGA-SIFDDNQILR
HIVCEEMLKPWRRGSRALNAGIGMKGIDDHQME---D-NSPFR---SFMAAAIVRQGR-M
FLAEDELD------DDDDDIA-----NDR----------DDED-------DIDA----N-
EELDDED-EM-VID-------------------LNRLREEV--E---D-ED-LVM-GDAD
Y--------------TGDAIQIAQ-TLLEEVRRNRAAQPGQPPRGH-QELLDQPAVQQGQ
PTEAIEP--------GRGEMPARANEPNTDDVVESDGTSTV-AIP---------------
--KTP-AGVIRPPPARP--PGYW-LARPAGFSFTENV------PVYEDFYRR--------
----------------------------------------------TRLDWMILFDLRLW
-KKTRTNLRDLYISTVVSIPQFKRILGLRMSALYTALAQLYLIADREP-DHSIV-NLSLQ
ILTTP----------SITEEIVRRGNF-LTKVMSILYTFLT------------------T
RQVGEPYEVNPN-ATLAFDAGTVTNRRLYHFFLDLRYLLQSEYVQNHV---RNEEQYLSQ
FLDFIKLSQGICPNVRAVGEHVEYET-DAWISASILMREINRLCRQFCEAFRKPELDGGM
NLFR---ALQIATVSAIVHSAGLERKRFD-------QAE---------------------
---IRDYVRFKTLPCFDFE-VDQA--GQIPRYRVVDFVVEKGY-------ISFHHAVHYT
LSWLLECARNMSDTQMREALLLAARA-----------ANDNFIHDD-------------S
LSPDDLLLAMFDFPLRVCAWLAQMKAGMWVRNGLSLRHQMSQYRGVSSRDF---------
-----------AYYRDIFLLQTALV----------TCDPSR-----VLASIADRFGIVD-
WM-T---------------RNYTPRAGFEDAQIID-VAEEFVHLLIVLLTDRNSLTTADD
SQTVTRDNIKRDIAHVLCFKALSYSDLSTRLSDKLL---DSDMFQDTLDEVAGFRPPEGL
NDTGTFELKPEYIDLIDPYSAHYTKNQRDEAENIYR----EWMAKKTG-KKPSDIVFE--
-PKLRP------ITSGAFSDLSRFTGTLLFAQI---------------VHQCLDFVMTSK
DRSPTVPPTRVETFLQVVLHLVLAATLEDNTREDEIHDETKGSFISYALSKAR-QTQA--
-GNL-TIIGLLEKISV---MAEFSAC-GPKIRHILKRLWQRRPQAYASA-TA------SL
RFPFDRVDT-SSPAIDTDN-ERELKKKQALERQARVMAQFQQQQQNFLNS-QGDI----D
WG-EEDFSDLESEP-EAAPE-ARV----------------W-KYPSGTCILCQEE-TNDS
RLYGTFALIQDSGILRQTDVQDPDWVREVLRTPSSLDRS---------------------
------------AEHIRPFGVAGENRLTVRKLNS----------AGDEVISEKIGLSKGF
DAKNTVRGP-VTTGCGHIMHYSCFEVYFTATQRRHTQQIARNHPERLFLKEFVCPLCKAL
GNAFLPIT------WKGKEE---SYPGPLST---------NTSFDEFLKT----------
---------------------------GVETALSRPQ--NHAA-LGDTDTLQ-LQLYNDM
FFEYLQKSFVPPL-----------------AGKVEQLV------SSSPLST--AEHIPVL
RMP-MPGLFPSQDDAGASSPLQQVSA-PVESPMSELLQIYKRLKKTLRVNHIHSTFN-HP
PETTHNSNDDLVYTDSLFQSFGFSIAAVEIAQRG------IESEVGSTLLDKIPQLTLTH
---------LRVLAETALSYAAVGCLYNSTGRHS-RAADEFEEMHRQKICQLFAGHPCLE
--GTALLEGVRDIE---------PIFAKDTFVFLAECSLSLLPV----------------
------LKIDIRHLVQLCYVAEIVKVAM---AFIMNPSG---L---KKELAEHGDAHYLL
DVELSDERYGYTKHFFNTLVSALRNNVFGQEGGLAFPVESGYVKDGEDS-ATP-GV----
IIALRRLVSS---YALAFLRKTVILLHVQ-HGVDFPTAGFNDMVA---------PELDRL
TKLL----QLPSVDEIFVSLNPAKH--VTQ-LDEVVAGW--ISHWNS-------------
---------------------SRSGIRIADHQLWPSLSHPSIFELIGLPKYFDSL---IE
E---ANRKRC-----PNSKKELSDPSICLFCGDIFCSQAVCCMTNNR--GGCNQH-LQKC
--GKNVGLFINIRKCMILYLHN-----------------------------QNGSWHFAP
YLDRHGEVD-PGLRRNRQLILNQKRYDRLLRDVWL--HHNIPATI------SRKL-----
---------------------------------------------------------EAD
INNGG-------------------------------------------------------
------------------------------------------------------------
-----------------------------------WETI---------------------
------------------------------------------------------------
--------------------------------------------
>XP_001257957_Aspergillus_fischeri
-----------------MMLTECERKLGDGLLRLPFEHGCR----------YGPEAERDL
LELLFRSLVGFDEDRLRQL-----------------------------------------
-------------------------FPNGFPE----------GPWK--------------
-----------------LAEA-----------------------Q---GAQEGAEYTEAA
RGKR-CGHIFRAGEATYRCVTCAVDDTCVLCSKCFDASDHSGHQYQISLS-S-GNCGCCD
CGDDEAWRYP---LFCAIHTDRGD-TKGKQR-------------AQTFLPPDWAENIRLT
ISRVMDYFCDVISCSPEQ-LRLPK---------------------------TEDGIRQDE
VAS-------------------------R----LTGD------WYGGGD-------QAEE
EP----------------------------------------------------------
------------------------------------------------------------
--------EWACALWNDEKH-TIRDVANQVARACR-ERIRFGEKKAYET-NDIGRTVVRQ
SKDL-AQLLKVSQVLEQIKVTTTVRSARDTFREQMCGTIVEWLSDIAGC-TVLEDDQILR
HVICEELLSPWRQGSGAYNASIGLKGIDDHARQ---D-HSPYR---TLMLAAVAPQAQVI
FAPEADIE------DDEEDNG-----NGNDEGEGD----DDED-------HAET----H-
EDADDEDEEM-EID-------------------LNRLREEVE-E---D-ED-MVM-GNAD
-----------------NDLTFEMANMLEDLRQRRMALMDEQERRE-REEL-QAQQEQSR
AQDSQQA--------QHDIHPA-GDEHSADDSGECADISTV-AIP---------------
--KTP-SGVVKPPPARA--PGYW-LARPAGFSCRENV------PVYENFYQR--------
----------------------------------------------TRLDWMILFDLRLW
-KKTRTDLRDLYIGTVVSVPQFKRILGLRMSALYTALAQLYLIADREP-DHSIV-NLSLQ
ILTTP----------SITEEIVRRGNF-LTKVMAILYTFLT------------------T
RQVGEAYEVNPN-ATLAFDAGTVTNRRLYHFFLDLRYLLQSEYVQHHV---RTEEQYLSQ
FLDLVKLSQGICPNIRAVGEHVEYEP-DAWISASILMREINRLCRQFCEAFRNPEVDGGK
NLFR---AIRMATVSAIVHSAGLERQRFD-------QAE---------------------
---VKEYVRFKLLLCFDFE-VDHT--GQIPRHRVVDFVVEKGS-------ISFHHALHYT
LSWLLECARNVSGVQMRDVLLDAARM-----------ANDNIIRDS-------------S
LTPDDLLLTMFDYPLRVCAWLAQMKAGMWVRNGLSLRHQMSQYRGVSSRDF---------
-----------AYYRDIFLLQTALV----------TCDPSR-----VLASIADRFGMVD-
WM-T---------------RNYTPRSGYEDAQIID-VAEEFVHLLIILLTDRNSLEAIDD
NESVTRDNIRRDIAHVLCFKPLSFSDLSTRLSDKLL---DSSMFQETLEEVAGFRPPEGL
NDTGTFELKPEYINLIDPYSAHYTKNQRDEAESIYR----EWVAKKTG-KKASDIVFE--
-PHLRP------ITSGAFSDLSHFTRTPLFAQL---------------IHHCLDYVMSSK
ECSPTIPSTRVETFLQVVLHLILAATLEDNSQEDEMADEARESFISNALSRAR-GTQA--
-GNL-TIIGLLEKISV---MPEFSAC-GPKIRHILKRLWQKRPRAYASA-TA------SL
TFPFDRVDT-NSPAIDVDS-EKELKKKQALERQARVMAQFQQQQQNFLNS-QGAI----D
WG-EEDFSDIESEP-EAAPE-AKL----------------W-KYPSGTCILCQEE-TNDS
RLYGTFALVQDSNILRQTDVQDPDWIREVLKTPLSLDKS---------------------
------------AEDIRPFGVAGENQVTVKRLDS----------TGGEVISEKIGLSKGF
DAKNTVRGP-VTTGCGHIMHFSCFEVYYAATQRRHTHQIARNHPERLFLKEFVCPLCKAL
GNAFLPIV------WKGKEE---SYPGPLST---------NISFNNFLST----------
---------------------------ELRTALSQPQ--NHAI-LVEKDSLQ-LQSYHDM
FLDYLQRAFVPPL-----------------ANQIEQLV------SGSPPPT--TEHPPQV
RMP-MPGLFPSHEDASASSPLQPVSSTPDESPMFELLQIYKRLKKTLRTNHIHSTFN-HP
PETIHSGNDDLVHTDSLFSSFGYSIAAVEIAQRG------VESEAGSTLLDKIPQLTLTH
---------LRVLAETALSYAAVGCLYKSGGHHS-RAADEFQEIHRQKICQLFVGHPCLV
--GTALLDAARDIE---------PMLAKDTFVFLAECSLSLLSV----------------
------LKIDVRHLVQLCYVAEIVKVAM---TYILHPQG---L---KKELVEHGDAHYLL
DVELSDERYEYTRHFFNAIVGELRENSFRHDEGSSFAADSGYVKDGEDS-ATP-GI----
IIALRRLVSS---YALAFLRKVVILLHVQ-HGVEFPTAGFNDMGA---------SELNRL
TKLL----QLPSLDEIFSSLNPAKK--TNE-LDAVVAGW--ISHWNS-------------
---------------------SRVGTRITDHQLWPSLPHPAIFELIGLPKYYDIL---IE
E---VNRRRC-----PKTKKELTDPSICLFCGDIFCSQAVCCSVDNR-VGGCNQH-LQKC
--GKNVGLFINIRKCAILYLHN-----------------------------KNGSWHFAP
YLDRHGEVD-PGLRRNRQLILNQKRYDRLLRDVWL--NHNIPATI------SRKL-----
---------------------------------------------------------EAD
INNGG-------------------------------------------------------
------------------------------------------------------------
-----------------------------------WETL---------------------
------------------------------------------------------------
--------------------------------------------
>XP_041142290_Aspergillus_flavus
-----------------MMLTECERILGEGLQRLPSNHNYR----------YGPQAEKDL
LELLFRSLTGHNEERLRQL-----------------------------------------
-------------------------FPEGLPT----------GPWK--------------
-----------------LAEA-----------------------Q---GAKEGAEYTEAA
RGKR-CGHIFRAGEATYRCITCAADDTCVLCSRCFDSSDHTGHQYQISLS-S-GNCGCCD
CGDEEAWRLP---LFCAIHTDSGD-KKGKER-------------EQAPLPREWVDNIRLT
VARALDYFCDVLSCSPEQ-LRLPK---------------------------TEEGIRQDE
EAS-------------------------R----LRPG------WYGEGD-------LAEE
EP----------------------------------------------------------
------------------------------------------------------------
--------EFALALWNDEKH-TIRDVAHQVSRACR-ERDSFGNDRAQET-NDYGRSVVKY
SKDL-QRLLAVSKIIEQIKVTVTIRSARDTFREQMCGTIVEWLADISGC-SVLEDNEILR
HTVCEELLSPWRRGSGAFNADIGMKGIDDQEKS---D-NAPYR---TVML-TVSPQGQVV
L--AADDD------DEDEDIE-----NGDEQGANEDGE-DDED-------FVEG----HD
DDADDEDEDI-EMD-------------------LNRLRQEVEDE---D-ED-MVM-ENAD
-----------------DALDTIQ-ALLGFARQRQN---P--EQQQ-QEEEEE---EQPH
AEAIET-----------EAQTA-PNDSVSSETHDDVSASYV-PIP---------------
--KTP-SGVVKPSPAKT--PSYW-QVRSSVPKRGDNV------PPYEDLWQR--------
----------------------------------------------TRLDWMILFDLRLW
-KKTRTDLRDLYIGTVVNVPQFKRIMGLRLSALYTALAQLYLIADREP-DHSIV-NLSLQ
LLTTP----------SITEEIVLRGNF-LTKVMSILYTFLT------------------T
RQVGEPYEVNPN-ATLAFDAGSVTNRRLYHFFLDLRYLLQSEYVQNRV---RTEEQYLCQ
FLDLVKLSQGICPNVRAVGEHVEYET-DAWISASILMREINRLCRQFCEAFRNPDVDGGE
NLLR---ALKVATVSAVAHSTGIERKRFD-------QAE---------------------
---IKEYVKFKSLPFFDFEGDDQP--GQVSRHRVVDFVVERGS-------ISFHHALHYT
LSWLLECGRNMSSSLMRDTLLEAAQI-----------ANDNFIHDS-------------S
LAPEDLLLSMFDYPLRVCAWLAQMKAGMWVRNGLSLRHQMSQYRGVSSRDF---------
-----------AYYRDIFLLQTALV----------TCNPSR-----VLASIADRFGMVD-
WM-T---------------RNYMPRAGYEDNQIID-VAEEFVHLLVILLTDRNSLTAIDD
GDAAMSENIRRDIAHVLCFKPLSFSDLSTRLSDKLL---DSDMFQDVLEEVAGFRPPEGL
NDTGTFELKSQYIDLIDPYSAHYTKNQRDEAENIYK----EWMAKKTG-KKPSDVVFE--
-PKLRR------ITSGAFIGLPRFTRTLLFAQI---------------VHQCLDYVVSSK
ECTPNIPPTRVETFLQVVLHLILAAALEDSTEEDEMTEEPMESFVSHALTKDR-TTQA--
-GYL-TIVGLLEKISI---MSEFSAC-GPKIRHILKKLWQKRPRTYASA-TA------AL
RFPFDRVDT-NSPAIDTDN-EKEIKKKQALERQARVMAQFQQQQQNFLNS-QGAI----D
WG-EEDFSDMESEP-EAAPE-TKL----------------W-KYPSGTCILCQEE-TSDS
RLYGTFALVQDSGIMRQTDIRDPDWIREVLKTPLSLDKS---------------------
------------AESVRPFGVAGENRTTVKRLDS----------TGGEVISEKVGLSKGF
NAKNTLRGP-VTTGCGHIMHYSCFEVYYTATQRRQSQQIARNHPERLNFNEFVCPLCKAL
GNAFLPIT------WKGKEE---SYPGVLNT---------AVSFDDFMTG----------
---------------------------EVKSALSHPR--NYAL-LMEHNKIQ-QQSYQDL
FLDYLNKSLVPPL-----------------ASKTEQLM------TSPLPST--AHYVQQA
RLP-VPGLFPSQDDLPAASPLQQVSS-PGDSPMSELLQIYKRLKQTLRLNHIYSTFS-HH
PDTI--KTDDLVHTDSLFQTFGFSIAAAEIQQRG------VESEPGSTVLEKIPQLTLTH
---------LRVLAESALTYAAVGCLHDSNGPHT-RSTDEIQEMHRQKICQLFVGHPCLN
--GTALLDDVREIE---------PLLGKDIFVFLAECSLSLLPI----------------
------LNIDIRHLIQMCYVAEIVKVAV---TYILWPLG---L---KEELAQNGDAHYLL
DIELSDERYKSARQFFNSIVTELKSNSVGRAEGSSFPAESGYVKDGEDS-ATP-GV----
VIALRRLVSS---YALTFLRKAVILLHVQ-HGVEFPNTGFHDLGV---------SELDRL
TKTL----HLPSIDEIFASISTARK--SGSPFDAVISGW--IFHWNA-------------
---------------------SRSGIRIGDHKLWPSLSHPAIFELVGLPKYYDSL---IE
E---ANRRRC-----PNSKKELSDPSICLFCGDIFCSQAVCCME-NK-MGGCNQH-VQKC
--GKNIGLFINIRKCTVLYLHN-----------------------------HHGSWHYAP
YLDRHGEVD-PGLRRNRQLILNQKRYDRLLRDVWL--SHGIPATI------SRKL-----
---------------------------------------------------------EAD
INNGG-------------------------------------------------------
------------------------------------------------------------
-----------------------------------WETI---------------------
------------------------------------------------------------
--------------------------------------------
>XP_750731_Aspergillus_fumigatus
-----------------MMLTECERKLGEGLLRLPFEHGCR----------YGPEAERDL
LELLFRSLVGFDEDRLRQL-----------------------------------------
-------------------------FPNGFPE----------GPWK--------------
-----------------LAEA-----------------------Q---GAQEGAEYTEAA
RGKR-CGHIFRAGEATYRCVTCAVDDTCVLCSKCFDASDHSGHQYQISLS-S-GNCGCCD
CGDDEAWRYP---LFCAIHTDRGD-TKGKQR-------------AQTFLPPDWAENIRLT
ISRVMDYFCDVISCSPEQ-LRLPK---------------------------TEDGIRQDE
VAS-------------------------R----LTGD------WYGGGD-------QEEE
EP----------------------------------------------------------
------------------------------------------------------------
--------EWACALWNDEKH-TIRDVANQVARACR-ERIRFGEKKAYET-NDIGRTVVRQ
SKDL-AQLLKVSQVLEQIKVTTTVRSARDTFREQMCGTIVEWLSDIAGC-TVLEDDQILR
HVICEELLSPWRQGSGAYNASIGLKGIDDHARQ---D-HSPYH---TLMLAAVAPQAQVI
FAPEADIE------GDEEDNG-----NGN-EAEGD----DDED-------HADT----H-
EDADDEDEEM-EID-------------------LNRLREEVE-E---D-ED-MVM-GTID
-----------------DSVTLEMANMLEDMRQRRMALMDEQERRE-REEL-QAQQEQSR
AQDAQQA--------QHNTLPA-GEEH-------CADISTV-AIP---------------
--KTP-SGVVKPPPARA--PGYW-LARPAGFSFRENV------PAYEDFYQR--------
----------------------------------------------TRLDWMILFDLRLW
-KKTRTDLRDLYIGTVVSVPQFKRILGLRMSALYTALAQLYLIADREP-DHSIV-NLSLQ
ILTTP----------SITEEIVRRGNF-LTKVMAILYTFLT------------------T
RQVGEAYEVNPN-ATLAFDAGTVTNRRLYHFFLDLRYLLQSEYVQHHV---RTEEQYLSQ
FLDLVKLSQGICPNIRAVGEHVEYEP-DAWISASILMREINRLCRQFCEAFRNPEVDGGK
NLFR---AIRMATVSAIVHSAGLERQRFE-------QAE---------------------
---VKEYVRFKLLPCFDFE-VDQT--GQIPRHRVVDFVVEKGS-------ISFHHALHYT
LSWLLECARNVSGGQMRDVLLDAARM-----------ANDNIIRDS-------------S
LTPDDFLLTMFDYPLRVCAWLAQMKAGMWVRNGLSLRHQMSQYRGVSSRDF---------
-----------AYYRDIFLLQTALV----------TCDPSR-----VLASIADRFGMVD-
WM-T---------------RNYTPRAGYEDAQIID-VAEEFVHLLIILLTDRNSLEAIDD
NETVTRDNIRRDIAHVLCFKPLSFSDLSTRLSDKLL---DSSMFQETLEEVAVFRPPEGL
NDTGTFELKPKYIDLIDPYSAHYTKNQRDEAESIYR----EWVAKKTG-KKASDIVFE--
-PHLRP------ITSGAFSDLSHFTKTPLFAQL---------------IHHCLDYVMSSK
DCSPNIPSTRVETFLQVVLHLILAATLEDNSQEDEMADEARESFISNALSRAR-GTQA--
-GNL-TIIGLLEKISV---MPEFSAC-GPKIRHILKRLWQKRPRAYASA-TA------SL
TFPFDRVDT-NSPAIDVDS-EKELKKKQALERQARVMAQFQQQQQNFLNS-QGAI----D
WG-EEDFSDLESEP-EAAPE-AKL----------------W-KYPSGTCILCQEE-TNDS
RLYGTFALVQDSNILRQTDVQDPDWIREVLKTPLSLDKS---------------------
------------AEDIRPFGVAGENQITVKRLDS----------TGGEVISEKIGLSKGF
DAKNTVRGP-VTTGCGHIMHFSCFEVYYAATQRRHTHQIARNHPERLFLKEFVCPLCKAL
GNAFLPIV------WKGKEE---SYPGPLST---------TVPFNSFLST----------
---------------------------ELRTALSQPQ--NHAI-LVGEDSLQ-LQLYQDM
FLDYLQRAFVPPV-----------------ANRIEQLV------SGSPPPT--TEHPPQV
RMP-MPGLFPSHEDASASSPLQPVSSTPDESPMFELLQIYKRLKKTLRTNHIHSTFN-HP
PETIHNVNDDLVHTDSLFSSFGYSIAAVEIAQRG------VESEAGSTLLDKIPQLTLTH
---------LRVLAETALSYAAVGCLYKSGGNHS-RAADEFQEIHRQKICQLFVGYPFLV
--GTALLDGARDIE---------PMLAKDTFVFLAECSLSLLPV----------------
------LKIDVHHLVQLCYVAEIVKVAM---TYILHPQG---L---KKELAEHGDAHYLL
DVELSDERYEYTRHFFNAIVGELRENSFRHDEGSSFAADSGYVKDGEDS-ATP-GI----
IIALRRLVSS---YALAFLRKVVILLHVQ-HGVEFLTAGFNDMGA---------SELDRL
TKLL----QLPSLDDIFSSVNPAKK--ANE-LDAVVAGW--ISHWNS-------------
---------------------SRVGTRITDHQLWPSLPHPAIFELIGLPKYYDIL---IE
E---VNRRRC-----PKTKKELTDPSICLFCGDIFCSQAVCCSVDNR-IGGCNQH-LQKC
--GKNVGLFINIRKCAILYLHN-----------------------------KNGSWHFAP
YLDRHGEVD-PGLRRNRQLILNQKRYDRLLRDVWL--NHNIPATI------SRKL-----
---------------------------------------------------------EAD
INNGG-------------------------------------------------------
------------------------------------------------------------
-----------------------------------WETL---------------------
------------------------------------------------------------
--------------------------------------------
>XP_661527_Aspergillus_nidulans
------------------MLTECERILGHGLLRLPAEHNYR----------YGPAAEKAL
LELLFRSMTGHNDERLRQL-----------------------------------------
-------------------------FPNGPPA----------GLWK--------------
-----------------LAEA-----------------------Q---GAVEGAEYTEAA
RGKR-CGHILRAGEATYRCNTCGVDETCVLCSRCFDSSDHTNHQYQIYVS-P-GNSGCCD
CGDEEAWRIP---VHCAIHTDNGE-RKGKER-------------VRARLPEDWVNNIRLT
ISRALDYFADVISCSPEQ-LRLPK---------------------------TEEGIRQDE
VAS-------------------------R----LHAG------WYGEGD-------APEE
EP----------------------------------------------------------
------------------------------------------------------------
--------EFALCLWNDEKH-TMQDVTNQVSRACR-ERTSYGKAKAHET-NDIGRSVVKY
GKDL-KTLLGVSKIIEQIKITTTIRSSRDTFREQMCGTIVEWLADIAGC-SILDDNQILR
QLVCEELLGPWRRGSGAFNADIGRQGIDDHSGM---DLLERLRAIGTVMV-RVTPQGQGV
---APDED------DDDDEIE-----NENDEANED---EGEVDEE-----FVEA----Q-
DDADDGDDEM-ELE-------------------LTRLREDIAD----DDVD-MVM-GGTE
-----------------DVLQMAQ-TIFGF---NSPL---QGQQTERQERQEEQQQQQES
VQTSNPPQVSS--GGQHS-----ENRDAQGVSHNQGNMLHT-PIP---------------
--KTP-RGVRRFPSTTT--PGYW-QVRPSAPVTGENV------PLYEDLWQR--------
----------------------------------------------TRLDWMILFDLRLW
-KKARTDLRDLYLSTVVNVPQFKRVMGLRLSTLYSALAQLYLIADREP-DHSIL-NLSVQ
LLTTP----------SITEEIVQRGNF-LTKVMAILYTFLT------------------T
RQVGEPYEVNTT-ATLSFDAGSVNNRRLIHFFNDLRFLLQSEYVQKRV---RTEEQYVLQ
FLDLIKLTQGICPNVRAVGEHVEYEN-DAWISASILMREINRLCIVFRESFKKPELDGGQ
NLLR---AITVATISTIVHSVGCERKRFE-------QAE---------------------
---IKDDVHFKNLQPFDFE-TDQL--GTFQRHRVVDFLVEKGA-------MSFHHALHYT
LSWLLDCARGMSQELLREVLFSAAEA-----------ANDKYIFDS-------------D
LTPEDLLLAMFDYPLRVCAWLAQMKANMWVRNGLSLRHQMSQYRGVSFREM---------
-----------GYYRDIFLLQTALV----------TCNPSR-----VLASIADRFGVVD-
WM-T---------------RNYTARAGYEDSKILD-VVEEFVLLLIVLLTDRHSLTIDGD
GDQATYQNMSREIAHVLCFKPLSFSDLSTRLSDQVR---DSDHFQDVLEEVARFRPPEGL
NDSGTFELKPEYISLIDPYSAHYSKNQRDEAESVYR----EWMAKQTG-KKASDIVFE--
-PKLRP------LESGAFADLARFTRTPLFAQI---------------MHQCLDYVMTSK
DRTPGIPPTRVETFLQVVLHLILSATLEDHTDEDRNDDQSAESFVSHALTKVR-STQM--
-GNL-TIVGLLEKISS---MPEYSAC-GPRIRHILKRLWQKRPRTYSSA-TA------SL
MFPFDRIDT-NSPAIDTES-EKELKKKQALERQARVMAQFQQQQQNFLNN-QGGF----D
WG-DEDFSDMESEP-EVTPE-TKI----------------W-KYPSGTCILCQEE-TNDS
RLFGTFALVQESSILRQTDIQDADFIREVLKTPSSLDKS---------------------
------------AEHLRPFGVAGENRATVRRLDS----------SGGEVISEKIGLSKGF
NAKNTVRGP-VTTGCGHIMHYSCFEVYYSATQRRHAQQIARNHPERLKHKEFVCPLCKAL
GNAFLPIT------WKGKEE---SYPGPLST---------KVSFEEFMDH----------
---------------------------EVKSVLSPKHKINYAL-LSDNSELQ-LQAYQGL
FRDYLHRSLVPPL-----------------ADKVEQLL------SSSLSST--AHLVPQP
RLP-MPGLFPQQDDLSSPNSPQQ-SLASSDTPMTELLQIYARLKQTLRLNQIYSTFS-HP
PETL--GNDDIIHTDSLFQSFGFSIAAVEIAQRG------VESEPGCTLLDKIPQLTLTH
---------LRVLAETALTYASVGGLQSKGGNQS-RSLEEFREMHHQKLCQLFVGHPFFE
--GTSLLADVHQIE---------PLFAKDTFVFLAECSLALLPV----------------
------LDIDVRHLVQMCYVAEIVKVAT---TYIVWPIG---L---KEELAQNGDAHYLL
DMELSDERFEVTRQFFNTVVSELKANSVGRGIGSSHPTELGYVKEGEDS-ATP-GV----
IIALHRLISS---YALTFLRKAVILLHVQ-HGVEFPSTGFGDVGA---------SELDRL
TKIL----NMPSLDEIFASVKPARK--SGKPLDAMISGW--IFHWNA-------------
---------------------SRAGVRIGDHKLWPSLSHPAIFELVGLPKYFDSL---IE
L---ANRRRC-----PNSKKELTDPSICLFCGDIFCSQAVCCQDSNTRWGGCNQH-VVKC
--GKNIGLFINIRKCAVLYLHN-----------------------------QSGSWHNAP
YLDRHGEVD-MGLRRNRPLMLNQKRYDRLLRDVWL--SHSVPATI------SRRM-----
---------------------------------------------------------EAD
INNGG-------------------------------------------------------
------------------------------------------------------------
-----------------------------------FETI---------------------
------------------------------------------------------------
--------------------------------------------
>XP_001394165_Aspergillus_niger
-----------------MGFTDKEMILGQGLLRLPAAHNYR----------YGYNAEQDL
LELLFHSLTGFNEEYLRLL-----------------------------------------
-------------------------FPKGPPK----------GVWK--------------
-----------------LAEA-----------------------Q---GAKEGAEYTEAA
RGKR-CGHIFRAGEATYRCITCAADDTCVLCSRCFDASDHTGHQYQISLS-S-GNCGCCD
CGDEEAWRLP---LFCAIHTDSED-KKGKQR-------------AQTQLPHDLVDSIRTT
ISGVLDYFCDVISCSPEQ-LRLPK---------------------------TEEGIRQDE
EAS-------------------------R----LRPG------WYGDGD-------LPED
EP----------------------------------------------------------
------------------------------------------------------------
--------EFALALWNDEKH-TIRDVAHQVSRACR-ERDRFGNDRAHET-NDIGRSVVKY
SKDL-QRLLAVSKIIEQIKVTVTIRSARDTFREQMCGTIVEWLADISGC-SIMDDNEILR
HTICEALLSPWQQRSNAANADIGMKGIDDHQRT---E-NAPYR---TVML-TVSPQGQVV
LAADDDDD------DDDEDID-----NDNEQGGDGD---GDED-------FVET----H-
DDADDEDEDM-DLQ-------------------IARIRAEAEME---DEED-MVM-GNTD
-----------------DALEMAQ-TIIQLAQRSAS---PNTEQRQ-EQQ------EQPA
LENQDL------------PQSP-EREPDSNEPCQLPPMSYV-AIP---------------
--KTP-SGVVKPSPAKT--PSHW-QVRPSVPAFGEHV------PPYEDLWQR--------
----------------------------------------------TRLDWMILFDLRLW
-KKTRTDLRDLYIGTVVNVPQFKRIMGLRLSALYTALAQLYLIADREP-DHSIV-NLSLQ
LLTTP----------SITEEIVLRGNF-LTKVMAILYTFLT------------------T
RQVGEPYEVNPN-ATLAFDAGSVTNRRLYHFFLDLRYLLQSEYVQNRV---RSEEPYLAQ
FLDLVKLSQGICPNVRAVGEHVEYET-DAWISASILMREINRLCRQFCEAFRNPEVDGGV
KLLR---AIRTATISAMVHSTGVERQRFD-------QAE---------------------
---IKNYVRFKTLPPLDFEVDQQ----RVPRYRVVDFVVESGS-------MSFHHALHYT
LSWLLECGRNVNSALMRDVLMSAAHA-----------ANEKYIHDS-------------Q
LTSEDLLLCMFDYPLRVCAWLAQMKAGMWVRNGLSLRHQMSQYRGVSSRDF---------
-----------AYYRDIFLLQTALV----------TCDPSR-----VLASIADRFGMMD-
WM-T---------------RDYTPRPGYEDNQIID-VAEEFVHLLVILLTDRTSLTAVDN
SEAATRENMSRDIAHVLCFKPLSFSDLSTRLSDKLL---DSDLFQDVLDEVAGFRPPEGL
NDTGTFELKPEYIDLIDPYSAHYSKNQRDEAESIYK----EWVAKKSG-KKASDIVFE--
-PKLRP------ITSGAYSELPKFTRTLVFAQV---------------VHHCLDYVVSSK
ERTPNIPPTRVETFLQVVLHLILAASLEDSSEEDEMLRGSSPSFVSHALNKAKETTLA--
-GSL-TIVGLLEKISV---MSEFSAC-GPKIRHILKRLWQKRPQAYASA-TA------AL
KFPFDRVDT-SSPAIDTDN-EKEMKKKQALERQARVMAQFQQQQQNFLNS-QGAI----D
WG-EEDFSDLESEA-ETAPE-TKL----------------W-KYPSGTCILCQEE-TNDS
RLYGTFALIQDSSITRLTNINDPDWIREVIRTPTSLDKS---------------------
------------AEHIRPFGVAGENRTTVRRLDS----------TGGEVISEKIGLSKGF
KATHTLRGP-VTTGCGHIMHYSCFDAYFLATQRRHSQQIARNHPERLMSKEFVCPLCKAL
GNAFLPII------WKGKEE---SYPGALNT---------SAPFDEFINT----------
---------------------------ELKSVLSQPH--NYAV-LAENSNMQ-LQPYQEL
FTTYLSKTLVPPL-----------------ATKVDQLISSQSSTSSSLPST--AHYMPPA
RMP-MPGLFPSQDESSTTSPLQETSA-QSGSPMSVLMQIYKRLKQTIRMNHIPSTFN-HH
PDTT--DSHDLVHTDSLFQSFGFSIAATEISQRG------VESEPGTTLLDKIPQLTLTH
---------LRVLAESALSYAAVGCVYNANGSHT-HSGDEFQELHRQKICQLFIGHPCLS
--GSALVNDMREIE---------PLLAKDTFVFLAECSLSLLPV----------------
------LPVDIRHLIHVCYVAEIVKVAV---TYILCPKG---L---KEELAQHRDDQYLS
DLDQTDPRYEASRHFFYSIVTELKSNSVGHAVGSSFPAETGYVKDGVDS-ATP-DV----
VISLRRLISS---YALTFLRKAVILLHVQ-HGVEFPNTGLHDANA---------SELDRL
TNIL----HLPSVDEIFASINPARE--SGKAFDAVISGW--IFHWNA-------------
---------------------TRSGVRMGDLKLWPSLPHPAIFELVGLPKYYDSL---IE
E---ANRRRC-----PKSKKELSDPSICLFCGDIFCSQAVCCME-NK-LGGCNQH-VQKC
--GKNIGLFINIRKCTVLYLHN-----------------------------HNGSWHYAP
YLDRHGEVD-PGLRRNRQLILNQKRYDRLLRDVWL--SHSIPATI------SRKL-----
---------------------------------------------------------EAD
INNGG-------------------------------------------------------
------------------------------------------------------------
-----------------------------------WETI---------------------
------------------------------------------------------------
--------------------------------------------
>XP_015404620_Aspergillus_nomiae
-----------------MMLTECERILGEGLQRLPSNHNYR----------YGPQAEKDL
LELLFRSLAGHNEERLRQL-----------------------------------------
-------------------------FSDGLPT----------GPWK--------------
-----------------LAEA-----------------------Q---GAKEGAEYTEAA
RGKR-CGHIFRAGEATYRCNTCAADDTCVLCSRCFDSSDHTGHQYTISIS-S-GNCGCCD
CGDEEAWRLP---LFCAIHTDSGD-KKGKER-------------EQAQLPREWVDNIRLT
VARVLDYFCDVLSCSPEQ-LRLPK---------------------------TEEGIRQDE
EAS-------------------------R----LRPG------WYGEGD-------QAED
EP----------------------------------------------------------
------------------------------------------------------------
--------EFALALWNDEKH-TIRDVAHQVSRACR-ERDSFGNDRAQET-NDYGRSVVKY
SKDL-QRLLAVSRIIEQIKVTVTIRSARDTFREQMCGTIVEWLADISGC-SVLEDNEILR
HTVCEELLSPWRRGSGAFNADIGMKGLDDQQKS---D-NAPYR---TVML-TVSPQGQVV
L--AADDD------DEDEDIE-----NGDEQGVNEEVE-DDED-------FVEG----HD
DDDDDDDEDI-EMD-------------------LNRLRQEVEDE---D-ED-MVM-GNAD
-----------------DALDTIQ-ALLGFARQRQN---PDNEQQQ-QEEEEEDDDEQPP
AEAIET-----------EAQNA-PNDSVSSETHDDASASYV-PIP---------------
--KTP-SGVVKPSPAKT--PSYW-QVRSSVPKRGENV------PPYEDLWQR--------
----------------------------------------------TRLDWMILFDLRLW
-KKTRTDLRDLYIGTVVNVPQFKRIMGLRLSALYTALAQLYLIADREP-DHSIV-NLSLQ
LLTTP----------SITEEIVLRGNF-LTKVISILYTFLT------------------T
RQVGEPYEVNPN-ATLAFDAGSVTNRRLYHFFLDLRYLLLSEYVQNRV---RTEEQYLYQ
FLDLVKLSQGICPNVRAVGEHVEYET-DAWISASILMREINRLCRQFCEAFRKPEVDGGE
NLLR---ALRVATVAAVAHSTGIERKRFD-------QAE---------------------
---IKEYVRFKSLPFFDFEGDDQP--GQVSRHRVVDFVVERGS-------ISFHHALHYT
LSWLLECGRNMSSSLMRDALLEAAQA-----------ANDNFIHDS-------------S
LAPEDLLLSMFDYPLRVCAWLAQMKAGMWVRNGLSLRHQMSQYRGVSSRDF---------
-----------AYYRDIFLLQTAFV----------TCNPSR-----VLASIADRFGMVD-
WM-T---------------RSYMPRAGYEDNQIID-VAEEFVHLLVILLTDRNSLTAIDD
GDAAMCENIRRDIAHVLCFKPLSFSDLSTRLSDKLL---ESDVFQDVLEEVASFRPPEGL
NDTGTFELKSQYIDLIDPYSAHYTKNQRDEAENIYR----EWVAKKTG-KKASDVVFE--
-PKLRP------ITSGAFIGLPRFTRTLLFAQI---------------VHQCLDYVVSSK
YCTPNIPPTRVETFLQVVLHLILAAALEDSTVEDGMTEEPMESFVSHALKKDR-ATQA--
-GYL-TIVGLLEKISI---MGEFSAC-GPKIRHILKKLWQKRPRAYASA-TA------TL
KFPFDRVDT-NSPAIDTDN-EKEIKKKQALERQARVMAQFQQQQQNFLNS-QGAI----D
WG-EEDFSDMDSEP-EAAPE-TKL----------------W-KYPSGTCILCQEE-TSDS
RLYGTFALVQDSGIMRQTDIRDPDWIREVLKTPLSLDKS---------------------
------------AESVRPFGVAGENRTTVKRLDS----------TGGEVISEKVGLSKGF
NAKNTLRGP-VTTGCGHIMHYSCFEVYYTATQRRQSQQIARNHPERLTFNEFVCPLCKAL
GNAFLPIT------WKGKEE---SYPGVLHT---------AVSFEDFMAG----------
---------------------------EVKSALSHPR--NYAL-LMEHNKIQ-QQSYQDL
FLDYLNKSLVPPL-----------------ASKTDQLM------ASPLPST--AHYVQQA
RMP-VPGLFPSQDDLPAASPLQQVSS-PGDSPMSELLQIYKRLKQTLRLNHIYSTFS-HH
PDTI--KTDDLVHTDSLFQTFGFSIAAAEIQQRG------VESEPGSTLLEKIPQLTLTH
---------LRVLAESALTYAAVGCLHDSNGPHT-RSADEIQEMHRQKICQLFVGHPCLN
--GTALLDDVREIE---------PLLGKDIFVFLAECSLSLLPI----------------
------LNVDIRHLIQMCYVAEIVKVAV---TYILWPLG---L---KEELAHNGDAHYLL
DMELSDER------------TQVELRWTGRR--IIIPCRE-WLRQGRGGFCTP-GV----
VIALRRLVSS---YALTFLRKAVILLHVQ-HGVEFPNTGFHDLGV---------SELDRL
TKAL----HLPSIDDILASISTARK--SGSPFDAVISGW--IFHWNA-------------
---------------------SRSGIRIGDHKLWPSLSHPAIFELVGLPKYYDSL---IE
E---ANRRRC-----PNSKKELSDPSICLFCGDIFCSQAVCCME-NK-MGGCNQH-VQKC
--GKNIGLFINIRKCTVLYLHN-----------------------------HHGSWHYAP
YLDRHGEVD-PGLRRNRQLILNQKRYDRLLRDVWL--SHGIPATI------SRKL-----
---------------------------------------------------------EAD
INNGG-------------------------------------------------------
------------------------------------------------------------
-----------------------------------WETI---------------------
------------------------------------------------------------
--------------------------------------------
>XP_001819010_Aspergillus_oryzae
------------------MLTECERILGEGLQRLPSNHNYR----------YGPQAEKDL
LELLFRSLTGHNEERLRQL-----------------------------------------
-------------------------FPEGLPT----------GPWK--------------
-----------------LAEA-----------------------Q---GAKEGAEYTEAA
RGKR-CGHIFRAGEATYRCITCAADDTCVLCSRCFDSSDHTGHQYQISLS-S-GNCGCCD
CGDEEAWRLP---LFCAIHTDSGD-KKGKER-------------EQAPLPREWVDNIRLT
VARALDYFCDVLSCSPEQ-LRLPK---------------------------TEEGIRQDE
EAS-------------------------R----LRPG------WYGEGD-------LAEE
EP----------------------------------------------------------
------------------------------------------------------------
--------EFALALWNDEKH-TIRDVAHQVSRACR-ERDSFGNDRAQET-NDYGRSVVKY
SKDL-QRLLAVSKIIEQIKVTVTIRSARDTFREQMCGTIVEWLADISGC-SVLEDNEILR
HTVCEELLSPWRRGSGAFNADIGMKGIDDQEKS---D-NAPYR---TVML-TVSPQGQVV
L--AADDD------DEDEDIE-----NGDEQGANEDGE-DDED-------FVEG----HD
DDADDEDEDI-EMD-------------------LNRLRQEVEDE---D-ED-MVM-GNAD
-----------------DALDTIQ-ALLGFARQRQN---P--EQQQ-EEEEEE---EQPH
AEAIET-----------EAQTA-PNDSVSSETHDDVSASYV-PIP---------------
--KTP-SGVVKPSPAKT--PSYW-QVRSSVPKRGDNV------PPYEDLWQR--------
----------------------------------------------TRLDWMILFDLRLW
-KKTRTDLRDLYIGTVVNVPQFKRIMGLRLSALYTALAQLYLIADREP-DHSIV-NLSLQ
LLTTP----------SITEEIVLRGNF-LTKVMSILYTFLT------------------T
RQVGEPYEVNPN-ATLAFDAGSVTNRRLYHFFLDLRYLLQSEYVQNRV---RTEEQYLCQ
FLDLVKLSQGICPNVRAVGEHVEYET-DAWISASILMREINRLCRQICEAFRNPDVDGGE
NLLR---ALKVATVSAVAHSTGIERKRFD-------QAE---------------------
---IKEYVKFKSLPFFDFEGDDQP--GQVSRHRVVDFVVERGS-------ISFHHALHYT
LSWLLECGRNMSSSLMRDTLLEAAQI-----------ANDNFIHDS-------------S
LAPEDLLLSMFDYPLRVCAWLAQMKAGMWVRNGLSLRHQMSQYRGVSSRDF---------
-----------AYYRDIFLLQTALV----------TCNPSR-----VLASIADRFGMVD-
WM-T---------------RNYMPRAGYEDNQIID-VAEEFVHLLVILLTDRNSLTAIDD
GDAAMSENIRRDIAHVLCFKPLSFSDLSTRLSDKLL---DSDMFQDVLEEVAGFRPPEGL
NDTGTFELKSQYIDLIDPYSAHYTKNQRDEAENIYK----EWMAKKTG-KKPSDVVFE--
-PKLRR------ITSGAFIGLPRFTRTLLFAQI---------------VHQCLDYVVSSK
ECTPNIPPTRVETFLQVVLHLILAAALEDSTEEDEMTEEPMESFVSHALTKDR-TTQA--
-GYL-TIVGLLEKISI---MSEFSAC-GPKIRHILKKLWQKRPRTYASA-TA------AL
RFPFDRVDT-NSPAIDTDN-EKEIKKKQALERQARVMAQFQQQQQNFLNS-QGAI----D
WG-EEDFSDMESEP-EAAPE-TKL----------------W-KYPSGTCILCQEE-TSDS
RLYGTFALVQDSGIMRQTDIRDPDWIREVLKTPLSLDKS---------------------
------------AESVRPFGVAGENRTTVKRLDS----------TGGEVISEKVGLSKGF
NAKNTLRGP-VTTGCGHIMHYSCFEVYYTATQRRQSQQIARNHPERLNFNEFVCPLCKAL
GNAFLPIT------WKGKEE---SYPGVLNT---------TVSFDDFMTG----------
---------------------------EVKSALSHPR--NYAL-LMEHNKIQ-QQSYQDL
FLDYLNKSLVPPL-----------------ASKTEQLM------TSLLPST--AHYVQQA
RLP-VPGLFPSQDDLPAASPLQQVSS-PGDSPMSELLQIYKRLKQTLRLNHIYSTFS-HH
PDTI--KTDDLVHTDSLFQTFGFSIAAAEIQQRG------VESEPGSTVLEKIPQLTLTH
---------LRVLAESALTYAAVGCLHDSNGPHT-RSADEIQEMHRQKICQLFVGHPCLS
--GTALLDDVREIE---------PLLGKDIFVFLAECSLSLLPI----------------
------LNIDIRHLIQMCYVAEIVKVAV---TYILWPLG---L---KEELAQNGDAHYLL
DIELSDERYKSARQFFNSIVTELKSNSVGRAEGSSFPAESGYVKDGEDS-ATP-GV----
VIALRRLVSS---YALTFLRKAVILLHVQ-HGVEFPNTGFHDLGV---------SELDRL
TKTL----HLPSIDEIFASISTARK--SGSPFDAVISGW--IFHWNA-------------
---------------------SRSGIRIGDHKLWPSLSHPAIFELVGLPKYYDSL---IE
E---ANRRRC-----PNSKKELSDPSICLFCGDIFCSQAVCCME-NK-MGGCNQH-VQKC
--GKNIGLFINIRKCTVLYLHN-----------------------------HHGSWHYAP
YLDRHGEVD-PGLRRNRQLILNQKRYDRLLRDVWL--SHGIPATI------SRKL-----
---------------------------------------------------------EAD
INNGG-------------------------------------------------------
------------------------------------------------------------
-----------------------------------WETI---------------------
------------------------------------------------------------
--------------------------------------------
>XP_040638745_Aspergillus_ruber
-----------------MMLRECERILGQGLLHLPSKHNYR----------YGPEAQKDL
LELLFRSLTGYNEERLQIL-----------------------------------------
-------------------------FPDGLQA----------VSWK--------------
-----------------LAEA-----------------------Q---GAEEGAEYTEAA
RGKR-CGHIFRAGEATYRCVTCAADDTCVLCSRCFDASDHTGHQYQISLS-A-GNCGCCD
CGDDEAWRLP---LFCAIHTDSGE-AKGKER-------------AQSQLPQDWVDNIKLT
ISRILDYFCDVISCSPEQ-LRLAK---------------------------TEDGIRQDE
EAS-------------------------R----LRPG------WYGEGD-------QPEE
EP----------------------------------------------------------
------------------------------------------------------------
--------EFALALWNDEKH-TIRDVAQQVTRACR-ERDAFGVERAHET-NDIGRSVVKY
SKNL-PQLLTTSNIIEQIKVTVTVRSARDIFREQMCGTIVEWLADIAGC-SIQQDNEILR
HTICEELMNTWQRGSTAYNAGIGMKGIDDHQKI---E-NGPYR---TVMV-HISPNGPLV
VAPPDDDDDE----DDDEDAG-----LPNEAGNEDEDEDEDEGLE-----FVEA----H-
-DADDEDEEM-EME-------------------LNRLHDDIAD----DDED-MVM-GNAD
-----------------DPLEIAE-TLLAEYAQARAGTIERQEQDEGQEQETEHEEQQPD
DQDVNTT----------------ENQPDSR--------SYIPPIP---------------
--KTP-SRAIRTTPART--PGYW-QVKAYMPVKGEHI------PPHEDLYQR--------
----------------------------------------------TRLDWMVLFDLRLW
-KKTRTDLRDLYIGTVVNVPEFKRVMGLRLSALYTALAQLYLIADREP-DHSIV-NLSLQ
LLTTP----------SITEEIVLRGNF-LTKVMAILYTFLT------------------T
RQVGEPYEVNPN-ATLAFDSGSVSNRRLYHFFLDLRHLLQSEYVQKRV---RTEEQYLSQ
FLDLVKLSQGICPNVRAVGEHVEYET-DSWITASILMREINRLCCQFCEAFREPGLDSGR
NLLR---AVWIATISAVVHSAGIERARFG-------QAE---------------------
---IKDYVRFKSLPCFDFE-ADES--GQMPRHRVVDFVVEKGS-------ISFHHALHYT
LSWLVECGRNISNTLMREVLLDAAQT-----------ANAKYIHDS-------------Q
LSPEDLLLAMFDYPLRVCAWLAQMKAGMWVRNGLSLRHQMSQYRGVSSRDF---------
-----------AYYRDIFLLQTAMV----------TCDPSR-----VLASIAERFRVAD-
WM-T---------------RDYTPRPEWEEPQIVD-VAEEFIHLLVILLTDRSSLTASDD
SDAVMEEDITRDVAHVLCFKPLSFSDLSTRLSDKLL---DSDMFQDVLEEVATFRPPEGL
NDTGTFELKPEYIDMVDPYSAHYTKNQRDEAENVYR----EWVAKKTG-KKASDVVFE--
-PKLRP------INTGAFSDLAGFTRTPLFAQI---------------VHQTLDYVMTSK
DRTPTIPPTRIETFLQVVLHLVLSATLEDRTAEGDM---PRASFVSHALSKAR-MTQA--
-GTL-TIVGLLEKISS---MGDFSAC-QAKIRHILKKFWQKRPRTYESA-TA------SL
KFPFDRVDT-DPPAGEIDNSEKELKKKQALERQARVMAQFQQQQQNFMNT-QGGI----D
WGVDEDLSDLESEA-EAAPEEAKV----------------W-KYPSGTCILCQEE-TNDS
RVYGTFALIQDSSILRQTDVSDPDWIREVLKTPPSLDMS---------------------
------------ADHLRPFGVAGENHSTVRRLDS----------SGGEVISEKIGLSKGF
NAENMVRGP-VTTGCGHIMHYSCFEVYYTATQRRHTQQIARNHPERLTCQEFVCPLCKAL
GNAFLPIT------WKGKEE---SYPGALNV---------STSFGEFIDA----------
---------------------------GVRSALTQPR--NHAL-LTGDDNSQ-LQSYQDL
FAEYLSKTLVPPV-----------------AAKVEQLM------SSSLPST--AHYVPPA
RMP-MPGLFPTTEDITASSPLPQVAS-PGDSPMSELLQIYRRLKKTIQLNEVQSTFN-YP
TDIM--TGDALVHTDSLIRSFGFSIASVEISQRG------VESEFGATLLDKIPQLTLTH
---------LRVLAETALSYAAVGSLHNNGGSIS-RSAVEFRDMHRQKICQLFVGHPCLA
--ETSLPDRAGEIE---------SLLSKDIFVFLAECSLSLLPV----------------
------LQIDVRHLVQMCYVAEIVKVAV---TYILEPRG---L---KKELAHNGDSRYLM
DVELSDEAFSSTRYFFDSVVAGLRANS----------ADFGYAKEGEGS-ATS-GV----
VIALRRLITS---YALTFLRKTVILLHVQ-HGVEFPNAGLDE--S---------TELDRL
TRAL----NLPSLDELFPFVNPTQR---NEPFNAVVSGW--LHHFNA-------------
--------------------FGRAG----DSKL-PSLSHPAIFELIGLPEYFDSL---IE
E---ANRRRC-----PTSKKELTDPSICLFCGDIFCSQAVCCIK-DK-LGGCNQH-LQKC
--GKNIGLFINIRKCTVLYLHN-----------------------------HNGSWHFAP
YLDRHGEVD-PGLRRNRQLILNQKRYDRLLRDVWL--SHGVPATI------SRKL-----
---------------------------------------------------------EAD
INNGG-------------------------------------------------------
------------------------------------------------------------
-----------------------------------WETI---------------------
------------------------------------------------------------
--------------------------------------------
>XP_040703821_Aspergillus_sydowii
-----------------MMLTECEKILGQGLLRLPAEHNYR----------YGPAAEKAL
LELLFRSITGHNEERLEQI-----------------------------------------
-------------------------FPNGLPN----------GSWK--------------
-----------------LAEA-----------------------Q---GAVEGAEYTEAA
RGKR-CGHIFRTGEATYRCTTCGVDETCCLCSRCFEASDHSTHQYQVYLS-P-GNCGCCD
CGDEEAWRTP---MFCAIHTDTGE-DKGKGH-------------AGTQLPEDWVKNIKMT
VSRALDYFSDVISCSPEQ-LRLPK---------------------------TEEGIRQDE
EAS-------------------------R----LHAG------WYGEGD-------EVEE
EP----------------------------------------------------------
------------------------------------------------------------
--------EFALALWNDEKH-TMRDVSEQVSRACR-ERAMYGREKAQET-NDMGRSVVKY
GKDL-KRLLAVAKIIEQIKVTTTIRSARDTFREQMCGTIVEWLADIAGC-SILDDSNILR
QTVCEELLGSWQRGSGAFNAAIGRQGIDDHAKM---E-VERIR---TVMV-RVTPQGEVI
---PPDED------DEDN-IE-----NGDDEANEDGDGDGDEDEE-----FVESLVGPQ-
EDADDGDDEM-ELE-------------------ITRLREDIVG----DDAD-MVM-GGTD
-----------------DALQMAQ-AILGF---ASPFAQRRAEQQQEQEQQEEEQQQEPA
VPDNHPPQAPQFGGPPRS-----EPQSTQEDTNAQGSSYHT-PIP---------------
--RTP-SHVRRPPSAKT--PSHW-QVRPSAPVTGGNV------PLYEDLWQR--------
----------------------------------------------TRLDWMILFDLRLW
-KKARTDLRDLYLSTVVNVPQFKRVMGLRLSSLYSALAQLYLIADREP-DHSII-NLTLQ
LLTTP----------SITEEIVLRGNF-LTKVMAILYTFLT------------------T
RQVGEPYEVNPN-ATLSFDAGSVNNRRLYHFFCDLRYLLQSEYVQSRV---RTEEQYLLQ
FLDLIKLSQGICPNIRAVGEHVEYEN-DAWISASILMREINRLCIAFREAFRKPEIDQGH
NLLR---AITVATISTIVHSVGCERKRFE-------QAE---------------------
---IKEYIRFKTLQPFDFE-VDQP--DKFSRHRVVDFVVEKGA-------MSFHHALHYT
VSWLLDCARGMSRELLREVLFSAAEV-----------ANDRYILDN-------------E
LGPEDLLLAMFDYPLRVCAWLAQMKAGMWVRNGLSLRHQMSQYRGVSCREL---------
-----------GYYRDIFLLQASLV----------TCNPSR-----VLASIADRFGVVD-
WM-T---------------RNYIPRTGYEDAKIID-VVEEFVLLLIVLLTDRHSLTTDGD
SDAAVHQNMSREIAHVLCFKPLSFSDLSTRLSDQVR---DSDDFQDVLEEIARFRPPEGL
NDSGTFELKPEFISLIDPYSAHYTKNQRDEAESIYR----EWQAKQTG-KPASDIVFE--
-PKLRP------LTSGAFSDLAHFTRTPLFAQI---------------VHQCLDYVMLSK
DRTPAIPPTRVETFLQVVLHLVLSAILEDHTDEEKVDEGSVESFVSHALTKAR-ATQM--
-GNL-TIVGLLEKISG---MNEFSSC-GPKIRHILKRLWQKRPRTYNHA-TA------SL
AFPFDRIDT-NSPAIDAEG-EKELKKKQALERQAKVMAQFQQQQQNFLSNHEGKI----D
WG-DADLSEMESEP-EAAPE-AKL----------------W-KYPSGTCILCQEE-TNDS
RLYGTFALIQDSNIMRQTDIQDADLIREVLKTPSSLDRS---------------------
------------AEDIRPFGVAGENHITVRRLDS----------SGEEVTGEKIGLSKGF
NPKNTVRGP-VTTGCGHIMHYTCFEVYFTATQRRHTQQIARNHPERLTHKEFVCPLCKAL
GNAFLPIT------WKGKEE---LYPGPLET---------KLPFNEFVDH----------
---------------------------EVKSVLSNRHKLNYAL-LAENGELQ-QQAYQGL
FLDYLSKTLVPPL-----------------AGRVDQLL------SSSLPST--ALFIPQA
RLP-MPGLFPPTEEPASLSSPQQVPTSSSDSPMSELLQIYSRLKQTLRLNQIHSTFS-HP
PDTA--SSDDIIHTDSLFQTFGFSIAAVEIAQRG------VESEPGSTLLDKIPQLTLTH
---------LRVLAETALTYASVGGLYSKTGHTS-RSLDEFREMHRRKLCQLFVGHPFFE
--GASLLNDVHQIE---------PLFAKDTFVFLAECSVALLPV----------------
------LDFDVRHLVQMCYVAEIVKVAA---TYILWPMG---L---KEELAQNGDAHYLL
EMELSDERFEVTRQFFNTVVAELKLNSVGRAKGSSFPAELGYVKEGEGS-ATP-GV----
IIALRRLISS---YALTFLRKVAILLHVQ-HGVEFPNTGYGDMDA---------SELERL
TKTL----RMPSLDDIFASIKPARA--SGNPFDAMVSGW--IFHWNA-------------
---------------------SRAGVRIGDHKLWPSLSHPAIFELVGLPKYFDSL---IE
L---ANRRRC-----PNSKKELTDPSICLFCGDIFCSQAVCCMDS-TGLGGCNQH-VLKC
--GKNIGLFINIRKCTVLYLHN-----------------------------HSGSWHFAP
YLDRHGEVD-PGLRRSRPLMLNQKRYDRLIRDVWL--AHNVPATI------SRRL-----
---------------------------------------------------------ESD
VNNGG-------------------------------------------------------
------------------------------------------------------------
-----------------------------------WETI---------------------
------------------------------------------------------------
--------------------------------------------
>XP_001214991_Aspergillus_terreus
------------------MLTECERILGEGLLRLPSKHNYR----------YTPAAEKDL
LELLFRSLSGHNEEYLRQL-----------------------------------------
-------------------------FPDGLPT----------GPWK--------------
-----------------LAEA-----------------------Q---GAKEGAEYTEAA
RGKR-CGHIFRAGEATYRCVTCAADDTCVLCSRCFDASDHTGHQYQISLS-S-GNCGCCD
CGDDEAWRLP---LFCAIHTDSGD-KKGKER-------------AQVQLPRAWVDSIRLT
ISRALDYFCDVISCSPEQ-LRLPK---------------------------TEEGIRQDE
EAS-------------------------R----LQSA------WYGEGD-------QAEE
EP----------------------------------------------------------
------------------------------------------------------------
--------EFALALWNDEKH-TIREVTLQVARACR-ERDRFGLDRAHET-NDIGRSVVKY
SKDL-KRLLEVSKIIEQIKVTVTIRSARDTFREQMCGTIVEWLADIAGC-SILEDNEILR
HIICEELLNPWRRGSDAYNAEIGMKGIDDHEKS---E-NMRIR---TVLL-TVSPDGPVV
QVGGVEEE------EEEEDDD-----DANAEGGNEEEEGDDED-------YVEA----H-
DDADDEDDEM-ELE-------------------LTRLAEGIVD----D-DD-MVM-EDAD
-----------------DAFEIAR-NILGLTTQQQQQTTEDQEEQQ-NDEAEEQPEEQP-
SQSQQTR--------SDDSQPP-TNESDTTELGRAHPQSYV-SIP---------------
--RTP-SGVVKPHPGSA--PPWWTKQQVSVPETKGPI------PPYEDLNQR--------
----------------------------------------------TRLDWMILFDLRLW
-KKTRTDLRDLYIGTVVNVPQFKRIMGLRLSALYTALAQLYLIADREP-DHSIV-NLSLQ
LLTTP----------SITEEIVSRGNF-LTKVMAILYTFLT------------------T
RQVGEPYDINPN-ATLAFDAGSVTNRRLYHFFLDLRYLLQSEYVQHRV---RTQGLYLDQ
FLDLVKLSQGICPNVRAVGEHVEYET-DAWISASILMREINRLCRQFCESFRNPEADGGQ
NLLS---AIRVAASAAIQNSVGMEHKRFE-------QAE---------------------
---IKEYIRFKNLPEFDFE-VDQP--GQIPRYRVVDFVVEKGS-------ISFHHALHYT
LSWLLECGRHMDATTIQQTLFSAARY-----------SNSAHIHDD-------------N
LSEEDLLLAMFDYPLRVCAWLAQMKAGMWVRNGLSLRHQMSQYRGVSSRDF---------
-----------AYYRDLFLLQTALV----------TCDPSR-----VLASIAERFGVVD-
WM-M---------------RNYTPRAGYEDTQMVD-VAEEFVHLLVILLTDRNSLAAIDD
SDTATRENISRDIAHVLCFKPLSFSDLSNRLSDKLL---DSDMLQDVLEEVADFRAPEGL
NDTGTFALKPEYLDLIDPYSAHYTKNQRDEAENIYK----EWMAKKTG-KKASDIVFE--
-PKLRP------IATGAFSDLPRFTRTLLFAQI---------------VHQCLEYVMSSK
DRTPGIPPTRIETFLQVVLHLILAATLEDSTEEDEMSDDSTGSFALHALTKAR-ATQA--
-GNL-TIIGLLEKISI---MSEYSAC-GPKVRHILKKLWQRRPRTYASA-AA------SL
KFPFDRVDT-NSPAIDTDN-EKELKKKQALERQARVMAQFQQQQQNFLNN-QGAF----D
WG-EEDFSDLESEP-EAVPETTKV----------------W-KYPSGTCILCQEE-TNDS
RLYGTFALIQDSNILRQTDVKDPDWIREVLKTPSSLDKS---------------------
------------AESVRPFGVAGENRTTVKRLDS----------TGGEVISEKIGLSKGF
NSKNTVSGP-VTTGCGHIMHYSCFEVYYTATQRRHSHQIARHHPERLALKEFVCPLCKAL
GNAFLPIT------WKGKEE---SYPGPLNA---------TSSFDEFMTA----------
---------------------------DIKTALSQPR--NYAL-LVENNKLQLQQSYQEL
FVDYLSKTLVPPL-----------------ASKIEQLV------TSSLPSS--MHYLSQP
RMPAMPGLFPSQDEAPVTSPLQHVSS-PNDSPMSELLQIYTRLKQTLRTNHIPSAFN-YP
PDTL--GTEELLHTDSLFQSFGFSIAAAEIQQRG------VESDPGTTLLQKIPQLTLTH
---------LRVLAETILTYAAVGCVHDNASGHA-RTLNEFQEMHRQKILQLFVGHPCLS
--GTALAEDIRDIE---------PLLGKDTFVFLAECSLSLLPV----------------
------LNIDIRHLVQMCYVAEIVKVAV---TYILWPLG---L---KEELSQNGDAHYLL
DMELSDERYEFTRQFFNTIVSELKSNSVGRAEGSSYPAESGYVKDGEDS-ATP-GV----
IIALRRLVSR---YALTFLRKTMILLHVQ-HGVDFPNDGFDDTGL---------SELDRL
TMLL----DLPSIDAVFSSINSARR--SDSPFDSVVSGW--IFHWNA-------------
---------------------SRSGIRIDDHKLWPSLPHPAIFELVGLPKYFDSL---IE
E---ANRRRC-----PNSKKELTDPSICLFCGDIFCSQAVCCMKNNK-IGGCNQH-LEKC
--GKNIGLFINIRKCTVLYLHN-----------------------------QNGSWHFAP
YLDRHGEVD-PGLRRNRQLILNQKRYDRLLRDVWL--SHGVPATI------SRKL-----
---------------------------------------------------------EAD
INNGG-------------------------------------------------------
------------------------------------------------------------
-----------------------------------WETI---------------------
------------------------------------------------------------
--------------------------------------------
>XP_022486810_Penicillium_arizonense
----------------MLMLGECEKLLGDGLLRLPKKHNYR----------YGPAAERDL
LELLFRSLVGHNQELIQHL-----------------------------------------
-------------------------FPEGTPT----------GPWK--------------
-----------------LAEA-----------------------Q---GAREGAEYSEAA
RGKR-CGHIFRAGEATYRCVTCAADDTCVLCSRCFDSSDHTGHQYQISLS-S-GNCGCCD
CGDDEAWRLP---LFCAIHTDSGN-AKGKER-------------AKRALPFELVNSIRLT
IARVLDYFCDVISCSPEQ-LRLPK---------------------------TVEGIREDE
VAS-------------------------R----LRPD------WYGAGD-------DEEE
EP----------------------------------------------------------
------------------------------------------------------------
--------EFAVMLWNDEKH-TIRDVSNQVSRACR-ERESYGMARAHET-NDIGRSVIKY
SKDL-QRLLTVSKIIEEIKVTVTVRSARDTFREQMCATIVEWLADIAGC-EILEDNEIFR
QIICEEMLTPWNKGSSGSNEDIGMKGIDDHQRS---E-NGPGR---TLMI-NLPAHGQVI
LTADDDDE------DEDDDGL-----DQD-----AEDE-EDEA-------YVQA----E-
DADDEDDDEM-EIE-------------------LSRLQAE-------QDTDAMDL-ADAD
-----------------EELALAE-RILAGLTRAQPPSPRPPRAETVERESVE--PEQSR
LT---------------------PSRDTNARGPSSG--GYI-SIP---------------
--RTP--GLIRRSPAKV--DSHW-QVQPPMPTAGEKV------PPYEDLWQR--------
----------------------------------------------TRLDWLVLYDLRLW
-KKTRTDLRDLYISTVVNVPQFKRIMGLRLSALYTALAQLYLVADREP-DHSIV-NLSLQ
LLTTP----------SITEEIVLRGNF-LTKVMSILYTFLT------------------T
RQVSEPTAVNPN-ATLAFDAGSVTNRRLYHFFLDLRYLLQSEYVQHRV---RTEEQYLPQ
FLDLVKLSQGICPNVRAVGEHVEYET-DAWISASILMREINRLCRIFCESFRNPDNDHDE
NLLR---AIKTTTYTAILHSVGMERKRFD-------QAE---------------------
---IKEEVKFRSLPPFDFE-VGAS--GQVLCHRVVEFVVERGS-------ISFHHALHYT
LSWLVECGRNISTATMRSVLFDAAQI-----------ARAA-IQDAKANDQNSVDDQLLS
LGTEDLLLAMFDYPLRVCAWLAQMKAGMWVRNGLSLRHQMSQYRGVSSRDF---------
-----------AYYRDIFLLQTAMV----------TCDPSR-----VLASIAHRFGMVD-
WM-A---------------RNYTPRPGYEDSQIVD-VAEEFVHLLVIILTDRTSLTAIDD
STHVTNENIKRDIAHVLCFKPLSFSDLSTRLSDKLL---DSDMFQDVLEEVANFRPPEGL
SDSGTFELKPENLDLIDPYSAHYTKNQRDEAENIYK----EWMAKKTG-KNASDIVYE--
-PKLRS------ISSGVFSDLPRFVGTMLFAQI---------------VHQCLEYVISSK
ECTPSIPPTRVETFLQVILHLILAAVLEDDSHEDDMVDEHSNSFNWNALSKSR-EIKA--
-GNL-TIVGLLERISV---TTEFSSS-GPKIRHILKRLWQKRPRTYHSA-TA------SL
RFPFDRIDT-NSPAIDADG-EKENKKKQAMERQAKVMAQFQQQQQQFLSS-QGNI----D
WG-EEDFSDLESDN-EAAPE-KKL----------------W-KYPSGTCILCQEE-TNDS
RLYGTFAMIQDSTILRQTDIRDSDRIREALKTPSSLDRS---------------------
------------AEEIRPFGVAGENHTTVKRLDS----------SGGEVISEKIGLSKGF
NAKSTLRGP-VTTGCGHIMHYSCFEAYCGATQRRHTQQIARNHPENTLLKEFVCPLCKAL
GNAFLPIT------WKGKEE---SCLVPLQE---------SESFDQYMNS----------
---------------------------SLKHALNQQQ--NFPV-LMEKEKFL-PQPYTDL
FIDYLSKTLVPPL-----------------SAKIDQLM------ASSFPATAAAQYIASA
RMP-MPGIFPPTEDLSPSSPLQQVSS-PSDSPMSELLQIYRRLKKTIKMNHISSIFS-NT
PEAI--NNDDLVFTDSLIRSFGFSISSVEIAQRG------VESEPGSTLLDKIPPLTLTH
---------LRVLSETAMTYAAVGCLHSTGSPKL-RTTNEFQEMHRQKICQLLVGHPCLS
--GTPLLNDVRNIE---------PLLGVDTFVFLAEASLSLLPV----------------
------LNMDIRHLVHMCYVAEIVKVAV---TFILWPIG---L---KEELSNHPEDH-AS
DPTVSEGQFGVTKQFFDSIVAELKANSVGRAEGSSFPAESGYVKDGEET-ATR-SV----
IYAVRRLISS---YGLAFLRKAVILLHVQ-HGVEFPNTGFVDVDA---------SELDRL
TKAL----QLPSLDEILMSIKPARK--SNSPFDAVVSGW--IFHWNA-------------
---------------------SRSGIRFEDHRLWPSLSHPAIFELVGLPKYFDSL---IE
E---ANRRRC-----PNSKKELSDPSVCLFCGDIFCSQAVCCMT-NK-LGGCNQH-LQKC
--GKNIGLFLNIRKCTVLYLHN-----------------------------TNGSWNFAP
YLDRHGEAD-PGLRRNRQLILNHKRYDRLLRDVWL--SHSIPATI------SRKL-----
---------------------------------------------------------ESE
INNGG-------------------------------------------------------
------------------------------------------------------------
-----------------------------------WETI---------------------
------------------------------------------------------------
--------------------------------------------
>XP_014536631_Penicillium_digitatum
----------------MFTLGDCEKLLGDGLLRLPKKHNFR----------YGPAAEKEL
LELLFRSLVGHNTDLVQQL-----------------------------------------
-------------------------FPEGTPA----------GPWK--------------
-----------------LAEA-----------------------Q---GAREGAEYSEAA
RGKR-CGHIFRAGEATYRCVTCAADDTCVLCSRCFDSSDHTGHQYQISLS-S-GNCGCCD
CGDDEAWRLP---LFCAIHTDSGN-TKGKER-------------AQRVLPSELVASIRLT
ISRVLDYFCDVISCSPEQ-LRLPK---------------------------TVESIRQDE
EAS-------------------------R----LRPD------WYGAGD-------EEEE
EP----------------------------------------------------------
------------------------------------------------------------
--------EFVVMLWNDEKH-TIRDVSHQVTRACR-ERDSFGIARAQET-NDMGRSAIKY
SKDL-NRLLGVSKIIEEIKVTVTVRSSRDTFREQMCTTIVEWLADIAGC-EILEDNEIFR
QIICEEMLTSWKKGSAGYNEDIGMKGIDDHQQT---E-ILPGR---TLLI-NLPNHGQVI
LTT----D------DDEDDML-----EDD-----VIDEDEDED-------YVEA----H-
DADDEDDDEM-DIE-------------------LSRDQ-E-------DDED-MIL-AGAD
-----------------EELALAE-RIFAGLTGTQPPPPRPAPAQTAARSSVERGPSEPQ
-S---------------------P-------GPESGPAGYI-PIP---------------
--KTP--GSYRQRPSNT--DSHW-QVRPPIPGPGEKV------PLYEDLWQR--------
----------------------------------------------TRLDWLVLYDLRLW
-KKTRTDLRDLYISTVVNVPQFKRIMALRLSALYTALAQLYLIADREP-DHSIV-NLSLQ
LLTTP----------SITEEIVVRGNF-LTKVMSILYTFLT------------------T
RQVGDPQSVDPN-ATLAFDAGSVTNRRLYHFFLDLRYLLQSEYVQHRV---RTEEQYLPQ
FLDLVKLSQGICPNVRAVGEHVEYET-DAWISASILMREINRLCRQFCESFRDPETDNGD
NLLR---AIETTTTTAILNSAGIERKRFD-------QAE---------------------
---IKDEVRFKLLPPFDFE-VGAS--GQVPCHRVVEFVVERGS-------ISFHHALHYT
LSWLVECGRDIDSATMRDVLFDAANA-----------ARRK-IHAAKTTNPSSVDDVLLT
LGPEDLVLAMFDYPLRVCAWLAQMKAGMWVRNGLSLRHQMSQYRGVSSRDF---------
-----------AYYRDIFLLQTALV----------TCDPSR-----VLASIAHRFGMVE-
WM-A---------------RNYMPRSGYEDAQIVD-VAEEFVHLLVILLTDRTSLTAIDD
STHLTHENIKRDIAHVLCFKPLSFSDLSTRLSDKLL---DSDMFQDVLEDVANFRPPEGL
SDSGTFELKPEHLDLIDPYSAHYTKNQRDEAENICK----EWMAKNTG-KNASDIVFE--
-PKLRP------ISSGVFSDLPRFAGTMLFAQI---------------VHQCLEYVISSK
ECTPTIPPTRVETFLQVILHLILAAVLEDDSEETDMAEDHSNSFNWNALSKTR-EIKA--
-GQL-TIVGLLERISV---TTEFTAS-GPKIRHILKRLWQKRPRTYSSA-TA------SL
KFPFDRIDT-NSPAIDADN-DKEAKKKQALERQAKVMAQFQQQQQQFLNT-QGNI----D
WG-EEDFSDLESDT-DTTPE-KKL----------------W-KYPSGTCILCQEE-TSDS
RLYGTFALVQDSIIMRQTDIRDSDRIREVLRTPTSLDRS---------------------
------------AEEVRPFGVSGDNRTTIKRLDS----------SGGEVISEKIGLSKGF
NAKSTLRGP-VTTGCGHIMHYSCFEQYFTATQRRHTQQIARHHPENTNLKEFVCPLCKAL
GNSFLPIT------WKGKEE---SPLFPLSP---------SESFDQWIQV----------
---------------------------GLKHALHQQQ--NFPV-LMEKEKAY-PQPYTDI
FVDYLSKSLVSPL-----------------SNNIDQLR------VSSFPATSPAHYITPA
RMP-MPGVFPPTEDLSPSSPIQHVSS-HSESPISELLQSYRRLTKTFKANHVYSMFN-NI
SEAN--GNEDLVQTDSLIRSFGFSITAVEIAQRG------VESEPGSTLLDTIPSLTLTH
---------LRVLSETALTYAAVGCLHSTGPSKG-RSTSEFQEMHRQKVCQLLVGHPCLS
--GTALLNDVRNIE---------PLLAVDTFVFLAESSLSLLPV----------------
------LNIDIRHLVRMCFVAEIVKVAV---TFILWPLG---L---KEELATHPEDH-NM
AADLSEEQFGVTKQFFDSIVAELKANSVGRAEGSSFPAESGYVKDGEET-ATP-SI----
ITAVRRLFTS---YGLAFLRKAVILLHVQ-HGVEFPNTGFADVES---------SELERL
TKAL----QLPSIDEILMSVKPARN--TNSPFDAVISGW--IFHWNA-------------
---------------------SRSGIRFEDHRLWPSLSHPTIFELVGLPKYFDSL---IE
E---ANRRRC-----PNSKKELTDPSICLFCGEIFCSQAVCCMS-NK-LGGCNQH-LKKC
--GKNVGLFINIRKCTVLYLHN-----------------------------TNGSWHYAP
YLDRHGEVD-PGLRRNRQLILNQKRYDRLLRDVWL--SHSIPATI------SRKL-----
---------------------------------------------------------EAE
INSGG-------------------------------------------------------
------------------------------------------------------------
-----------------------------------WETI---------------------
------------------------------------------------------------
--------------------------------------------
>XP_016594757_Penicillium_expansum
----------------MLMLGECEKLLGDGLLRLPKKHNFR----------YGPAAEKDL
LELLFRSLVGHNADLVQQL-----------------------------------------
-------------------------FPEGTPT----------GPWK--------------
-----------------LAEA-----------------------Q---GAREGAEYSEAA
RGKR-CGHIFRAGEATYRCVTCAADDTCVLCSRCFDSSDHTGHQYQISLS-S-GNCGCCD
CGDDEAWRLP---LFCAIHTDSGN-TKSKER-------------AQRVLPSELVASIRLT
ISRVLDYFCDVISCSPEQ-LRLPK---------------------------TVESIKQDE
EAS-------------------------R----LRPD------WYGAGD-------EEEE
EP----------------------------------------------------------
------------------------------------------------------------
--------EFVIMLWNDEKH-TIRDVSHQVTRACR-ERDSFGLARAQET-NDMGRSAIKY
SKDL-NRLLGVSKIIEEIKVTVTVRSARDTFREQMCTTIVEWLADIAGC-EILEDNEIFR
QIICEEMLTPWKKGSGGYNEDIGMKGIDDHQRT---E-NLPGR---TLMI-NLPNHGQVL
LTT----D------DDEDDML-----EDD-----VIDEDEDED-------YVEA----H-
DADDEDDDEM-DIE-------------------LSRDQ-E-------EDED-MIL-AGAD
-----------------EELALAE-RILAGLTGNQPPPPRPAPAQTADRSSAERGPSESQ
-S---------------------P-------GPESGPAGYI-PIP---------------
--KTP--GSYRQRPSNT--ESHW-QVRPPIPAPGEKV------PPYEDLWQR--------
----------------------------------------------TRLDWLVLYDLRLW
-KKTRTDLRDLYISTVVNVPQFKRIMGLRLSALYTALAQLYLIADREP-DHSIV-NLSLQ
LLTTP----------SITEEIVVRGNF-LTKVMSILYTFLT------------------T
RQVGEPQSVDPN-ATLAFDAGSVTNRRLYHFFLDLRYLLQSEYVQHRV---RTEEQYLPQ
FLDLVKLSQGICPNVRAVGEHVEYET-DAWISASILMREINRLCRQFCESFRDPETDNGD
NLLR---AIETTTTTAILHSAGVERKRFD-------QAE---------------------
---IKDEVRFKLLPPFDFE-VGAS--GQVPCHRVVEFVVERGS-------ISFHHALHYT
LSWLVECGRDISSETMRDVLFDAANA-----------ARSE-IHAAKSANPSSVDDVLLA
LGPEDLLLAMFDYPLRVCAWLAQMKAGMWVRNGLSLRHQMSQYRGVSSRDF---------
-----------AYYRDIFLIQTALV----------TCDPSR-----VLASIAHRFGMVE-
WM-A---------------RNYMPRPGYEDTQIVD-VAEEFVHLLVILLTDRTSLTAIDD
STHLTHENIKRDIAHVLCFKPLSFSDLSTRLSDKLL---DSDMFQDVLEEVANFRPPEGL
SDSGTFELKPEYLDLIDPYSAHYTKNQRDEAENIYK----EWMAKKTG-KNASDIVFE--
-PKLRP------ISSGVFSDLPRFAGTMLFAQI---------------VHQCLEYVISSK
ECTPTIPPTRVETFLQVILHLILAAVLEDDSEETDMVEEHSNSFNWNALSKSR-EIKA--
-GHL-TIVGLLERISV---TTEFTAS-GPKIRHILKRLWQKRPRTYSSA-TA------SL
KFPFDRIDT-NSPAIDADN-DKEVKKKQALERQAKVMAQFQQQQQQFLNT-QGNI----D
WG-EEDFSDLESDT-DTTPE-KKL----------------W-KYPSGTCILCQEE-TSDS
RLYGTFALVQDSIIMRQTDIRDSDRIREVLRTPTSLDRC---------------------
------------AEEVRPFGVSGDNHTTIKRLDS----------SGGEVISEKIGLSKGF
NAKSTLRGP-VTTGCGHIMHYSCFEQYFTATQRRHTQQIARHHPENTNLKEFVCPLCKAL
GNAFLPIT------WKGKEE---SPLIPLSP---------SESFDQWIQV----------
---------------------------GLKHSLNQQQ--NFPI-LMEKEKAY-PQPYTDI
FVDYLSKSLVSPL-----------------SNNIDELR------VSSFPATTPTHYITPA
RMP-MPGVFPTTEDLPPSSPLHHVSS-PSDSPMSELLQSYRRLKKTFKTNHVHSMFN-NT
SEAN--GNEDLVHTDSLIRSFGFSIAAVEIAQRG------VESEPGSTLLDTIPSLTLTH
---------LRVLSETALTYAAVGCLHSTGPSKG-RPTNEFQEMHRQKVCQLLVGHPCLS
--GTALLNDVRNIE---------PLLAVDTFVFLAESSLSLLPV----------------
------LDIDIRHLVRMCFVAEIVKVAV---TFILWPLG---L---KEELATHPEDH-IM
AADVSEEQFGVTKQFFDSIVAELKANSVGRAEGSSFPAESGYVKDGEET-ATP-SI----
ITAVRRLVTS---YGLTFLRKAVILLHVQ-HGVEFPNTGFADVES---------SELERL
TKAL----QLPSIDEILMSVKPARK--TNSPFDAVISGW--IFHWNA-------------
---------------------SRSGIRFEDHRLWPSLSHPAIFELVGLPKYFDSL---IE
E---ANRRRC-----PKSKKELTDPI-------IIPSHFIC-----K-YSPANQS-YHRC
--GKNIGLFINIRKCTVLYLHN-----------------------------TNGSWHYAP
YLDRHGEVD-PGLRRNRQLILNQKRYDRLLRDVWL--SHSVPATI------SRKL-----
---------------------------------------------------------EAE
INSGG-------------------------------------------------------
------------------------------------------------------------
-----------------------------------WETI---------------------
------------------------------------------------------------
--------------------------------------------
>XP_040646529_Penicillium_griseofulvum
----------------MLMLGGCEKLLGDGLLRLPKKHNFR----------YGPAAEKDL
LELLFRSLVGHDNDLVQQL-----------------------------------------
-------------------------FPEGTPT----------GPWK--------------
-----------------LAEA-----------------------Q---GAREGAEYSEAA
RGKR-CGHIFRAGEATYRCVTCAADDTCVLCSRCFDSSDHTGHQYQISLS-S-GNCGCCD
CGDDEAWRLP---LFCAIHTDSGN-TKGKER-------------AQRVLPSELVASIRLT
ISRVLDYFCDVISCSPEQ-LRLPK---------------------------TIEGIRQDE
EAS-------------------------R----LRPD------WYGAGD-------EEEE
EP----------------------------------------------------------
------------------------------------------------------------
--------EFAVLLWNDEKH-TIRDVSHQVTRACR-ERDSFGVARAHET-NDMGRSVIKY
SKDL-NRLLGVSKIIEEIKVTVTVRSARDTFREQMCATIVEWLADIAGC-EILEDNEIFR
QIICEEMLSPWKKGSGGYNEDIGMKGIDDHQRT---E-NLPGR---TLMI-NVPNHGQVF
LAAD-DDD------DDDDDIL-----DDD-----VIDEDEDED-------YVEA----H-
DADDEDDDEM-DIE-------------------LTRDQ-E-------EDED-MIL-AGAD
-----------------EELALAE-RILADLTGTQ-PPPRPTPAQPADRSSADRGPSESQ
-S---------------------P-------GPESAPTGYI-PIP---------------
--KTP--GSNRQRPSNT--ESHW-QVRPSLPAPGEKV------PPYEDLWQR--------
----------------------------------------------TRLDWLVLYDLRLW
-KKTRTDLRDLYISTVVNVPQFKRIMGLRLSALYTALAQLYLIADREP-DHSIV-NLSLQ
LLTTP----------SITEEIVVRGNF-LTKVMAILYTFLT------------------T
RQVGEPQSVNPN-ATLAFDAGSVTNRRLYHFFLDLRYLLQSEYVQHRV---RTEEQYLPQ
FLDLVKLSQGICPNVRAVGEHVEYET-DAWISASILMREINRLCRQFCESFRDPEIDNGD
YLLR---AIETTTTTAILHSAGLERKRFD-------QAE---------------------
---IKDEVRFKLLPPFDFE-VGAS--GQVPCHRVVEFVVERGS-------ISFHHALHYT
LSWLIECGRNISSETMRDVLFDAANV-----------ARSK-IHAAKSANHSKVDDVLLT
LGPEDLLLTMFDYPLRVCAWLAQMKAGMWVRNGLSLRHQMSQYRGVSSRDF---------
-----------AYYRDIFLLQTALV----------TCDPSR-----VLASIAHRFGMVE-
WM-A---------------RNYMPRPGYEDTQIVD-VAEEFVHLLVILLTDRTSLTAIDD
STHLTHENIKRDIAHVLCFKPLSFSDLSTRLSDKLL---DSDMFQDVLEEVANFRPPEGL
SDSGTFELKPEYIDLIDPYSAHYTKNQRDEAENIYK----EWMAKKTG-KDASDIVFE--
-PKLRP------ISFGVFSDLPRFAGTMLFAQI---------------VHQCLEYVISSK
ECTPTIPPTRVETFLQVILHLILAAVLEDDSEETDMVEEHSNSFNWNALSKAR-EIKA--
-GHL-TIVGLLERISV---TTEFTAS-GPKIRHILKRLWQKRPRTYSSA-TA------SL
KFPFDRIDT-NSPAIDADN-DKEAKKKQALERQAKVMAQFQQQQQQFLSS-QGNI----D
WG-EEDFSDLESET-GATPE-KKL----------------W-KYPSGTCILCQEE-TNDS
RLFGTFALVQDSTILRQTDIRDSDRIREVLRTPTSLDRS---------------------
------------AEELRPFGVSGENHTTIKRLDS----------SGGEVVSEKVGLSKGF
NAKSTLRGP-VTTGCGHIMHYSCFEQYYTATQRRHTQQIARNHPENTNLMEFVCPLCKAL
GNAFLPIT------WKGKEE---SPLVPLSP---------SESFDQWIQS----------
---------------------------GLKQALNQQQ--NFPV-LMEKEKAF-SQPYTDI
FIDYLSKTLVPPL-----------------SNTIDQLR------VSPFPAAAPSQYITPA
RMP-MPGVFPPAEDLSPSSPLQQVPS-PPDSPMSELLQIYRRLKKTLKMNHVNSMFN-NT
SEAN--SSEDLVHTDSLIRSFGFSIAAVEIAQRG------VESEPGSTLLDTIPSLTLTH
---------LRVLSETVLTYAAVGCLHSTGPSKS-RPTNEFQEMHRQKICQLLVGHPCLS
--GTALLNDVRNIE---------PLLAVDTFVFLAESSLSLLPV----------------
------LHIDIRHLVRMCFVAEIVKVAV---TFILWPLG---L---KEELATHPEDY-NM
ALDISEEQFGVTKQFFDSIVAELKANSVGRAEGSSFPAESGYVKDGEET-ATP-NV----
ITAVRRLVTS---YGLAFLRKAVILLHVQ-HGVEFPNTGFADVES---------SELERL
TKAL----HLPSIDEILMSVKPARK--TNSPFDAVISGW--IFHWNA-------------
---------------------SRSGIRFEDHRLWPSLSHPAIFELVGLPKYFDSL---IE
E---ANRRRC-----PNSKKELTDPSIC--------------------------------
-------LFLNIRKCTVLYLHN-----------------------------TNGSWHYAP
YLDRHGEVD-PGLRRNRQLILNQKRYDRLLRDVWL--SHSIPATI------SRKL-----
---------------------------------------------------------ESE
INNGG-------------------------------------------------------
------------------------------------------------------------
-----------------------------------WETI---------------------
------------------------------------------------------------
--------------------------------------------
>XP_038926361_Penicillium_roqueforti
----------------MFMLGECEKLLGDGLLRLPKKHNFR----------YGPAAEKDL
LELLFRSLVGHNTELIQHL-----------------------------------------
-------------------------FPEGTPA----------GPWK--------------
-----------------LAEA-----------------------Q---GAREGAEYSEAA
RGKR-CGHIFRAGEATYRCVTCAADDTCVLCSRCFDSSDHTGHQYQISLS-S-GNCGCCD
CGDDEAWRLP---LFCAIHTDSGN-TKGKER-------------AQRALPSELVASIRLT
ISRVLDYFCDVISCSPEQ-LRLPK---------------------------TVEGIRQDE
EAS-------------------------R----LRPD------WYGAGD-------EEED
EP----------------------------------------------------------
------------------------------------------------------------
--------EFAVMLWNDEKH-TIRDVSHQVTRACR-ERDSFGLARAHET-NDMGRSVIKY
SRDL-NRLLGVSKIIEEIKVTVTVRSARDTFREQMCTTIVEWLADIAGC-EILEDNEIFR
QTICEEMLMPWKKGSGGYNEDIGMKGIDDHQRT---E-NLPGR---TLMI-NLPNHGQVL
LTADEDED------EDEDDML-----DDD-----AIDEDEDED-------YVEA----H-
DADDEDDDEM-DIE-------------------LSRDR-E-------EDED-MIL-AGAD
-----------------EELALAE-RILAGLTGTQ-PPPRPALNQTADRSSTERGPSASQ
-S---------------------P-------GPESAPTGYI-PIP---------------
--KTP--GSYRQRPSNT--DSHW-QVRPPIPAPGEEV------PPYEDLWQR--------
----------------------------------------------TRLDWLVLYDLRLW
-KKTRTDLRDLYISTVVNVPQFKRIMGLRLSALYTALAQLYLIADREP-DHSIV-NLSLQ
LLTTP----------SITEEIVVRGNF-LTKVMSILYTFLT------------------T
RQVGEPQSVDPN-ATLAFDAGSVTNRRLYHFFLDLRYLLQSEYVQHRV---RTEEQYLPQ
FLDLVKLSQGICPNVRAVGEHVEYET-DAWISASILMREINRLCRQFCESFRDPEIDNDD
NLLR---AIETTATTAIIHSAGVERKRFD-------QAE---------------------
---IKDELRFKLLPPFDFE-VGTSGHGQVPCHRVVEFVVERGS-------ISFHHALHYT
LSWLIECGRDISSETMRGVLFDAANA-----------ARSE-IHAARTANPSSIDDILLA
LGPEDLLLAMFDYPLRVCAWLAQMKAGMWVRNGLSLRHQMSQYRGVSSRDF---------
-----------AYYRDIFLLQTALV----------TCDSSR-----VLASIAHRFGMVE-
WM-A---------------RNYMPRPGYEDTQIVD-VAEEFVHLLVILLTDRTSLTAIDD
SIHLTHENIKRDIAHVLCFKPLSFSDLSTRLSDKLL---DSDMFQDVLEDVANFRPPEGL
SDSGTFELKPEYLDLIDPYSAHYTKNQRDEAENIYK----EWMAKKTG-KNASDIVFE--
-PKLRP------ISSGVFLDLPRFAGTMLFAQI---------------VHQCLEYVISAK
ECTPTIPSTRVETFLQVILHLVLAAVLEDDSEETDMVEDHSNSFNWNALSKTR-EIKA--
-GHL-TIVGLLERISV---TSEFTAS-GPKIRHILKRLWQKRPRTYSSA-TA------SL
KFPFDRIDT-NSPAIDADN-DKEIKKKQALERQAKVMAQFQQQQQQFLNS-QGNI----D
WG-EEDFSDLESDA-DATPE-KKL----------------W-KYPSGTCILCQEE-TSDS
RLYGTFALVQDSTILRQTDIRDSDRIREVLRTPTSLDRS---------------------
------------AEEVRPFGVSGENHTTIRRLDS----------SGGEVISEKIGLSKGF
NAKSTIRGP-VTTGCGHIMHYSCFEQYFLATQRRHTQQIARHHPEHTNLKEFVCPLCKAL
GNAFLPIT------WKGKEE---SPLVPFSP---------SESFDQWIQL----------
---------------------------GLKHALNQQQ--NLTI-LMQKEKIY-PQPYTDI
FIDYLSKTLVPPL-----------------ANNIDQLR------ASYFPATASAQYVTPA
RMP-MPGVFPPTEDLSPSSPLQQVSS-PSDSPISELLQSYRRLKKTLTTNHVNSMFN-NT
PEAN--NNDDLVHTDSLIRSFGFSIAAVEIAQRG------VESEPGSTLLDTIPSLTLTH
---------LRVLSETVLTYAAVGCLNSSGPSKS-HPTNEFQEMHRQKICQLLVGHPCLN
--GTALLNDVRNIE---------PLLAVDTFVFFAESSLSLLPV----------------
------LDIDIRHLVRMCFVAEIVKVAV---TFILWPLG---L---KEELATHPEDN-TM
AAGISEEQFRVTKQFFDSVVTELKANSVGRAEGSSFPAESGYVKDGEET-ATP-GI----
ITAVRRLVTS---YGLSFLRKAVILLHVQ-HGVEFPNTGFADVES---------SELERL
AKAL----QLPSLDEILMSVKPARN--TNSPFDAVISGW--IFHWNA-------------
---------------------SRSGIRFEDHRLWPSLSHPAIFELVGLPKYFDSL---IE
E---ANRRRC-----PNSKKELTDPSICLFCGEIFCSQAVCCMV-NK-LGGCNQH-LQKC
--GKNVGLFINIRKCTVLYLHN-----------------------------TNGSWHYAP
YLDRHGEVD-PGLRHNRQLILNQKRYDRLLRDVWL--SHSIPATI------SRKL-----
---------------------------------------------------------ESE
INTGG-------------------------------------------------------
------------------------------------------------------------
-----------------------------------WETI---------------------
------------------------------------------------------------
--------------------------------------------
>XP_002565254_Penicillium_rubens
----------------MLMLGECEKLLGDGLLRLPKKHNFR----------YGPAAEKDL
LELLFRSLVGHNTDLLQQL-----------------------------------------
-------------------------FPEGTPA----------GPWK--------------
-----------------LAEA-----------------------Q---GAREGAEYSEAA
RGKR-CGHIFRAGEATYRCVTCAADDTCVLCSRCFDSSDHTGHQYQISLS-S-GNCGCCD
CGDDEAWRLP---LFCAIHTDSGN-AKGK-R-------------AQRPLPSELVDSIRLT
ISRALDYFCDVISCSPEQ-LRLPK---------------------------TVEGIRQDE
EAS-------------------------R----LRPD------WYGAGD-------EEEE
EP----------------------------------------------------------
------------------------------------------------------------
--------EFAVMLWNDEKH-TIRDVSHQVTRACR-ERDSFGLARAHET-NDMGRSVIKY
SKDL-NRLLGVSKIIEEIKVTVTVRSARDTFREQMCTTIVEWLADIAGC-EILEDNEIFR
QIICEEMLTPWKKGSGGYNEDIGMKGIDDHQRA---E-SLPGR---TLMI-NLPNHGQVI
LTA----N------EDEDDML-----DED-----GIDEDEDED-------YVEA----H-
DADDEDDDEM-DIE-------------------LSRDQ-D-------EDDD-MVL-AGAD
-----------------DELALAE-RILAGLTGTQPPPPRPAPAQTAERPSAERDPSASQ
-S---------------------P-------GPESAPTGYI-PIP---------------
--KTP--GSHRQRPSNT--DSHW-QVRPPIPGPGEKV------PPYEDLWQR--------
----------------------------------------------TRLDWMVLYDLRLW
-KKTRTDLRDLYISTVVNVPQFKRIMGLRLSALYTALAQLYLIADREP-DHSIV-NLSLQ
LLTTP----------SITEEIVVRGNF-LTKVMSILYTFLT------------------T
RQVGEPQSVNPN-ATLAFDAGSVTNRRLYHFFLDLRYLLQSEYVQHRV---RTEEQYLPQ
FLDLVKLSQGICPNVRAVGEHVEYET-DAWISASILMREINRLCRQFCESFRNPEIDNGG
NLLR---AIETTTTTAIIHSTGVERKRFD-------QAE---------------------
---IKDEVRFKLLPPFDFE-VGAS--GQVPCHRVVEFVVERGS-------ISFHHALHYT
LSWLVECGRDISSETMREVLFAAAND-----------ARSE-IHAAKNANPSSIDDVLLA
LGPEDLLLAMFDYPLRVCAWLAQMKAGMWVRNGLSLRHQMSQYRGVSSRDF---------
-----------AYYRDIFLLQTALV----------TCDPSR-----VLASIAHRFGMVD-
WM-A---------------RNYMPRPGYEDAQIVD-VAEEFVHLLVILLTDRTSLTAIDD
STHLTRENIKRDIAHVLCFKPLSFSDLSTRLSDKLL---DSDMFQDVLEDVANFRPPEGL
SDSGTFELKPEHLDLIDPYSAHYTKNQRDEAENIYR----EWMAKKTG-KNASDIVFE--
-PKLRP------VSSGVFSDLPRFAGTMLFAQI---------------VHQCLEYVISSK
ECTPTIPPTRVETFLQVILHLILAAVLEDDSEETDMVEEHSNSFNWNALSKAR-EIKA--
-GHL-TIVGLLERISV---TTEFAAS-GPKIRHILKRLWQKRPRTYSSA-TA------SL
KFPFDRIDT-NSPAIDADN-DKEIRKKQALERQAKVMAQFQQQQQQFLDR-QGNI----D
WG-EEDFSDLESDT-DATPE-KKL----------------W-KYPSGTCILCQEE-TSDS
RLYGTFALVHESTILRQTDIRDSDRIREVLRTPTSLDRS---------------------
------------AEELRPFGVSGENHTTIKRLDS----------SGGEVISEKIGLSKGF
NAKSTLPGP-VTTGCGHIMHYSCFEQYFAATQRRHSQQVARHHPENTDLKEFVCPLCKAL
GNAFLPIT------WKGKEE---SPLVPLSP---------SESFDQWIQS----------
---------------------------GLKHTLNQQR--NFPV-LMEKEKAY-PQPYTDV
FIDYLSKTLVPSL-----------------SSNIDQLR------APFFPATAPAQYITPA
RMP-MPGVFPPTEDLSPSSPLQQVSS-PLDSPVSELLQSYRRLKSTLTANHINSMFN-NT
SEAN--GNEDLVHTDSLIRSFGFSIAAVEIAQRG------VQSEPGSTLLDTIPSLTLTH
---------LRVLSETVLTYAAVGCLHTTRPSKS-SPTNEFQEMHRQKICQLLVGHPCLS
--GTALLNDVRNIE---------PLLAVDTFVFFAESSLSLLPV----------------
------LNIDIRHLVRICFVAEIVKVAV---TFILWPLG---L---KEELATHPEDH-TM
AADVSEEQFGVTKQFFDSIVAELKANSLGRAEGSSFPAESGYVKDGEET-ATP-GI----
ITAVRRLVTS---YGLAFLRKAVILLHVQ-HGVEFPNTGFADVES---------SELERL
TKAL----QLPSLDEILVSVKPARK--TNSPFDAVISGW--IFHWNA-------------
---------------------SRSGIRFEDHRLWPSLSHPAIFELVGLPKYFDSL---IE
E---ANRRRC-----PSSKKELTDPSICLFCGEIFCSQAVCCMT-NK-LGGCNQH-RQKC
--GKNIGLFINIRKCTVLYLHN-----------------------------TNGSWHYAP
YLDRHGEVD-PGLRRNRQLILNQKRYDRLLRDVWL--SHSIPATI------SRKL-----
---------------------------------------------------------ESE
MNNGG-------------------------------------------------------
------------------------------------------------------------
-----------------------------------WETI---------------------
------------------------------------------------------------
--------------------------------------------
>XP_040815516_Penicillium_solitum
----------------MLMLGECEKLLGEGLLRLPKKHNFR----------YGPAAEKDL
LELLFRSLVGHNTDLVQQL-----------------------------------------
-------------------------FPEGTPA----------GPWK--------------
-----------------LAEA-----------------------Q---GAREGAEYSEAA
RGKR-CGHIFRAGEATYRCVTCAADDTCVLCSRCFDSSDHTGHQYQISLS-S-GNCGCCD
CGDDEAWRLP---LFCAIHTDSGN-TKGKER-------------AQRVLPSELVASIRLT
ISRALDYFCDVISCSPEQ-LRLPK---------------------------TVESIMQDE
EAS-------------------------R----LRPD------WYGAGD-------EEEE
DP----------------------------------------------------------
------------------------------------------------------------
--------EFVVMLWNDEKH-TIRDVSHQVTRACR-ERDRFGIERAHET-NDMGRSAIKY
SRDL-NRLLGVSKVIEEIKVTVTVRSARDTFREQMCTTIVEWLADIAGC-EILEDNEIFR
QVICEEMLTPWKKGSGAYNEDIGMRGIDDHQRT---E-NLPGR---TLMI-NLPNHGQVI
LTA----D------DDEDDML-----EDD-----VIDEDEDED-------YVEA----H-
DADDEDDDEM-DIE-------------------LSRDQ-E-------EDED-MIL-AGAD
-----------------EELALAE-RILHGLTGTQPPPPRPAPAETADRPSAERGPSESQ
-S---------------------P-------GPESGPDDYI-HIP---------------
--KTP--GSHRPRPSNT--ESHW-QVRPSIPAPGEKV------PPYEDLWQR--------
----------------------------------------------TRLDWMVLYDLRLW
-KKTRTDLRDLYISTVVNVPQFKRIMGLRLSALYTALAQLYLIADREP-DHSIV-NLSLQ
LLTTP----------SITEEIVVRGNF-LTKVMSILYTFLT------------------T
RQVGEPQSVNPN-ATLAFDAGSVTNRRLYHFFLDLRYLLQSEYVQHRV---RTEEQYLPQ
FLDLVKLSQGICPNVRAVGEHVEYET-DAWISASILMREINRLCRQFCESFRNPEIDNGD
NLLR---AIETTTTTAILHSAGVERKRFD-------QAE---------------------
---IKDEVRFKQLPPFDFE-VGAS--GQVPCHRVVEFVVERGS-------ISFHHALHYT
LSWLVECGRDISSEIMRDVLFDAANA-----------ARSE-IHAAKTANPNSVDDVLLT
LGPEDLLLAMFDYPLRVCAWLAQMKAGMWVRNGLSLRHQMSQYRGVSSRDF---------
-----------AYYRDIFLLQTALV----------TCDPSR-----VLASIAHRFGMVD-
WM-A---------------RNYMSRPGYEDTQIVD-VAEEFVHLLVILLTDRTSLTAIDD
STHLTHENIKRDIAHVLCFKPLSFSDLSTRLSDKLL---DSDMFQDVLEDVANFRPPEGL
SDSGTFELKPEHLDLVDPYSAHYTKNQRDEAENIYK----EWMAKKTG-KDASDIVFE--
-PKLRP------ISSGVFSDLPRFAGTMLFAQI---------------VHQCLEYVISSK
ECTPTIPPTRVETFLQVILHLILAAVLEDNSEETDMVEEHSNSFNWNALSKTR-EIKT--
-GHL-TIVGLLERISV---TTEFTAS-GPKIRHILKRLWQKRPRTYSSA-TA------SL
KFPFDRIDT-NSPAIDADH-DKEVKKKQALERQAKVMAQFQQQQQQFLNT-QGNI----D
WG-EEDFSDLESDT-GATPE-KKL----------------W-KYPSGTCILCQEE-TSDS
RLYGTFALVQDSIILRQTDIRDSDRIREVLRTPTSLDRS---------------------
------------AEEVRPFGVSGENHTTIKRLDS----------SGGEVISEKIGLSKGF
NAKNTLRGP-VTTGCGHIMHYSCFEQYFTATQRRHTQQIARHHPENTSLKEFVCPLCKAL
GNAFLPIT------WKGKEE---SPLIPLSP---------SESFDHWIQL----------
---------------------------GLKHALNQQQ--NFPV-LMEKEKAY-SQPYTDI
FIDYLSKSLVSPL-----------------STNIDQLR------VSSFPATTPAQYITPA
RMP-MPGVFPPTEDLPASSPLQHVSS-PSDSPMSELLQSYRRLKKTFKTNSVNSMFN-NT
SEAN--ANDDLVHTDSLIRSFGFSIAAVEIAQRG------VESEPGSTLLDTIPSLTLTH
---------LRVLSETALTYAAVGCLHSTGPSKG-RPTNEFQEMHRQKICQLLVGHPCLS
--GTALLNDVRNIE---------PLLAVDTFVFLAESSLSLLPV----------------
------LNIDIRHLVRMCFVAEIVKVAV---TFILWPLG---L---KEELASHPEDH-IM
AADVSEEQFGVTKQFFDSIVAELKANSVGRAEGSSFPAESGYVKDGEET-ATS-SI----
ITAVRRLVTS---YGLVFLRKAVILLHVQ-HGVEFPNTGFADVES---------SELERL
TKAL----QLPSIDEILMSVKPARK--TNSPFDAVISGW--IFHWNA-------------
---------------------SRSGIRFEDHRLWPSLSHPAIFELVGLPKYFDSL---IE
E---ANRRRC-----PNSKKELTDPSICLFCGEIFCSQAVCCMS-NK-LGGCNQH-LQKC
--GKNVGLFINIRKCTVLYLHN-----------------------------RNGSWHYAP
YLDRHGEVD-PGLRRNRQLILNQKRYDRLLRDVWL--SHSIPATI------SRKL-----
---------------------------------------------------------ESE
INSGG-------------------------------------------------------
------------------------------------------------------------
-----------------------------------WETI---------------------
------------------------------------------------------------
--------------------------------------------
>XP_022579905_Penicilliopsis_zonata
------------------MLTEDEKNLGEALRRMPERHGYR----------WGSGAVRDL
TALLFRSMVGYDADRLRIL-----------------------------------------
-------------------------FPSGEPV----------DRWV--------------
-----------------LAEA-----------------------Q---GAQEGAEYSDAA
RGKR-CGHIFRAGEATYRCVTCAADDTCVLCSRCFDSSDHTGHQYQISLS-S-GNSGCCD
CGDEEAWKLP---LFCAIHTDNDT-RKGKDR-------------AQASVPQDWENAIRLT
ISRVLDFFCDVISCSPEQ-LRLTK---------------------------TEEGIRHDE
ELS-------------------------R----LRAG------WYGEGD-------QAED
EP----------------------------------------------------------
------------------------------------------------------------
--------EFALALWNDEKH-TIRDVAQQVTRACR-ERDSFGMEKAHET-NDIGRSVVRY
SKDL-TRLLAISKVIEQIKVTVTVRSSRDTFREQMCATIVEWLADISGC-SILDDNEILR
RIVCEELLSPWRRGSGAYNADIGLKGIDDHSKS---E-PSPFR---TVMV-TFTPQGQVE
LDEDDEDDGEQAPNEEEEDEE-----EDEEDGEEEEAADEDEDPEPEYGTPIDD----Y-
EGMDDPEEEM-EIDPY----------------GYGRRTEEQEEEEEGDDED-TEM-DNAD
E--------------ELDAEATLN-ELLA---------PEATSETD-EQQDQRPAQEQPS
-----------------------SNESESSD-----NNATI-SIP---------------
--RTP-SGVTHPSPAKT--PSHW-QVRSKTQTSGRHV------PPYEDLNQR--------
----------------------------------------------TRLDWMILFDLRLW
-KKTRQDLRDLYISTVVNVPEFKRIMGLRLSALYTALAQLYLIADREP-DHSIV-NLSLQ
LLTTP----------SITEEIVSRGNF-LTKVMAILYTFLT------------------T
RQVGEPYGVNPN-ATLAFDSGSVTNRRLYHFFLDLRFLLQSEYVQNRV---RTEPQYLPQ
FLDLVKLSQGICPNLRAVGEHVEYET-DAWISASILMREINRLCRQFCEAFRNPEIDNGE
HLVR---AIKTAAVSAIFHSSGKERTRFD-------QAE---------------------
---IKEYVRFKLLPCFDFE-VSHS--GQIPRHRVVEFVVERGM-------ISFHHALHYA
LSWLLECGRKINSVMMRGILLHAAQT-----------ANDEHIHDP-------------S
LSPEDLLLTMFDYPLRVCAWLAQMKAGMWVRNGLSLRHQMSQYRGVSSRDF---------
-----------AYYRDIFLLQTALV----------TCDPSR-----VLASIADRFGMVD-
WM-S---------------RQYIPRVGYEDSQIVD-VAEEFVHLLVILLTDRTSLTAIED
SISLTRENISRDIAHVLCFRPLSFSDLSTRLSDKLL---DSDMFQDVLEEVANFRPPEGL
NDTGTFDLKPDYIDMVDPYSAHYTKNQRDEAENVYK----EWMAKKTG-KKASDIVFE--
-PKLRP------ITVGAFSDLSRFTRTLIFAQI---------------VHHCLDYTVCSK
NQTPNIPSTRIETFLQIVLHLILAATLEDKSVENEMTDMTRQSFVYHALTKSR-MTQA--
-GNL-TIIGLLEKISV---MGEFSSC-GPKIRHVLRRMWQKQPQAYTSA-TA------SL
KFPFDRIDT-SSPAIDIDG-ERELKKKQALERQARVMAQFQQQQQNFLNT-QGAI----D
WG-EDDFSDLESEA-ETARE-TKV----------------W-KYPSGTCILCQEE-TNDS
RLYGTFALIQDSSILRQTDIRDPDWIREVLKTPSSLDKS---------------------
------------ADHIRPFGVAGENHSTVRRLDS----------TGGEVISEKIGLSKGF
NARNTLRGP-VTTGCGHIMHYSCFEVYNVATQRRHSQQIARHHPERLSLKEFVCPLCKAL
GNAFLPIT------WKGKEE---SYPGVLNA---------SGTFDSFIAE----------
---------------------------DVPALLTQED--HNAI-ILEGEKLH-LQPYQDI
CVDYLSRTLVPPL-----------------ANEIKQLL------TTPFPST--SHYIPTA
RIQ-MPGVFPTGEEMVASSPHQPAVS-ADDSPMDELLQIYNRLKKTLRLNHIYSTFN-HS
PETI--SNDELLHTDSVIRSFGFSITAVEISQRG------VESSPGSTLLDKIPQLTLTH
---------LRVLAESALTYAAVGYLHNIHGLKSGRSAHECQEMHRQKICQLFVGHPCLH
--GKPLLEDVRNIE---------PLLAMDTFVFLAECSLSLLPF----------------
------LKLDVRHLVQMCYIAEIVKVAV---TFILWPLG---L---KGELAQHGDAHYLM
DVELSDDRYAITKHFFDSIVGELKANSVGRAEGSSFPAESGYVKDGEES-ATP-GV----
IIALRRLLSS---YALTFLRKTVILLHVQ-HGVEFPDTGFANIGA---------SELDRL
SKVL----NLPSLDEILASVNSARR--SNNVFDSVISGW--IFHWNA-------------
---------------------TRSGIRFDDHRLWPSLPHPAILELVGLPRYYDSL---IE
E---ANRRRC-----PNSKKELSDPSICLFCGDIFCSQAVCCTD-QK-LGGCNQH-LQKC
--GKTVGLFINIRKCTVLYLHD-----------------------------HNGSWHYAP
YLDRHGEVD-PGLRRNRQLILNQKRYDRLLRDVWL--SHSIPATI------SRKL-----
---------------------------------------------------------EAD
INNGG-------------------------------------------------------
------------------------------------------------------------
-----------------------------------WETI---------------------
------------------------------------------------------------
--------------------------------------------
>XP_016621492_Cladophialophora_bantiana
---------------MTTPTSSLDRQLRQALCDHPRLHDYR----------YDASAKNSL
LEILFRSLTNDRADYLGDL-----------------------------------------
-------------------------FPQGFPP-----------SFK--------------
-----------------LQDA-----------------------Q---GVQENAEYSAAA
RGHP-CGHIFKPGEASYHCSTCTDDTTAVLCSRCFIASDHEGHQYSVNVS-A-GNSGCCD
CGDDEAWKRS---VKCAIHTASDD-WTTTDE-------------HVSPLPADLQESIRIT
VSRVLDYFCDIISCSPEN-LRLPK---------------------------TVESVTQDE
VRS-------------------------R----LSAE------HYVSGD-------EIET
NP----------------------------------------------------------
------------------------------------------------------------
--------DYCLIIWNDEKH-TVREVQSQVARACH-QREAFGLAKAEEA-NDIGRSVIRH
SRDL-KELTRMAKIIEEIKVTVTIRSSRDTFREQMCGTIIEWLADIAGA-SIAGDSHILR
RVICEEMLQIWRIGSQAWNAKVGREDLDDHGDE---D-DRDYRRRSRRRY-FHPIQFAMQ
RAIVREIL-------VDNEVS-----DGNETGEVDDDEEDEDE-----------------
DDNELVDMD--DREMSDLILTAAGFDAPH---PLNLFEQQAADADVTDDAEEMDT--DGD
G----------------EFLDIAERMDMD---GPSPPPPAL-PTQDVGDPGNNV------
-----------------------TMGGDASPTDPDSNANYL-NIP---------------
--RTP-AVSVRTTHHRSTPPNHWKLPPSSQPPQNTTL------PVYEDLTKN--------
----------------------------------------------IRVDSMILFDLRLW
-KLARTNIRDLFISTLVNIPQFKRILGLRFSGLYTTLAQLYLVADREP-DHSII-NLSLQ
LLTTP----------SITEEVIERGNF-LTNLMAILYTFLT------------------T
RQVGFPKDLDPG-ATLGFDAGSVANRRLYHFFSDLRYFLASPFVQAKA---RSEPQYLFQ
FLDLAKLSQGICPNVRAVGEHVEYET-DAWISASLLTRDINKLCRQFAEAYYVSRDSSPS
ALRATWDAISHAAGIAIINSVGLERRRFE-------QAE---------------------
---IKEPVRFHTVAPYG--------------YKVVDFIVEKGA-------LSFHHPLHYT
LSWLLECGKDFKQSI--TTLRDTAQTFLSHLHDTPLGPRDSTIKNA-------------L
NSVDDALLAMFDFPLRVCAWLAQMKANLWVRNGMSLRHQMVQYKSVAHRDV---------
-----------GHHRDLFLLQTALV----------ACDPSR-----VLASMIDRFGLSA-
WM-R---------------SGFDSLEICDDNQMLD-LAEDFVYLLINLLSDRDALISGRD
NPESQLLTLRKDIAHTLCFKPLSYSDLYSRLTERAQ---DHEQLQEVLEQMTKYRPPEGL
HDSGLFELKEEYLQELDPYNSHFTKNQRDEAENIYK----KWMGKKLH-KPPEDIVLE--
-PKLHH------IPCEAYTSLCAVVNTTLFADV---------------IHKALIYVAQGH
KSKAGVSGTRVEAFLQIVLQLALIATLEDNS-TD--DAPDGASFVRHAMKLELESHNS--
-LPS-TIVAVLSKIWL---MEEFSSC-RSKIRHMLRLFHQKLPHQFTTA-TR------NL
DFPSGRFDT-ASPA-NVES-EIEAKKKQAMERKARVMAQFQQQQQSFMDK-QGMT----D
WG-DEDLESPDEEL-PKSTE-TRH----------------W-KYPAGLCIQCRED-TSDA
RFYGTFAMVTDAHILRQTSTHDVDFVGELFAIPENLDRS---------------------
------------IESIRPFGVSGSNHEQVKRLTA----------MGQEITVDFQGLGGGW
PKGYTMKGP-VSTSCGHIMHFTCFENYYQSITRRHSQQVARNHPERISLKEFVCPLCKAL
ANSFLPII------WKHSQQ---SYPGALAV---------SQDFDSFLYN----------
---------------------------ILPSVDAPTADLDPS--FDAHA----SQNYLQT
LATFSNSSLAPAV-----------------ARW---------------------------
----QSG------DLTISPTSQAWAERPELTAFAELASIYGRLRETLAIVAATSQIA-AP
REDS-----NLNHFQLLVNTLANTIASVEIGHRG------REAEFGTSLLTSIPQQTLSH
---------LQTVSSTLSAYAATGALTVRG-SV---------EAQYRELCGQLERQ--LA
--GT-TGIMTPSTE----SERVLPLLCMDPFQFLVQTTMVLSPI----------------
------RHLELRHVLQMALTVELLRVVL---AFLYNPTA---LLKVGEKLTQNQIRHASL
PTTETEQLRSV-ENIALWVGKQIQQI----DEG-H------RVESALQHMS-P-SM----
AGMLFKLCKV---YGLAFLRKSAIFFHVA-HGVDFPTTAGSEAGL---------SELERL
CHLL----HLPNVGDILTSFSEYSA--CAA-LKNRAAIW--LLDCIR-------------
-----FELNTKAMPQLVG---HPLGIQ---------LLHPAPFELIGLPKYFDVL---ME
E---AHKRKC-----PTTGKEVSDPALCLFCGEIFCSQTVCCQTNDK-RGGCNAH-VEKC
--SSPIGMFLFIRKCHVALLHVTKDSKATIAD--AIRRG--HGLSPSS-TMSHGSFFPAP
YLTKHGETD-SGLRSKHQLILNQKRYDKLLRDTWLMINGSVWSTI------ARKL-----
---------------------------------------------------------ESE
VNAGG-------------------------------------------------------
------------------------------------------------------------
-----------------------------------WETL---------------------
------------------------------------------------------------
--------------------------------------------
>XP_008731940_Cladophialophora_carrionii
---------------MSAPTPGLDLRLSQALCDHPWRHGHR----------YGVAAQQGL
LETLFRSLTNDRPDYLLDL-----------------------------------------
-------------------------FPDGFPA-----------SYK--------------
-----------------LQDA-----------------------Q---GVQENAEYSAAA
RGHP-CGHIFKPGEANYHCSTCTDDNTAVLCARCFVASDHEGHQYSINVS-A-GNSGCCD
CGDDEAWKRP---VKCAIHTASDD-WTTTDE-------------HISPLPTDLQESIRTT
ISKALDYFCDVISCSPEN-LRLPK---------------------------TVESVAQDE
SRS-------------------------R----LSAE------HYVSGD-------EMET
NP----------------------------------------------------------
------------------------------------------------------------
--------EYCLIIWNDEKH-TVREVQSQVARACR-EREAFGLRKAEEA-NDLGRSIIRY
SRDL-KELTRMAKIIEEIKITVTIRSSRDTFREQMCGTIIEWLADIASC-SIAGDSHILR
RIVCEEMLHIWRVGSEAWNAKVGREDLDDHGDE---D-DQEYRRRSRLRH-FDPIHFAMQ
RALQVEIL-------DDDGAS-----DDNDPGEVDDD--DDDD-----------------
DDDDIGDADA-DREMNDFILRATVFEEAD---PENAVPEQTPDPDVTDDAEEMDT--DGD
A----------------DFLDVVERMDMD---GPSPPPPPV-P-QDMGDPGNTV------
-----------------------AIGADASPAGPDSNLNYL-NIP---------------
--RTP-AAGVRTTRRESTPPNHWRLSPP-QSAQNTAL------PIYEDLTKN--------
----------------------------------------------IRVDSMILFDLRLW
-KLARTSIRDLFISTLVNIPQFKRILGLRFSGLYTTLAQLYLVADREP-DHSII-NLSLQ
LLTTP----------SITEEVIERGNF-LTNLMAILYTFLT------------------T
RQVGLPKDLDPG-ATLGFDAGSVANRRLYHFFSDLRYFLASPYVQAKA---RNEPQYLFQ
FLDLAKLSQGICPNVRAVGEHVEYET-DAWISASLLTRDINKLCRQFAEAYHLSKHSSPA
ALRATWDAISHAAGIAIINSVGLERRRFD-------QAE---------------------
---IKEAVRFHTVAPFD--------------FSVVEFVVHKGP-------LSFHHPLHYT
LSWLLEGGKDFKQSI--TALREAAQTFLSHLHDSPLAPRDSTIKAA-------------L
NSVDDALLAMFDFPLRVGAWLAQMRANLWVRNGMSLRHQMVQYKSVAHRDV---------
-----------GHHRDLFLLQTALV----------ACDPSR-----VLVSMVDRFGLST-
WM-H---------------NGFVSLEICDDNQMLD-LAEDFVYLLINLLSDRDALITDKD
NPESQLLTLRKDIAHTLCFKPLSYSDLYSRLTERAQ---DHEHLQVVLEEMTKYRPPEGL
HDSGLFELKEEYLQELDPYNSHFSKNQRDEAENIYK----NWMSKKLN-KSPDDIVME--
-PKLHP------IPCEAYVNLCAVVNTIVFADV---------------IHKTLLYVANGH
KHKQGVSATRVEAFFHILLQLALIATFEDQA--E--PSIDSPSFIRHAITLQLESHDG--
-PPS-TIIALLSKIWM---MEEFSSC-RSKIRHMLRLFNQKLPHQFTAA-TQ------HL
DFPSGRFDT-ASPA-NFES-ELEAKKKQAMERKARVMAQFQQQQQSFMDK-QGVI----D
WG-DDDLDSPEEEL-PRSTE-TRH----------------W-KYPSGLCIQCRED-TSDS
RLYGTFAMISDAYVLRETPTDEEDFVGELFAVPESLDRS---------------------
------------IEHIRPFGVSGSNHEQVKRMTS----------DGHEVRVDFQGLGKGW
PKGHTMRGP-VSTSCGHIMHFSCFENYYQSITRRHLQQVARNHPERIALKEFVCPLCKAL
ANSFLPII------WKHSEQ---SYPGSLNV---------SKEFDFFLDN----------
---------------------------DLSSVEAPTASQDVS--FDTQA----SRVHSQT
LATFSNSSLTPAI-----------------ASW---------------------------
----QAG------DLSISPTSQAWAERPELASFAELASIYGRLRETLGIVSRTSQGS-VP
REDW-----NVNYFQLLVNTLANTIAAVEIGHRG------REAEYGTSLLTSIPQQTLSH
---------LQITSSTLRAYAATGAFTVRG-SV---------ESQYRELCDQIERQ--LA
--GR-TGNIASSAG----SATVPPLLSLDPFQFLVQATMVLGPI----------------
------RHLEPRHVLQLALTIELLRVTL---AFLFDSEA---FMTASQKLAGGHIRHATP
SNPDPDQLRGV-ESIVSWINDQVQEI----DEK-E------RVRKFLQAMS-P-TT----
AGTLFKLCKV---YGLAFLRKAAIYFHVA-HGVDFPTTAGTEAGL---------SELERL
CHLL----QLPGIGDILNSFGEYST--STT-LKDRATIW--LLDCIR-------------
-----YEIRNASTLTQFDFPLRPLGVK---------LLHPAPFELIGLPRYFDVL---ME
E---SQRRKC-----PTTGKDVSDPALCLFCGEIFCSQTVCCLTDDM-RGGCNAH-VEKC
--SSPIGMFLFIRKCHVALLHVAKDPKPGNNDREELRRL--PLAPTSS-ILSHGSFFSAP
YLTKHGETD-SGLRSKHQLILNQKRYDKLLRDTWLMTNGSVWSTI------ARKL-----
---------------------------------------------------------ESE
VNAGG-------------------------------------------------------
------------------------------------------------------------
-----------------------------------WETL---------------------
------------------------------------------------------------
--------------------------------------------
>XP_016246294_Cladophialophora_immunda
---------------MTTPISSLDRQLRQALCDHPRQHDYR----------YDSSAGTSL
LEILFRALTNDRADYLGEL-----------------------------------------
-------------------------FPQGFPP-----------SYK--------------
-----------------LQDA-----------------------Q---GVQEDAEYSAAA
RGHP-CGHIFKPGEASYHCSTCTDDTTAVLCSRCFIASDHEGHQYSVNVS-A-GNSGCCD
CGDDEAWKRS---VKCAIHTASDD-WATTDE-------------HVSPLPADLQESIRTT
IGTVLDYFCDIVSCSPEN-LRLPK---------------------------TLESVAQDE
VRS-------------------------R----LSAE------HYVSGD-------EVET
NP----------------------------------------------------------
------------------------------------------------------------
--------DYCLIIWNDEKH-TVREVQSQVARACR-QREAFGLAKAEEA-NDVGRSVIRH
SRDL-KELTRMAKIIEEIKVTVTIRSSRDTFREQMCGTIIEWLADIAGS-SIAGDGHILR
RVICEEMLQIWRIGSEAWNAKVGREDLDDHGDE---D-DREYRRRTRWRI-FDPIQFAMQ
RAMAGEIL-------DEDEAS-----DGNDTGEVDDDEEDEDE-----------------
DDNELVDVD--DQEMNDLILTATGFDTPH---RLNLLAEQAGDADVTDDAEEMDT--DGD
G----------------DFLDIAERMDMD---GPSPPPPAL-PTQDIGDPGNNV------
-----------------------AMGEDASPTDPDSNANYL-NIP---------------
--RTP-AASARRTRHRSTPPNHWKLAPSSQSPQNAPI------PVYEDLTKN--------
----------------------------------------------IRVDSMILFDLRLW
-KLARTNMRDLFISTLVNIPQFKRILGLRFSGLYTTLAQLYLVADREP-DHSII-NLSLQ
LLTTP----------SITEEVIERGNF-LTNLMAILYTFLT------------------T
RQVGFPKDLDPG-ATLGFDAGSVANRRLYHFFSDLRYFLASPFVQAKA---RSEPQYLFQ
FLDLAKLSQGICPNVRAVGEHVEYET-DAWISASLLTRDINKLCRQFAEAYHVSKDSSPS
ALRSTWDAISHAAGVAIINSVGLERRRFE-------QAE---------------------
---IKEPVRFHKLPPYD--------------YEVVDFVVEKGA-------LSFHHPLHYT
LSWLLECGKEFKQSI--NTLRETAQTFVSHLHDTPLGPRDGAIKTV-------------L
NSTDDALLAMFDFPLRVCAWLAQMKANLWVRNGMSLRHQMVQYKSVAHRDV---------
-----------GHHRDLFLLQTALV----------ACDPSR-----VLASMIDRFGLSA-
WM-R---------------NGFDSLEICDDNQMLD-LAEDFVYLLINLLSDRDALISDRD
NPESQLLTLRKDIAHTLCFKPLSYSDLYSRLTERAQ---DHEQLQEVLEQMTKYRPPEGL
HDSGLFELKEEYLQELDPYNSHFTKNQRDEAENIYK----NWMGKKLH-KPPEDIVLD--
-PKLHP------IPCEAYTDLCAVVNTTLFADV---------------IHKALVYVAHGH
KSKAGVSATRVEAFLQIVLQLALIATLEDNS-TD--DAIDTPSFVRNAMKLELESDSN--
-PPS-TIIAMLSKVWL---MEEFSSC-RSKIRHMLRLFHHRLPHQFTTS-TR------NL
DFPSGRFDT-ASPA-NVES-EIEAKKKQAMERKARVMAQFQQQQQSFMDK-QGMT----D
WG-DEDLESPDEEL-PKSTE-MRH----------------W-KYPAGLCIQCRED-TSDA
RFYGTFAMVTDAHILRETDTDDVDFVGELFAIPENLDRS---------------------
------------LENIRPFGVSGSNHEQVKRLTA----------DGQEVTVDFQGLGKGW
PQGCTMKGP-VSTSCGHIMHFTCFENYYQSITRRHSQQVARNHPERISLKEFVCPLCKAL
ANTFLPIV------WKHSQQ---SYPGTLEV---------SQEFDSFLDK----------
---------------------------NLPSAITPTAAQDPS--FDAHA----SRTYLET
LATFSNSSLAPAI-----------------ARW---------------------------
----QSG------DLTISPTSQAWAERPELAAFAELASIYGRLRETLAIVAATSQVA-TP
REDP-----NLNHFQLLVNTLANTIASVEIGHRG------REAEFGTSLLTSVAQQTLSH
---------LQTLSSTLNAYAATGALTVRG-SV---------EAQYRELCERLERQ--LA
--GT-TRNMVTSTE----SETALPLLCMDPFQFLVQATMVLSPI----------------
------RNLEQRHVLQMALTMELLRVVL---AFLLNSTA---LLKVGEMLTQNQIRQASL
PTPGTEQLRSV-EDIVLWVRQQIQQT----DGG-H------HLPNSLQQMS-P-ST----
AGILFKLCKV---YALAFLRKSAIFFHVA-HGVDFPTTAGSEASL---------SELERL
CHLL----HLPNIDDILRSFSEYST--SGT-LKYRAGIW--LQDCIR-------------
-----FEMENKGMPQLVRVPVRPMGIK---------LLHPAPFELIGLPKYFDVL---ME
E---SHRRKC-----PTTGKEVLDPALCLFCGEIFCSQTVCCQTKDK-RGGCNAH-VEKC
--SSPIGMFLFIRKCHVALLHVTKDPKAGNQD--TLRRI--HGLSPSS-TMSHGSFFPAP
YLTKHGETD-SGLRSKHQLILNQKRYDKLLRDTWLMINGSVWSTI------ARKL-----
---------------------------------------------------------ESE
VNAGG-------------------------------------------------------
------------------------------------------------------------
-----------------------------------WETL---------------------
------------------------------------------------------------
--------------------------------------------
>XP_007744720_Cladophialophora_psammophila
---------------MTTPTSSLDRQLRQALCDHPRQHDYR----------YDASAKNSL
LEILFRSLTNDRADYLDDL-----------------------------------------
-------------------------FPQGFPS-----------SFK--------------
-----------------LQDA-----------------------Q---GVQENAEYSAAA
RGHP-CGHIFKPGEASYHCSTCTDDTTAVLCSRCFIASDHEGHQYSVNVS-A-GNSGCCD
CGDDEAWKRS---VKCAIHTASDD-WTTTDE-------------HVSPLPADLQESIRIT
VSRVLDYFCDIISCSPEN-LRLPK---------------------------TVESVTQDE
VRS-------------------------R----LSAE------HYVSGD-------EIET
NP----------------------------------------------------------
------------------------------------------------------------
--------DYCLIIWNDEKH-TVREVQSQVARACH-QREAFGLAKAEEA-NDVGRSVIKH
SRDL-KELTRMAKIIEEIKVTVTIRSSRDTFREQMCGTIIEWLGDIAGS-SIAGDGHILR
RVICEEMLQIWRIGSEAWNAKVGREDLDDHGDE---D-DRDFRRRSRRRY-FHPIQFAMQ
RAIVREIL-------VDDEAS-----DGNETGEVDDDEEDEDE-----------------
DDNELVDMD--DREMSDLILTAAGFDAPH---PLNLFEQQAGDADVTDDAEEMDT--DGD
G----------------EFLDIAERMDMD---GPSPPPPAL-PTQDIGDPGNNV------
-----------------------TMGGDASPTDPDRNANYL-NIP---------------
--RTP-AVSARTTHHRSTPPNHWKLPPSSQPPQNTTL------PVYEDLTKN--------
----------------------------------------------IRVDSMILFDLRLW
-KLARTNIRDLFISTLVNIPQFKRILGLRFSGLYTTLAQLYLVADREP-DHSII-NLSLQ
LLTTP----------SITEEVIERGNF-LTNLMAILYTFLT------------------T
RQVGFPKDLDPG-ATLGFDAGSVANRRLYHFFSDLRYFLASPFVQAKA---RSEPQYLFQ
FLDLAKLSQGICPNVRAVGEHVEYET-DAWISASLLTRDINKLCRQFAEAYYVSRDSNPS
ALRATWDAISHAAGIAIINSVGLERRRFE-------QAE---------------------
---IKEPVRFHTVAPYG--------------YKVVDFVVEKGA-------LSFHHPLHYT
LSWLLECGKDFKQSI--TTLRDTAQTFLSHLHDTPLGPRDSTIKNA-------------L
NSVDDALLAMFDFPLRVCSWLAQMKANLWVRNGMSLRHQMVQYKSVAHRDV---------
-----------GHHRDLFLLQTALV----------ACDPSR-----VLASMIDRFGLSA-
WM-R---------------SGFDSLEICDDNQMLD-LAEDFVYLLINLLSDRDALISGRD
NPESQLLTLRKDIAHTLCFKPLSYSDLYSRLTERAQ---DHEQLQEVLEQMTRYRPPEGL
HDSGLFELKEEYLQELDPYNSHFTKNQRDEAENIYK----KWMGKKLH-KPPEDIVLE--
-PKLHR------IPCEAYTSLCAVVNTTLFADV---------------IHKALIYVAQGH
KSKAGVSGTRVEAFLQIVLQLALIATLEDNS-TD--DAPDGASFVRHAMKLELESHNS--
-LPS-TIIAMLSKIWL---MEEFSSC-RSKIRHMLRLFHQKLPHQFTTA-TR------NL
DFPSGRFDT-ASPA-NVES-EIEAKKKQAMERKARVMAQFQQQQQSFMDK-QGMT----D
WG-DEDLESPDEEL-PKSTE-TRN----------------W-KYPAGLCIQCRED-TSDS
RFYGTFAMVTDAHILRQTSTYDVDFVGELFAIPENLDRS---------------------
------------IESIRPFGVSGSNHEQVKRLTA----------MGQEVTVDFQGLGKGW
PTGCTMKGP-VSTSCGHIMHFTCFENYYQSITRRHSQQVARNHPERISLKEFVCPLCKAL
ANSFLPII------WKHSQQ---SYPGALAV---------SQDFDSFLYN----------
---------------------------ILPSVDAPTADLDPS--FDAHA----SQNYLQT
LATFSNSSLAPAV-----------------ARW---------------------------
----QSG------DLTISPTSQAWAERPELAAFAELASIYGRLRETLTIVAATSQTA-AP
REDS-----NLNHFQLLVNTLANTIASVEIGHRG------REAEFGTSLLTSIPQQTLSH
---------LQTVSSTLSAYAATGALTVRG-SV---------EAQYRELCGQLERQ--LA
--GT-TGTMTPSTE----SERVLPLLCMDPFQFLVQTTIVLSPI----------------
------RHLELRHVLQMALTIELLRVVV---AFLYNPTA---LLKVGEKLTQNQIRHASL
QTTETEQLRSV-ENIALWVGNQIQQI----DEG-H------RVEGALQHMS-P-SM----
AGMLFKLCKV---YGLAFLRKSAIFFHVA-HGVDFPTTAGSEAGL---------SELERL
CHLL----HLPNVGEILTSFSEYSA--CAA-LKDRAAIW--LLDCIR-------------
-----FELKTKAMPQLVR---HPLSIQ---------LLHPAPFELIGLPKYFDVL---ME
E---AHKRKC-----PTTGKEVSDPALCLFCGEIFCSQTVCCQTNDK-RGGCNAH-VEKC
--SSPIGMFLFIRKCHVALLHVTKDSKATIAD--AVRRG--HGLSPSS-TMSHGSFFPAP
YLTKHGETD-SGLRSKHQLILNQKRYDKLLRDTWLMINGSVWSTI------ARKL-----
---------------------------------------------------------ESE
VNAGG-------------------------------------------------------
------------------------------------------------------------
-----------------------------------WETL---------------------
------------------------------------------------------------
--------------------------------------------
>XP_018689335_Fonsecaea_erecta
---------------MTTLNSSLDRRLRQALCDHPRQHDYR----------YGANARNSL
LEILFRALTNDRAEYLDDL-----------------------------------------
-------------------------FPQGFPP-----------SYR--------------
-----------------LQDA-----------------------Q---GVQENAEYSAAA
RGHP-CGHIFKPGEASYHCSTCTDDNTAVLCSRCFVASDHEGHQYSVNVS-A-GNSGCCD
CGDDEAWKRP---VKCAIHTAGDD-WQTTDE-------------HVSPLPADLQESIRTT
VATALDYFCDIISSSPEN-LRLPK---------------------------TVESVTQDE
IKS-------------------------R----LSAE------NYVSGD-------ELET
NP----------------------------------------------------------
------------------------------------------------------------
--------DYCLIIWNDEKH-TVREVQSQVARACR-QRESFGLAKAEEA-NDVGRSVVKH
SRDL-KELTRMAKIIEEIKVTVTIRSSRDTFREQMCGTIIEWLADIAGS-SIAGDGHILR
RVICEEMLQIWKVGSKAWNAKVGREELDDHGDE---D-DREYRRRTRFRY-FDPLQFAIQ
RAMAGEIL-------DE------------------DDAKEDDE-----------------
DDNELIDVD--EREMNDLILTATVFDGSH---RLDLLAEQAGDADVTDDADEMDT--DGD
G----------------DFLDIAERMDMD---GPSPPPPAL-PTQDIGDPGNNV------
-----------------------AMGEDASPTNPGSNTNYL-NIP---------------
--RTP-GVPARRTRHRPTPPNHWKLAPSSQPPQNATI------PVYEDLTKN--------
----------------------------------------------IRVDSMILFDLRLW
-KLARTKMRDLFISTLVNIPQFKRILGLRFSGLYTTLAQLYLVADREP-DHSII-NLSLQ
LLTTP----------SITEEVIERGNF-LTNLMAILYTFLT------------------T
RQVGFPKDLDPG-ATLGFDAGSVANRRLYHFFSDLRYFLASPFVQAKA---RSEPQYLFQ
FLDLAKLSQGICPNVRAVGEHVEYET-DAWISASLLTRDINKLCRQFAEAYYVSKDSSPS
ALRPTWDAISHAAGVAIINSVGLERRRFE-------QAE---------------------
---IKEPVRFHEVDPYG--------------YKVVDFVVEKGA-------LSFHHPLHYT
LSWLLECGKEFKQSI--NTLRDTAQAFLSHLHDISLSSRDSSIKTV-------------L
NSADDALLAMFDYPLRVCAWLAQMKANLWVRNGMSLRHQMVQYKSVAHRDV---------
-----------GHHRDLFLLQTALV----------ACDPSR-----VLASMIDRFGLTA-
WL-R---------------NGFESLEICDDNQMLD-LVEDCIYLLINLLSDRDALITDRD
NPESQLLTLRKDIAHTLCFKPLSYSDLYSRLTERAQ---DHEKLQEVLEQMTKYRPPEGL
HDSGLFELKEEYLQELDPYNSHFTKNQRDEAENIYK----NWMGKKLH-KPPEDIVLD--
-PKLHP------IPCEAYASLCAVVNTPLFADF---------------IHKALVYVAHGH
KSKAGVSATRVEAFLQIVLQLALIATLEDNS-PD--DASDSPSFIRHAMKLELSFNNS--
-PPPHTIIAVLSEIWR---MEEFSSC-RSKIRHILRLFHQKLPHQFTTS-TQ------NL
DFPSGRFDT-ASPA-NVEN-EIEAKKKQAMERKARVMAQFQQQQQSFMDK-QGMT----D
WG-DEDLESPDEEL-PKSTE-MRH----------------W-KYPAGLCIQCRED-TSDS
RFYGTFAMVTDAHILRETDTHDVDFVGELFAVPDNLDRS---------------------
------------IENIRPFGVSGSNHEQVKRLTA----------DGQEITVDFQGLGKGW
PKGYTKKGP-VSTSCGHIMHFTCFENYYQSITRRHAQQVARNHPERISLNEFVCPLCKAL
ANTFLPIV------WKHTQQ---SYPGTLEV---------SQEFESFLGN----------
---------------------------SLPSADAPTAAQDPS--FAAHA----SQTYLQT
LATFSNSSLAPAI-----------------ARW---------------------------
----QSG------DLTISPTSQAWAERPELAAFAELENIYGRLRETLLVLEVTTGVR---
RKDP-----SIHEFPLLVDTLANTIASVEIGHRG------REAEFGTSLLTSMPQQTLSH
---------LQTLSSTLKAYAATGVLTVRG-SV---------EAQYREICDRLERQ--IA
--GI-TTNTTPSTE----AETVSPLLAIDPFQFLVRATMVLGPI----------------
------RSFELRHVLQMALTLELLRVVL---AFLGQSTA---LLKVGEMLAQNQIRHASL
PTPETEQLRSV-EDIVFWARQQLQQT----DEGRR------HLSNSLQQMS-P-ST----
AGTLFKLCKV---YALAFLRKSAIFFHVA-HGVDFPTTAGSEASL---------SELERL
CHFL----HLPNIDDILRSFSEYST--SGT-LKYRASIW--LQDYIR-------------
-----YEAKNQGMST------SAMDIK---------LLHPAPFELIGLPKYFDVL---ME
E---SHKRKC-----PTTGKELLDPALCLFCGEIFCSQTVCCQTTGR-RGGCNAH-LDKC
--SSPIGMFLFIRKCHVALLHVTKHPKGGNQD--ELRQM--NGLPPRH-PMSHGSFFSAP
YLTKHGETD-SGLRSKHQLILNQKRYDKLLRDTWLMINGSVWSTI------ARKL-----
---------------------------------------------------------ESE
VNAGG-------------------------------------------------------
------------------------------------------------------------
-----------------------------------WETL---------------------
------------------------------------------------------------
--------------------------------------------
>XP_022510133_Fonsecaea_monophora
---------------MTTSTSSLDRQLRQALCDHPRQHDYR----------YSASASNSL
LEILFRALTNDRADYLHDL-----------------------------------------
-------------------------FPEGFPP-----------SYK--------------
-----------------LQDA-----------------------Q---GVQENAEYSAAA
RGHP-CGHIFKPGEASYHCSTCTDDTTAVLCSRCFVASDHEGHQYTVNVS-A-GNSGCCD
CGDDEAWKRS---VKCAIHTASDD-WATTDE-------------HVSPLPGDLQESIRST
IGTVLDYFCDIISCSPEN-LRLPK---------------------------TVESVTQDE
VKS-------------------------R----LSAE------HYVSGD-------EVET
NP----------------------------------------------------------
------------------------------------------------------------
--------DYCLIIWNDEKH-TVREVQSQVARACR-QREAFGLAKAEEA-NDIGRSLIRH
SRDL-KELTRMAKIIEEIKVTVTIRSSRDTFREQMCGTIIDWLADIAGS-SIAGDSHILR
RVICEEMLQIWRIGSEAWNAKVGREDLDDHGDE---D-DRDYRRRTRLRL-FDPIQLAMQ
RAMAGEIL-------DEDEAS-----DGNETGEVDDDDEDEDE-----------------
DDNELVDVD--DREMNDLILTATVFDASH---RLDLLAEQAGDADVTDDAEEMDT--DGD
G----------------DFLDIAERMDMD---RPSPPPPAL-PTQDVGDPGNNV------
-----------------------AMGEDASPTDPDGNANYL-NIP---------------
--RTP-ATSSRRTRHRSTPPNHWKLAPSGQPPQNATI------PVYEDLTKN--------
----------------------------------------------IRVDSMILFDLRLW
-KLARTNMRDLFISTLVNIPQFKRVLGLRFSGLYTTLAQLYLVADREP-DHSII-NLSLQ
LLTTP----------SITEEVIERGNF-LTNLMAILYTFLT------------------T
RQVGFPKDLDPG-ATLGFDAGSVANRRLYHFFSDLRYFLASPFVQAKA---RSEPQYLFQ
FLDLAKLSQGICPNVRAVGEHVEYET-DAWISASLLTRDINKLCRQFAEAYYVSKDSSPL
ALRSTWDAISHAAGVAIINSVGLERRRFE-------QAE---------------------
---IKEPVRFHTVAPYG--------------YKVVNFVVEKGA-------LSFHHPLHYT
LSWLLECGKEFKQSI--NTLRDTAQTFLSHLYDIHLGPRDAPIKTA-------------L
NSADDALLAMFDFPLRVCAWLAQMKANLWVRNGMSLRHQMVQYKSVAHRDV---------
-----------GHHRDLFLLQTALV----------VCDPGR-----VLASMIDRFGLSA-
WM-R---------------NGFESLEICDDNQMLD-LAEDFVYLLINLLSDRDALISDRD
DPESQLLTLRKDIAHTLCFKPLSYSDLYARLTERAQ---DHEQLQEVLEQMTKYRPPEGL
HDSGLFELKEEYLQELDPYNSHFTKNQRDEAENIYK----NWMGKKLH-KPPEDIVLD--
-PKLHP------IPCEAYANLCAVVNTTLFADV---------------IHKALVYVAHGH
KSKAGVSATRVEAFFQIVLQLALIATLEDDS-TH--DAVESPSFIRHAMKLEFESFNS--
-PPS-TIVAVLSKIWL---MEEFSSC-RSKIRHMLRLFHQSLPDQFTTA-TR------NL
DFPSGRFDT-ASPA-NVEN-EIEAKKKQAMERKARVMAQFQQQQQSFMDK-QGMT----D
WG-DEDLESPDEEL-PKSTE-MRH----------------W-KYPAGLCIQCRED-TSDS
RFYGTFAMVTDAHILRETNTDDVDFVGELFAIPDNLDRS---------------------
------------LENIRPFGVSGSNHEQVKRLTA----------DGQEVTVDFQGLGKGW
PQGYTMKGP-VSTSCGHIMHFTCFENYYQSITRRHSQQVARNHPERISLKEFVCPLCKAL
ANTFLPIV------WKHSQQ---SYPGTLEV---------SQEFDSFLDK----------
---------------------------NLPSVDSPTAAQDPS--FNAHA----SQTYLQT
LATFSNSSLAPAI-----------------ARW---------------------------
----QSG------DLTISPTSQAWAERPELTAFAELSSIYGRLRETLAIVAATSRVV-AP
REDS-----SLNHFQLLVDTLANTIASVEIGHRG------REAEFGTSLLTSIPQQTLSH
---------LQTLSSTLKAYAATGALTVRG-SV---------ETQYRELCDRLERQ--LV
--GT-SGNPTPSPE----SENELPLLCTEPFQFLVQATMVLGPI----------------
------RNLQLRHVLQMALTIELLRVVV---AFLLNSTA---LLKVGEMLTQNQIRHATI
PTTETEQLRSV-ESIVLWAIQQIRQT----NSG-Y------DIPNNLQQMS-P-ST----
AGMLFKLCKV---YALAFLRKSAIFFHVA-HGVDFPTTAGSEAGL---------SELERL
CHLL----HLPNIDDILRSFGEYST--SDA-LKNRAGIW--LQQCIQ-------------
-----FEVKSKMMLQLVGVPMRPLGVK---------LLHPAPFELIGLPKYFDVL---ME
E---SHKRRC-----PTTGKEVLDPALCLFCGEIFCSQTVCCQTKDK-RGGCNAH-VQKC
--SSPIGMFLFIRKCHVALLHVTKDPKAGIQD-ALLRRV--QGLPPSS-TMSHGSFFPAP
YLTKHGETD-SGLRSKHQLILNQKRYDKLLRDTWLMINGSVWSTI------ARKL-----
---------------------------------------------------------ESE
VNAGG-------------------------------------------------------
------------------------------------------------------------
-----------------------------------WETL---------------------
------------------------------------------------------------
--------------------------------------------
>XP_016631710_Fonsecaea_multimorphosa
---------------MTTPTSSLDRRLRQALCEHPREHDYR----------YDASAKNSL
LEFLFRALTNDRTDYLGEL-----------------------------------------
-------------------------FPQGFPP-----------SYK--------------
-----------------LQDA-----------------------Q---GVQENAEYSAAA
RGHP-CGHIFKPGEASYHCSTCTDDTTAVLCSRCFIASDHDGHQYSVNVS-A-GNSGCCD
CGDDEAWKRP---VKCAIHTASDD-WATTDE-------------HVSPLPADLQDSIRTT
IATVLDYFCDIISCSPEN-LRLPK---------------------------TVESVTQDE
VRS-------------------------R----LSAE------HYVPGD-------EVET
NP----------------------------------------------------------
------------------------------------------------------------
--------DYCLIIWNDEKH-TVREVQSQVARACR-QREAFGLAKAEEA-NDVGRSVIRH
SRDL-KELTRMAKIIEEIKVTVTIRSSRDTFREQMCGTIIEWLADIAAS-SIAGDGHILR
RVICEEMLQIWRIGSEAWNAKVGREDLDDHGEE---D-DREYRRRTRLRF-FDPIQFAMQ
RAVAGEIL------DDEDEGS-----DGDETGDVDDDEDDEDE-----------------
DDNELVDVD--DREMNDLLLAATVFDAPH---RLNLLAEQAGDADVTDDAEEMDT--DGD
G----------------DFLDIAERMDMD---GPSPTPPAL-PPQDIGDPGNNV------
-----------------------AMGEGASPTDPDSNANYL-NIP---------------
--RTP-AASARRTRHRPPPPNHWKLAPSSQPPQNATI------PVYEDLTKN--------
----------------------------------------------IRVDSMILFDLRLW
-KLARTNMRDLFISTLVNIPQFKRILGLRFSGLYTTLAQLYLVADREP-DHSII-NLSLQ
LLTTP----------SITEEVIGRGNF-LTNLMAILYTFLT------------------T
RQVGFPKDLDPG-ATLGFDAGSVANRRLYHFFSDLRYFLASPFVQAKA---RSEPQYLSQ
FLDLAKLSQGICPNVRAVGEHVEYET-DAWISASLLTRDINKLCRQFAEAYYVSKVSSSS
ALRSTWDAISHAAGVAIINSVGLERRRFE-------QAE---------------------
---IKEPVRFHTVAPYG--------------YKVVDFVVEKGA-------LSFHHPLHYT
LSWLLECGKEFKQSI--HTLRETAQTFLSHLHDTHLGSRDSAIKTT-------------L
NSADDALLAMFDYPLRVCAWLAQMKANLWVRNGMSLRHQMVQYKSVAHRDV---------
-----------GHHRDLFLLQTALV----------ACDPSR-----VLASMIDRFGLSA-
WM-R---------------NGFDSLEICDDNQMLD-LAEDFVYLLINLLSDRDALISDRD
NMETQLLALRKDIAHTLCFKPLSYSDLYSRLTERAQ---DHEQLQEVLDQMTRYRPPEGL
HDSGLFELKEEYLQELDPYNSHFTKNQRDEAENIYK----SWMGKKLH-KPPEDIVLD--
-PKLHP------IPCEAYASLCAVVNTTIFADV---------------IHKALVYVAHGH
KSKAGVSATRVEAFLQIVLQLALIATLEDNS-SD--DAGDGPSFIRHAMKLELESYDS--
-PPS-TIIAVLSKIWL---MEEFSSC-RSKIRHMLRLFHQVLPHQFTTA-TR------NL
DFPSGRFDT-ASPA-NIES-EIEAKKKQAMERKARVMAQFQQQQQSFMDK-QGMT----D
WG-DEDLDSPDEEL-PKSTE-MRH----------------W-KYPAGLCIQCRED-TSDS
RFYGTFAMITDAHILRETATDDVDFVGELFAIPDNLDRS---------------------
------------LENIRPFGVSGSNHEQVKRLTA----------DGQEVTVDFQSLGKGW
PQGYTMKGP-VSTSCGHIMHFTCFENYYQSITRRHSQQVARNHPERISLKEFVCPLCKAL
ANTFLPIV------WKHSQQ---SYPGTLQV---------SQEFDSFLDK----------
---------------------------NLPSTDAPTAAQDPS--FDAHA----SQTYLQT
LATFSNSSLAPAI-----------------ARW---------------------------
----QSG------DLTISPTSQAWAERPELAAFAELASIYGRLRETLAIVAATSRVA-AP
QEDS-----NLNHFHLLVDTLANTICSVEIGHRG------REAEFGTSLLTSMPQQTLSH
---------LQTLSSTLNAYAATGALTVRG-SV---------EAQYRELCDRLERQ--LA
--GI-TSNMTPSTE----SETAVPLLCMDPFQFLVQATMVLSPI----------------
------RSLELRHVLQMALTLELLRVVL---AFLLKPTA---LSKVGEMLTQNHIRQASL
PTSETEQRRSL-EDIVLWIRQQIQQT----DEG-R------HFPNDL---S-P-TT----
TGMLFKLCKV---YALAFLRKSAVFFHVA-HGVDFPTTAGSEAGL---------PELERL
CHLL----HVPNIDDILRSFSEYST--SGT-LKYRAGIW--LQDCIR-------------
-----FEMMKKGMPQLVGVPVRLMGIK---------LLHPAPFELIGLPKYFDVL---ME
E---SHRQKC-----PTTGKEVLDPALCLFCGEIFCSQTVCCQTKDK-RGGCNAH-IEKC
--SSPIGMFLFIRKCHVALLHVTKDPKVGNQD--ILRRI--HGLPPSS-TMSHGSFFPAP
YLTKHGETD-SGLRSKHQLILNQKRYDKLLRDTWLMINGSVWSTI------ARKL-----
---------------------------------------------------------ESE
VNAGG-------------------------------------------------------
------------------------------------------------------------
-----------------------------------WETL---------------------
------------------------------------------------------------
--------------------------------------------
>XP_022500448_Fonsecaea_nubica
---------------MTTPSSSLDRQLRQALCDHPRQHDYR----------YSASASNSL
LEILFRALTNDRADYLHDL-----------------------------------------
-------------------------FPEGFPA-----------SYK--------------
-----------------LQDA-----------------------Q---GVQENAEYSAAA
RGHP-CGHIFKPGEASYHCSTCTDDTTAVLCSRCFVASDHEGHQYTVNVS-A-GNSGCCD
CGDDEAWKRS---VKCAIHTASDD-WATTDE-------------HVSPLPGDLQESIRST
IGTVLDYFCDVISCSPEN-LRLPK---------------------------TVESVTQDE
VKS-------------------------R----LSAE------HYVSGD-------EVET
NP----------------------------------------------------------
------------------------------------------------------------
--------DYCLIIWNDEKH-TVREVQSQVARACH-QREAFGLAKAEEA-NDIGRSLIRH
SRDL-KELTRMAKIIEEIKVTVTIRSSRDTFREQMCGTIIEWLADIAGS-SIAGDSHILR
RVICEEMLQIWRIGSEAWNAKVGREDLDDHGDE---D-DRDYRRRTRLRL-FDPIQFAMQ
RAMAGEIL-------DEDEAS-----DGNETGEVDDDEEDEDE-----------------
DDNELVDVD--DREMNDLILTATVFDASH---RLDLLAEQAGDADVTDDAEEMDT--DGD
G----------------DFLDIAERMDMD---RPSPPPPAL-PVQDVGDPGNNV------
-----------------------AMGEDASPTDPDSNANYL-NIP---------------
--RTP-ATSSRRTRHRSTPPNHWKLAPSGPPPQNATI------PVYEDLTKN--------
----------------------------------------------IRVDSMILFDLRLW
-KLARTNMRDLFISTLVNIPQFKRVLGLRFSGLYTTLAQLYLVADREP-DHSII-NLSLQ
LLTTP----------SITEEVIERGNF-LTNLMAILYTFLT------------------T
RQVGFPKDLDPG-ATLGFDAGSVANRRLYHFFSDLRYFLASPFVQAKA---RSEPQYLFQ
FLDLAKLSQGICPNVRAVGEHVEYET-DAWISASLLTRDINKLCRQFAEAYYVSKDSSPL
ALRSTWDAISHAAGVAIINSVGLERRRFE-------QAE---------------------
---IKESVRFHTVAPYG--------------YKVVNFVVEKGA-------LSFHHPLHYT
LSWLLECGKDFKQSI--NTLRDTAQTFLSHLYDTPLGPRDAAIKTA-------------L
NSADDALLAMFDFPLRVCAWLAQMKANLWVRNGMSLRHQMVQYKSVAHRDV---------
-----------GHHRDLFLLQTALV----------VCDPGR-----VLASMIDRFGLSA-
WM-R---------------NGFESLEICDDNQMLD-LAEDFVYLLINLLSDRDALISDRD
NPESQLLTLRKDIAHTLCFKPLSYSDLYARLTERAQ---DHEQLQEVLEQMTKYRPPEGL
HDSGLFELKEEYLQELDPYNSHFTKNQRDEAENIYK----NWMSKKLH-KPPEDIVLD--
-PKLHP------IPCEAYANLCAVVNTTLFADV---------------IHKALVYVAHGH
KSKAGVSATRVEAFFQIVLQLALIATLEDNS-TH--DAVDSPSFIHHAMKLEFESFNS--
-PPS-TIVAVLSKIWL---MEEFSSC-RSKIRHMLRLFHQSLPDQFTTA-TR------NL
DFPSGRFDT-ASPA-NLEN-EIEAKKKQAMERKARVMAQFQQQQQSFMDK-QGMT----D
WG-DEDLESPDEEL-PKSTE-MRH----------------W-KYPAGLCIQCRED-TSDS
RFYGTFAMVTDAHILRETNTDDVDFVGELFAIPDNLDRS---------------------
------------LENIRPFGVSGSNHEHVKRLTA----------DGQEVTVDFQGLGKGW
PQGYTMKGP-VSTSCGHIMHFTCFENYYQSITRRHSQQVARNHPERISLKEFVCPLCKAL
ANTFLPIV------WKHSQQ---SYPGTLEV---------SQEFDSFLDN----------
---------------------------NLPSIDAPTAAQDPS--FNAHA----SQTYLQT
LATFSNSSLAPAI-----------------ARW---------------------------
----QSG------DLTISPTSQAWAERPELTAFAELSSIYGRLRETLAIVAATSRVV-AP
REDS-----SLNHFQLLVDTLANTIASVEIGHRG------REAEFGTSLLTSIPQQTLSH
---------LQTLSSTLNAYAATGALTVRG-SV---------ETQYRELCDRLERQ--LV
--GT-SGNTTPSPE----SEKELPLLCSDPFQFLVQATMVLGPI----------------
------RNLQLRHVLQMALTIELLRVVV---AFLLNSTA---LLKVGELLTQNQIRHATI
PTTETEQLRSV-EDIVLWALQQIRQT----NNG-Y------DIPNNLQQMS-P-ST----
AGMLFKLCKV---YALAFLRKSAIFFHVA-HGVDFPTTAGSEAGL---------SELERL
CHLL----HLPNIDDILRSFGEYST--SDA-LKNRAGIW--LQQCIQ-------------
-----FEVKSKMMLQLVGVPMRPLGIK---------LLHPAPFELIGLPKYFDVL---ME
E---SHKRRC-----PTTGKEVLDPALCLFCGEIFCSQTVCCQTKDK-RGGCNAH-VQKC
--SSPIGMFLFIRKCHVALLHVTKDPKAGIQD-ALLRRV--QGLPPSS-TMSHGSFFPAP
YLTKHGETD-SGLRSKHQLILNQKRYDKLLRDTWLMINGSVWSTI------ARKL-----
---------------------------------------------------------ESE
VNAGG-------------------------------------------------------
------------------------------------------------------------
-----------------------------------WETLAVNGGSNGYHATTTRPGKGFG
VGLWVGSDGVT-------------------------------------------------
--------------------------------------------
>XP_013281206_Fonsecaea_pedrosoi
---------------MTTPTSSLDRQLRQALCDHPRQHDYR----------YSASASNSL
LEILFRALTNDRADYLHDL-----------------------------------------
-------------------------FPEGFPP-----------SYK--------------
-----------------LQDA-----------------------Q---GVQENAEYSAAA
RGHP-CGHIFKPGEASYHCSTCTDDTTAVLCSRCFVASDHEGHQYTVNVS-A-GNSGCCD
CGDDEAWKRP---VKCAIHTASDD-WATTDE-------------HVSPLPGDLQGSIRST
IGTVLDYFCDIISCSPEN-LRLPK---------------------------TVESVTQDE
VKS-------------------------R----LSAE------HYVSGD-------EVET
NP----------------------------------------------------------
------------------------------------------------------------
--------DYCLIIWNDEKH-TVREVQSQVARACR-QREAFGLAKAEEA-NDIGRSLIRH
SRDL-KELTRMAKIIEEIKVTVTIRSSRDTFREQMCGTIIEWLADIAGS-SIAGDSHILR
RVICEEMLQIWRIGSEAWNAKVGREDLDDHGDE---D-DRDYRRRTRLRL-FDPIQFAMQ
RAMAGEIL-------DEDEAS-----DGNETGEVDDDEEDEDE-----------------
DDNELVDVD--DREMNDLILTATVFDASH---RLDLLAEQAGDADVTDDAEEMDT--DGD
G----------------DFLDIAERMDMD---RPSPPPPAL-PTQDVGDPGNNV------
-----------------------AMGEDASPTDPDSNANYL-NIP---------------
--RTP-ATSSRRTRHRSTPPNHWKLAPSGQPPQNATI------PVYEDLTKN--------
----------------------------------------------IRVDSMILFDLRLW
-KLARTNMRDLFISTLVNIPQFKRVLGLRFSGLYTTLAQLYLVADREP-DHSII-NLSLQ
LLTTP----------SITEEVIERGNF-LTNLMAILYTFLT------------------T
RQVGFPKDLDPG-ATLGFDAGSVANRRLYHFFSDLRYFLASPFVQAKA---RSEPQYLFQ
FLDLAKLSQGICPNVRAVGEHVEYET-DAWISASLLTRDINKLCRQFAEAYYVSKDSSPL
ALRSTWDAISHAAGVAIINSVGLERRRFE-------QAE---------------------
---IKEPVRFHTVAPYG--------------YKVVNFVVEKGA-------LSFHHPLHYT
LSWLLECGKEFKQSI--NTLRDTAQTFLSHLYDIHLGPRDAPIKTA-------------L
NSTDDALLAMFDFPLRVCAWLAQMKANLWVRNGMSLRHQMVQYKSVAHRDV---------
-----------GHHRDLFLLQTALV----------VCDPGR-----VLASMIDRFGLSA-
WM-R---------------NGFESLEICDDNQMLD-LAEDFVYLLINLLSDRDALISDRD
NPESQLLTLRKDIAHTLCFKPLSYSDLYARLTERAQ---DHEQLQEVLEQMTKYRPPEGL
HDSGLFELKEEYLQELDPYNSHFTKNQRDEAENIYK----NWMGKKLH-KPPEDIVLD--
-PKLHP------IPCEAYANLCAVVNTTLFADI---------------IHKALVYVAHGH
KSKAGVSATRVEAFFQIVLQLALIATLEDDS-TH--DAVESPSFIRHAMKLEFESFNS--
-PPS-TIVAVLSKIWL---MEEFSSC-RSKIRHMLRLFHQSLPDQFTTA-TR------NL
DFPSGRFDT-ASPA-NVEN-EIEAKKKQAMERKARVMAQFQQQQQSFMDK-QGMT----D
WG-DEDLESPDEEL-PKSTE-MRH----------------W-KYPAGLCIQCRED-TSDS
RFYGTFAMVTDAHILRETNTDDVDFVGELFTIPDNLDRS---------------------
------------LENIRPFGVSGSNHEQVKRLTA----------DGQEVTVDFQGLGKGW
PQGYTMKGP-VSTSCGHIMHFTCFENYYQSITRRHSQQVARNHPERISLKEFVCPLCKAL
ANTFLPIV------WKHSQQ---SYPGTLEV---------SQEFDSFLDN----------
---------------------------NLPSVDSPTAAQDPS--FNAHA----SQTYLQT
LATFSNSSLAPAI-----------------ARW---------------------------
----QSG------DLTISPTSQAWAERPELTAFAELSSIYGRLRETLAIVAATSRVV-AP
REDS-----SLNHFQLLVDTLANTIASVEIGHRG------REAEFGTSLLTSIPQQTLSH
---------LQTLSSTLKAYAATGALTVRG-SV---------ETQYRELCDRLERQ--LV
--GT-PGNTTPSPE----SENELPLLCAEPFQFLVQATMVLGPI----------------
------RNLQLRHVLQMALTIELLRVVV---AFLLNSTA---LLKVGEMLTQNQIRHATI
PTTETEQLRSV-ESIVLWAIQQIRQT----NNG-Y------DIPNSLQQMS-P-ST----
AGMLFKLCKV---YALAFLRKSAIFFHVA-HGIDFPTTAGSEAGL---------SELERL
CHLL----HLPNIDDILRSFGEYST--SDA-LKNRAGIW--LQQCIQ-------------
-----FEVKSKMMLQLVGVHMRPLGIK---------LLHPAPFELIGLPKYFDVL---ME
E---SHKRRC-----PTTGKEVLDPALCLFCGEIFCSQTVCCQTKDK-RGGCNAH-VQKC
--SSPIGMFLFIRKCHVALLHVTKDPKAGVQD-TLLRRV--QGLPPSS-TMSHGSFFPAP
YLTKHGETD-SGLRSKHQLILNQKRYDKLLRDTWLMINGSVWSTI------ARKL-----
---------------------------------------------------------ESE
VNAGG-------------------------------------------------------
------------------------------------------------------------
-----------------------------------WETL---------------------
------------------------------------------------------------
--------------------------------------------
>XP_007761635_Cladophialophora_yegresii
---------------MSALIPGLALRLSQALCDHPWRHGHR----------YGVAAQQGL
LETLFRSLTNDRPDYLLDL-----------------------------------------
-------------------------FPHGFPA-----------SYK--------------
-----------------LQDA-----------------------Q---GVQENAEYTAAA
RGHP-CGHIFKPGEANYHCSTCTDDNTAVLCARCFVASDHEGHQYTINVS-A-GNSGCCD
CGDDEAWKRP---VKCAIHTASDD-WATTDE-------------HVSPLPTDLQESIRTT
ISKALDYFCDVISCSPEN-LRLPK---------------------------TVESVAQDE
SRS-------------------------R----LSAE------HYVSGD-------EMET
NP----------------------------------------------------------
------------------------------------------------------------
--------EYCLIIWNDEKH-TVREVQSQVARACR-EREAFGLRKAEEA-NDLGRSIIRY
SRDL-KELTRMAKIIEEIKITVTIRSSRDTFREQMCGTIIEWLADIASC-SIAGDSHILR
RIVCEEMLQIWQIGSEAWNAKVGREDLDDHGDE---D-DREYRRMSRLRH-FDPIHFAMQ
RALQVEIL-------DDEGAS-----DDNDPGEDDDD--DDDD-----------------
DDDDIGDADA-DRETNDFILRATVFEEAD---PELAVPEQTHDPDVTDDAEEMDT--DGD
A----------------DFLDVVERMDTD---GPSPPPPPV-P-QDIGDPGNTV------
-----------------------AIGADASPAGPDSNLNYL-NIP---------------
--RTP-AAGVRTTRRESTPPNHWRLSPP-QSAQNTAL------PIYEDLTKN--------
----------------------------------------------IRVDSMILFDLRLW
-KLARTGLRDLFISTLVNIPQFKRILGLRFSGLYTTLAQLYLVADREP-DHSII-NLSLQ
LLTTP----------SITEEVIERGNF-LTNLMAILYTFLT------------------T
RQVGLPKDLDPG-ATLGFDAGSVANRRLYHFFSDLRYFLASPYVQAKA---RNEPQYLFQ
FLDLAKLSQGICPNVRAVGEHVEYET-DAWISASLLTRDINKLCRQFAEAYHLSKQSSPS
ALRATWDAISHAAGIAIINSVGLERRRFD-------QAE---------------------
---IKEPVRFHIVAPFG--------------FSVVEFVVQKGP-------LSFHHPLHYT
LSWLLEGGKDFNQSI--TALREAAQTFLSHLHDSPLAPRDSTIKAA-------------L
NSVDDALLAMFDFPLRVCAWLAQMRANLWVRNGMSLRHQMVQYKSVAHRDV---------
-----------GHHRDLFLLQTALV----------ACDPSR-----VLVSMVDRFGLSA-
WM-Y---------------NGFVSLEICDDNQMLD-LAEDFVYLLINLLSDRDALITDKD
NPGSQLLTLRKDIAHTLCFKPLSYSDLYSRLTERAQ---DYDHLQAVLEQMTKYRPPEGL
HDSGLFELKEEYLQELDPYNSHFSKNQRDEAENIYK----NWMSKKLN-KPPDDIVME--
-PKLHP------IPCEAYVNLCAVVNTTVFADV---------------IHKTLLYVAYGH
KQKQGVSATRVEAFLQILLQLALIATFEDQA--E--TSVDSPSFIRHAITLQLESYDG--
-PPS-TIIALLCKIWL---MEEFSSC-RSKIRHMLRLFNQKLPHQFTAA-TQ------HL
DFPSGRFDT-ASPA-NFES-ELEAKKKQAMERKARVMAQFQQQQQSFMDK-QGVI----D
WG-DDDLDSAEDEL-PRSTE-TRH----------------W-KYPSGLCIQCRED-TSDS
RLYGTFAMVSDAHILRETPTDDDDFVGELFAVPENLDRS---------------------
------------IENIRPFGVSGSNHEQVKRMTS----------EGNEVKVDFQGLGKGW
PKGRTMKGP-VSTSCGHIMHFSCFENYYQSITRRHLQQVARNHPERISLKEFVCPLCKAL
ANSFLPII------WRHSEQ---SYPGSLDV---------SKEFDFFLDI----------
---------------------------DVPSADSTTASQDVS--FEAQA----SEVHSQT
LATFSNSSLTPAI-----------------ASW---------------------------
----QAG------DLSISPTSQAWAERPELASFAELASIYGRLRETLAIVSRTSQGS-IP
REDW-----NVNHFQLLVNTLINTIAAVEIGHRG------REAEYGTSLLTSIPQQTLSH
---------LQITSSTLRAYAATGAFTVRG-SV---------ESQYRELCDQVERQ--LA
--GQ-TGNIASSTS----SATVPPLLSVDPFQFLVQATMVLSPI----------------
------RRLEPRHLLQLALTIELLRVTL---AFLFDSEA---FMTASEKLTGGHIRHATA
LNPDPEQLRGV-ESMVSWINLQVQVI----DEK-E------RVRKFLHAMS-P-TT----
AGALFKLCKV---YGLAFLRKAAIFFHVA-HGVDFPTTAGTEAGL---------SELERL
CHLL----QLPGISDILNSFGEYST--SSV-LKDRATIW--VLDCIR-------------
-----FQVRNASTLTQFESSPRPLGVK---------LLHPAPFELIGLPRYFDVL---ME
E---SQRRKC-----PTTGKDVSDPALCLFCGEIFCSQTVCCLTEDM-RGGCNAH-VEKC
--SSPIGMFLFIRKCHVALLHVAKDPKTGSNDRDELRRL--QLAPSAS-ILSHGSFFSAP
YLTKHGETD-SGLRSKHQLILNQKRYDKLLRDTWLMTNGSVWSTI------ARKL-----
---------------------------------------------------------ESE
VNAGG-------------------------------------------------------
------------------------------------------------------------
-----------------------------------WETL---------------------
------------------------------------------------------------
--------------------------------------------
>XP_016234664_Exophiala_spinifera
---------------MSLPPSDLDRQLRQALCDHPRRYGYR----------YSDTARNSL
LEGLFRSLTNDRSDYLHEL-----------------------------------------
-------------------------FPNGFPP-----------SYK--------------
-----------------LQDA-----------------------Q---GVQENVEYTDAA
RGHP-CGHIFKAGEASYHCSTCTDDSTAVLCARCFVSSDHEGHQYIIQMS-P-GNTGCCD
CGDDEAWKTP---IQCAIHTARDD-WATTDE-------------VVSPLPQDLQESIRVT
VSRALDYFCDVISCSPEN-LRMPK---------------------------TTETVTQDE
ARS-------------------------R----LLSE------HYVSGD-------EVEA
NP----------------------------------------------------------
------------------------------------------------------------
--------EFCLIIWNDEKH-TVREVQSQVARACR-QRESWGLAKAEET-NDIGRSVIRF
SRNL-SELTRMAKIIEEIKVTVTIRSARDTFREQMCGTIIDWLADIAGC-SVAGDSHVLR
RIICEEMLQIWRVGSEAWNAKVGKEDLDDHGEE---D-DREFRRRARVIP-FDPIQFAMQ
RIVA--EG-------DDMLTD-----EDNEPMDPDEDEDEDDD-----------------
EDDELGDVEV-GLESNDLILRTIAFEDTE---DANSIVEHSGDAEATDDADEMDTDGDGD
G----------------DFLDVAERMDTD---PT-SPAPATVPGQNTINPEDGI------
-----------------------RVGGADTPAAADTNANYL-NVP---------------
--RTP-AASSRPSSSQSPPPDHWKLSKPGQSASGTSL------PVYEDLTKN--------
----------------------------------------------IRVDSMILFDLRLW
-KLARSNMRDLFISTLVNIPQFKRILGLRFSGLYTTLAQLYLVADREP-DHSII-NLSLQ
LLTTP----------SITEEVIDKGNF-LTNLMAILYTFLT------------------T
RQVGFPKDLDPG-ATLGFDAGSVANRRLYHFFSDLRYFLASPFVQAKA---RSEREYLCQ
FLDLAKLSQGICPNVRAVGEHVEYET-DAWISASLLTRDINKLCRQFAEAYYVAKDSNPA
AVRATCDAIKHAAGIAIINSVGLERRRFD-------QAE---------------------
---IKDPVKFHNVGPFGD----------STIFSVVDFVVERGS-------LSFHHPLHYT
LSWLLECGKYTKNSI--EALREAAQAFLSHLHDT-LGARDHAIKQA-------------L
VTVDDALLTMFDYPLRVCAWLAQMRANLWVRNGMSLRHQMMQYKSVAHRDV---------
-----------GHHRDLFLLQSALV----------TCDPSR-----VLASMVDRFGLAD-
WM-K---------------YGFVSSEICDDGQMLD-LAEDFTYLLINLLSDRDALIADRS
NLESQLLAVRKDIAHTLCFKPLSYSDLCARLTERAQ---DHEKLQDVLKQMTRYRPPEGL
HDSGLFELKEEYLMELDPYNSHFSKNQRDEAENIYK----KWMAKKLK-KSPDDVVLE--
-PKLHP------IPGEAYTNLCGVVHTAIFADV---------------MHKTLLYVSQGH
KGKTGVTATRVEAFLQIVLQLALIATLEDKI-SE--QGNA-SSFIGNAIDMHLPSHDE--
-PHS-TILDQLHKIWL---MDEFTSC-RSKIRYILRLFNQKRPQQFMRA-TE------HL
EFPSGRFDT-SSPA-NAEN-EVEAKKRQAMERKARVMAQFQQQQQNFMDK-QGVI----D
WG-DDDLDSPDEEL-PKSTE-TRH----------------W-KYPSGLCIQCREE-STDS
RMYGTFAMVTDAHILRQTDVGDEDFVGELFAIPDHLDRS---------------------
------------IEHIRPFGVAGSNHEQLRRLNA----------EGQEITVDFQGLGKGW
PKHHTMKGP-VSTSCGHIMHFACFENYYQSVTRRHSQQVARNHPERIALKEFVCPLCKAL
ANTFLPIV------WKHTEQ---SYPGALGV---------SQDFDHFMDN----------
---------------------------DISKFTPASVPMDNNA-FDNLA----SKMYSET
LDTFSNSSLTPAI-----------------TMW---------------------------
----QAG------DLTISPTSQAWAEKPELAPFAELSGIYGRLRDSLTITARTSYVV-PP
DSTS-----PVNHFHVLIDTLANTIASVEIGHRG------REAEFGTPLLTCIPQQTLSH
---------VQTLCSTLRAYTVTGALTVRG-ST---------ESQFRGLCDHLERQ--LA
--GTVTGHEPQNGN----PDLALPLLRTDAFQFLVQSTMVLCPL----------------
------RRLEVRHFLQLSLTLEVLRVAL---AFMLDPQG---FIRASEKLVQNQIRHAVP
LQADTEEVQSV-KSLLAWMLSMLEPEAARVAG-VG------QLRNLFLSMT-A-NE----
YRAMYRLFQV---YALAFMRKSAIFFHTG-HGIDFPTTVGSEANL---------PELERL
LHFF----QLPKLQEILMSFDQFSV--HGT-LKDRAQSW--LSDCYR-------------
-----YAVDIGPAWPQ--SV--SLGIK---------PLHPAPFELIGLPKYFDTL---ME
E---SYRRKC-----PTTGKEVSDPALCLFCGEIFCSQTVCCLTPEL-RGGCNAH-LDKC
--SSPVGMFLFIRKCNIALLHVVSDPRTLDLERQRNGRGT-HPLLHGSLTLSHGSFFPAP
YLTKHGETD-PGLRSKHQLILSQKRYDKLLRDAWLMTNGSIWSSI------ARKL-----
---------------------------------------------------------ESE
VNAGG-------------------------------------------------------
------------------------------------------------------------
-----------------------------------WETL---------------------
------------------------------------------------------------
--------------------------------------------
>XP_016261720_Exophiala_oligosperma
---------------MSSPPSNLDRQLRQALCDHPRRYGYR----------YSATARNSL
LEGLFRCLTNDREDYLHQL-----------------------------------------
-------------------------FPNGFPL-----------SYK--------------
-----------------LQDA-----------------------Q---GVQENVEYTAAA
RGHP-CGHIFKAGEASYHCSTCTDDSTAVLCARCFVSSDHEGHQYIIQMS-P-GNTGCCD
CGDDEAWKTP---IQCAIHTAKID-WATTDD-------------VVSPLPQDLQDSIRVT
VSRALDFFCDVISCSPEN-LRMPK---------------------------TTETVAQDE
VRS-------------------------R----LQSE------HYVSGD-------EVEA
NP----------------------------------------------------------
------------------------------------------------------------
--------EFCLIIWNDEKH-TVREVQSQVARACR-QRESWGLVKAEET-NDIGRSVVKF
SRNL-SELTRMAKIIEEIKVTVTIRSARDTFREQMCGTIIDWLADVVGC-SVGGDSHILR
RIVCEEMLQIWRVGSEAWNAKVGKEDLDDHGEE---D-DRDFRRRARVIP-FDPIQFAMQ
RIVA--EG-------DDMLTD-----EDNEPMDPDDDDDDDDD-----------------
EDDELGDVEG-GREATDLILSAIAFEDAE---DTHSIVENSGDADATDDPDEMDT--DGD
G----------------DFLDVAERMDTD---PA-SPAPAIVPAQNTTGPENTL------
-----------------------HLGGADSPTRADANANYL-NVP---------------
--RTP-AASARPSSSQSPPPDHWQLSRSGQSASGASL------PVYEDLTKN--------
----------------------------------------------IRVDSMILFDLRLW
-KLARSNMRDLFISTLVNIPQFKRILGLRFSGLYTTLAQLYLVADREP-DHSII-NLSLQ
LLTTP----------SITEEVIDRGNF-LTNLMAILYTFLT------------------T
RQVGFPKDLDPG-ATLGFDAGSVANRRLYHFFSDLKYFLASPFVQAKA---RGEREYLCQ
FLDLAKLSQGICPNVRAVGEHVEYET-DAWISASLLTRDINKLCRQFSEAYYVAKGSDPV
AIRATCDAIKHAAGIAVINSVGLERRRFD-------QAE---------------------
---IRDPVKFHNIGPFGD----------STIFSVVDFVVERGS-------LSFHHPLHYT
LSWLLECGKYNKSSI--EALREAAQAFLSHLHDT-LGARDNTVKQA-------------L
VSVDDALLAMFDYPLRVCAWLAQMKANLWVRNGMSLRHQMMQYKSVAHRDV---------
-----------GHHRDIFLLQSALV----------TCDPSR-----VLASIVDRFGLAD-
WM-K---------------YGFVSSEICDDGQMLD-LAEDFTYLLINLLSDRDALIADRD
NVESQLLAVRKDLAHTLCFKPLSYSDLCARLTERAQ---DHEKLQDVLRQMTRYRPPEGL
HDSGLFELKEEYLLELDPYNSHFSKNQRDEAENIYK----KWMAKKLK-KSPDDIVLE--
-PKLHP------IPCEAYINLCEVVHTTVFADV---------------MHKALFYVAQGH
KGKNGVTATRVEAFLQIVLQLALIATLEDKV-SE--ESNM-PSFIGNAIDMHLASHDA--
-PHS-TILDQLHKVWL---MEEFTSC-RSKIRYILRVFNQKRPRQFSRV-TE------HL
DFPSGRFDT-SSPA-NAES-EIEAKKRMAMERKARVMAQFQQQQQNFMDK-QGVI----D
WG-DDYLDPPDEEL-PKSTE-TRH----------------W-KYPSGLCIQCREE-STDS
RMYGTFAMITNAHLLRQTDTSDEDFVGELFAIPDNLDRS---------------------
------------IEHIRPFGVAGSNHEQLRRLNA----------EGEEITVDFQGLGKGW
PKDHTMNGP-VSTSCGHIMHYACFENYYQSVTRRHSQQVARNHPERIALKEFVCPLCKAL
ANSFLPIV------WKHSEQ---SYPGSLGI---------SQDFDHFMDN----------
---------------------------EVSKLTPSSVPMDNST-FDSLA----ATMYSET
LDTLSNSSLTPAI-----------------TMW---------------------------
----QAG------DLTLSPTSPAWADNPELAGFAELAGIYGRLRESLTITARTNRVL-GP
SGSS-----SVNQFHVLVNTLANTIASVEIGHRG------REAEFGTPLLTSVPQQTLSH
---------LQTLCSTLRAYNATGALTIRT-ST---------ESQFRGLCDHIERQ--LA
--GAVSGHETQTGD----PEPAQPLLRTDAFQFLVQAAMVVCPL----------------
------RRLEVRHFLQLALTIELIRVAM---AFMLDSQG---FVRASKKLVQDQIRHGVP
LQADSDEVQSV-ESFMTWVYVQLQDEAVQAED-VR------PYGSNLHRMS-R-DE----
CKAMYRIFQV---YALAFMRKSALFFHAG-HGIDFPTTVGSEANL---------PELDRL
IHFF----QLPKLQEMLRSFDQFSV--HGT-LKIRARSW--IADWLK-------------
-----SEADMVPAGQQ--ARPGPFLLK---------LLHPAPFELIGLPKYFDTL---ME
E---SYRRKC-----PTTGKEVADPALCLFCGEIFCSQTVCCLTPEL-RGGCNAH-LDKC
--SSPVGMFLFVRKCNIALLHVAVDPRILDLERERIGRGTQHTLPSGSLTLSHGSFFPAP
YLTKHGETD-PGLRSKHQLILSQKRYDKLLRDSWLLTNGSIWSAI------ARRL-----
---------------------------------------------------------ESE
VNAGG-------------------------------------------------------
------------------------------------------------------------
-----------------------------------WETL---------------------
------------------------------------------------------------
--------------------------------------------
>XP_013319084_Exophiala_xenobiotica
---------------MSSQTSGLDRQLRQALCDHPRRHGYR----------YTDSASDSL
LEGLFRSLTNDRPDYLHEL-----------------------------------------
-------------------------FPNGFPS-----------SYK--------------
-----------------LQDA-----------------------Q---GVQENAEYTAAA
KGHP-CGHIFKPGEASYHCSTCTDDSTAVLCSRCFVSSDHEGHQYTITMS-P-GNSGCCD
CGDDEAWKRP---VKCAIHTARDD-WMTTDE-------------LVSPLPADLQESIRIT
VTRVLDYFCDVISCSPEN-LRMPK---------------------------TVESVTQDE
VRS-------------------------R----LQPD------HYVNGD-------EIEA
NP----------------------------------------------------------
------------------------------------------------------------
--------EFCLIIWNDEKH-TVREVQSQVARACH-ARELWGLAKAEEA-NDIGRSVIKF
SRDL-NELTIMAKIIEEIKVTVTIRSARDTFREQMCGTIIDWLADIAGC-SIAGDSHILR
RIICEEMLQIWHIGSEAWNAKVGKEDLDDHGGE---D-DREFRRRARLIS-LDPIQFAMQ
RIVA--DE-------DDVLSD-----EDNEPLDA----DDDDD-----------------
DEDELGDAEV-DREVNDLILRATVFEDAD------SVNEQSGDPDTTDGADDMDTDGEGD
G----------------DFLDVAERMDTD---TAVPPRPAVPLVQATNGPGIAV------
-----------------------QLGGAVSPTGVDTNANYL-NIP---------------
--RTP-AGSARPNHSQSPPPNHWKSSAPGQTASDSSL------PVYEDLTKN--------
----------------------------------------------IRVDSMILFDLRLW
-KLARANMRDLFISTLVNIPQFKRILGLRFSGLYTTLAQLYLVADREP-DHSII-NLSLQ
LLTTP----------SITEEVIEKGNF-LTNLMAILYTFLT------------------T
RQVGFPKDLDPG-ATLGFDAGSVANRRLYHFFSDLRYFLASPFVQAKA---RSEPQYLFQ
FLDLAKLSQGICPNIRAVGEHVEYET-DAWISASLLTRDINKLCRQFAEAYYVNQNSSPA
ALRATCEAITHAAGIAIINSVGLERRRFD-------QAE---------------------
---IKEPVKFHTVGPFGD----------AATFSVVDFVIEKGS-------LSFHHPLHYT
LSWLLECGKDSKNSI--DSLRDAAQTFLSHLHDTALGARDNAIKLA-------------L
TSADDALLAMFDFPLRVCAWLAQMRANLWVRNGMSLRHQMMQYKSVAHRDV---------
-----------GHHRDLFLLQAALV----------TCDPSR-----VLASMVDRFGLTD-
WM-K---------------YGFVSLEICEDSQMLD-LAEDFMYLLINLLSDRDALISDRD
NPESQLLAVRKDIAHTLCFKPLSYSDLCARLTERAQ---DHEKLQDVLEQMTRYRPPEGL
HDSGLFELKEEYLQELDPYNSHFSKNQRDEAENIYK----KWMAKKLK-KSPDDIVLE--
-PKLHP------IPCEAYRNLCRVVHTTIFADV---------------MHKALFYVAQGH
KTKSGVSATRVEAFLQIVLQLALIATLEDDT-DE--YSNE-PSFNSNAIALHLPAHGE--
-SHS-TIVDQLHKIWL---MEEFVPC-RSKVRHVLRLLNQKRPHQFNST-TQ------HL
DFPSGRFDT-GSPA-NVES-EIEAKKKQAMERKARVMAQFQQQQQSFMDT-QGVI----D
WG-DEDLDSVDEEL-PKSTE-TRH----------------W-KYPTGLCIQCRED-TSDS
RLYGTFAMVTDAHVLRQTDTSDEDFVGELFAIPDHLDRS---------------------
------------VENIRPFGVAGSNHDQLRRLNT----------EGEEVTVDFQGLGKGW
PKNCTMKGP-VSTSCGHIMHYGCFENYYQSITRRHSQQVARNHPERIALKEFVCPLCKAL
ANTFLPII------WKHSQQ---SYPGSLSV---------SQEFDFFMDR----------
---------------------------DISRLTADSVPTDSST-FETLA----SQMYSQT
LDTFSNSSLTPAI-----------------ALW---------------------------
----QAG------DLTISPTSPAWAERPELAAFAELSSIYGRLRESLAITAKTNQLV-SS
VKDW-----PVNHSHMLVDTLANTIAAVEIGHRG------REAEFGTSLLTSIPPQTLSH
---------LQILSSTLSAYTVTGALTVGG-SA---------ESQLKGLCDHIERQ--LA
--GVVTGQETQRDS----PDPAWPLLRTDAFQFLVQSTMVLCPV----------------
------RRLERRHFLQLSLTLELMRVVL---AFMLDPKA---FFGASDKLVQGHIRHAAP
LHPESDEVRSM-EGFVAWVDRHLQQIGVTGGGRVE------VLRDAIRRMS-P-NE----
YGALCRLCKA---YALVFLRKSAVFFHVA-HGIDFPTTAGSEASL---------PELDRL
LHFF----HLPNIREILMSFDEFSV--HGA-LKARASIW--LTDCCK-------------
-----YDMATAESEQQLWSTASPFGIR---------LLHPAPLELIGLPKYFDTL---ME
E---SHRRKC-----PTTGKEVSDPALCLFCGEIFCSQTVCCLTKEM-RGGCNAH-LEKC
--SSPIGMFLFVRKCHVALLHVVKDPRMLEHDRERIGRGI-QALPPGSLTLSHGSFFSAP
YLTKHGETD-SGLRSKHQLILNQKRYDKLLRDTWLMTNGSIWSTI------ARKL-----
---------------------------------------------------------ESE
VNAGG-------------------------------------------------------
------------------------------------------------------------
-----------------------------------WETL---------------------
------------------------------------------------------------
--------------------------------------------
>XP_007723066_Capronia_coronata
---------------MTTPISSLERQLRQALCEHPRLHAYR----------YTEQARRTL
LEGLFRSLTNDRLDYFQDL-----------------------------------------
-------------------------FPNGFSE-----------SCR--------------
-----------------LQDA-----------------------Q---GVQENAEYTAAA
KGHP-CGHIFKAGEASYHCSTCTDDTTAVLCSRCFVSSDHEGHQYTIGLS-A-GNSGCCD
CGDDEAWKRP---VKCAIHTSSDD-WTSTDE-------------NVSPLPPDLQESIHTT
VGTVLDYFCDVISCSPEN-LRMPK---------------------------TVESVTQDE
VRS-------------------------R----LTAE------HYVSGD-------EIET
NP----------------------------------------------------------
------------------------------------------------------------
--------EFCLIIWNDEKH-TVREVQSQVARACR-ARESFGLAKAEEA-NDVGRTVVRH
SRDL-KELTKMAKIIEEIKVTVTIRSSRDTFREQMCGTIIEWLADIAGC-SIAGDSHILR
RTICEEMLRMWRIGSEAWNAKVGRDDLDDHGQE---D-DRYFRRRARLRF-FDPIQFAMQ
RAMAAEAL------EEEVIS------DDGD----GDG--DDDD-----------------
DDDDPGDEEA-DREMNDFILRATVFDEEDHD-PDHAPIEHSGDPEATDDAEDMDTDADGD
G------------DGDSNSLGVVDRMDTD---ATSPQPQEVPPTHGRRQPGDGP------
-----------------------SETRRDSPVDPDRNANYL-NVP---------------
--RTPAASAARTEHLQPTPPNHWKFLPPGQPPQSHSI------PVYEDLTKN--------
----------------------------------------------IRVDSMILFDLRLW
-KVARTNVRDLFISTLVNIPQFKRILGLRFSGLYTTLAQLYLVADREP-DHSII-NLSLQ
LLTTP----------SITEEVIERGNF-LTNLMAILYTFLT------------------T
RQVGFPKDLDPG-ATLGFDAGSVANRRLYHFFSDLRYFLASPFVQAKA---RSEPQYLFQ
FLDLAKLSQGICPNVRAVGEHVEYET-DAWISASLLTRDINKLCKQFAEAYYVSKDSSPA
AFRATCEAISHAAGIAIINSAGLERRRFD-------QAE---------------------
---NKELVRFHTIGPFGEM-------PASDTYQVVDFVVERGA-------LSFHHPLHYT
LSWLLEGGKETKHSI--TALRDAAHTFLSHLHDLPLGPRDSTIKST-------------L
TTVDDALLAMFDFPLRVCAWLAQMRANLWVRNGMSLRHQMLQYKGVAHRDV---------
-----------GHHRDLFLLQAALV----------TCDPSR-----VLASMIDRFGLAE-
WG-W---------------NGFASLEICDDNQMLD-LAEDFLYLLINLLSDRDALISDRD
DPESQLLAVRKDIAHTLCFKPLSYSDLCARLTERTQ---DHEQLQEVLEQMTKYRPPEGL
HDSGLFELKEEYLQELDPYNSHFTKNQRDEAENIYK----EWMAKKLK-KSPEDIVLE--
-PKLHS------IRCEAYSNLCAVVHTSLFADV---------------IHKTLLYVAHGY
RLKTGVSATRAEAFFQMALQLMLIATLEDNS-AE--QDFDSPSFVHNAVVRQFRSPND--
-SDR-TIVRLLHKIWQ---MEEFNAC-RSKIRHVLKLFNQKRPHEFAGA-TQ------HL
DFPYGRFDT-ASPA-NVES-EIEAKKKQAMERKARVMAQFQQQQQSFMDK-QGVI----D
WG-DDDLDSPEEEL-PKSTE-TRH----------------W-KYPSGLCIQCRED-TSDS
RLYGTFAMVTDGHVLRETDVADEDFVGELFAVPENLDRS---------------------
------------AESIRPFGVAGSNHAQVKRLTA----------EGHEVTVDYQGLGKGW
PRDCTMKGP-VSTSCGHIMHFTCFENYFQSITRRHAQQVARNHPERIPLKEFVCPLCKAL
ANTFLPII------WKHSKQ---SYPGSLHV---------SQDFEFFLDK----------
---------------------------DLSSVNGFSGPAEDDT-FNALA----SQTYTDT
LSTFSNPSLTPAI-----------------ARW---------------------------
----QAG------EFAISPTSQAWAERPELASFAELASIYGRLRESLAIVSWMIQPT-PT
GRDA-----PVNHVELLVETLANTIAAVEIGHRG------REAEFGTSVLTSVPQPTLSH
---------LQTLSSTMRAYTATGALTVRG-LV---------ETQHKELCDRIESQ--LA
--GTLAQQGLRKHN----GLPVLPLLQMDSFQVLVQATMVLCPI----------------
------RRLELRHVLQLLLTTELLRVAL---TFMLGPKA---FFKATENLSQNQIRHAMP
LNTDAEELRSV-HSVVAWISHTIHQGGSETGSMND------QLRETMQRMS-M-NE----
AGALFRLCKV---YALAFLRKSAIFFHVA-HGIDFPTTVGSEASL---------PELDRL
LHFF----QLPKISDLLMSFDEFSG--SMS-LKNRAASW--ISDCMR-------------
-----QESSKSSSTPVDGLRVTPLGIR---------LLHPAPLELIGLPKYFDVL---ME
E---SHRRRC-----PTTGKEVSEPALCLFCGEIFCSQTVCCLSKDM-RGGCNAH-VDKC
--SSPIGMFLFIRKCHVALLHVVKDPRMLDRHRERVGRSS-QALPFGSLTLSHGSFFPAP
YLTKHGETD-SGLRSKHQLILNQKRYDKLLRDTWLMTNGSVWSTI------ARKL-----
---------------------------------------------------------ESE
VNAGG-------------------------------------------------------
------------------------------------------------------------
-----------------------------------WETL---------------------
------------------------------------------------------------
--------------------------------------------
>XP_007729899_Capronia_epimyces
-------------------MSGLERQLRQALCDHPRQHAYR----------FTGKAKNSL
LEGLFRSLTNDRLDYFHNL-----------------------------------------
-------------------------FPDGFPT-----------SCR--------------
-----------------LQDA-----------------------Q---GVQENAEYTAAA
RGHP-CGHIFKAGEASYHCSTCTDDTTAVLCSRCFVSSDHEGHQYTIGLS-A-GNSGCCD
CGDDEAWKRP---VKCAIHTTSDE-WASTDE-------------HVSPLPPDLQESIRTT
ISTVLDYFCDVISCSPEN-LRMPK---------------------------TVDSVTQDE
VRS-------------------------R----LTCE------HYVSGD-------EIEI
NP----------------------------------------------------------
------------------------------------------------------------
--------EFCLVIWNDEKH-TVREVQSQVSRACR-ARESFGLTKAEEA-NEVGRSVVRH
SRDL-KELTKMAKVIEEIKVTVTIRSSRDTFREQMCGTIIEWLADIAGC-SISGDSHVLR
RIICEEMLQIWRMGSEAWNAKVGRDDLDDHGQE---D-DRYFRQRARLRF-FDPIQFALQ
RAMAVDTL------EEDVISDGLEDNDDND----ND---DDDD-----------------
DDDDPGDDDV-DREMNDFILRATVFEAAGHD-HDHALIEQSVDPDVTDDAEDMDTDGDGD
G----------------NYLSVADRMEMD---GTSPPPPPIPPTQGTTEPEGGA------
-----------------------SEGRRTSPVDSDRNANYL-NVP---------------
--RTP-ASSVRLGRRQSTPPNHWKSLPLGPSAQNHNV------PAYEDLTKN--------
----------------------------------------------IRVDSMILFDLRLW
-KVARTNVRDLFISTLVNIPQFKRILGLRFSGLYTTLAQLYLVADREP-DHSII-NLSLQ
LLTTP----------SITEEVIERGNF-LTNLMAILYTFLT------------------T
RQVGFPKDLDPG-ATLGFDAGSVANRRLYHFFSDLRYFLASPFVQAKA---RSEPQYLFQ
FLDLAKLSQGICPNIRAVGEHVEYET-DAWISASLLTRDINKLCRQFAEAYYVSKDSSPS
TLQATCEAISHAAGIAIINSVGLERRRFD-------QAE---------------------
---IKDHVRFHTIGPFGEI-------PTGDTYKVVHFVVEKGG-------LSFHHPLHYT
LSWLLEGGKETKQSI--IALRDAARTFLSHLQDLTPAPRDSTIKST-------------L
TTVDDALLAMFDFPLRVCAWLAQMRANLWVRNGMSLRHQMMQYKGVAHRDV---------
-----------GHHRDLFLLQTALV----------TCDPGR-----VLASMIDRFGLTE-
WL-R---------------NGFASLDICEDSQMLD-LAEDFMYLLINLLSDRDALISDRD
DPESQLLAVRKDIAHTLCFKPLSYSDLCARLTERTQ---DHEQLQEVLDQMTKYRPPEGL
HDSGLFELKDEYLQELDPYNSHFTKNQRDEAENIYK----QWMAKKLN-KPPEDIVLE--
-PKLHP------IRCEAYSDLCAVVHTSLFADV---------------IHKALLYAASSY
KLKTGVSATRAEAFLQIVLQLVLIATLDDNP-AG--SDPDLPSFVHDATVLHFRSPHD--
-TDR-TIVRLLHEIWL---MEEYSAC-RSKIRHILKLFNQKRPEQFVSA-TQ------HL
DFPLGRFDT-ASPA-NFEG-EIEAKKKQAMERKARVMAQFQQQQQNFMDK-QGVI----D
WG-DEDLDSPEDEL-PKSTE-TRH----------------W-KYPSGLCIQCRED-TSDS
RLYGTFAMISDAHILRETDVTDEDFVGELFAVPDHLDRS---------------------
------------AESIRPFGVAGSNHVQVKRLTA----------EGHEVAVDHQSLGKGW
PKNCTMKGP-VSTSCGHIMHFSCFENYYQSITRRHAQQVARNHPERIALKEFVCPLCKAL
ANTFLPIV------WKHSKQ---SYPGSLDV---------SQDFDFFLDK----------
---------------------------DLSAITESSSLAEDGT-FDSLA----AQIQLET
MTTFSNPSLIPAI-----------------ARW---------------------------
----VSG------NWSMSHTGQPWADIPEFAAFADLASIYERLQESLSIVSWIIQPT-PA
GRDA-----QVNHVEVLVDTLANTVAAVEIGHRG------REAEFGTSVLTSVPQQTLSH
---------LQTLASTIRAYTATGVLTAQG-PV---------ETQYKELCKRIELQ--LA
--GTLTEQKFQLNS----SEPASPLLRTDAFQVLVQATVVLCHI----------------
------QKLELRHVLQLLLTVELLRVVL---AFTLGSKG---FFSATENLSRNQIRHAAP
LDTNSEELRSI-QSVIAWIEHHIQHGGSETSLLAD------QLRESKRRMS-V-NE----
AGALFRLCKV---YALAFLRKSAILFHVA-HGIDFPTTAGSEANL---------PELDRL
LHFF----QLPRISDLLMSLDEFSG--SSA-LKDRAARW--ISDSIR-------------
-----MELSGASSTEHASLRVTPLGIR---------LLHPAPFELIGLPKYFDVL---ME
E---SHRRKC-----PTTGKEVADPALCLFCGEIFCSQTVCCLTKEM-RGGCNAH-VDKC
--SSPIGMFLFIRKCHVALLHVVRDPKMVEYDRARVGHGA-QALPPGSLTLSHGSFFPAP
YLTKHGETD-SGLRSKHQLILNQKRYDKLLRDTWLMTNGSVWSTV------ARKL-----
---------------------------------------------------------ESE
VNAGG-------------------------------------------------------
------------------------------------------------------------
-----------------------------------WETL---------------------
------------------------------------------------------------
--------------------------------------------
>XP_009160406_Exophiala_dermatitidis
---------------MTSSTSGLERQLRQALCDHPRQHAYR----------YTDKARCSL
LEGLFRSLTNDRPDYFQDL-----------------------------------------
-------------------------FPNGFPE-----------SCK--------------
-----------------LQDA-----------------------Q---GVQENAEYSAAA
KGHP-CGHIFKAGEASYHCSTCTDDTTAVLCSRCFFSSDHEGHQYTIGLS-A-GNSGCCD
CGDDEAWKRP---VKCAIHTASDE-CTTTAE-------------HSSPLPVDLQESIRTT
IGTVLDYFCDVISCSPEN-LRLPK---------------------------TVESVTQDE
IRS-------------------------R----LTAE------HYVTGD-------EIET
NP----------------------------------------------------------
------------------------------------------------------------
--------EFCLIIWNDEKH-TIREVQSQVARACR-ARESFGLTKAEEA-NDVGRSVVRH
SRDL-KELTKMAKIIEEIKVTVTIRSSRDTFREQMCGTIIEWLADIAGC-SIGGDSHILR
RIICEEMLQIWRVGSEAWNAKVGRDDLDDHGQE---D-DRYFRRRARLRY-FDPIQWALQ
RAMAPETL------EDDVISD-----DDNDAEDAGDF--EDDD-----------------
DDDD-DDLEV-EREMNDIILRATAIEEADDDLHDH-----SADPDVTDDAEEMDTDGDGD
GDGDGEGDGGSENDGDDHFLDVPERMDTD---ATPPPPPPAPTTD-TAEASTTA------
-----------------------RGRREDSPIGPDRNANYL-NIP---------------
--RTP-AASARTERSDSSLPNYWKFLPPGPQAHEHNI------PVYEDLSKN--------
----------------------------------------------IRVDSMILFDLRLW
-KVARTNIRDLFISTLVNIPQFKRILGLRFSGLYTTLAQLYLVADREP-DHSII-NLSLQ
LLTTP----------SITEEVIERGNF-LTNLMAILYTFLT------------------T
RQVGFPKDLDPG-ATLGFDAGSVANRRLYHFFSDLRYFLASPFVQAKA---RSEPQYLFQ
FLDLAKLSQGICPNVRAVGEHVEYET-DAWISASLLTRDINKLCRQFAEAYYLSKDSSLS
TVRATCEAISYAAGMAIINSVGLERRRFD-------QAE---------------------
---IKDLVRFHEVGPFGD--------STGTTYKVVEFAVENGA-------LSFHHPLHYT
LSWLLEGGKETRQSI--EALREAAHAFLRHLHELNLPPRESIIKST-------------V
ATVDDALLAMFDFPLRVCAWLAQMKANLWVRNGMSLRHQMLQYKGVAHRDV---------
-----------GYHRDLFLLQTALV----------ACDPSR-----VLASMIDRFGLTR-
WL-P---------------DGFRSLDICDDSQMLD-LAEEFLYLLINLLSDRDALVADRD
NPESQLSAVRKDIAHTLCFKPLSYSDLCARLTERTQ---DHEQLQEVLEQMTKYRPPEGL
HDSGLFELKEEYLQELDPYNSHFTKNQRDEAENIYK----QWVAKKMN-KSPEDIVLE--
-PKLHP------IRCEAYSNLCEVVHTPIFSEV---------------LFNALSYVAHGY
KSKSGVSVTRVEAFLHIVLQLILIATLEDHS-GE--DGSDVPSFVQNTFIRHSHSPHA--
-SNW-TIVTLLHTIYQ---VDEFSAC-RSKIKHILRLFLEKRPQQFVSV-VE------HL
DFPTDRFNT-ASPA-NSEA-EMEAKKKQAMERKARVMAQFQQQQQNFMDK-QGVI----D
WG-DEDLDSPEEEL-PKSTE-TRH----------------W-KYPSGLCIQCRED-TSDS
RLYGTFAMVSDAHILRETPVTDEDFVGELFAVPEHLDRS---------------------
------------AESIRPFGVSGSNHAQVKRLTA----------EGQEVTVDYQGLGKGW
PKDCTMKGP-VSTSCGHIMHFTCFENYYQSVTRRHGQQVARNHPERIVLKEFVCPLCKAL
ANTFLPIV------WKHSKQ---SYPGSLHV---------SQQFDFFLDN----------
---------------------------DLSAITGSAASAEGDK-FDAMA----SQVYSET
LSTFSNPSLTPAI-----------------ARW---------------------------
----QEG------DLTISPTSQAWAERPELAAFAELASIYGRLRESLSIVSWVNQSSQPA
RREN-----PVNHVELLVNTLANTVAAVEIGHRG------REAEFGTSVLTSVPQQTLSH
---------LQTLSSTLRAYIATGALTVRG-SA---------EFQYKELSQRIERQ--LA
--GTSVRYTAQNNN----ADPPSSLLRTDSFQLLVQATMLLCPI----------------
------RKLELRHVLQLTLTAELLRVVL---TFVLGHKA---FFKSTENLSKNQIRHAVP
LNADPEELRSV-KTVIGWISQCIQQAGVEASPLFD------QLQETMARMS-V-TE----
AGALFRLCKV---YALAFLRKTAILAHVA-HGIDFPTTVGSEASL---------PELDRL
LHLF----QLPKISDILLAFDEYST--SRA-LKNQAGAW--ISDSIR-------------
-----QE---ASRVDANSVRQTPLGIR---------LLHPAPLELIGLPRYFDVL---ME
E---SHRRKC-----PTTGKEVSEPALCLFCGEIFCSQTVCCLTPDK-RGGCNAH-VDKC
--SSPIGMFLFIRKCHVALLHVVKDPRKLGDSEGTGSRGA-QMLSLGPLTLSHGSFFPAP
YLTKHGETD-SGLRSKHQLILNQKRYDKLLRDTWLMTNGSVWSTI------ARKL-----
---------------------------------------------------------ESE
VNAGG-------------------------------------------------------
------------------------------------------------------------
-----------------------------------WETL---------------------
------------------------------------------------------------
--------------------------------------------
>XP_013266427_Exophiala_aquamarina
---------------MSTSNSSLARQLRQALCDHPSKYAYR----------YTRIAENAL
LEGLFRSLTNDQPDHLLQL-----------------------------------------
-------------------------FPNGFPG-----------SYK--------------
-----------------LQDA-----------------------Q---GVQENAEYTPAA
RGHP-CGHIFKAGEASYHCSTCTDDTTAVLCSRCFVSSDHEGHQYTIGIS-A-GNSGCCD
CGDDEAWKRP---VKCAIHTASDD-WTTTDE-------------NVSHLAPDLQEAIRTT
ISIVIDYFCDVISCSPEN-LRMPK---------------------------TVDSVTQDE
LRS-------------------------R----LLPE------HYVSGD-------EVET
NP----------------------------------------------------------
------------------------------------------------------------
--------EYCLIIWNDEKH-TVREVQSQVTRACR-ARERFGLEKAEEA-NDIGRSVIRH
SRDL-KELTRMAKIIEEIKVTVTIRSSRDTFREQMCGTIIEWLADISGS-GIAGDGHILR
RTICEEMLQLWRVGSEAWNAQVGRDDLDDHGDE---D-DREFRRRHRLRF-FDPIQFAMQ
RALAAEAL-------DDALSD-----VDNDTAEA-----DDDD-----------------
DDDELGDQEG-DQEMNDFVLQATVFGDAE---TVHVLAEQSIDPDATDDAEEMDTDGDGD
A----------------DFLDVAERMDTDDQVSPPPPPPPHPPLANTG------------
----------------------------PSVIGRDESANYL-NIP---------------
--RTP-AASTRTTGSHTAPPNHWLVLPPSQQSPTHKQ------SVYEDLSKN--------
----------------------------------------------IRVDSLILFDLRLW
-KLARTNLRDLFISTLVNIPQFKRILGLRFSGLYTTLAQLYLVADREP-DHSII-NLSLQ
LLTTP----------SITEEVIERGNF-LTNLMAILYTFLT------------------T
RQVGFPKDLDPG-ATLGFDAGSVANRRLYHFFSDLRYFLASPFVQSKA---RTEPQYLFQ
FLDLAKLSQGICPNVRAVGEHVEYET-DAWISASLLTRDINKLCRQFAEAYYVSKESGPS
AVYATCEAISHAAGIAIINSSGLERRRFD-------QAE---------------------
---IKESVRFHTIGPFGDT-------PERLSFSVVDFPPEKGS-------LSFHHPLHYT
LSWLLECGKHTQQSI--SALKDAAQTFLTHLHESSLPARDTSIKHA-------------L
SSVDDALLAMFDFPLRVFAWLSQMRANLWVRNGMSLRHQMVQYKSVAHRDV---------
-----------GHHRDLFLLQAALV----------ACDPAR-----VLASMIDRFGLTT-
WI-R---------------DGFASLEICEDGQMLD-LAEDFVYLLINLLSDRDALISDRD
DIESQLLAVRKDIAHTLCFKPLSYSDLCARLTEKAQ---DHERLQDVLDQMTKYRPPEGL
HDSGLFELKEEFLLELDPYNSHFTKNQRDEAENIYK----KWMAKKLN-KSPDDIVLE--
-PKLHP------IRCEAYTGLCNIVGTTLFAEV---------------IHKILLYIAHGH
KLKTGVSPTRVEAFLHIVLQLTLIATLEDGPGSE--DDEAGVSFVRHAITLKLPSNGG--
-VDS-TIVVVLHKIWL---MDEFSSC-RSKIRHIVRLLRQKLPHQFMEG-TK------HL
DFPSGRFDT-ASPA-NLES-ELEAKKKQAMERKARVMAQFQQQQQSFMDK-QGVV----D
WG-DDEFDSPEDEL-PKSTE-TRH----------------W-KYPSGLCIQCRED-TSDA
RLYGTFAMVSDAHILRQTDSTDEDFVGEVLSVPDSLDRS---------------------
------------IEHIRPFGVSGANHIKVKRLTA----------SGQEDIVDHQELGRGW
PKAHTMNGP-TSTSCGHIMHFTCFENYFQSVTRRHSQQVARNHPERTVMKEFVCPLCKAL
ANTFLPIV------WKHSQQ---SYPGDLAV---------SDDFESFVGV----------
---------------------------SLSGLLNSGIDLDESA-FGTAV----ARVHART
LSTFSNSSLAPVI-----------------AQS---------------------------
----QAG------DVAISPGG-SW-DRPEMAAFAELATIYGRLRDSLTIVSRTQPPS-EG
SGTK-----PLPPYHILVNTFANTIASVEIGHRG------REAEFGTSLLTSIPQQTLSH
---------LQILSSTLRAYAAAGTLTVRGPAV---------EVHYKELCGRIEQQ--LV
--GEAHKYGVP------------PLLSMDPFQFLVQTTMVLCPT----------------
------RKLEVRHVLQLSLTIELLRVVL---TFMLEPAG---FVKAGEKLTTDNTRKMVH
-NTGSRETYAV-KSLVMWLSNTLQKH--DGISRQD------SFRDSVQNIT-P-ES----
ASDLYTLCRS---YSLAFLRKSAILFHVA-HGVDFPNTAGSEAGL---------PELDRL
MHLL----QLPDIAEILLSFDEFSG--VNA-IKERATSW--VLDSI--------------
-------------LGMIGPDQDTLGIR---------LLHPAPLELIGLPKYFDVL---ME
E---SHYWKC-----PTTGKEVSDPALCLFCGEIFCSQTVCCLTKEM-RGGCNAH-LEKC
--SSPIGMFLFVRKCHVALLHVVKDPRASEHDRERPHRG--LHTPPSSLTLSHGSFFPAP
YLTKHGETD-SGLRSKHQLILNQKRYDKLLRDTWLMTNGSVWSTI------ARKL-----
---------------------------------------------------------ESE
VNAGG-------------------------------------------------------
------------------------------------------------------------
-----------------------------------WETL---------------------
------------------------------------------------------------
--------------------------------------------
>XP_016223528_Exophiala_mesophila
---------------MTATLSSLERQLRQALCDLPSKFGYH----------YSETAKHAL
LSDLFWALTNDRPDYFDAL-----------------------------------------
-------------------------FPNGLPE-----------SHK--------------
-----------------LQDA-----------------------Q---GSQENAEYTAAA
RGHP-CGHIFKMGEASYHCSTCTDDTTAVLCSRCFVSSDHEGHQYTIGIS-A-GNSGCCD
CGDDEAWKRP---VKCAIHTAMEP-VETDQS-------------PATLVPQDLQTSIRTT
IATVLDYFCDVISCSPEN-LRMPK---------------------------TVDSVTQDE
IRS-------------------------R----LSPE------QYISGD-------EIET
NP----------------------------------------------------------
------------------------------------------------------------
--------EFCLTIWNDEKH-TVREVQSQVSRACR-ERERFGLAKAEEA-HEVGRSVIRH
SRNL-EELTQMAKIIEEIKITVTIRSSRDTFREQMCGTIIDWLADIASC-TVANDSHILR
RTICEEMLQLWKVGSKAWNAQVGREELDDHGDE---D-DREFRRRHRLRF-FDPIQFAMQ
RAIAAEAL------EEDGPSD-----PDNDSVVLDINEEEDEE-----------------
DDDDNGDDEP-DQEMNDFILRAAVFEVAD---SVHALADQPGDTDATDDAEEMDTDGDGD
N------------DGDAEFLDVAERMDTDRPSPLPPPPPPILPSPAAA------------
----------------------------PQNLGPDGNANYR-TIP---------------
--RTP-LASSRVSDAHLSAPNHWLVLPPTQESHKSDL------PVFEDLTKN--------
----------------------------------------------IRVDSMILFDLRLW
-KLARTSIRDLFIGTLVNIPQFKRILGLRFSGLYTTLAQLYLVADREP-DHSII-NLSLQ
LLTTP----------SITEEVIERGNF-LTNLMAILYTFLT------------------T
RQVGFPKDLNPA-ATLGFDAGSVANRRLYHFFSDLRYFLGSSFVQSKV---RTEPQYLFQ
YLDLAKLSQGICPNVRAVGDHVEYET-DAWISASLLTRDINKLCRQYAEAYHVSKSSDAA
AIEATCEAITHAAGVAIINSIGLERGRFS-------SAE---------------------
---IKEAIQFHQVGPFGG--------VASETFSVVKFAVETGS-------LSFHHPLHYT
LSWLLECGKDAPGSV--TALREAAKSVITHLHENPVPFRDTALKNV-------------L
QDVDDALLATFDYPLRVCAWLAQMRANLWVRNGMSLRHQMVQYKSVAHRDV---------
-----------GHHRDLFLLQVALV----------TCDPAR-----VLASIVDRFGLTG-
WY-S---------------NNFTSLDICEDHQMID-LAEDFIYLLINLLSDRDALVSDRE
DVESQLLAVRKDIAHTLCFKALSFSDLCARLTERAQ---DHEHLQDVLDEMTRYRAPEGL
HDSGLFELKEEYLQELDPYNSHFTKNQRDEAENIYK----EWMAKKLK-KSPEDIVLE--
-PKLRP------IQCEGYRDLCAIVHTPLFATI---------------VHKTLFYVAVGY
KSKNGVQTTRVEAYLHILLQLVLIATLEDCARPA--ISEDQQSFVRNALSMTLDGPSG--
-SKT-TTIGLLHDIWQ---ADHFSSC-RSKVRHILRLFNQKLPHEFLEA-TK------SF
SAPAGRFDT-ASPA-NVES-EIEAKKKQALERKARVMAQFQQQQQSFMDK-QGVI----D
WG-DEELDSPDDEL-PRSTE-ARH----------------W-KYPSGLCIQCRED-TTDS
RLYGTFSMVTDAHVLRQTNLADEDFVGELFNMPEHMDRS---------------------
------------IEHMRPFGVSGANHVKIKRLTT----------NGKEETVDYQGLGKGW
PHGHTMNGT-VSTSCGHIMHFSCFENYFQSVARRHTQQVARNHPERIVMKEFVCPLCKAL
ANTFLPIL------WKHTQQ---AYPGPLSV---------SQDFESFMVG----------
---------------------------DFSQFIPSSSPSHEHQ-FQHSA----SLMYRRT
LTSFSNTSLSPAI-----------------ARW---------------------------
----QAG------ELVISPTSSSW-NGPELGAFKELANIYTRLRESFTVVSRTTREK-HS
SETS--YQHPLNQYHLLVETLGNTIASVEIGHRG------READFGTSLLTSVPQQTLSH
---------LQILSSTLRAYAAVGPLTERAPAV---------ELHFRKLCERTDLQ--LA
--GKAQAH---FQE----DEAAPPLLIVDGFQFLVQMTMVLCPI----------------
------RKLELRHVLQLCLTAELLRVVL---AYTLNPAA---LIKASALHDQAE---SVL
VGDAINDARAT-QSLVNWLGKLLQDSGAESSDWAF------RVRLFSDQMS-P-RA----
AMSLYKMCKA---YALAFLRKSAILFHVA-HGIDFPITTGSEAGL---------PELDRL
THFF----QLPDLGAMLGVFDEYSG--HHE-LKMYATSW--ITDACN-------------
-----Y----AKILHMNAQIRSTLGIR---------LLHPAPLELIGLPKFFDVL---ME
E---SHKWKC-----PTTGKEVTDPALCLFCGEIFCSQTVCCLTKEF-RGGCNAH-LQKC
--SSPIGMFLFIRKCNVALLHVVKDPRAVDNDRERASRGL-RPLTSSALSLSHGSFFPAP
YLTKHGETD-SGLRSKHQLILNQKRYDKLLRDTWLMTNGSVWSTI------ARKL-----
---------------------------------------------------------ESE
VNAGG-------------------------------------------------------
------------------------------------------------------------
-----------------------------------WETL---------------------
------------------------------------------------------------
--------------------------------------------
>XP_013271149_Rhinocladiella_mackenziei
---------------MRLPTSRLDRQLSQALCDLPRQHQYR----------YTSLARDDL
LETLFRSLTNDRADHLSEL-----------------------------------------
-------------------------FPNGFPS-----------SYK--------------
-----------------LQDA-----------------------Q---GVQENAEYTAAA
RGHP-CGHIFKPGEASYHCSTCTDDTTACLCSRCFVSSDHEGHQYTIGLS-A-GNSGCCD
CGDEEAWKRP---VKCAIHTASDD-WMSTDE-------------HVSPLPVDLQESIRIT
ISKVLDYFCDIISCSPEN-LRMPK---------------------------TVDSVTQDE
IRS-------------------------R----LLAE------HYVSGD-------EIET
NP----------------------------------------------------------
------------------------------------------------------------
--------EYCLIIWNDEKH-TVREVQSQVSRACR-ARESFGLARTEEA-NDIGRSIIRH
SRDL-KELTRMAKIIEEIKVTVTIRSSRDTFREQMCGTVIEWLADIAAC-TIAGDSHILR
RTICEEMLQVWHIGSEAWNAKVGRDDLDDHGDE---D-DREYRRRARLRY-MNPIHFAMQ
RAAAVDME-------EDAITD-----DDNGPAEA----DDIDE-----------------
DDNELGDEDV-DREMNDFIFRAAVFDDGD---PEHALTEHSVDPGVTDDAEEMDT--DGD
A----------------DFLDVTERMETD---GTPPPPPPLPPTQDTVDPGTDV------
-----------------------QLGGEDSPTGPDSNANYL-NVP---------------
--RTP-VTSVRTTHLQSTPPNYWK-APSNQPPQNSNL------PVFEDLTKN--------
----------------------------------------------IRVDSMILFDLRLW
-KLARTNIRDLFISTLVHIPQFKRILGLRFSGLYTTLAQLYLVADREP-DHSII-NLSLQ
LLTTP----------SITEEVIERGNF-LTNLMAILYTFLT------------------T
RQVGFPKDLDPG-ATLGFDAGSVANRRLYHFFSDLRYFLASPFVQAKT---RSEPQYLFQ
FLDLAKLSQGICPNIRAVGEHVEYET-DAWISASLLTRDINKLCRQFAEAYYVPKDGSPT
AFRATCEAISHATGIAIINSVGLERRRFD-------QAE---------------------
---IKDPVRFHLVGPFGDD-------PSGSGYNVVDFVVERGS-------LSFHHPLHYT
LSWLLECGKDTKLSI--DMLRDAAQTFVSHLHDTPLSPRDNSIKHT-------------L
TSAESALLAMFDFPLRVCAWLAQMRANLWVRNGMSLRHQMVQYKSVAHRDV---------
-----------GHHRDLFLLQAALV----------SCDPSR-----VLASMIDRFGLEA-
WI-R---------------NGFETLEICEDSQMLD-LAEDFMYLLINLLSDRDALVSDRD
NPESQLLAVRKDIAHTLCFRPLSYSDLCARLTERAQ---DHEQLQDVLDQMTKYRPPEGL
HDSGLFELKEEYLQELDPYNSHFTKNQRDEAENIYK----KWMAQKLN-KSPEDIVLE--
-PKLHP------IHCEAYGNLCAVVHTTLFSDV---------------VHKSLLYIAHDH
KLKTGVSTTRVEAFLQIVLQLALIATLEDKP-TE--HGDHGSSFVRNAITLHLRCHDG--
-SES-TIIAVLHRIWL---MDEFSSC-RSKIRHILRLFNQKWPHQFNTA-TQ------HL
EFPSGRFDT-ASPA-NIES-EIEAKKKQAMERKARVMAQFQQQQQSFMDR-QGVI----D
WG-DEDLDSPEEEL-PKSTE-TRH----------------W-KYPSGLCIQCRED-TSDS
RLYGTFAMVSDAHVLRQTDINDEDFVGELFAVPESLDRS---------------------
------------IESIRPFGVSGSNHEVVKRLTS----------EGNELSVDYQGLGKGW
PKDCTMRGP-VSTSCGHIMHFTCFENYYQSITRRHSQQVARNHPERIALKEFVCPLCKAL
ANTFLPII------WKHSQQ---SYPGSLHV---------SQDFDTFLDK----------
---------------------------DLSTL-AGAPPTDDST-FNQVA----LRLYSQI
LATFSNSSLTPAI-----------------ARW---------------------------
----QAG------DLTISPTSQAWAERPELAAFAELASIYGRLRESLTIVSRTNGAV-IP
RQDW-----HLNHFQLLVSTLANTIASVEIGHRG------REAEFGTSLLTSVPQQTLSH
---------LQTLSSTLRAYAATSALTVRG-SV---------ESQYKELCEQLERQ--LA
--GVSTGREPPGNS----FEPVVPLLCMDAFQFFVQASMVLCPI----------------
------RNFERRHVLQLSLTVELLRVVL---AFRLNSKA---FLRACEKLKQNGIRHAAP
LNADAEELRSV-ESLVAWIDVQLQQSKVDDGVGGE------QLNRTMRGLS-A-DE----
AMALFKVCRT---YALAFLRKSAIFFHVA-HGIDFPNTAGTEAGL---------AELERL
LHLF----QLPKISDILMSFDEFSG--RRT-LRAGAALW--LSDCIK-------------
-----YDLTKTQPEPKSNSPRMPLGIK---------VLHPTPLELIGLPKYFDVL---ME
E---SHRWKC-----PTTGKEVYDPALCLFCGEIFCSQTVCCLTKEM-RGGCNAH-VEKC
--SSPIGMFLFIRKCHVALLHVVKDPRMLDHDLERVGRGI-HPLPPGSLTLSHGSFFPAP
YLTKHGETD-SGLRSKHQLILNQKRYDKLLRDTWLMTNGSIWSTI------ARKL-----
---------------------------------------------------------EGE
NNAGG-------------------------------------------------------
------------------------------------------------------------
-----------------------------------WETL---------------------
------------------------------------------------------------
--------------------------------------------
>XP_017999873_Phialophora_attinorum
---------------MNPPDSRLDRILLQTLCHFPRKFECR----------YSDEARDDL
LQTLFRALTNDRADYLEQL-----------------------------------------
-------------------------FPRGFPA-----------SYR--------------
-----------------LQDA-----------------------Q---GAEAEPEYSAAA
RGSL-CGHIFKPNEVYYHCATCTNDPTAVLCARCFASSEHEGHQLIINIS-S-GNSGCCD
CGDVEAWNRP---VHCAIHTASDD-NEQADE-------------HMSTLPDDLQQSIRTT
IGRVLDYFCDVISCSPEH-LRLPK---------------------------SIDSIKEDE
VRS-------------------------R----LDSK------HYSGVD-------DEED
EP----------------------------------------------------------
------------------------------------------------------------
--------EFCLIIWNDEKH-TIKEVQDQVARACK-EKTKFGLARAMET-NDVGRSVVRH
SRDL-QMLTKMAKVIEQIKVTVTIRSSRDTFREQMCGTIIEWLSDIAGA-SIGDDARILR
RIVCEELLQVWRVGSRAWNAKTGEDSLDSHGIQSARD-DFLSEKRLWTRYSSDPIQLILQ
PTLVQDDT-------DDTMEE---------------DADETGE-----------------
GDADLRDEDVIDASALNTILNTTTFQA-----LAQPLVDHLVDAEATDDADEMDT--DGD
G----------------EFVDL-QRIEIE---QASPPTNTGTAMDNTATPVPGG------
-----------------------RTTSRSRPS--EQNVNFM-TVP---------------
--KVH----KKPAGADNGPHGFWLMDNTDKQP-TGRL------PPYEDLTKS--------
----------------------------------------------IRLDYMIIFDLRLW
-KIARVSLRDLYISTVVNIPKFKRVLGLRFSGLYTTLAQLYLIADREP-DHSIM-NLSNQ
ILTTP----------SICQERIEKGNF-LTNIMAILYTFLT------------------N
RQVGFAEDIDSH-AVLSFDPGAVANRRLFHFFNDLKHFLSSEYVQVEV---RSDTRYLSQ
YLDLMKLLQGICPNIRAVGDHVEYET-DTWISASMLTKESNKLCRTFAETFKVQPGTGND
AVFA---AIFAAAGVAMINSLGLERKRFE-------QNE---------------------
---IKQLVQFHQ-----------------TTHRVVDFAVAQGA-------LSFHHPLHYT
LSWLLEIAKDSARCV--QELKASAENVVVSIRKAPLRGKDEEIKSI-------------I
STGEDALLAMFDYPLRVCAWLAQMKANMWVRNGMSLRHQMGQYKSVSYRDV---------
-----------AHQRDLFLLQTALV----------TCDPSR-----LLASMVDRFGLTS-
WM-S---------------NGFSPLPDCDDTQMVE-LAEDFIYLLINLLSDRDGLTTSPT
DPDSSLTVIRKEIAHCLCFKALSYSELWNRLTERVQ---EHPRFQEILETMTRYRPPEGL
HDTGLFELKEEYLQELDPYNSHFSKNQRDEAESIYK----KWLGKKSN-KDPEDVVLE--
-PKLHP------ITSEAYKSLAAVSQCELFTSA---------------IYQCLSFVATGY
QGRTGVTATRAESFLQIVLQLALIATLEDHT-AEQIQSPQAAGFIHIAGNVSLSTERE--
-PPS-TVVRLLHKIWL---IDEYSAC-RSKIRHILRLFNQKKPNAFRAA-TQ------DL
EFPMGRFDT-ASPA-NLES-EIEAKKRQAAERKARVMAQFQQQQQSFMDN-QDGF----D
WE-DEQLDDPDLEL-PTSTE----------------------------------------
---------SHGHILRQTDVVDSAFVREVLHTPKDLDRT---------------------
------------LDRQRPFGVAGDNDNVVSQMTS----------TGSETKVMRQSISSGW
PAGCTAKGP-LTSSCGHIMHFSCFEGYFQSVLRRHSQQVARQHPERVSAQEFVCPLCKAL
ANAFLPIV------WKSTEQ---SYPAALAV---------KQDFTDFVER----------
---------------------------DLATRSIAANFFNDT--YNVRA----TNVHKSN
LSTFANSALESAI-----------------ERS---------------------------
----QAA------EIG-SPSITAWAERPELAPLVELGSVYIRLKGPLSIIARVTQPGIFP
AKFH--NEEQPNSYHLLLNSLANTICATETAYRG------REGEFGTTLLTGIPQQTLSH
---------LQILSSTVRSYAATCHILEQG-GI---------DEHFHQVYMSLFNK--LF
--GKPPDPDNDSHEHIFLDSFALPLLRIDPFTFLVHSSLVLCPL----------------
------LDIDPRHMLQIALIAEVLRVVV---AYFYDPQG---LITAADTF-------SLE
VGQEEQTPSAIYEGVLKWLDSELR------SSDYM------QLQEQFNNFTMP-TT----
GGALIVLSRIVDRYALAFLRKAAIFCHVA-LGVDFPTTTGSEASL---------PEMHRL
LHFM----QLPSLAEILMDLTEFAP--RSQ-TKKMVSSW--ITDLVRCASSSLREDDHSP
ATGHLFDIRSTAPDE----RPTVMGIR---------LLHPAPLELIGLPKYYDVL---IE
L---SSRATC-----PTTGKELSDPALCLFCGALFCSQSVCCQTSDK-RGGCNAH-VEKC
--SAPIGMFLLIRKCMIALLHVMKDPNQPTGSRTLVLGGGTQIFRTGD-APPLGSFFPAP
YLTKHGETD-SGLRNKHQLMLSQMRYDRLLRDSWLMVNGSIWSAI------ARKL-----
---------------------------------------------------------EGE
VNSGG-------------------------------------------------------
------------------------------------------------------------
-----------------------------------WETL---------------------
------------------------------------------------------------
--------------------------------------------
>NP_596158_Schizosaccharomyces_pombe
-------MLQDESSRSLPRSALIRRRLSLFLQSHALMYSFL----------WSESAKKSL
LNEVFSALLGYDHTLWNTL-----------------------------------------
-------------------------LPE-RPT--------IDASFL--------------
-----------------LRRA-----------------------Q---GHSEGDEYRHGT
CESK-CGHIFRKGEVFYRCKTCSVDSNSALCVKCFRATSHKDHETSFTVS-A-GSGGCCD
CGNAAAWIGD---VSCKIHSHEED-ATISND-------------MIDEIPEKLENSIQTT
IDCVLDFVLDVFSCSPEN-LKKMP---------------------------TLESILQDE
KTS-------------------------R----LSEN------KY--GD-------IDDS
CN----------------------------------------------------------
------------------------------------------------------------
--------MYSLVLWNDEKH-SFKQFYEQITTALELPNNVFGKKMANII-NDIGRACIVT
ETNI-KELLKIGQKLAQINLAVSIRSMRDIFREESCAVLLEWLADIAGS-SICGKRNYFS
SVICKELVRPWNCGLH--------------------NSDLTFR--LSLRSLALP------
------------------------------------------------------------
--------EIVAIDSPDIFL----------------------------NEDHINSSGPSD
T-----------------------------------------------------------
------------------------------------------------------------
------SSHMLETDESSIHSRHW--------YPSNSL------PDVLSYASR--------
----------------------------------------------VRFDYFFLYDLKLW
-KSLRYKLQELYLGYFITQPGFKEIMGARIAISYRRLAELFLLLDREP-EHSVI-FFSMQ
IFTVA----------DVAKLLVTEYDF-LTTINATLYTFFT------------------Y
KKLNTPNYVDQH-AMIRTDSAAFHSRRYIHIFHHIQFMLSIPCVAEIV---REDLKFLKQ
YADFFNLFQGMCPYTRAVSQHVEWEN-DSWMYVLNVSLQVAKLCRHVGNVFMELNTNKLA
N------AINYLISLIL----------YP-------KAR---------------------
---NESWTNTESL-------TTGITVDERGNSKLIEYDIALQP-------VSFHHPLHWL
LVYLL----------------------------SFYVERDNYK----------------L
LWTQLDLLAVTDHPLRVCAWLSQMRAKLWIRNGTTLRDQAHHYRNLSFHEY---------
-----------TFDLDVLLLQLTLT----------YGDPDA-----ILPSFISRFQLED-
QMYG---------------RFFVPHKHYDVSQVTI-MMEEFLLLLISIVCNTAVL----D
HWDITRR-IEYGIAHILCFRPLPYSEITKRTCEHLL---EHKQFESTLKKVATFRNAEGI
NDSGSFTLKDEYFDYVDPFNIHYSRNQREEAENILR----RRYSKQHS-KHLESVVYEEY
HPILHSNITIPILQSDSFVGI--LWHTIVYAYIYPYDQGKLEGLVNTALHACLLVLMSEK
GSEPIFSKKICENRFPVV------EGLQEYCNSPDV------------------------
-----TLFSVLCQMKN---HRNFVYV-KEKISLIMKILKSEVPLLYEPVYAE------TL
SISSSKIVQ-SLSDAEQQE-QHLAKVRMAKERQARIMEQFRMQQNKFLEN-HALF----E
AS-DCEMDEADEFS-VTSSVSTKL----------------FLDPPIDTCLLCQEE-LKDK
RPYGTLVFVLRSSVLRLFPADDANYVSEVLDIPDSLDHE---------------------
------------IQE-RPFGLAGKRKKVLDSTEAYDYDNYYYEKKGNELHQLKDSFN-GF
PPDQLDRGL-HATGCGHFMHIDCFKNHIATVTLATRANPYRNHPHNLSMKEFLCPLCKAL
CNTIFPIL------WRPKEEINFQEAGVLTAPLKNWLVSKTFSFNKDLNQ----------
---------------------------QLLDIETSPSEH--------------TQSYNLN
LLDVLQHTLRDSLKDIYTLNTGADNSSDNVEENADNLFQSSVLDHVHFKSV---------
----VNNEVPADERLAISD---------------DIFELYRRLDDVIDLNSSLYSDDFIP
VNGK---------LHNVVKLFSYSLCQVEASTRG------HIK------CSSIPADIWVH
NLGKNQQVFLRILSESIKTYTLLCAHDSQK-----RIGGSIQEFEFISFCQ----QKRIF
--GRLLPSLDSPVTKSITDDRVEPLLVKDTFREFAEASVSGLLS----------------
------CDESFHYLTQLYYTADIVRNLW---ILLSQRNS---LLKCMESVEFEAFDY---
-----EQLKGF-EHLVIQIWKSLRVDGAGLINFDC---------CTEDDLNNP-HL----
LFTLYKLLER---FSLIFLRKCALLWYCR-YGVSFETQPNLNFQN---------SELSRL
QTKM----HIPGVIELSNHLC----------LTASSTEWSLIKHWCN-------------
-----------------------FFTETGPLCDFPRAYYPGIYELVSLPYELDKV---FE
L---LLARRC-----SKCLTEPMEPAICLFCGKLLCFQSHCCSFNG--IGECNLH-MQQC
--ASDIGIFLIVKKCAILYLNP-----------------------------PVGSFSVAP
FLDAYGETD-LGLRRGRSQYLSQKRYDETVRTMWL--NGSIPSYI------ARQL-----
---------------------------------------------------------DAN
PDTGG-------------------------------------------------------
------------------------------------------------------------
-----------------------------------WETL---------------------
------------------------------------------------------------
--------------------------------------------
```
