## Supplementary material for "Coding Sequence Insertions in Fungal Genomes are Intrinsically Disordered and can Impart Functionally-Important Properties on the Host Protein": MAFFT_MSAs: XP_720455.1_blasthits_MAFFT.txt

```
>XP_720455_Candida_albicans
------------------------------------------------------------
------------------------------------------------------------
------------------------------------------------------------
------------------------------------------------------------
------------------------------------------------------------
----------MFLSVLFMAPFTRAHPTIFTQYNGGLDDQQPVIKPPFRHSNGQE------
--------TSDDDLVTFLIISSITFA-SLVVVILL---SLVIFWVVK----------RSR
QL----------------------------------------------------------
----------------------------------SQ-DEL--D--REE--ENQAYLELNS
DEQELYFQSKEFLTNSP--YL-VGD-----------------------------LTLSQE
LSIQEKGITAFEFQKDVVLTNNDLMILNKYELNFFQ-NFECSTQTNLPI---PMK--NEV
YYFESKIYSLPNPD-------ET-------------------------------------
---------------IISIGLSIKPYPWFRL---------------------PGRHPHSI
CYDSNGYRRHNQPFPFT-N-DPPFPKLVEGDVIGVGYRTRSGTVFFTRNGKKISESKLGG
HVKNFKISNKGQLFPTIGANNVCSVHVNLGQMGFVFIEGNVKHWGYAPLEGNGPAPPVYN
KYNSDILL-------------ERSEIDDD--D----------------------------
------------------------------------------------------------
------------------------------------------------------------
------------------------------------------------------LSER--
--ENDF---PPDFW----A--------------INGSENEAA----RTVSPHALDQDKFS
--YNAY--SEVNSND------ERI-----------------TLASLV-------------
--------------------------PPVKPPSYNE------------------------
-ELEEGNSS---STINPMLPEEQKQTEED-------------------------------
--KKSNDRHSSEGVADAEDNQNIDAEVVENDEVINDATQAEPFDITAENSNTVEADSIN-
-INQT-ADVDNDTPE---------------------------------------------
------------------------------------------------------------
------------------------------------------
>XP_002419941_Candida_dubliniensis
------------------------------------------------------------
------------------------------------------------------------
------------------------------------------------------------
------------------------------------------------------------
------------------------------------------------------------
----------MFLSALFVVPFTVAHPTILTQYNGGLDDQQPVIKPPFRHSDGPQ------
--------TSDDDLANFLIISFITFA-SLIVVILL---SLVIFWIVR----------RSR
QL----------------------------------------------------------
----------------------------------SQ-DEI--D--REE--ENQAYLELNS
DEQELYFQSKEFLTNSP--YL-VGD-----------------------------LTLSQE
LSIQEKGITAFEFQKDAVLTNNDLMILNKCELNFFQ-SFECSTQTNLPI---PMK--NEV
YYFESKIYSLPNPD-------ET-------------------------------------
---------------VISIGLSIKPYPWFRL---------------------PGRHPHSV
CYDSNGYRRHNQPFPFI-S-DPPFPRLVEGDVIGVGYRTRSGTVFFTRNGKKISESKLGG
HVKNFKIANKGQLFPTIGANNVCSVHVNLGQMGFVFIEGNVKHWGYAPLEGNGPAPPVYN
KYNSDILL-------------ERSEIDDD--D----------------------------
------------------------------------------------------------
------------------------------------------------------------
------------------------------------------------------LSER--
--ENDF---PPDFW----A--------------INGDEDD------RAASPRALEQDKFS
--YNAY--SEVNSHD------ERI-----------------TLASLV-------------
--------------------------PPVKPPSYNE------------------------
-DLEEGNSS---TPTNSVLPEEE---QVN-------------------------------
--KKSNERHSSGNVADAEEDQNIDVNNVENED-----TQTEAADITTEDSNAVEADSSS-
-INET-EDIDNDAPEL--------------------------------------------
------------------------------------------------------------
------------------------------------------
>XP_002545509_Candida_tropicalis
------------------------------------------------------------
------------------------------------------------------------
------------------------------------------------------------
------------------------------------------------------------
------------------------------------------------------------
------------------------------------------------------------
--------------MSAILIPVLIII-ITLSAALL---GVLLILFLR----------RSP
GQ----------------------------------------------------------
---------------------------------------------IQL--DEEALLQLDP
EQQELFYQAKEYLDGSD--YM-KGP-----------------------------LTLSQK
LSIQERGISAYEFIKDSMLTNNDLLIVNKNELNFFQ-NFECSCQTNLPMNISSST--NTT
IYFECKIYSLPNPE-------ST-------------------------------------
---------------TISLGLAAKPYPWFRL---------------------PGRHLSSV
SYDSNGVRRNNDPLPPR-E-PAPFPALSEGDVIGVGYRTSSGTIFFTRNGKKVSESKIGG
HIKNFRIPNQGQIFPTIGANNVCSVHVNLGQMGYVFIEANVKKWGYAPLEGNGPAPPVYK
KFNSDILL-------------ERSEIDESE------------------------------
------------------------------------------------------------
------------------------------------------------------------
------------------------------------------------------ISDR--
--ENDF---PPDFW---------------------------------------------D
--QGEC--ESQDNDN------ERI-----------------TLNTLE-------------
-----------------------------SPPSYDA------------------------
-TEGPSNQT---VDE---------------------------------------------
------------------------------------------------------------
------------------------------------------------------------
------------------------------------------------------------
------------------------------------------
>XP_003869813_Candida_orthopsilosis
------------------------------------------------------------
------------------------------------------------------------
------------------------------------------------------------
------------------------------------------------------------
------------------------------------------------------------
-----------MY-------------LEL---------DQPEIIPPYNRTHGHN------
-----------GKLSTALLVVIITLS-SIFGIISI---SVLIFYFVH----------RSN
RA----------------------------------------------------------
----------------------------------TE-DDL--R--REE--ENQAYLELNS
DEQELFFQSREFLEMNP--YY-IGD-----------------------------LTLSQN
LSIQEKGINAFEFVKDQMLTNNDLLIVNKTELNFFK-NFECSCQTNLPI---PMK--NEV
YYYEAKIYSLPETSSTDGDINDT-------------------------------------
---------------LISIGLGIKPYPWFRL---------------------PGRHPHSV
SYDSDGYRRHNQPFHFT-S-EPPFPKLSKGDVIGVGYRTRSGTIFFTRNGKKVSESKLGG
HIKNFKLPRNGQLFPIIGANNICSIHVNLGQRGFVFIEANVKNWRYAPLEGTGPAPPAYN
KFNADILL-------------ERSEI-DEEED----------------------------
------------------------------------------------------------
------------------------------------------------------------
--------------------------------------------------------DR--
--SNDF---PPDFWATVNKNKREGSKGRIEGEVYDDDDDDDGH---------------FT
--YDAY--SEVDSDD------EQI-----------------TLNSLP-------------
--------------------------PPY----VHG------------------------
-EEE--------------------------------------------------------
------------------------------------------------------------
------------------------------------------------------------
------------------------------------------------------------
------------------------------------------
>XP_001524258_Lodderomyces_elongisporus
------------------------------------------------------------
------------------------------------------------------------
------------------------------------------------------------
------------------------------------------------------------
------------------------------------------------------------
-----------MI-------------INF---------DEPDVIPPYNRDGGNNNHNPNN
PNNNNNPNNDMANFEDILLISFITMT-SIVGLFVI---SGIIFLIIR----------RSN
QI----------------------------------------------------------
----------------------------------SE-DDL--E--REE--ENQAYLELNS
DEQELYFQSKEYLHNNP--YF-VGE-----------------------------LTLSQN
LSIQEKGVSAYEFVKDSMLTNNDLLVVNKTELNFFK-NFECSAQTNLPM---PTK--NEV
YYFECKLYSLPSPE-------ET-------------------------------------
---------------IISMGLSTKPYPWFRL---------------------PGRHPHSV
VYDSNGFRRHNQPFNFL-DMEPPFPQLAKGDVVGVGYRTRTGTVFFTRNGKKISELKLGG
HVKNFKPANQGQLFPIVGANNICSVHVNLGQRGFVFIEGNVKNWGYAPIEGTGPAPPAYN
KFNSDILL-------------ERSEILDDTDD----------------------------
------------------------------------------------------------
------------------------------------------------------------
-------------------------------------NGGGGGAAGFNAADDNGLIDR--
--EHDF---PPDFWSTV---KQEGSG-------LEDEDDVEGRRRRKEAGENVLNHDKFS
--YNAY--SEVGSAD------ERI-----------------TLDSLV-------------
--------------------------PPHKPPSYHD------------------------
-DEEGEGGG---R----------REGEVEEVE-------GGVEVREEDGVQNIPREGPSS
ALVASLEHTQSEQNEEEEAAAAAAAAAAAAAAAAALRSVNEGESNTALDTMAGPSTSTFT
PTSNETTDNKKNKSRMVHHDGIDGVQVEQQEEEDVDNNWEIY------------------
------------------------------------------------------------
------------------------------------------
>XP_007372821_Spathaspora_passalidarum
------------------------------------------------------------
------------------------------------------------------------
------------------------------------------------------------
------------------------------------------------------------
------------------------------------------------------------
------------------------------------------------------------
------------------------------------------------------------
------------------------------------------------------------
------------------------------------------------------------
--------------------------------------------------------MSQK
LTIQEKGITAYEFQKDSMLTNNDLMIINRFELNFFK-NFECSTQTNLPV---PMK--NEV
YYFESKIYSLPHPE-------DT-------------------------------------
---------------LISIGLSIKPYPWFRL---------------------PGRHAHSI
CYDSDGYRRYNQPFKFT-N-DPPFPKLAQGDVVGVGYKTRSGTVFFTRNGKKVSESRIGG
HVKNFKIANFGQLFPTVGANNLCSIHVNLGQRGFVFIEGNVKSWGYAPIEGNGPAPPAYR
KFNSDILL-------------ERSEVDDDNND----------------------------
------------------------------------------------------------
------------------------------------------------------------
------------------------------------------------------LSER--
--EDDF---PPDFW----E--------------VHGDPDR-M----ESSSPPLIDQDKFS
--YNAY--SDVESNA------ERI-----------------TLNSLV-------------
--------------------------PPNTPPAYNE------------------------
-ELSIGSSQ---E----VITEQEDEVETN-------------------------------
--A------SAQSATESEESE------IPDDHSDSRLYEEETEDMEMEFTPEVETTAAGE
CQDETREDIEEQQ-----------------------------------------------
------------------------------------------------------------
------------------------------------------
>XP_043047886_Scheffersomyces_spartinae
------------------------------------------------------------
------------------------------------------------------------
------------------------------------------------------------
------------------------------------------------------------
------------------------------------------------------------
-----------------------------MSTPSISKLSSRPHEAVASKLDPPNLRFMRL
GDIPSEAGDVTGDINEVLFVVMFSCI-GFIVAFVL---LLVVFLILR----------RRI
RS----------------------------------------------------------
----------------------------------RDLDDE--ERGRNF--ANRIYTELDT
DEQELYFQSVQFFESNP--YF-RHD-----------------------------IPLSQL
LSIQEKGIQAFEFRKDPMLTNNDLLIVNKCELNFFK-NLQCSAQTNIPI---PMI--NEV
YYFEAKIYLLPDPE-------GT-------------------------------------
---------------VISVGLAPKPYPWFRL---------------------PGRHQYSI
SYDSNGFRRYNDPFPVD-G-PPHFPSLIQGDVIGVGYRVRSGTVFFTKNGKKVSELSLGG
HIKKFKLPQDGHIHPTIGANNLCSVNINLGQMGFVYIEANVKKWGLAPLEGNGPSPPAYN
KFNQDILL-------------ARSEYDES-------------------------------
------------------------------------------------------------
------------------------------------------------------------
------------------------------------------------------ESER--
--ENDF---PPQFW------------------------DVENSRGDGITSAQMANQS---
--YDAYRDDEVSMSG------DRI-----------------TLTSLL-------------
--------------------------PPEEPPSYSE------------------------
-NNSDVEVE---D--------AEGEGSRATDLRPAFGPDPEAEQNGDEHVQTQDTNKNQC
ATTTDEEEEEVATLVDGNGESETETIGGVEDAGNIELTDEGLNNQRHEYENTLTEQEPQT
PRNDTTIESL--------------------------------------------------
------------------------------------------------------------
------------------------------------------
>XP_001387558_Scheffersomyces_stipitis
------------------------------------------------------------
------------------------------------------------------------
------------------------------------------------------------
------------------------------------------------------------
------------------------------------------------------------
-----------MISILLWLTSAKAHPVDF---------DSPNERPPYNREDPIN------
---------------EAMLIAFFVSI-GIFLLFTA---SAIIFVVVR----------RKL
GL----------------------------------------------------------
----------------------------------SE-DDL--M--REE--ENQAYLELNS
DEQELFFQSKDYLQSNP--YF-RGE-----------------------------LTLSQN
LSIQEKGVNAFEFQKDIMLTNNDLMIINKTELNFFK-TFECSTVTNLPV---PMK--NEV
YYFESKIYSLPDPD-------NT-------------------------------------
---------------VISVGLGVKPYPWFRL---------------------PGRHLHSI
CYDSTGYRRFNQPFKFS-G-EPPFPKIIEGDVIGVGYRVRSGTVFFTRNGKKVSESKLGG
HIRNFKIAHQGQIYPIVGANNLCSVHVNLGQCGFVFIEGNVKSWGYAPLEGTGPAPPAYN
KFNADILL-------------ERSEI-DDDND----------------------------
------------------------------------------------------------
------------------------------------------------------------
------------------------------------------------------LSER--
--EDDF---PPDFW------EVHGRD-------ADGNTDVEVG-----SSSGLMDQDKFS
--YNAY--SDVNSND------ERI-----------------TLDSLA-------------
--------------------------PPNRPPSYSS------------------------
-EEDEDVSQ---D----------MDTTIEEGDTIFEDPLNEMEVSEEDRSSNVHVD----
---AVLEHSESNEEVEEVVSEE--------------------------------------
----------------------EGQEVEVQEDEAEQETEEEVAGEADHDRSPDV------
------------------------------------------------------------
------------------------------------------
>XP_020063525_Suhomyces_tanzawaensis
------------------------------------------------------------
------------------------------------------------------------
------------------------------------------------------------
------------------------------------------------------------
------------------------------------------------------------
-------MRYLSLLSLTLLLSGDAFPIALSKRDTQGQEG---------------------
--------TFQQELDSVLLAMVLISS-IGGFLVFV---SLLLWCVVR----------RRL
RL----------------------------------------------------------
----------------------------------SE-DEL--I--REE--ENQAYLELNS
DEQELYFQSKDYLSQNP--FL-RGE-----------------------------MTLSQS
LAIQEKGVAAYEFQKDPMLTNNDLMILNKYELNFFK-KFECCSITNLPM---NNK--NEV
YYFESKIYSLPDPE-------NT-------------------------------------
---------------LISFGLGIKPYPWFRL---------------------PGRHVHSI
SYDSTGYRRHNQPFKFS-Y-EPPFPKCIEGDVIGIGYRTRSGTVFFTRNGKKVNEFKVGG
HVKNFRPGITGQLYPIIGANNLCSVHVNLGQAGFVFIEGNVKKWGYAPREGTGPAPPAYN
KFNSDILL-------------ERSEIDEDE------------------------------
------------------------------------------------------------
------------------------------------------------------------
------------------------------------------------------LSER--
--EDDF---PPDFW----E--------------IHNGAEAKG--------------DKYS
--YNAY--SEVDSVD------ERI-----------------SLNSIL-------------
---------------------------PQRPPSYDE------------------------
-NGDEVQEG---S----------------------------PGDLDEDAILESSSVLRDQ
PLPEHDHDQESEGLVEGLEGEEPRLAEDATYHNETGARDSDA------------------
------------------------------------------------------------
------------------------------------------------------------
------------------------------------------
>XP_020078225_Hyphopichia_burtonii
------------------------------------------------------------
------------------------------------------------------------
------------------------------------------------------------
------------------------------------------------------------
------------------------------------------------------------
-----MHLLAYTLWFSITVLKTQATPLPIYSLIDDDPTEEGPKNPNLNQPYPPR------
--------SSNGISERASFFIGFGV--TTILTIII---GLCLIFIYR----------TRI
RL----------------------------------------------------------
----------------------------------SE-DEL--A--REE--ENQAYMELNL
EEQELFFQSKDYLINNP--YL-RDE-----------------------------LTFSQN
LSIQEKGIKAWEFIKDSMLTNNDVMILNKTEINFFK-KFECSVTTNLPI---PMQ--NDV
YYFESKIYSLPDDT-------NT-------------------------------------
---------------LISIGLGIKPYPWFRL---------------------PGRHHHSI
SYDSNGYRRFNQPFKFE-T-DPPFPKLIEGDVIGVGYRVRSGTVFFTRNGKKVSELKLGG
HIKNFKIPNHGQIYPIIGANNLCSIHVNLGQMGYVFIEGNVKKWGFAPLEGNGPAPPAYN
KFNSDILL-------------ERLEIDDENND----------------------------
------------------------------------------------------------
------------------------------------------------------------
------------------------------------------------------LLER--
--EDDF---PPNFW----E--------------IHPLDSNNDEYDDDNDSSGLLAHDKFS
--YNAY--SEVNSND------ERI-----------------TLNSLL-------------
--------------------------PPNKPPSYNS------------------------
-EEEDEPHL---G-------PSEEAQESN-------------------------------
--------------SHSNDSNSTDSTIQF-------------------------------
------------------------------------------------------------
------------------------------------------------------------
------------------------------------------
>XP_015469658_Debaryomyces_fabryi
------------------------------------------------------------
------------------------------------------------------------
------------------------------------------------------------
------------------------------------------------------------
------------------------------------------------------------
--------MSGLLWYMVVFTARHGYA------------QPLGYGYSKREGNNGN------
--------SNDLMTVFLFSVVTFSVM-VTFFGIIV--------FVVK----------RRI
RL----------------------------------------------------------
----------------------------------TE-REM--I--REE--ENQVYLELDS
DEQELYFQSKEYLNNNP--YV-RDE-----------------------------LTLSQN
LAIQEKGVKAWEFVKDPMLANNDMMILNRYEITFFK-RFECSTQTNLPI---PMK--NDV
YYFESKMHHLPHPE-------DT-------------------------------------
---------------VVSIGLGIKPYPWFRL---------------------PGRHANSV
SYDSDGYRRYNQPFKIT-N-DPQFPKFIEGDVIGVGYRVRSGTIFFTRNGKKVSELKIGG
HIKNFKILHKGQIFPIIGANNLCSVHVNVGQMGYVFIEGNVKKWGFGPLEGNGPAPPAYN
KFNADILL-------------ERSEIDDL-ND----------------------------
------------------------------------------------------------
------------------------------------------------------------
------------------------------------------------------LSDR--
--DDDF---PPNFW----E--------------INPIDDDDM-------------NDKYS
--YNAY--SDSNSNH------ERI-----------------TLNS-I-------------
---------------------------PIKPPSYDG------------------------
-DHGLTEDI---N-------NGLSSTEAH-------------------------------
---------PTHDNHESNDANDTNDATPDRDPDNSR------------------------
------------------------------------------------------------
------------------------------------------------------------
------------------------------------------
>XP_462352_Debaryomyces_hansenii
------------------------------------------------------------
------------------------------------------------------------
------------------------------------------------------------
------------------------------------------------------------
------------------------------------------------------------
-----MENMSSLLWYMVVLAARGGYA------------HPLNYKYNKSERN--N------
--------NNDLVTVFLFSVVTFSVM-VTFFGIIV--------FVVK----------RRI
RL----------------------------------------------------------
----------------------------------TE-REM--I--REE--ENQVYLELNS
DEQELYFQSKEYLNNNP--YV-RDE-----------------------------LTLSQN
LAIQEKGVKAWEFVKDPMLANNDMMILNRYEITFFK-KFECSTQTNLPI---PMK--NEV
YYFESKMHHLPHPE-------DT-------------------------------------
---------------VVSIGLGIKPYPWFRL---------------------PGRHANSV
SYDSDGYRRHNQPFKIT-N-DPPFPKFIEGDVIGVGYRVRSGTIFFTRNGKKVSESKIGG
HIKNFKILHKGQIFPIVGANNLCSVHVNVGQMGYVFIEGNVKKWGFGPLEGNGPAPPAYN
KFNADILL-------------ERSEIDES-ND----------------------------
------------------------------------------------------------
------------------------------------------------------------
------------------------------------------------------LSDR--
--DDDF---PPNFW----E--------------INPIDDDEI-------------NDKYS
--YNAY--SDSNSNH------ERI-----------------TLNS-I-------------
---------------------------PIKPPSYDG------------------------
-DHESDDDI---N-------DGSASTEAH-------------------------------
---------RFDNNHESHHIHDT---TPDRDSDNTT------------------------
------------------------------------------------------------
------------------------------------------------------------
------------------------------------------
>XP_006687246_Yamadazyma_tenuis
------------------------------------------------------------
------------------------------------------------------------
------------------------------------------------------------
------------------------------------------------------------
------------------------------------------------------------
----------------------MAHPSSCSLIDVSYPDLSTD-----RASTSDS------
--------NTDLVLIFVAVFSFLSL------ALLV---SCIALLIVF----------IRR
RL----------------------------------------------------------
----------------------------------AV-SEA--ELIRQE--ENQVYLELDS
DEQELYFQSKEYLAENP--YF-RND-----------------------------LTLSQN
LLISEKGIGAWEFVKDALLTNHELLILNKYELNFFK-PMECSVSTNLPI---PTK--NDV
YYFESKVYSLPNVE-------NT-------------------------------------
---------------KISIGMGVRPYPWFRL---------------------PGRHAHSV
SYDSDGHRRHNQPFKVT-T-PPPFPSLIEGDVVGVGYRVRSGTIFFTRNGKKLSESKLGG
HIKHFKIPHEGQLYPIIGASNLCSIHVNLGQMGFVFIEANVKKWGFAPLEGNGPAPPAYN
KFNSDILL-------------ERSEIDE--ND----------------------------
------------------------------------------------------------
------------------------------------------------------------
------------------------------------------------------LSER--
--DSDF---PPDFWRDQEE--------------MAYDEDDAN--------------DKFS
--YNAY--SDANSVD------ERI-----------------TLSSLV-------------
--------------------------PPNMPPSYES------------------------
-GSDADDEG---DEAVDMPSPGSAPEELQ-------------------------------
----EVEVRDLEVSVEASHPEASEVNLHSRDCKGVGAETSTQPDPQSSELPLTPTTSPLS
QTPRSTSSYLTETPTSPSHVHP--------------------------------------
------------------------------------------------------------
------------------------------------------
>XP_001484659_Meyerozyma_guilliermondii
------------------------------------------------------------
------------------------------------------------------------
------------------------------------------------------------
------------------------------------------------------------
------------------------------------------------------------
---------MNLL-------------------------AAPSGPPDFFQPDPDD------
-GNHFSGDRGDQTLDKIMFVTFFLFL-GVAALMVI---LRVAVYLVR----------NRQ
RL----------------------------------------------------------
----------------------------------SE-DEL--M--REE--ENQAYLELGS
EEQELYFQSKEYLLTNP--YL-RGE-----------------------------LALSQN
LAIQERGIKAWEFIKDPMLTNNDVIVVNKTELNFLK-DFECSVLTNLPM---PQK--NDV
YYFECKMYHLPED--------GI-------------------------------------
---------------TVSVGLGIKPYPWFRL---------------------PGRHSYTV
SYDSDGHRRHAQPFPFT-GTAPPFPQFAEGDVIGVGYRVRSGTVFFTRNGKKVSELKIGG
HIRNFKIPDKGHLYPIIGANNMCSVHVNLGQMGFVFIEGNVKKWGFAPLEGNGPAPPAYN
KFNADILL-------------ERSEIDE--SD----------------------------
------------------------------------------------------------
------------------------------------------------------------
------------------------------------------------------ISDR--
--ESDF---PPDFW----E--------------VNDND-----------------QDKYS
--YNAY--GEVNSTD------ERI-----------------TLDSIRNEHEDNE------
---------------------TEEVDPPSPPPSYSD------------------------
-GNEVEANS---P-----------------------------------------------
---REEPETGAEATQEIAESTEAGETTEAREEDETTEHETEATEDHTEAENESEVTAEHS
EGAETSDTHTSTSPNH--------------------------------------------
------------------------------------------------------------
------------------------------------------
>XP_018712723_Metschnikowia_bicuspidata
------------------------------------------------------------
------------------------------------------------------------
------------------------------------------------------------
------------------------------------------------------------
------------------------------------------------------------
------------MNLLLNTECMDWLPLREDR-----------------------------
----------------------LVLQ-SSSHSITE---SSLLLFSVL----------RLK
KI----------------------------------------------------------
----------------------------------RS---------IQE--DNRVYLNLNL
DEQELYFQAKDFLTANP--YL-EGD-----------------------------LTLSQN
LSIQEKGVRAWEFVRDSMLTNNDILIIQKYEINFFK-RLECSVLTNLPI---PKA--NEV
YYFESKIFSLPNPE-------ET-------------------------------------
---------------ILSIGISVKPYPWFRL---------------------PGRHAHSI
SYDSDGHTRHNEPFPIS-N-EAPFPKLIEGDVVGIGYKVRSGTVFFTRNGKKLSELRING
HSKKFKPQANGQIFPIIGANNLCSIHVNIGQLGFVFIEGNVKKWGFAPLQGNGPAPPAYN
PFNDDILL-------------ERSDVDELNG-----------------------------
------------------------------------------------------------
------------------------------------------------------------
------------------------------------------------------LTDR--
--ENDF---PPDFL----------------------------------------DIDILS
GEHNEN--GLDTLGN------DLI-----------------TMHSLL-------------
---------------------------PDLPPCYDQ------------------------
-SSAHAEYY---VQD---------------------------------------------
------------------------------------------------------------
------------------------------------------------------------
------------------------------------------------------------
------------------------------------------
>XP_002614966_Clavispora_lusitaniae
------------------------------------------------------------
------------------------------------------------------------
------------------------------------------------------------
------------------------------------------------------------
------------------------------------------------------------
-------MLHFLLRTSVLAGAVAGHPI-----------RRLPDAEFGVSAHSDR------
--------PRTGSAVFVVSIVLLSV--SAF-AVLV---AVTTCLVVT----------RR-
------------------------------------------------------------
-----------------------------------R-RRA--LVGQED--DNQAYLELNS
EEQELYFQSKEYLEANP--YY-RGE-----------------------------LTLSQN
LSIQEKGIRAWEFVKDAMLTSNDLLIVNKFELNFFK-NFECSTSTNLPI---PTA--NDV
YYFESKIYSLPDPD-------ST-------------------------------------
---------------LISIGMGVKPYPWFRL---------------------PGRHMHSI
SYDSDGYRRHNQPFEFK-N-DPPFPKLIEGDVVGIGYRVNSGTVFFTRNGKKLSESKIGG
HIKNFKIPQHGQLYPIIGANNLCSVHVNIGQLGYVFIEGNVRKWRFAPLEGNGPAPPAYQ
KFNADILL-------------ERSEIDED-ND----------------------------
------------------------------------------------------------
------------------------------------------------------------
------------------------------------------------------LADR--
--INDF---PPDFW--DVN--------------AGRSEDLSE-------------SGKFS
--YNAY--SD-ASDD------ERI-----------------TMNSLI-------------
---------------------------PHEPPGYDS------------------------
-DGLSADSD---E-------QEPSSSHSRLEPETEENVANHESEGPEPAIDSSAERPESP
LHDFATNSQRKHPEAENMNTNAGSGENPAVDSLGNRTTDPVLEDQAAESQTKDPASESHT
KVHTNVEDRPSDSENAGEQSGGLRDSSGTHTEG---------------------------
------------------------------------------------------------
------------------------------------------
>XP_025344268_Candida_haemuloni
MQLKFFVAASALVSTVASLGDLAFSLGVKDNAGNCKSADEYKSDFEVLSGHSKIVRTYAV
SDCNTLEILGPAAEEAGFQVMFGIWPTDKAHFDEEKQALKQFLPKISKSTVKVFTVGSEA
LYRDDLPASDLANAIDEIKQLISEIEDKNGESYAGVQVGTADSWNVLVDGAAIPAIKAAD
FVFANAFSYWQGQTMENASYSFVDDIMQALQTIQTAKGSTDLSNFWVGETGWPTQGTHFE
ASEPGVDNARQFWKEAICAIRAWGVNVCVFEAFDEAWKPDTSGTSDVEKYWGVWDANYAL
NNNMKTGSVVRLVGYLITFSKTKSWPLPPDTISNARLNST--------------------
--------TSSNNEGSTLFVVSIVML-SLVILSIL---LIAAYFVIR----------RIG
TL----------------------------------------------------------
----------------------------------NE-ESL--N--REE--ENQAYLELNS
DEQELYFQSREYLTTNP--YV-RGD-----------------------------LLFSQN
LSIQEKGIRAWEFVKDYMLTNNDLLIVNRFELNFFK-KFECSTQTNLPI---PMT--NDV
YYFET-------------------------------------------------------
------------------------------------------------------------
------------------------------------------------------------
----------------------------------------------------------YK
KFNSDILL-------------ERSEIDDE-ND----------------------------
------------------------------------------------------------
------------------------------------------------------------
------------------------------------------------------LTER--
--ENDF---PPDFWDINES-----------------------------SEGGAVNQDKFS
--YNAY--RDDHSED------ERI-----------------TMDSLI-------------
---------------------------PSKPPSYSA------------------------
-DSGEPSNE---SDSSHHIPSEQLNSHDT-----------------------QSTDVNGD
LLHSGEQISEMIQRQKGSPVEDIDDDDDDDDDDVVVVVSNGSVDQVENALKEFSVSHGRI
AMVSEIVHLYSFPELICFLERTEEKKSAQIAFEGEVVFMFFKGLNFIQDLTCDVMDFQRT
LPGDWATRTYQAYRLCKVYFYFDATVVDFPGERSGNSFEDSHQFNSIMTIATDVIRKLCF
MMQRIGGVFLDDRNLSGGKAIALRHFLRNFPNVEKLKDSDGT
>XP_024714000_Candida_pseudohaemulonis
------------------------------------------------------------
------------------------------------------------------------
------------------------------------------------------------
------------------------------------------------------------
------------------------------------------------------------
-----MSVSLGLFLSLLAISEVDCTPL-----------SPPDFDGKMVHALSGT------
--------SNRGTVLFIIGIVALST--VLLLALLI---AT---IIVF----------RRV
GH----------------------------------------------------------
----------------------------------LN-EES--FS-REE--ENQAYLELNL
EEQELYFQSREYLTTNP--YF-RGD-----------------------------LLLSQN
LSVQEKGIRAWEFVKDYMLTNNDLLIVNRFELNFFK-HFECSTQTNLPM---PTT--NEV
YYFESKIYSLPHPE-------DT-------------------------------------
---------------LISIGLGVKPYPWFRL---------------------PGRHAHSV
SYDSNGYRRHNQPFLPS-G-EPQFPKLIEGDVVGVGYRVRSGTVFFTRNGKKVSELKLGG
HIKNFKIPQDGQIYPIIGANNLCSVHVNIGQLGYVFIEGNVKKWGFAPLEGNGPAPPAYK
KFNADILL-------------ERSEIDDE-ND----------------------------
------------------------------------------------------------
------------------------------------------------------------
------------------------------------------------------LNER--
--ESDF---PPDFW--HVE--------------GGPEIDTVN-------------HDKFS
--YNAY--GDEPSED------ERI-----------------TMDSLI-------------
---------------------------PSKPPSYNA------------------------
-ENTSLNVE---G-------EAGDQLLND-------------------------------
---------------EAVEHNA--------------------------------------
------------------------------------------------------------
------------------------------------------------------------
------------------------------------------
>XP_025336597_Candida_duobushaemulonis
------------------------------------------------------------
------------------------------------------------------------
------------------------------------------------------------
------------------------------------------------------------
------------------------------------------------------------
-----MSVSLGLLMSLLAITEVDCTPL-----------SPPDSDDKMLHALSGT------
--------SNRGTVLFIIGIVALSI--VLLSALLI---AT---IIVF----------RRV
GH----------------------------------------------------------
----------------------------------LN-EES--FS-REE--ENQAYLELNS
EEQELYFQSREYLTTNP--YF-RGD-----------------------------LLLSQN
LSVQEKGIRAWEFVKDYMLTNNDLLIVNRFELNFFK-HFECSTQTNLPM---PTT--NEV
YYFESKIYSLPHPE-------DT-------------------------------------
---------------LISIGLGVKPYPWFRL---------------------PGRHAHSV
SYDSNGYRRHNQPFVPS-G-EPQFPKLIEGDVVGVGYRVRSGTVFFTRNGKKVSESKLGG
HIKNFKIPQDGQIYPIIGANNLCSVHVNIGQLGYVFIEGNVKKWGFAPLEGNGPAPPAYK
KFNADILL-------------ERSEIDDE-ND----------------------------
------------------------------------------------------------
------------------------------------------------------------
------------------------------------------------------LNER--
--ESDF---PPDFW--HVE--------------GGPEVDTVN-------------HDKFS
--YNAY--GDEPSED------ERI-----------------TMDSLI-------------
---------------------------PSKPPSYNA------------------------
-ENTSSNVQ---G-------EDGDQSHND-------------------------------
---------------EEVDHNA--------------------------------------
------------------------------------------------------------
------------------------------------------------------------
------------------------------------------
>XP_028891831_Candida_auris
------------------------------------------------------------
------------------------------------------------------------
------------------------------------------------------------
------------------------------------------------------------
------------------------------------------------------------
------------------------------------------------------------
-------------------------------MLLV---AV---FVMI----------NRL
NT----------------------------------------------------------
----------------------------------AS-EEA--LI-HEE--ENQAYLELNS
DEQELYFQSREYLAANP--YF-RGD-----------------------------LALSQN
LSIQEKGIRAWEFVKDYMLTNNDLLIVNRFELNFFK-KLECSTQTNLPI---PMT--NDV
YYFECKVYSLPSPS-------ET-------------------------------------
---------------TISIGLSSKPYPWFRL---------------------PGRHAYSV
SYDSDGYRRHNQPFSPR-G-DPPFPSLIEGDVVGIGYRVRSGTIFFTRNGKKLSESKIGG
HIKNFKIPQEGQLFPIVGANNLCSVHVNIGQLGFVFIEGNVKKWGFAPLEGNGPAPPAYK
KFNSDILL-------------ERSEIDDD-ND----------------------------
------------------------------------------------------------
------------------------------------------------------------
------------------------------------------------------LTDR--
--ENDF---PPDFWDIHTE--------------QN-EGCTSN-------------QDKFS
--YNAY--EEEQSDD------ERI-----------------TMNSLI-------------
---------------------------PSKPPSYNS------------------------
----------------------------N-------------------------------
---------------EPITTNETT------------------------------------
------------------------------------------------------------
------------------------------------------------------------
------------------------------------------
>NP_013894_Saccharomyces_cerevisiae
------------------------------------------------------------
------------------------------------------------------------
------------------------------------------------------------
------------------------------------------------------------
-------------------------------------------------MSFKFLIESLL
LGSISGQIRCGRSSVIPRGDV---------------------------------------
----SYGGDDTDEL----NMDIMLFA--FGTLIVVYIVICIVYFFTKQIAT------RLI
TAYYNEHGPGQRISLFS-----DYDE--------------N-------------------
-NAHVH-SRRLMENMSLR------------WP--NNLDDA--DEVRDK------LAQLSP
EEQFYYKQGEEYIKQNPPFLLNQGL------------LQQSEDSNPDTTREDPIMNEQTR
QYIQEEGAYAWEFSPNPDMPNHTVIVENKTEVSFLNYNYDASISTNLPI---PCI--NKV
YYCEFKIFETDGPL-------NS------D---ENV------------------------
------------SKGVISFGLSTQPYPYFRL---------------------PGRHHHSI
AYDSNGARRFNDSFKLNEQLRTLFPQCEKGDIVGIGYRSRSGTVFFTRNGKKLNEKSVGG
HIRGWKFQ---YLYPIIGSNVPCQIHVNFGTYGFVYIEANVKKWGYAKSNGIKLPPPSYE
DYGKDTLL-------------ESGGEDNDFDE----------------------------
---------DFSDGDSD------------NIAAGSTTN----------------------
------------------------------------------------------------
------------------------------------------------------LNDDII
IRNGEILPPPPGFE----------------------------------------------
--FTMSPPTGKK----IIN--EEI-----------------NLDSL--------------
---------------------------PMLPPSYSD------------------------
-DEHHSKND----------------KSAISGRIIGTS-----------------------
-----RNLITDEASFDSVDNDN-----------------EDENDHERDPEQFSEFDDYES
RMHGI-------------------------------------------------------
------------------------------------------------------------
------------------------------------------
>XP_018220219_Saccharomyces_eubayanus
------------------------------------------------------------
------------------------------------------------------------
------------------------------------------------------------
------------------------------------------------------------
-------------------------------------------------MSFKFLIKSLV
LGSLSGQIRRGASSVIPLDSV---------------------------------------
----PFDEDGADEL----NMDIMLFA--FGTLVVVYIIICIVYFLTKQIAT------RLI
TAYYNEHGPSQRISLFN-----DYDE--------------N-------------------
-TPHVH-SRRLMENMSLR------------WP--NNLDDI--NEVKDK------LAQLSP
EEQFYYKQGEEYIKQNPPFLLNQGL------------LQQSESDSPDTNSDDPIMNDQTR
QYIQEEGAYAWEFKPNPDMPNHTVIVESKTEVSFLNYNYDASISTNLPI---PCI--NKV
YYCEFKIFETDGPL-------NS------SASGDNA------------------------
------------SRNVISFGLSTQPYPYFRL---------------------PGRHHHSI
AYDSNGARRFNDSFKLNDQLKTLFPACEKGDIIGIGYRSHSGTVFFTRNGKKLNEKSVGG
HIRGWKFK---YLYPVIGSNVPCQIHVNFGTYGFVYIEANVKKWGYAKSNGIKLPPPSYE
DYGKDTLL-------------ESGGEDNDFDD----------------------------
---------DLSDGDSD-------------AAAAATPN----------------------
------------------------------------------------------------
------------------------------------------------------VNDDII
IRNGEILPPPPGFE----------------------------------------------
--FTMSPPTGKE----ITN--EEI-----------------NLDSL--------------
---------------------------PMQPPSYSD------------------------
-DEHHLKID----------------KILPVRRTIGTS-----------------------
-----KTLMNNEPFYDNSNDDN-----------------EEGDDHDKDREGTFRFSDYES
RMHDIELGFGGNSPA---------------------------------------------
------------------------------------------------------------
------------------------------------------
>XP_033768473_Saccharomyces_paradoxus
------------------------------------------------------------
------------------------------------------------------------
------------------------------------------------------------
------------------------------------------------------------
-------------------------------------------------MSFKFLIESLI
FGSISGHVRCGRSSVIPRDDV---------------------------------------
----SYGEDDADEL----NMDIMLFA--FGTLIVVYIVICVVYFFTKQIAT------RLI
TAYYNEHGPGQRISLFS-----DYDE--------------N-------------------
-NAHVH-SRRLMENMSLR------------WP--NNLDDV--NEVRDK------LAHLSP
EEQFYYKQGEEYIKQNPPFLLNQGL------------LQQSEGGSAETTSEDPIMNEQTR
QYIQEEGAYAWEFSPNPDMPNHTVIVENKTEVSFLNYNYDASISTNLPI---PCI--NKV
YYCEFKIFETDGPL-------NS------D---ENA------------------------
------------LKSVISFGLSTQPYPYFRL---------------------PGRHHHSI
AYDSNGARRFNDSFKLNEQLRTLFPQCEKGDIVGIGYRSRSGTVFFTRNGKKLNEKSVGG
HIRGWKFQ---YLYPVIGSNVPCQIHVNFGTYGFVYIEANVKKWGYAKSNGIKLPPPSYE
DYGKDTLL-------------ESGGEDNDFDD----------------------------
---------DFSDGDSD------------NIAAGSAIN----------------------
------------------------------------------------------------
------------------------------------------------------LNDDII
IRNGEILPPPPGFE----------------------------------------------
--FTMSPPTGKE----ITN--EEI-----------------NLDSL--------------
---------------------------PMLPPSYSD------------------------
-DEHHLKND----------------KSTTGRRIIGTS-----------------------
-----KNLITDEASFDSADNDN-----------------EYENDHERDPGQFSEFNDYES
RMHGI-------------------------------------------------------
------------------------------------------------------------
------------------------------------------
>XP_003676032_Naumovozyma_castellii
------------------------------------------------------------
------------------------------------------------------------
------------------------------------------------------------
------------------------------------------------------------
------------------------------------------------MLIRKATLLQLL
TFWLCQRV---NGYVIPRDLPHSE---------------------------------ESI
GTPYPYEDDKDEDV----DFHVMLFS--LITMIIIYVLVILVYIVVKFVVT------RML
TS------NISRISLLNRTEVEESTR--------------T-------------------
-NNEGTGRSRRSTRRDQR------------FDLESFLDDP--ETVKSK------LSLLNP
EEQFYYKQGEEFIKQNPPIIIPPNN----------NNNSNDISTTDSNAEDDPIMNHQTK
QFIEEEGASAWEFQADPNLPNDTILIENKTEITFLNYNYDASVMTNLPI---PCI--NRV
YYCEFKIFELNNSP-------EQ------TNLSPNE------------------------
---------------VISMGLATSPYPYFRL---------------------PGRHHHSI
AYDSNGARRFNDSFPLDPELANLFPVCERGDIIGVGYRTRSGTFFFTRNGKKVSEKSIGG
HIKGCKIK---YLYPIVGTNVPCKVHVNFGTYGFVYIEANVKKWGYAKSHGLKVPPPSYE
EYGKDALVGSYQDLEDGINDEEEDYEDEEEED----------------------------
EEE------DYDEEDDN------------TTTETDP------------------------
------------------------------------------------------------
------------------------------------------------------LRDE--
--YGQLLPPPPGFE----------------------------------------------
--FSTSPLSNFG----QNEE-EDI-----------------NLNSL--------------
---------------------------PYDPPRYSQ------------------------
-DVSNRTNS----------------FTLD-------------------------------
-----EGRSKDFIENDASWDEH-----------------DDEADYERTTNQ-LQGLLEDH
EEEEEEEESDREGVSNEHDALMGRID----------------------------------
------------------------------------------------------------
------------------------------------------
>XP_003671743_Naumovozyma_dairenensis
------------------------------------------------------------
------------------------------------------------------------
------------------------------------------------------------
------------------------------------------------------------
---------------------------------------------MQTLLSRKMLVYALL
QLTILRSS---LGYVIPKDKLY------------------IGNDAKLFKEDENGNDSYNY
SPNTPQVDDDDDEYSEFESLEVMAYV--LLAFILLLLVREIICEVVIFINR------RIT
LA-----RSNRRISLFSGEEYDDQEAQTNIDNNNHSTHLPSRFNIFSHFYTTRGTNDSAT
TTATTNNNNDITASLDTSAM--------------NYLDDS--LKIQYK------LSDLSP
EEQFYYKQGEDFLKQSPPFII-PSK---------ALTIGEETTSSDELVIIDPIINQQTK
QFIEEEGAGAWEFQPNSNLPNDTIIIENKTEITFLNYNYDASIMTNLPI---PCIKQQKV
YYLEFKIFELENSN-------ST----TTLDYSNNE------------------------
---------------ILSFGLATNPYPYFRL---------------------PGRHHHSI
SYDSNGARRFNDSFKLPSELSNIFPQMERGDVIGIGYRVRSGTVFFTRNGKKLNEKPIGG
HIKNWKLK---YIYPIVGTNVPCKIHVNLGTYGFVFTEANVKKWGYAKSHGKKLPPPSYD
EYAKDTLIGSYQNQDD-----EDDDDDEEEEE--------------------------DS
DEEVNDYELHTEDDDNSDDSGEEGEDPTDDANSSIYNG----------------------
------------------------------------------------------------
------------------------------------------------------LRND--
--EGELLPPPPGFE----------------------------------------------
--FSTTPESRII----S----EEI-----------------NLNSL--------------
---------------------------PAEPPRYSQ------------------------
-DFNQYSGA---NGKGRLLPSEGRSKDLMKTGFSLDEIFTPSNNETKSS-----------
-----QHDDNDEITDEAQSDDSLQNLINAQASSSTRTEGAEESDSDTFEEEETNELQHLI
DNYE--------------------------------------------------------
------------------------------------------------------------
------------------------------------------
>XP_003955912_Kazachstania_africana
------------------------------------------------------------
------------------------------------------------------------
------------------------------------------------------------
------------------------------------------------------------
---------------------------------------MRYKSSSLIGISINVATLLFG
---------SSYAYLLPRDFQN-------------KAVDG-------------------E
SYPDGFTE---DNF----DVELMLYS--VGSMLIMYLFICIIYLGVRYVIT------SVV
VR-------NSTVSLST-----DEEY--------------Q-------------------
-TSR---SRNLIEMMNAR------------WP--SALDDQ--DEVKDK------VLRLPA
EEQFYYKQGEEYIRQNPPLLISPLP------------IS------EEDEFVDPIINEQTN
QFIEEEGAYAWEFQPDQNLPNDTIMVENKTEITFLNYNYDASVQTNLPI---PCI--NRV
YYCEFKIFELNTSN-------VS------RSISDNETVLTQSSSESDADEEEEEEEEVAR
DNQHHSLSSKSETNDLISFGLSTSPYPYFRL---------------------PGRHHHSI
AYDSNGSRRFNDSFELDPELKNLFPSCEKGDVIGIGYRSRSGTVFFTRNGKKLNEKSVGG
HIRGWKFK---YLYPTVGANVPCKIHVNFGTYGFLYIEANVKKWGYSKMNGMKLPPPSYD
QYGQDALL-------------ESAGEDNDDSN----------------------------
NDDRSVFFAKFNEDS---------------------------------------------
------------------------------------------------------------
------------------------------------------------------LRDE--
--NGQLLPPPPGFE----------------------------------------------
--FSTSPHAYSI----N----EEI-----------------NMDSL--------------
---------------------------PMDPPNYSD------------------------
-NESSYKSP----------------FAKIPMI---------GSSKKL-------------
-----QGLLNFDRESIKTAIEG-----------------SEGQDKDDYDDYDDDDLDDDY
EIRAESEVYSDDEFDDLTTELQHMIQQDAASHASSSNNSTLQ------------------
------------------------------------------------------------
------------------------------------------
>XP_022466112_Kazachstania_naganishii
------------------------------------------------------------
------------------------------------------------------------
------------------------------------------------------------
------------------------------------------------------------
------------------------------------MGFMLVSRQSRAGRCFSWRVAALG
LFKLLSVG--HGAAVPPRGELLARSGDSDDGLV------------------------QLR
DVGDGFAD--EDGF----DIEVLLYS--LASMVVMYVVVCSVYLIVKTVVT------RIL
TR------NYTRLSLNGGA---SRDR--------------E-------------------
-SANGSGSRRGAESGVYD------------WG--SPLDNA--SAVGPK------FNKLSP
EEQFYYRQGEEFIKQNPPLSLAAFA-----RNHRRVENSDEASDSVEDGFVDPIVNDQTR
QFIDEEGAHAWEFHPDMNLPNDTVLVENKTEVTFLQYNYDVSVSTNLPI---PCI--NRV
YYCEFKIFEWEGHD-------ST----DVAVANAND------------------------
---------------LISFGLASSPYPSFRL---------------------PGRHHHSV
AYDSNGGRRFNESFELEEPLAQLFPACEKGDIIGIGYRTRSGTVFFTKNGKKLSEKVAGG
HIRGWKFK---YLYPIIGSNGPCKIHANFGTYGFVYIEANVKKWGYGKINGMKLPPPPYD
KYDQDMLL-------------QSGCEDNDVDD----------------------------
EYEDEEEEDDDDEEDDDDDDDYELTNSIESRFSGNEEG----------------------
------------------------------------------------------------
------------------------------------------------------LRDR--
--DGKLLPPPPGFE----------------------------------------------
--YSTSPRSYLN----D----EEI-----------------NLGFL--------------
---------------------------PRDPPNYSD------------------------
-RVLQQERD---CTVAQGPASLLIGASRTPRILRGGSNLAPTDSK---------------
-----NYMEGSLLDHDGNADDC-----------------EDYDEDHEAHSLQSDEEEMTD
ELHHMISYQHEDNSP---------------------------------------------
------------------------------------------------------------
------------------------------------------
>XP_446307_Candida_glabrata
------------------------------------------------------------
------------------------------------------------------------
------------------------------------------------------------
------------------------------------------------------------
---------------------------------------------------------MLL
FLGLLAQA---SGFVIP-------DAYRDAQSTGLKRRDDVPTPPEVLPYPGPAEDVPYP
GTPDGYTN-QDDQL----DINVMFIY--FGSMLVMYLCICIIYFTTKIVVT------RLL
TR-------HARISLLN-----EEGM--------------A-------------------
-TGLSARSRRLAESAESR------------WP--SALDDE--NEVKSK------LQKLSP
EEQFYYKQGEEYIKQNPPLII-STG------------SR----SGDQNTVNDPIINDQTR
QFIEEEGALAWEFQPNPNLPNDTIIVENKTEISFLNYNYDASVTTNLPI---PCI--NRV
YYCEFKIFELSITD-------DQ------TTLKDNE------------------------
---------------IISFGLSTSPYPYFRL---------------------PGRHHHSI
AYDSNGARRFNDSFKLEPELADLFPKCQKGDIIGIGYRTRSGTVFFTRNGKKISEKSVGG
HIKGWKFK---YLYPVVGANVPCKIHVNFGSYGFVFIEANVKKWGYAKPNGIKLPPPSYD
DYVQDTLL-------------ESGYEDNDNSD----------------------------
NDSDD----E-SDTDNR------------RQHRSIKNT----------------------
------------------------------------------------------------
------------------------------------------------------IIDI--
--DGNLLPPPPGFE----------------------------------------------
--FSTSPHSHGT----N----EEI-----------------NLDSL--------------
---------------------------PMNPPSYSD------------------------
-EESKNQVK----------------SKITPRDSVGRSDGLTQDEQGSRE-----------
----GKSMMLNDLENDGLDDDE-----------------DDYMESDDGYEHDIDELQAMI
EMEDD-----------------------------DRNDSS--------------------
------------------------------------------------------------
------------------------------------------
>XP_004179042_Tetrapisispora_blattae
------------------------------------------------------------
------------------------------------------------------------
------------------------------------------------------------
------------------------------------------------------------
------------------------------------------------------------
------------------------------------------------------------
----------------------MIVS--VLCMFALYILVIGIYLITRYTLN------RFI
WQ-----RNNIRVSLLNAEERYNGSSSRNTDSHRVSIRVPN-------------------
-THSHSHSHKINTVSSSRSRKNKKRDPSEIWP--NILDDE--LQVKEK------LIDLSP
EEQFYYKQGEEFIRTNPPLII-PQS-----PSSSSSSSSSSHNNNNSNTIEDPIVNDQTK
MYIKEEGAKAWEFKLNNNLPNDTIIVENKTELTFLNYNYDASISTNLPI---PRI--NRV
YYVEFKLFELDPND-------LT--------SSENS------------------------
---------------LISFGLATNPYPYFRL---------------------PGRHHHSI
AYDSNGARRFNDSFKLSSDVNSIFPSFSKGDIIGIGYRSHSGTVFFTRNGKKLNEKPIGG
HIKNWKFK---YLYPIVGSNIPCKIHVNFGTIGFVYIEANVKKWGYGKTHGKKLPPPSYD
DYIQDTLL-------------ESGDEGGEEDDEQQQGEEVPHEYEDDEEYYDEEDYDEDY
DDDYTLQSDEFDDDDDEDDDASDYYDESDGSSSIVSPNAHPHRNQIDTTNQESSSNDQTV
LANTNGSNTKNNNLNLDSALASVENDNNELHVTTVLTNPRPRTNSNVRRSRANSNVRRSR
ANSTARRSRANSTNHGPSRSRANSTVQGGSHSTARNSHRRNTRSKIHPPKMNLDIVDS--
--NGDLLPPPPGFE----------------------------------------------
--FNSYPNPSSSGSILNHNTFEQY-----------------NLQFM--------------
---------------------------PNDPPNYSDLDLEKGPIPMKTTKHFLKKPPTTT
NNNDMILSN---TTVGRSNGSTDDIMNTITPVVSDRPMVLPTSNNLSQTALTDDVFSDDE
FTNELQHLLENTAEEDNDNDNE-----------------NDNDEEDD-------------
--------------------------------------HLISNQ----------------
------------------------------------------------------------
------------------------------------------
>XP_003684947_Tetrapisispora_phaffii
------------------------------------------------------------
------------------------------------------------------------
------------------------------------------------------------
------------------------------------------------------------
------------------------------------------------------------
--------------------------------------------MIIQSFDNQGIPLNNN
QDKINYDG---DDL----DGDLIIYS--FIIMLLTYLVLTGILLLVRFIFI------RWH
TT-------TGRLSLFPTFGELDLDL--------------ERDLNGAHSNIRRFRNQNND
QNSTYDNTSDHGNRTSKRKSKYSINEMNRRWP--SVLFDENDNEIIFK------TNNLPI
EEQFYFRQGEEYIKSNPPLII-PYN--------------HNYDVTGIDDNEDAIINEQTK
IYIKEEGASAWTFVPDVNLPNDTVLITNKTEVEFLNYNYDASVQTNLPI---PRL--NRV
YYCEFKIYEVNNSN-------QV----NDFELRDGE------------------------
---------------VISFGLATSPYPYFRL---------------------PGRHHHSI
AYDSTGARRFNDPFEMDSDLKNLFPKCQRGDVIGVGYRINSGTVFFTRNGKKVSEKEVGG
HIKGWKFK---YLYPIVGANVPCKIHVNLGTSGFVFIEANVKKWGFAKAHGLKLPPPSYN
NYGNDTLL-------------EGINDDDDNSQ-----------------------LHDES
DESDYENEYRIQND----------------------------------------------
------------------------------------------------------------
------------------------------------------------------IFDE--
--NGDLLPPPPSFE----------------------------------------------
--YSVSPNHKSIVNG------EPL-----------------TLDSY--------------
---------------------------PTQPPDYSD------------------------
------------------------------------------------------------
-YTESNGLLANFEHENEQGTSN-----------------EEEDDDDDLQEYDNDMEEYR-
------------------------------------------------------------
------------------------------------------------------------
------------------------------------------
>XP_001645693_Vanderwaltozyma_polyspora
------------------------------------------------------------
------------------------------------------------------------
------------------------------------------------------------
------------------------------------------------------------
--------------------------------------------MNSFGLV-SLALVFLG
----LQNNVNVNAMVIK---------IGDEPVI--NSRDN-----------------QFN
ERPTDYEF---DKI----DRDLMIFS--FIFMVVIYICLSLIFIAIRFVIT------RIV
TR-------HARISLLA-----DDLE--------------N-------------------
-NRRPSHRRRNTEEMLSR------------WP--NILDDE--SEIGPR------LSKLSP
EEQFYYKQGEEYIKQNPPLII-PHS------------GS------NSNDIVDPIINDETL
QFIEEEGAHAWEFQPDPNLPNDAIIVDNKTELTFLNYDFDVSVSTNLPI---PRI--NRV
YYCEFKIYEINNDT-------SS----SSNSLNDDE------------------------
---------------VISFGLSTSPYPYFRL---------------------PGRHHHSI
AYDSTGGRRFNDSFELEPELASLFPRCERGDVIGIGYRSNSGTVFFTRNGKKLNEKSVGG
HIRGWKFK---YLYPIVGANVPCKIHVNFGTYGFVFIEANVKKWGYSKPNGLKLPPPSYE
EYGHDTLL-------------ESGGED-EGSD----------------------------
LDSLS----SLTDNL---------------------------------------------
------------------------------------------------------------
------------------------------------------------------LTNS--
--TGDLLPPPPGFE----------------------------------------------
--YSTSPNAYST----N----EEI-----------------TLHTY--------------
---------------------------PVEPPSYSD------------------------
-GEVDGSTN--------------------PRVETFNEERTYSDTTALLH-----------
-------DDTNEDNYESEIDDE-----------------REYDEMDEIDE--MD------
----------------------------------NTRENTFNNQFID-------------
------------------------------------------------------------
------------------------------------------
>XP_003682845_Torulaspora_delbrueckii
------------------------------------------------------------
------------------------------------------------------------
------------------------------------------------------------
------------------------------------------------------------
-------------------------------------------------MI-SHEIALWV
-LPILSASPQVSGYVIRRDSQTLQGTTDSGYNV--QKGES-----------------GFD
KYPDGYGE---DEL----DMDIMIFS--LISMALLYVFICLIYVIIKFVVR------KLM
TD-------NTRISLL------DDDE--------------N-------------------
-SR----PRRITEQLNAR------------WP--SALDDE--NSVRDK------LAKLSP
EEQFYYKQGEEYIKQNPPLLV-PHE------------SP------ASGHIEDPVMDESTR
QYINDEGAFAWEFQPDSNLPNDTVIVENKTEVTFLNYNYEASVMTNLPI---PRI--NRV
YYCEFKIFEVNTNA-------ES--SHGPHQLEDNE------------------------
---------------VISLGLSTCPYPYFRL---------------------PGKHHHSI
AYDSNGSRRFNDSFELDPVLRTLFPRLQKGDVVGIGYRSNSGTVFFTRNGKKLKEDTAGG
HIKGWKFK---YLYPIVGANIPCKIHVNFGTYGFVYIEANVKKWGYAKSNGMKLPPPSYE
EYGQDTLL-------------ESGCED-EGSD----------------------------
NETSS----SINDGD---------------------------------------------
------------------------------------------------------------
------------------------------------------------------IVDS--
--HGELLPPPPGFE----------------------------------------------
--YSTSPNDQN-----LAMH-EEI-----------------DLHSL--------------
---------------------------PAEPPSYSD------------------------
-DETFLKIK----------------SD-APRV---------GNS---FH-----------
-----QGTD--EDDAGGYTDDE------------------EDEDEE--------------
-----------------HNCIEGGSRSRQ-----NINGNTLANQFIQD------------
------------------------------------------------------------
------------------------------------------
>XP_037144172_Zygotorulaspora_mrakii
------------------------------------------------------------
------------------------------------------------------------
------------------------------------------------------------
------------------------------------------------------------
-------------------------------------------------MI-SVASLLIS
-LSVLDDG--VFCHLIPRSLLNFDEGDTSEYDVPLQSGEE--------------------
---VSISS---DED----EINLLLFS--LVTMILVYAFVCCVYILIRFFVR------NVF
AR-------DNRISLLN-----DDDE--------------N-------------------
-RR----HRRTTERLNAR------------WP--NILDDQ--ELVKNK------LVRLSP
EEQFYYKQGEEYIKQNPPLIV-PHA------------QS------SQEQIEDPVIDDTTR
QYINDEGAYAWEFQPDPNLPNDTIIVENKTEITFLNFNYEASIMTNLPI---PRI--NRV
YYCEFKIFELNNSG-------DNGGSFASNHLEDGQ------------------------
---------------TISFGLSTCPYPYFRL---------------------PGKHHHSI
AYDSNGARRFNDSFELEPKLGTLFPRLEKGDVVGIGYRSNSGTVFFTRNGKKLKEDSVGG
HVKGWKFK---YVYPIVGSNVPCKVHVNFGTYGFVYIEANVKKWGYAKSNGTKLPPPSYE
EYGQDTLL-------------ESGCED-EGSD----------------------------
NETNS----SINDGD---------------------------------------------
------------------------------------------------------------
------------------------------------------------------IIDS--
--QGELLPPPPSFQ----------------------------------------------
--YSTSPNFENS----LGRNVEEI-----------------DLDSL--------------
---------------------------PIEPPSYSD------------------------
-DEQSSKLK----------------SN-APKV---------GSSSRHIN-----------
-----PGVQAIEEEVDGFTDDE------------------HEDDPDNVGD--MENLNGN-
--DATANDENDENGNNGNNGNNGNTGNNG-----DTKGNTLANQFIQD------------
------------------------------------------------------------
------------------------------------------
>XP_002494680_Zygosaccharomyces_rouxii
------------------------------------------------------------
------------------------------------------------------------
------------------------------------------------------------
------------------------------------------------------------
-------------------------------------------------MINSIAPSLAS
FIGLLGFS---NGYVIPRTEVVHDDTAGVMYIL---DGDG-----------------QYE
GLSGQFGD---DEL----DMDIMIFS--LITIIFIYISICFVYITIRFVVK------RIL
TR-------NARATLLQ-----DGDE--------------V-------------------
-RR----TRRTIENLNAR------------WP--SALDDE--DAVRDK------LARLSP
EEQFYYKQGEEYIRQNPPLII-PHA------------LS------SHDHVEDPVIDDAAR
QFINEEGAWAWEFQPDPNLPNDTILVENKSEISFLNYNYEASVCTNLPI---PRI--NRV
YYCEFKIFELNTQD-------GSG-----HHLGENE------------------------
---------------LISFGLSTSPYPYFRL---------------------PGKHHHSI
AYESTGARRFNDSFELEPKLATLFPRLEKGDVVGIGYRSNSGTVFFTRNGKKLKEDTVGG
HVKGWKFK---YVYPIVGANIPCKIHVNFGTYGFVYIEANVKKWGYAKSNGMKLPPPSYE
EYNQDTLL-------------ESGCED-EVSD----------------------------
NESVS----SANEGD---------------------------------------------
------------------------------------------------------------
------------------------------------------------------IVDS--
--QGELLPPPPGFE----------------------------------------------
--FSTSPNAHSH----IDR--EEI-----------------TLDSL--------------
---------------------------PMEPPSYSD------------------------
-DERSASIN--------------------PKV---------GNSTSSGKHPPRLHHLGKS
QYDHVSGEDALERER--LVDDE------------------EYDDEDDYYE--YEDLEYDE
EQDEDGDGEGRERAEYEAEGTNGESRNEGYGAHENIHDNTVTNQFLQN------------
------------------------------------------------------------
------------------------------------------
>XP_003645680_Eremothecium_cymbalariae
------------------------------------------------------------
------------------------------------------------------------
------------------------------------------------------------
------------------------------------------------------------
-------------------------------------------------------MLLIL
ILFL-KQAEASPLYR------------------------------------------EWY
SEEHAAASREDGDF----DMDLVLFGLSVLFMVFFYAILTLVYLVLRLLIR------RYF
IH---------GITLSN-----SSES----------------------------------
-------SIR-SAGIEAR------------WQ--CLVDNE--EDIKDR------LAQLSP
EEQFYYRQGEEFIKQNPPFIL-PYQTVAGGGGYNSHNTTD---------ISDPIINDQTL
QYIEEEGVNAWEFQPSSNLPNDFVLVKNRSELTFLNCNADVSVMTNLPI---PLV--NKV
YYFECKIFEIHGNT-------NN-LDH-AQHLSDNE------------------------
---------------IISFGLATSPYPYFRL---------------------PGRHHHSI
AYDSTGARRLNDSFNLAADLASVFPRCEKGDVIGVGYRTRSGTVFFTRNGKKLNEKHIGG
HIKGWKFK---YVYPIVGANTPCKIHVNFGTYGFVYIEANVKKWGYAKSNGLKLPPPSYE
EYDQDMLL-------------ESSYED-EASD----------------------------
GESAVTLGGAIYAH----------------------------------------------
------------------------------------------------------------
------------------------------------------------------------
---GALLPPPPGFE----------------------------------------------
--FSTTPNSN------G----DQF-----------------TMGSL--------------
---------------------------PVEPPGYSS------------------------
-DRNEDG-H----------------ND---------------------------------
----------------------------------------DNFDDEVGESAALLTSQRMA
AIQRSPE---------------------------DLHVNTFANQFLEGTSIK--------
------------------------------------------------------------
------------------------------------------
>NP_983817_Eremothecium_gossypii
------------------------------------------------------------
------------------------------------------------------------
------------------------------------------------------------
------------------------------------------------------------
-------------------------------------------------------MFNIA
IWFLVRGARGMPVTL------------------------------------------QRV
ARRSATVFPDDNEL----DMDFVLFTFSLVFMLLCYGMMVLIYLGLRYVVR------RCF
TR---------RIALSS-----SDSS----------------------------------
-------RAN-SGDVPT------------------VLDDE--LEVRHK------LAQLSP
EEQFYYKQGEEFIKQNPPALM-PYQTVAGGGSHGE--PAD---------VFDPVINDQTL
RYIEEEGAQAWEFQPSPSLPPDFVKVENRTELTFMNSNSDVSVATNLPI---PLA--NKV
YYFECKIFEL---C-------DR-LGRPVSHLSENQ------------------------
---------------IVSFGLATSPYPYFRL---------------------PGRHHHSV
AYDSNGARRLNNSFKLPQELSSLFPRCEKGDVIGIGYRTRSGTVFFTRNGKKLNEKRIGG
HIKGWKIK---YLYPIVGANVPCKIHVNFGTYGFVYIEANVKKWGYAKLNGMKLPPPAYE
DYDRDVLL-------------ESSYED-EVSE----------------------------
GET-----NSFVEH----------------------------------------------
------------------------------------------------------------
------------------------------------------------------LHD---
---GHLLPPPPGFE----------------------------------------------
--FSTTPTSN------C----DQF-----------------TLNTL--------------
---------------------------PTEPPGYMS------------------------
-DVNAGSKH----------------NG---------------------------------
----------------------------------------RG----VGRSENVQSDAPNA
------E---------------------------LLNANTFANQFINDSSPKR-------
------------------------------------------------------------
------------------------------------------
>XP_453509_Kluyveromyces_lactis
------------------------------------------------------------
------------------------------------------------------------
------------------------------------------------------------
------------------------------------------------------------
--------------------------------------------------------MNL-
SLVARHGHKSKMAHK------------------------------------------HHG
DSAHVSEGPSDPDV----DMDLIVFT--MMFMFLSYLLSILVYFVTRWLVK------RLF
TA---------RISLHE-----EGTM----------------------------------
-------NGG-QSDLSE--------------D--RYLDDE--SEVKEF------LQNLSP
KEQFYYKQGEEYVKQNPPLLV-PYL------------PND--PENREEVIPDPIVNEQTL
QFIEEEGAAAWEFQADPNLPNDTVMIQERTELTFLNFSYDASVMTTLPI---PRL--NKV
YYYECKIFEL---------------NQGKNHLSDNE------------------------
---------------MISIGLSTSPYPYFRL---------------------PGRHHHSI
SYDSDGCRRMNSSFPMSAELQTLFPRFEKGDVIGIGYRTRSGTIFFTHNGKKLNEKKVGG
HIKGWKLK---YLYPIVGSNIPCKIHVNFGTYGFVYIEANVKKWGYSKNAGIKLPPPSYE
DYDQDVLL-------------ESAFED-DVSD----------------------------
SESITS--DSINEQ----------------------------------------------
------------------------------------------------------------
------------------------------------------------------ITDQ--
--SGNILPPPPGFE----------------------------------------------
--FSTSVASDIP----V----ESI-----------------TMHSL--------------
---------------------------PAEPPNYS-------------------------
------------------------------------------------------------
--------------------------------------------ADEDEEHNVED-----
--------------------------------------NTIANQFVATT-----------
------------------------------------------------------------
------------------------------------------
>XP_022674986_Kluyveromyces_marxianus
------------------------------------------------------------
------------------------------------------------------------
------------------------------------------------------------
------------------------------------------------------------
--------------------------------------------------------MSFG
KLIKLHA---------------------------------------------------RG
GPSDDYDGPDEADL----DMGLIVFT--MMFMFLTYLLSILIYFVSRWLVR------KVF
TN---------RISLHE-----ESAL----------------------------------
-------GGHRRGDLSM--------------D--RYLDDQ--NEVKDL------LESLTP
EEQFYYKQGEEYVKQNPPLII-PYT------------PNNNGSENRDEIVPDPIINEQTL
QYIEEEGTAAWEFQADPNLPNDTVLIQERTELTFLNYNYDASVMSTLPI---PRL--NKV
YYYECKIFEL---------------NQGKNHLSDNE------------------------
---------------MISIGLSASPYPYFRL---------------------PGRHHHSV
AYDSDGCRRMNSSFPVSPELQSLFPRFEKGDIIGIGYRTRSGTVFFTHNGKKLNEKKVGG
HIKGWKLK---YLYPIVGSNVPCKIHVNFGTYGFVYIEANVKKWGYSKNVGVKLPPPSYE
EYDQDVLL-------------ESAYED-DASD----------------------------
SESITS--SSISER----------------------------------------------
------------------------------------------------------------
------------------------------------------------------ITDE--
--SGNILPPPPGFE----------------------------------------------
--FSTSVPSEIA----A----DAI-----------------TMDSL--------------
---------------------------PVEPPIYTP------------------------
-SEEQQEQQ----------------GN---------------------------------
----------------------------------------DELEAETEEERVVKN-----
--------------------------------------NTIANQCL--------------
------------------------------------------------------------
------------------------------------------
>XP_022627723_Lachancea_lanzarotensis
------------------------------------------------------------
------------------------------------------------------------
------------------------------------------------------------
------------------------------------------------------------
-------------------------------------------MGGSNIVPLGLKPFLAI
FVWAKRAN----SSVVP------------------ISASD-----------------QTY
VPSDPYGDGGSEDL----DIDLMIFS--LAFMFVCYLVLTLVYFGVRFVLR------RYF
S---------AGITLGS-----ESE-----------------------------------
-------ADVTGTMGNTR------------WT--SSLDDA--EMVKDK------LARLSS
EEQFYYKQGEEYIRQNPPLVL-PEQ------------YSGAGVGAGASNFSDPIINEQTL
QFINEEGAYAWEFQPDPKLPNDSVLVENKSELTFLNFNYDVSVTTNLPI---PRL--NRV
YYCEFKIFELNTAG-------S-----TDNHLSRNE------------------------
---------------MISFGLSTSPYPYFRL---------------------PGRHHHSL
AYDSNGARRFNDSFELSSELSSIFPRCEKGDVIGIGYRTNSGTVFFTRNGKKLSEKSIGG
HIRGWKFQ---YLYPIVGTNVPCKIHANFGTYGFVFIEANVKKWGYAKSEGVKLPPPSYD
NYDHDVLL-------------ESSYED-DVTD----------------------------
DESIS----T-TDGD---------------------------------------------
------------------------------------------------------------
------------------------------------------------------IIDQ--
--DGHLLPPPPGFE----------------------------------------------
--FSVSPQPSNV---------CQY-----------------TLNSL--------------
---------------------------PAEPPIYNS------------------------
-DEQE-------------------------------------------------------
----------------------------------------EVAEEDTSRE--LEALASAD
EEPIDSYGKN------------------------DLGKNTMANQFL--------------
------------------------------------------------------------
------------------------------------------
>XP_002554622_Lachancea_thermotolerans
------------------------------------------------------------
------------------------------------------------------------
------------------------------------------------------------
------------------------------------------------------------
-------------------------------------------MFLAELLRKHLGVVLLG
ALWVRPSA----CGYVP------------------ERFEE-----------------QHY
LGSEPYDDGYKNDL----DIDLMLFS--LAFMVSCYFVLTLVYFAVKFFLR------RYF
R---------SGIALSG-----DGE-----------------------------------
-------GHVIGPAVNAR------------WP--SPLDDV--NAVRDK------LAAMSP
EEQFYYKQGEEFIKQNPPLLI-PDQ------------LP------GGSNTVDPIINEHTL
RFIDEEGAHAWEFQPDPKLPNDSVLVENKTEITFLNYNYDVSVMTNLPI---PRL--NWV
YYCEFKIFELNTAG-------SN----NNNHLSQNE------------------------
---------------LISFGLSTSPYPYFRL---------------------PGRHHHSV
AYDSTGARRFNDSFELSAELSSIFPSCEKGDVIGIGYRTNSGTIFFTRNGKKLSEKSIGG
HIKGWKFK---YIYPVVGSNIPCKIHVNFGTYGFVYIEANVKKWGYAKSHGLKLPPPSYE
DYGQDVLL-------------ESSYED-DATD----------------------------
NESIS----T-TDGD---------------------------------------------
------------------------------------------------------------
------------------------------------------------------IIDN--
--EGHLLPPPPGFE----------------------------------------------
--FSVSPQPSDA---------GQF-----------------TLNSL--------------
---------------------------PAEPPVYAS------------------------
-DNQI-------------------------------------------------------
----------------------------------------DGEDNETAER--LEHIVRDS
DIRDSAYPGN------------------------ELGKNTMANQFL--------------
------------------------------------------------------------
------------------------------------------
>XP_020060788_Aspergillus_aculeatus
------------------------------------------------------------
------------------------------------------------------------
------------------------------------------------------------
------------------------------------------------------------
---------------------------------------------MRAYEAAAASG-YNI
PSTL-VNHFPATIAH-----------TP--------TDPHLTASNFDHDRVLSAMP-QDN
SGLVGTSGNSSGSTGKGILIGVLSAF-GSAAVAVL---VLAVFFFFKYTQRGRIILDRIG
RP----------------------------------------------------------
----------------------------------GEFDDE--QAFLRE--EAEALETMDD
LSRSEYLRAKAFIEANPPESL-QTD-----------------------------ISLSQF
LAIQEKGVSAWEFQPELEIAN--CFVEGRTEIEFY--DSECSVQTNLPV---PKQ--NDV
YYWEAKIYDKPE---------NT-------------------------------------
---------------LISIGMTTKPYPLFKL---------------------PGYHKSSV
AYQSTGHRRYNQPFAS----TPYGPPLLQGDVIGVGYRPRSGTIFFTRNGKKLEDVAHGQ
KAQNF--------FPTVGANGPCTVHVNFGQMGFVFIEANVKKWGLAPMTGSLAPPPPYG
SEQGSILL-------------ES-------------------------------------
------------------------------------------------------------
------------------------------------------------------------
------------------------------------------------------GRES--
--AAQI---SQRVY----------------------------------------------
--QDAN--NARTSST------LRF--GPSVSPGPVRSPTDISLAQLAHIPSHED-VGEGS
SRTNAGDTE------QAPLLNTDDL-DQVPPPEYSS------------------------
-PDGSRRGS---D---DIPFE-------DQPP----------IPSYDVAVGNRNDHGP-Y
TDEGP-------------------------------------------------------
------------------------------------------------------------
------------------------------------------------------------
------------------------------------------
>XP_001268765_Aspergillus_clavatus
------------------------------------------------------------
------------------------------------------------------------
------------------------------------------------------------
------------------------------------------------------------
---------------------------------------------MRGSEASGPGALLGA
ASTL-TTSVIRNPTS-----------IPTSSAPIPSTDAGLVAKNVEHVLMSLTA--QND
GGLVSVSGNSSGSTGKGILIGVLSAF-GSAVVAVI---VLAIFFFFKYTRRGRIMLDRIG
RP----------------------------------------------------------
----------------------------------GEFDDE--QAFARE--EAEALEVMDD
LSRSEYMRAKAFVEAYPPESM-QTD-----------------------------ISLSQF
LAIQEKGVSAWEFQPELEIAN--CFVEGRTEIEFY--DSECSVQTNLPV---PKQ--NDV
YYWEAKIYDKPE---------NT-------------------------------------
---------------LVSVGMTTKPYPLFRL---------------------PGFHKYSV
AYSSTGHRRHNQPFAS----TPYGPPLSQGDVIGVGYRPRSGTIFFTRNGKKLEDVVHAA
KTQNF--------FPTVGANGPCTVHVNFGQMGFVFIEANVKKWGLAPMTGSLAPPPPYG
SEQGSILL-------------ES-------------------------------------
------------------------------------------------------------
------------------------------------------------------------
------------------------------------------------------GRES--
--AAQI---SQRVY----------------------------------------------
--QEAG--YARTNST------VRI--PPSRSPGPVRSPTDISLAQLAHIPSHED-VGEGS
SQANTIDGE------QTPLLNTNDLDDQVPPPEYSS------------------------
-PDGSRRGS---DIAGDLPRQ-------GSPP----------IPSYDAAVGNHSGDTA-R
SDSEP-------------------------------------------------------
------------------------------------------------------------
------------------------------------------------------------
------------------------------------------
>XP_001264267_Aspergillus_fischeri
------------------------------------------------------------
------------------------------------------------------------
------------------------------------------------------------
------------------------------------------------------------
---------------------------------------------MRGSEASGPGAIFGA
PSTL-TTSVIRNPTS-----------FLSSSTPLPSTDADVVAQNVEHVLLSLTS--HND
GGLVGVSGNSSGSTGKGILIGVLSAF-GSATVAVL---VLAIFFFFKYTRRGRIFLDRIG
RP----------------------------------------------------------
----------------------------------GEFDDE--QAFARE--EAEALEVMDD
MSRSEYMRAKSFVEANPPESM-QTD-----------------------------ISLSQF
LAIQEKGVSAWEFQPELEIAN--CFVEGRTEIEFY--DSECSVQTNLPV---PKQ--NDV
YYWEAKIYEKPE---------ST-------------------------------------
---------------HISIGMTTKPYPLFRL---------------------PGFHKTSV
AYLSTGHRRYNQPFSA----TPYGPPLAQGDVVGVGYRPRSGTIFFTRNGKKLEDVVHGA
KTQNF--------FPTVGANGPCTVHVNFGQMGFVFIEANVKKWGLAPMTGSLAPPPPYG
SEQGSILL-------------ES-------------------------------------
------------------------------------------------------------
------------------------------------------------------------
------------------------------------------------------GRES--
--AAQI---SQRVY----------------------------------------------
--QD-----ARTNST------VRI--PPSRSPGPVRSPTDISLAPLAHIPSHED-VGEGS
SHANTIADE------QTPLLNTSDL-DQVPPPEYSS------------------------
-PDGSRRGS---DITGDLPNQ-------NSPP----------IPSYDAAVGNQADNTS-T
PDGDH-------------------------------------------------------
------------------------------------------------------------
------------------------------------------------------------
------------------------------------------
>XP_041140720_Aspergillus_flavus
------------------------------------------------------------
------------------------------------------------------------
------------------------------------------------------------
------------------------------------------------------------
---------------------------------------------MRGSEASGLSALWGA
PSTL-TTSVISGPTT-----------SPASQSRYATTDPQRVASNIEHVLLAMSSP-SQD
GGLVSASGNSSGSTGKGILIGVLSAF-GSAAVAVL---VLAIFFFFKYTQRGRIILDRIG
RP----------------------------------------------------------
----------------------------------GEYDDE--QAFLRE--ETEALEAMDD
LSRSEYLRAKAFIEANPPESM-QTD-----------------------------ISLSQF
LAIQEKGVSAWEFQPELEIAN--CFVEARTEIEFY--DSECSVQTNLPV---PKQ--NDV
YYWEAKIYDKPE---------NT-------------------------------------
---------------LISIGMTTKPYPLFRL---------------------PGYHRASV
AYQTTGHRRYNQPFTP----TPYGPPLSQGDVIGVGYRPRSGTIFFTRNGKKLEDVVHGQ
KAQNF--------FPTIGANGPCTVHVNFGQMGFVFIEANVKKWGLAPMTGSLAPPPPYG
SEQGSILL-------------ES-------------------------------------
------------------------------------------------------------
------------------------------------------------------------
------------------------------------------------------GRES--
--AAQI---SQRVY----------------------------------------------
--QDAN--NARTSST------VRI--APSASPGPVRSPTDISLAQLAHIPSNED-AGEGS
SRINVGDGE------HTPLLNTQDI-DLAPPPEYSS------------------------
-PDSSRRGS---E---DLPRQ-------NQPP----------IPSYDAAVGNR-DGNP-S
RPSGNN------------------------------------------------------
------------------------------------------------------------
------------------------------------------------------------
------------------------------------------
>XP_752860_Aspergillus_fumigatus
------------------------------------------------------------
------------------------------------------------------------
------------------------------------------------------------
------------------------------------------------------------
---------------------------------------------MRGSEASGPGAIFGA
PSTL-TTSVIRNPTS-----------FLSSSTPLPSTDADVIAQNVEHVLLSLTS--HND
GGLVGVSGNSSGSTGKGILIGVLSAF-GSATVAVL---VLAIFFFFKYTRRGRIFLDRIG
RP----------------------------------------------------------
----------------------------------GEFDDE--QAFARE--EAEALEVMDD
MARSEYMRAKSFVEANPPESM-QTD-----------------------------ISLSQF
LAIQEKGVSAWEFQPELEIAN--CFVEGRTEIEFY--DSECSVQTNLPV---PKQ--NDV
YYWEAKIYEKPE---------ST-------------------------------------
---------------LISIGMTTKPYPLFRL---------------------PGFHKTSV
AYLSTGHRRYNQPFSA----SPYGPALAQGDVVGVGYRPRSGTIFFTRNGKKLEDVVHGA
KTQNF--------FPTVGANGPCTVHVNFGQMGFVFIEANVKKWGLAPMTGSLAPPPPYG
SEQGSILL-------------ES-------------------------------------
------------------------------------------------------------
------------------------------------------------------------
------------------------------------------------------GRES--
--AAQI---SQRVY----------------------------------------------
--QD-----ARTSST------VRI--PPSRSPGPVRSPTDISLAPLAHIPSHED-VGEGS
SHANTIADE------QTALLNPTDL-DQVPPPEYSS------------------------
-PDGSRRGS---DITGDLPNQ-------SSPP----------IPSYDAAVGNQADNTL-R
PDGDH-------------------------------------------------------
------------------------------------------------------------
------------------------------------------------------------
------------------------------------------
>XP_658435_Aspergillus_nidulans
------------------------------------------------------------
------------------------------------------------------------
------------------------------------------------------------
------------------------------------------------------------
---------------------------------------------MRGSEASAPGAFWDA
PSTL-ATSIRTNPPT-----------LETDINTPRLLDSQHVASKFARGMPTASWD-QGN
GGSISVSGN---STGKGILIGVLSAF-GSAAVAVL---VLAAFFFFKYTERGRILLDRMG
RP----------------------------------------------------------
----------------------------------GEFDDE--QAFLRE--EAEALEVMDD
MSRSEYLRSKAFVEANPPESV-QTD-----------------------------ISLSQF
LAIQEKGVSAWEFQPELEIAN--CFVEARTEIEFY--DSICSVQTNLPV---PKQ--NDV
YYWEAKIFDKPE---------TT-------------------------------------
---------------LISIGMSTKPYPLFRL---------------------PGYHKSSV
AYESTGHRRYNQPFTS----LPYGPQLTQGDVVGVGYRPRSGTIFFTRNGKKLEDVVHGQ
KSQNF--------FPTVGANGPCTVHVNFGQLGFVFIEANVKKWGLAPMTGSLAPPPPYG
SEQGSILL-------------ES-------------------------------------
------------------------------------------------------------
------------------------------------------------------------
------------------------------------------------------GRES--
--AAHV---AHRVY----------------------------------------------
--QDPS--NAQTNST------VRI--PPSVSPGPIRSPTDISLAPLAHIPSHDD-AGEGS
SRTGPSNPE------QVPLLNPDEL-EQVPPPEYTS------------------------
-PDGSPRAS---Q---DFSRE-------GQPP----------IPSYDAAVGNPADNTS-H
TH----------------------------------------------------------
------------------------------------------------------------
------------------------------------------------------------
------------------------------------------
>XP_001389705_Aspergillus_niger
------------------------------------------------------------
------------------------------------------------------------
------------------------------------------------------------
------------------------------------------------------------
---------------------------------------------MRGSEASGPGALFDA
PSTL-ATSL----GI-----------NPTAASEPPPTDPKLVASNIEH--VLLSMS-EGN
GGLVSVSGNSSGSTGKGILIGVLSAF-GSAAVAVL---VLAVFFFFKYTQRGRIILDRIG
RP----------------------------------------------------------
----------------------------------GEFDDE--QAFARE--EAEALETMDD
LTRSEYMRAKAFIEANPPESV-QTD-----------------------------ISLSQF
LAIQEKGVSAWEFQPELEIAN--CFVEGRTEIEFY--DSECSVQTNLPV---PKQ--NDV
YYWEAKIYDKPD---------NT-------------------------------------
---------------LISIGMTTKPYPLFKL---------------------PGFHKTSV
AYQSTGHRRHNQPFAP----TPYGPHLLQGDVIGVGYRPRSGTIFFTRNGKKLEDVVHGH
KAQNF--------FPTVGANGPCSVHVNFGQMGFVFIEANVKKWGLAPMTGSLAPPPPYG
SEQGSILL-------------ES-------------------------------------
------------------------------------------------------------
------------------------------------------------------------
------------------------------------------------------GRES--
--AAQI---SQRVY----------------------------------------------
--QDAN--NARTSST------VRV--APSASPGPVRSPTDISLAQLAHIPSNED-VGEGS
SRTNVVDGE------QVPLLHTNDL-DQVPPPEYSS------------------------
-PDGSRRGS---E---DLPFD-------EQPP----------IPSYDAAVGNRDGHSA-H
ANENR-------------------------------------------------------
------------------------------------------------------------
------------------------------------------------------------
------------------------------------------
>XP_015404324_Aspergillus_nomiae
------------------------------------------------------------
------------------------------------------------------------
------------------------------------------------------------
------------------------------------------------------------
---------------------------------------------MRGSEASGLSALWGA
PSTL-TTSVISDPTT-----------SPASQSRYPTTDPQRVASNIEHVLLAMSSS-SQD
GGLVSASGN-SGSTGKGILIGVLSAF-GSAAVAVL---VLAIFFFFKYTQRGRIILDRIG
RP----------------------------------------------------------
----------------------------------GEYDDE--QAFLRE--ETEALEAMDD
LSRSEYLRAKAFIEANPPESM-QTD-----------------------------ISLSQF
LAIQEKGVSAWEFQPELEIAN--CFVEARTEIEFY--DSECSVQTNLPV---PKQ--NDV
YYWEAKIYDKPE---------NT-------------------------------------
---------------LIGIGMTTKPYPLFRL---------------------PGYHRASV
AYQTTGHRRYNQPFTP----TLYGPPLSQGDVIGVGYRPRSGTIFFTRNGKKLEDVVHGQ
KAQNF--------FPTIGANGPCTVHVNFGQMGFVFIEANVKKWGLAPMTGSLAPPPPYG
SEQGSILL-------------ES-------------------------------------
------------------------------------------------------------
------------------------------------------------------------
------------------------------------------------------GRES--
--AAQI---SQRVY----------------------------------------------
--QDAN--NARTSST------VRI--APSASPGPVRSPTDISLAQLAHIPSNED-AGEGS
SRTNVGDGE------HAPLLNTQDI-DQAPPPEYSS------------------------
-PDSSRRGS---E---DLPRQ-------DQPP----------IPSYDAAVGNR-DGNP-S
RPNGIN------------------------------------------------------
------------------------------------------------------------
------------------------------------------------------------
------------------------------------------
>XP_001818189_Aspergillus_oryzae
------------------------------------------------------------
------------------------------------------------------------
------------------------------------------------------------
------------------------------------------------------------
------------------------------------------------------------
----------------------------------------------------MSSP-SQD
GGLVSASGNSSGSTGKGILIGVLSAF-GSAAVAVL---VLAIFFFFKYTQRGRIILDRIG
RP----------------------------------------------------------
----------------------------------GEYDDE--QAFLRE--ETEALEAMDD
LSRSEYLRAKAFIEANPPESM-QTD-----------------------------ISLSQF
LAIQEKGVSAWEFQPELEIAN--CFVEARTEIEFY--DSECSVQTNLPV---PKQ--NDV
YYWEAKIYDKPE---------NT-------------------------------------
---------------LISIGMTTKPYPLFRL---------------------PGYHRASV
AYQTTGHRRYNQPFTP----TPYGPPLSQGDVIGVGYRPRSGTIFFTRNGKKLEDVVHGQ
KAQNF--------FPTIGANGPCTVHVNFGQMGFVFIEANVKKWGLAPMTGSLAPPPPYG
SEQGSILL-------------ES-------------------------------------
------------------------------------------------------------
------------------------------------------------------------
------------------------------------------------------GRES--
--AAQI---SQRVY----------------------------------------------
--QDAN--NARTSST------VRI--APSASPGPVRSPTDISLAQLAHIPSNED-AGEGS
SRINVGDGE------HTPLLNTQDI-DLAPPPEYSS------------------------
-PDSSRRGS---E---DLPRQ-------NQPP----------IPSYDAAVGNR-DGNP-S
RPSGNN------------------------------------------------------
------------------------------------------------------------
------------------------------------------------------------
------------------------------------------
>XP_040642754_Aspergillus_ruber
------------------------------------------------------------
------------------------------------------------------------
------------------------------------------------------------
------------------------------------------------------------
---------------------------------------------MRGFEASGPGAIYGL
PSTL-TTSVLSTSTP-----------TPSSF-PRPNTDLEIVSHNIENVLRSVSAQFERD
HSLVSVSGNSSGSTGKGILIGILSAF-GSAGVAVL---ILALFFFFKYTSRGRIILDRIG
RP----------------------------------------------------------
----------------------------------GEYDDE--QAFLRE--EAEALGIMDD
ISRSEYMRAKAFVDANPPESV-QTD-----------------------------ISLSQF
LAIQEKGVSAWEFQPELEIAN--CFVEARTEIEFF--DSECSVQANLPV---PKQ--NDV
YYWEAKVFEKPE---------TT-------------------------------------
---------------LVSIGMSTKPYPLFRLPGGLIQRLLSHLRDFLTFCSYPGFHKTSV
AYLSTGHRRFNQPFTP----TPYGPQLAQGDVVGVGYRPRSGTIFFTRNGKKMEEVVHGQ
KVPNF--------FPTIGANGPCSVHVNFGQMGFVFIEANVKKWGLAPMTGSLAPPPPYG
SEHGSILL-------------ES-------------------------------------
------------------------------------------------------------
------------------------------------------------------------
------------------------------------------------------GRES--
--AAQI---SHRVY----------------------------------------------
--QNAH--YAHADST------VRI--APSPSPGPVRSPTDISLAQLAHVPSQED-IGEGS
SHVE--DDE------RTHLLNQEDI-DNIPPPEYTS------------------------
-PEGSRRGS---D------AS-------QHPP----------IPSYDAAVAAQDRHLQEN
QENQDRDNENR-------------------------------------------------
------------------------------------------------------------
------------------------------------------------------------
------------------------------------------
>XP_040707721_Aspergillus_sydowii
------------------------------------------------------------
------------------------------------------------------------
------------------------------------------------------------
------------------------------------------------------------
---------------------------------------------MRGSEASAPGAFWDA
PSTL-ATSIRTNPPS-----------LETDINTYPVFDQQNVASKLERRFPTVSWD-QGN
NGPISASGN---STGKGILIGVLSAF-GSAAVAVL---VLAAFFFFKYTRRGRILLDRMG
RP----------------------------------------------------------
----------------------------------GEFDDE--QAFLRE--EAEALETMDD
LSRSEYLRSKAFVEANPPEST-QTD-----------------------------ISLSQF
LAIQEKGVSAWEFQPELEIAN--CFVEGRTEIEFY--DSICSVQTNLPV---PKQ--NDV
YYWEAKIYDKPE---------TT-------------------------------------
---------------HIGIGMSTKPYPLFRL---------------------PGYHKASV
AYESTGNRRYNQPFAS----MPYGPPLTQGDVVGVGYRPRSGTIFFTRNGKKLEDVANGQ
KSQNF--------FPTIGANGPCAVHVNFGQLGFVFIEANVKKWGLAPMTGSLAPPPPYG
SEQGSILL-------------ES-------------------------------------
------------------------------------------------------------
------------------------------------------------------------
------------------------------------------------------GRES--
--AANL---ANRVY----------------------------------------------
--QDPT--YAQTSST------VRI--PPAASPGPVRSPTDISLAPLAHIPSNED-AGEGP
SRAATANPE------QVRLLNPDGL-EQGPPPEYTS------------------------
-PDGSPRTS---Q---EFSHE-------SHPP----------IPSYDAAVGNPDDSTDGH
------------------------------------------------------------
------------------------------------------------------------
------------------------------------------------------------
------------------------------------------
>XP_001210945_Aspergillus_terreus
------------------------------------------------------------
------------------------------------------------------------
------------------------------------------------------------
------------------------------------------------------------
---------------------------------------------MRGFEASGPGALWAA
PSTL-TTSVISSTTG-----------LPTTSSSIPSTDTDLVASNIEHVLLAITSR-NQD
GGLASVGGNTSGSTGKGILIGILSAF-GSAAVAVV---ILAVFFFFKYTRRGRIILDRIG
RP----------------------------------------------------------
----------------------------------GEYDDE--QAFLRE--EAEALEAMDD
LSRSEYARAKAFIEANPPESM-QTD-----------------------------ISLSQF
LAIQEKGVSAWEFQPELEIAN--CFVEARTEIEFY--DSECSVQTNLPV---PKQ--NDV
YYWEAKIYDKPE---------HT-------------------------------------
---------------LISIGMATKPYPLFRL---------------------PGFHKTSV
AYQSTGHRRYNQPFTP----TLYGPPLLQGDVIGVGYRPRSGTIFFTRNGKKLEEVVHGQ
KTQNF--------FPTVGANGPCTVHVNFGQMGFVFIEANVKKWGLAPMTGSLAPPPPYG
SEQGSILL-------------ES-------------------------------------
------------------------------------------------------------
------------------------------------------------------------
------------------------------------------------------GRES--
--AAQI---SNRVY----------------------------------------------
--QDAS--NARTSST------VRI--APAPSPGPVRSPTDISLAQLAHIPSNED-VGEGS
SRGHIADGE------QAPLLSTHDI-EQGPPPEYSS------------------------
-PDGSRRGS---D-AGDFPPG-------DQPP----------IPSYDAAVGNHDGQHS-H
SEGGN-------------------------------------------------------
------------------------------------------------------------
------------------------------------------------------------
------------------------------------------
>XP_022490145_Penicillium_arizonense
------------------------------------------------------------
------------------------------------------------------------
------------------------------------------------------------
------------------------------------------------------------
---------------------------------------------MQGSEA-SPGL---L
PSTL-RT-VIGTPTS----------PLLSP--TDPSLSQQQIQSTLQNVLSSLS-EFRPE
--VVAASGNSTGSTGKGILIGILSAF-GSAGVAFI---VLAIFFFFKYTRRGRIMLDRIG
RP----------------------------------------------------------
----------------------------------GEYDDE--QAFARE--EEAALESMDD
LARSEYLRAKAFVQGNPPESV-QTD-----------------------------ISLSQF
LAIQEKGVSAWEFQPELEIAN--CFVEGRTEIEFF--DSECSVQTNLPI---PKQ--NEV
YYWEAKIYDKPE---------ST-------------------------------------
---------------MIGIGVSTKPYPLFRM---------------------PGLHKSSV
AYESTGHRRLNQPFTA----TPYGPPLLQGDVIGVGYRPRSGTIFFTRNGKRLEDVAHNY
RSQNL--------FPTIGANGPCTVHVNFGQMGFVFIEGNVKKWGLAPMTGSLAPPPPYG
SEQGSILL-------------ES-------------------------------------
------------------------------------------------------------
------------------------------------------------------------
------------------------------------------------------GRES--
--AAQI---SHRVY----------------------------------------------
--QNAN--YAASGSS------VRI--PPAASPGPARSPTDISLAQLAHIPSNED-AGEGS
SRFA-ADEE---------PGAPDDEEPEVPPPEYSS------------------------
-PGSSRRGS---DASLEYPS--RGSEGFHSPSNESSEFDGPNLPSYQTVVTRGWNEHSIE
GNDP--------------------------------------------------------
------------------------------------------------------------
------------------------------------------------------------
------------------------------------------
>XP_014530751_Penicillium_digitatum
------------------------------------------------------------
------------------------------------------------------------
------------------------------------------------------------
------------------------------------------------------------
---------------------------------------------MQGLEASSLDALAGL
PSTL-ST-VMSNPTTSPIGVVSSTLPLPTSIQTNPLISQQQIQASIQNVISSLSMGFRPE
--PMLVSGNSPGSTGKGILIGILSAF-GSAAVAFV---VLAIFFFFKYTRRGRIMLDRIG
RP----------------------------------------------------------
----------------------------------GEYDDE--QAFLRE--EEAALESMDD
LARSEYLRAKAFVQGNPPESV-QTD-----------------------------ISLSQF
LAIQEKGVSAWEFQPELEIAN--CFVEGRTEIEFF--DSECSVQTNLPI---PKQ--NDV
YYWEAKIYDKPD---------ST-------------------------------------
---------------MIGIGVTTKPYPLFRM---------------------PGFHKTSV
AYQSTGHRRLNQPFNS----TPYGPPLLQGDVVGVGYRPRSGTVFFTRNGKKLEDVAHNY
RSQNL--------FPTIGANGPCTIHVNFGQMGFVFIEGNVKKWGLAPMTGSLAPPPPYG
SEQGSILL-------------ES-------------------------------------
------------------------------------------------------------
------------------------------------------------------------
------------------------------------------------------GRES--
--AAQI---SQRVY----------------------------------------------
--QNAN--YAASGSS------VRI--PPAPSPGPSRSPTDISLAQLTHIPSHEN-AGEGS
SRFALADAE------GNDAAAADNQEPEAPPPEYSS------------------------
-PNGSRRGS---DAS-ECPPSFRASEDPNSSSNDSMDSDGQILPSYQTVAGRDLNEHNSE
ANNRS-------------------------------------------------------
------------------------------------------------------------
------------------------------------------------------------
------------------------------------------
>XP_016597765_Penicillium_expansum
------------------------------------------------------------
------------------------------------------------------------
------------------------------------------------------------
------------------------------------------------------------
---------------------------------------------MQGSEASSPDALAGL
PSTL-ST-VIGNPTTSPIGVVSSTLLLPTPIQSDPSLSQQQIQANLQNVISSLSMEFRPE
--PMLASGNSTGSTGKGILIGILSAF-GSAAVAFV---VLAIFFFFKYTRRGRIMLDRIG
RP----------------------------------------------------------
----------------------------------GEYDDE--QAFLRE--EEAALESMDD
LARSEYLRAKAFVQGNPPESV-QTD-----------------------------ISLSQF
LAIQEKGVSAWEFQPELEIAN--CFVEGRTEIEFF--DSECSVQTNLPI---PKQ--NDV
YYWEAKIYDKPD---------ST-------------------------------------
---------------MIGIGVTTKPYPLFRM---------------------PGFHKTSV
AYQSTGHRRLNQPFNP----TPYGPPLLQGDVVGVGYRPRSGTVFFTRNGKKLEDVAHNY
RSQNL--------FPTIGANGPCTIHVNFGQMGFVFIEGNVKKWGLAPMTGSLAPPPPYG
SEQGSILL-------------ES-------------------------------------
------------------------------------------------------------
------------------------------------------------------------
------------------------------------------------------GRES--
--AAQI---TQRVY----------------------------------------------
--QNAN--YAASGSS------VRI--PPAPSPGPSRSPTDISLAQLTHIPSHED-AGEGS
SRFALADAE------GNGAAAPDNQEPEVPPPEYSS------------------------
-PDGSRRGS---DAS-ECPPSFRASEDPNSPSNDSMDSGGQFLPSYQTVVQRDLNAYNPE
ANNRP-------------------------------------------------------
------------------------------------------------------------
------------------------------------------------------------
------------------------------------------
>XP_040649113_Penicillium_griseofulvum
------------------------------------------------------------
------------------------------------------------------------
------------------------------------------------------------
------------------------------------------------------------
---------------------------------------------MQGPEASSPGALAGL
PSTL-RT-LIGNPTTSPIGFVSSTLPLPTPIQSDSSFTQQT-QENIQNVFSSLSMEFRSE
--PVLASGNSTGSTGKGILIGILSAF-GSAAVAFV---VLAIFFFFKYTRPGRIMLDRIG
RP----------------------------------------------------------
----------------------------------GEYDDE--QAFLRE--EEAALESMDD
LARSEYLRAKAFIQGNPPESV-QTD-----------------------------ISLSQF
LAIQEKGVSAWEFQPELEIAN--CFVEGRTEIEFF--DSECSVQTNLPI---PKQ--NDV
YYWEAKIYDKPD---------ST-------------------------------------
---------------MIGIGVTTKPYPLFRM---------------------PGFHKSSV
AYQSTGHRRLNQPFNP----TPYGPPLLQGDVVGVGYRPRSGTVFFTRNGKKLEDVAHNY
RSQNL--------FPTIGANGPCTVHVNFGQMGFVFIEGNVKKWGLAPMTGSLAPPPPYG
SEQGSILL-------------ES-------------------------------------
------------------------------------------------------------
------------------------------------------------------------
------------------------------------------------------GRES--
--AAQI---SQRVY----------------------------------------------
--QNAN--YAASGSS------VRI--PPAPSPGPSRSPTDISLAQLTHIPSHED-AGEGS
SRFALADTE------GNEAAAHNNEEPEAPPPEYSS------------------------
-PDGSRRGS---DAALEFPPRFRASEEVNSPPNDSMDSGGQFLPSYQTVVERDLNEQNSE
ASNRS-------------------------------------------------------
------------------------------------------------------------
------------------------------------------------------------
------------------------------------------
>XP_038930134_Penicillium_roqueforti
------------------------------------------------------------
------------------------------------------------------------
------------------------------------------------------------
------------------------------------------------------------
---------------------------------------------MQGLEASSPDALAGL
PSTL-ST-VIGNPTTSPIGFVSSILPSPTPIQSDLSLSQQQIQANLQNVLSSLSMEFRPE
--PMLASGNSSGSTGKGILIGILSAF-GSAAVAFA---VLAIFFFFKYTRRGRIMLDRIG
RP----------------------------------------------------------
----------------------------------GEYDDE--QAFLRE--EEVALESMDD
LARSEYLRAKAFVQGNPPESV-QTD-----------------------------ISLSQF
LAIQEKGVSAWEFQPELEIAN--CFVEGRTEIEFF--DSECSVQTNLPI---PKQ--NDV
YYWEAKIYDKPE---------ST-------------------------------------
---------------MIGIGVTTKPYPLFRM---------------------PGFHKTSV
AYQSTGHRRLNQPFNP----TPYGPPLLQGDVVGVGYRPRSGTVFFTRNGKKLEDVAHNY
RSQNL--------FPTIGANGPCTIHVNFGQMGFVFIEGNVKKWGLAPMTGSLAPPPPYG
SEQGSILL-------------ES-------------------------------------
------------------------------------------------------------
------------------------------------------------------------
------------------------------------------------------GRES--
--AAQI---SQRVY----------------------------------------------
--QNAN--YATSGSS------VRI--PLAPSPGPSRSPTDISLAQLTHIPSHED-AGEGS
SRFALADTE------GQGAAAPENQEPEAPPPEYSS------------------------
-PDGSRRGS---DVSRECPPNSGSSDDPNCPSND-----GQLLPSYQTVVERDLNEQNSE
ANDRS-------------------------------------------------------
------------------------------------------------------------
------------------------------------------------------------
------------------------------------------
>XP_002561639_Penicillium_rubens
------------------------------------------------------------
------------------------------------------------------------
------------------------------------------------------------
------------------------------------------------------------
---------------------------------------------MQGPEAPSPGALAGL
PSTL-ST-VIGNPTTSPIGFVSSTLPLPTPTQSDTSLSQQQIQANLQNVISSLSMESHPE
--PMLASGNSSSSTGKGILIGILSAF-GSAAVAFI---VLAIFFFFKYTRQGRIMLDRIG
RP----------------------------------------------------------
----------------------------------GEYDDE--QAFLRE--EEAALESMDD
LARSEYLRAKAFIQGNPPESV-QSD-----------------------------ISLSQF
LAIQEKGVSAWEFQPELEIAN--CFVEGRTEIEFF--DSECSVQTNLPI---PKQ--NDV
YYWEAKIYDKPD---------ST-------------------------------------
---------------TIGIGVTTKPYPLFRM---------------------PGFHKTSV
AYQSTGHRRLNQPFNP----TPYGPPLLQGDVVGVGYRPRSGTIFFTRNGKKLEDVAHNY
RSQNL--------FPTIGANGPCTVHVNFGQMGFVFIEGNVKKWGLAPMTGSLAPPPPYG
SEQGSILL-------------ES-------------------------------------
------------------------------------------------------------
------------------------------------------------------------
------------------------------------------------------GRES--
--AAQI---SQRVY----------------------------------------------
--QNAH--YAASGSS------VRI--PPAPSPGPSRSPTDISLAQLTHIPSHED-AGEGS
SRFALANAE------DNVAAAPDSQEPDAPPPEYSS------------------------
-PDGSRRGS---DASEESPPSFRDSEHPDSPSNHSVDSGGQFLPSYQTVVERDLNEHNSE
ANDRS-------------------------------------------------------
------------------------------------------------------------
------------------------------------------------------------
------------------------------------------
>XP_040810238_Penicillium_solitum
------------------------------------------------------------
------------------------------------------------------------
------------------------------------------------------------
------------------------------------------------------------
---------------------------------------------MQGPEASSPDALAGL
PSTL-RT-VIGNPTTSPIGIVSTS--FPT-IQSDPSLSQQQIQANIQNVFSSLSMEFRPE
--PMLASGNSTGSTGKGILIGILSAF-GSAAVAFI---VLAIFFFFKYTRRGRIMLDRIG
RP----------------------------------------------------------
----------------------------------GEYDDE--QAFLRE--EEAALESMDD
LARSEYLRAKAFVQGNPPESV-QTD-----------------------------ISLSQF
LAIQEKGVSAWEFQPELEIAN--CFVEGRTEIEFF--DSECSVQTNLPI---PKQ--NDV
YYWEAKIYDKPD---------ST-------------------------------------
---------------MIGIGLTTKPYPLFRI---------------------PGFHKTSV
AYQSTGHRRLNQPFNP----TPYGPPLLQGDVVGVGYRPRSGTVFFTRNGKKLEDVAHNY
RSQNL--------FPTIGANGPCTIHVNFGQMGFVFIEGNVKKWGLAPMTGSLAPPPPYG
SEQGSILL-------------ES-------------------------------------
------------------------------------------------------------
------------------------------------------------------------
------------------------------------------------------GRES--
--AAQI---SQRVY----------------------------------------------
--QNAN--YATSGSS------VRI--PPAPSPGPSRSPTDISLAQLTHIPSHED-AGEGS
SRFALANAE------GNDAVAPDNQEPEAPPPEYSS------------------------
-PDGSRRGS---DAS-DCPPSFRASEDPNSPINDSMDSGGQFLPSYQTVVERDLNEHNSE
ANDRS-------------------------------------------------------
------------------------------------------------------------
------------------------------------------------------------
------------------------------------------
>XP_022580106_Penicilliopsis_zonata
------------------------------------------------------------
------------------------------------------------------------
------------------------------------------------------------
------------------------------------------------------------
---------------------------------------------MRGSEASGPGARLGV
HTILIATAMLQSAMAASGGFVTLTRSLS-------------MATPTAHDSFALAGTSPPP
VVVVVADDSSAGSTGKGILIGILSAF-GSAAVAVV---ALAVFFFFKYTHRGRIMLDRFG
RP----------------------------------------------------------
----------------------------------GEFDDE--QAFARE--EAEALETMDD
LSRSEYLRSKAFVEANPPESM-QTD-----------------------------ISLSQF
LAIQEKGVSAWEFQPELEIAN--CFVEGRTEIEFY--DSECSVQTNLPV---PKQ--NEV
YYWEAKIYDKPE---------TT-------------------------------------
---------------LISIGMTTKPYPLFRL---------------------PGFHKTSV
AYQSSGHRRYNQPFTP----VPYGPQFSQGDVIGVGYRPRSGTIFFTRNGKKLDDMVHGL
KSQNF--------FPTVGANGPCTVHVNFGQMGFVFIEGNVKKWGLAPMTGSLAPPPPYG
SEQGSILL-------------ES-------------------------------------
------------------------------------------------------------
------------------------------------------------------------
------------------------------------------------------GRES--
--AAHV---SHR------------------------------------------------
-------------DA------VRI--APAPSPGPIRSPTDISLAQLSHIPSHDD-IGEGS
STDAAVDS-------RTPLLAPEDIDQQVPPPKYTS------------------------
-PGGSRRGS---A----------AEDGGSSPPP---------IPSYDAAVNMHSANR---
------------------------------------------------------------
------------------------------------------------------------
------------------------------------------------------------
------------------------------------------
>XP_016613464_Cladophialophora_bantiana
------------------------------------------------------------
------------------------------------------------------------
------------------------------------------------------------
------------------------------------------------------------
-----------------------------MRPGGDLLQHDKLTMTFETSLYPSPSSLSSD
PTSVSSSPSFADHNGWQEGHPLPFRPHP-----------------------------DGS
PTSIVINISDGGATGRGILIGLLSAF-GSAGVAVL---VLAIFFFFKYTSRGRILLDRIG
RP----------------------------------------------------------
----------------------------------GEFDDE--QAFAQE--EAEALETMDE
LQRTEYLRAKAFVQANPPESV-QTD-----------------------------ISLSQF
LAIQEKGVSAWEFEPELEIAN--CFVEARTEIEFF--DSECSVQSNLPV---PKQ--NEV
YYWEAKIYDKPE---------NS-------------------------------------
---------------LISIGMTTKPYPLFRL---------------------PGFHKTSV
AYLSTGHRRYNQPFSA----STYGPPYVQGDVIGVGYRPRTGSIFFTRNGKKLDEIAHNL
KTQNF--------FPTVGANGPCHVHVNFGQMGFVFIEANVKKWGLAPMTGSLAPPPPYG
SEQGSILL-------------ET-------------------------------------
------------------------------------------------------------
------------------------------------------------------------
------------------------------------------------------GREG--
--TRQS---T---Y----------------------------------------------
--EPGH--SRTRSGL------ARL-GLPAGNPGPVRSATDISLAQLAHISSQDL-PSQGN
ALLDMGDIQ------NQPVENTPAGQQIIPPPEYSS------------------------
-PPGSRRTSG--DGDEDER-QELLRDRTGGPP----------IPTYDAAVGEAAGPSHT-
------------------------------------------------------------
------------------------------------------------------------
------------------------------------------------------------
------------------------------------------
>XP_008731363_Cladophialophora_carrionii
------------------------------------------------------------
------------------------------------------------------------
------------------------------------------------------------
------------------------------------------------------------
-------------------------------------------MTFETALSSSPTSISSD
PTSI-TSSSFADHDGWRGGMRPPFRSNP-----------------------------DGS
PTSIVINISDGGSTGRGILIGLLSAF-GSAGIAIL---VLAVFFFFKYTSRGRILLDRIG
RP----------------------------------------------------------
----------------------------------GEFDDE--QAFAHE--EAEALETMDE
LQRTEYLRAKAFVQANPPESV-QTD-----------------------------ISLSQF
LAIQEKGVSAWEFEPELEIAN--CFVEARTEIEFF--DSECSVQSNLPV---PKQ--NEV
YYWEAKIYDKPE---------NS-------------------------------------
---------------LISIGMTTKPYPLFRL---------------------PGFHKTSV
AYLSTGHRRYNQPFTP----STYGPAYVQGDVIGVGYRPRTGSIFFTRNGKKLDEIAHNL
KSQNF--------FPTVGANGPCHVHVNFGQMGFVFIEANVKKWGLAPMTGSLAPPPPYG
SEQGSILL-------------ET-------------------------------------
------------------------------------------------------------
------------------------------------------------------------
------------------------------------------------------GREG--
--TRQS---T---Y----------------------------------------------
--EPGH--SRTRSGL------ARL-GLPAGSPGPVRSPTDISLAQLAHVSTQDL-PSQAT
TYFDIGDIQ------HQPVENTPAGQQIIPPPEYSS------------------------
-PTGSRRSSG--DGDDDER-QGLL--QAGGPP----------IPTYDAAIGEAAGPSHI-
------------------------------------------------------------
------------------------------------------------------------
------------------------------------------------------------
------------------------------------------
>XP_016251229_Cladophialophora_immunda
------------------------------------------------------------
------------------------------------------------------------
------------------------------------------------------------
------------------------------------------------------------
-----------------------------MRPGGETLQYDRLTMTFQTSLYP-TTPLSSD
PTSVPSSPSFAGHDDWREGPSLPFRPRP-----------------------------DGS
PTSIVINISDGGATGRGILIGLLSAF-GSAGVAVL---VLAIFFFFRYTSRGRILLDRIG
RP----------------------------------------------------------
----------------------------------GEFDDE--QAFAQE--EAEALETMDE
LQRAEYLRAKAFIQANPPESV-QTD-----------------------------ISLSQF
LAIQEKGVSAWEFEPELEIAN--CFVEARTEIEFF--DSECSVQSNLPV---PKQ--NEV
YYWEAKIYDKPE---------NS-------------------------------------
---------------LISIGMTTKPYPLFRL---------------------PGFHKTSV
AYLSTGHRRYNQPFTA----STYGPPYVQGDVIGVGYRPRTGSIFFTRNGKKLDEIAHNL
KTQNF--------FPTVGANGPCHVHVNFGQMGFVFIEANVKKWGLAPMTGSLAPPPPYG
SEQGSILL-------------ET-------------------------------------
------------------------------------------------------------
------------------------------------------------------------
------------------------------------------------------GREG--
--TRQS---T---Y----------------------------------------------
--EPGH--SRTRSGL------ARL-GLPAGNPGPVRSATDISLAQLAHISTQDL-PSQGN
ALLDIGDIQ------NQPVENTPAGQQIIPPPEYSS------------------------
-PPGSRRSSG--DGDEDER-QELLRERTGGPP----------IPTYDAAVGEAAGPSHT-
------------------------------------------------------------
------------------------------------------------------------
------------------------------------------------------------
------------------------------------------
>XP_007749329_Cladophialophora_psammophila
------------------------------------------------------------
------------------------------------------------------------
------------------------------------------------------------
------------------------------------------------------------
-------------------------------------------MTFETSLYPSPTSLSSD
PTSVSSSASFADHNGWQEGPPLPFRSHH-----------------------------DGS
PTSIVINISDGGATGRGILIGLLSAF-GSAGVAVL---VLAIFFFFKYTSRGRILLDRIG
RP----------------------------------------------------------
----------------------------------GEFDDE--QAFAQE--EAEALETMDE
LQRTEYLRAKAFVQANPPESV-QTD-----------------------------ISLSQF
LAIQEKGVSAWEFEPELEIAN--CFVEARTEIEFF--DSECSVQSNLPV---PKQ--NEV
YYWEAKIYDKPE---------NS-------------------------------------
---------------LISIGMTTKPYPLFRL---------------------PGFHKTSV
AYLSTGHRRYNQPFSA----STYGPPYVQGDVIGVGYRPRTGSIFFTRNGKKLDEIAHNL
KTQNF--------FPTVGANGPCHVHVNFGQMGFVFIEANVKKWGLAPMTGSLAPPPPYG
SEQGSILL-------------ET-------------------------------------
------------------------------------------------------------
------------------------------------------------------------
------------------------------------------------------GREG--
--TRQS---T---Y----------------------------------------------
--EPGH--SRTRSGL------ARL-GLPAGNPGPVRSATDISLAQLAHISSQDL-PSQGN
ALLDMGDIQ------NQPVENTPAGQQIIPPPEYSS------------------------
-PPGSRRTSG--DGDEDER-QELLRDRTGGPP----------IPTYDAAVGEAAGPSHT-
------------------------------------------------------------
------------------------------------------------------------
------------------------------------------------------------
------------------------------------------
>XP_018697661_Fonsecaea_erecta
------------------------------------------------------------
------------------------------------------------------------
------------------------------------------------------------
------------------------------------------------------------
-------------------------------------------MTFQTSLYQSTTPLSSD
PTRVPTSASFAEHDGWRDGSPLPFRPHP-----------------------------DGS
PASIVINISDGGATGRGILIGLLSAF-GSAGVAVL---VLAIFFFFRYTSRGRILLDRIG
RP----------------------------------------------------------
----------------------------------GEFDDE--QAFAQE--EAEALETMDE
LQRAEYLRAKAFIQANPPESV-QTD-----------------------------ISLSQF
LAIQEKGVSAWEFEPELEIAN--CFVEARTEIEFF--DSECSVQSNLPV---PKQ--NEV
YYWEAKIYDKPE---------NS-------------------------------------
---------------LISIGMTTKPYPLFRL---------------------PGFHKTSV
AYLSTGHRRYNQPFSA----STYGPPYVQGDVIGVGYRPRTGSIFFTRNGKKLDEIAHNL
KTQNF--------FPTVGANGPCHVHVNFGQMGFVFIEANVKKWGLAPMTGSLAPPPPYG
SEQGSILL-------------ET-------------------------------------
------------------------------------------------------------
------------------------------------------------------------
------------------------------------------------------GREG--
--TRQS---T---Y----------------------------------------------
--EPGH--SRTRSGL------ARL-GLPAGNPGPVRSATDISLAQLAHISTQDL-PSQGN
ALLDMGDIQ------NQPVENTPAGQQIIPPPEYSS------------------------
-PPESRRSSG--DGDEDER-QELLRDRTGGPP----------IPTYDAAVGEAAGPSHT-
------------------------------------------------------------
------------------------------------------------------------
------------------------------------------------------------
------------------------------------------
>XP_022508834_Fonsecaea_monophora
------------------------------------------------------------
------------------------------------------------------------
------------------------------------------------------------
------------------------------------------------------------
-----------------------------MRSGEKSLQYDRLAMTFQTSLHSSTAPFSSD
PTSVPSSSPFVEQDGWRGQPPLAFRPHP-----------------------------DGS
PTSIVININDGGATGRGILIGLLSAF-GSAGVVVL---VLSIFFFFRYTSRGRILLDRIG
RP----------------------------------------------------------
----------------------------------GEFDDE--QAFAQE--EAEALETMDE
LQRAEYLRAKAFIQANPPESV-QTD-----------------------------ISLSQF
LAIQEKGVSAWEFEPELEIAN--CFVEARTEIEFF--DSECSVQSNLPV---PKQ--NEV
YYWEAKIYDKPE---------NS-------------------------------------
---------------LISIGMTTKPYPLFRL---------------------PGFHKTSV
AYLSTGHRRYNQPFSA----STYGPPYVQGDVIGVGYRPRTGSIFFTRNGKKLDEIAHNL
KTQNF--------FPTVGANGPCHVHVNFGQMGFVFIEANVKKWGLAPMTGSLAPPPPYG
SEQGSILL-------------ET-------------------------------------
------------------------------------------------------------
------------------------------------------------------------
------------------------------------------------------GREG--
--TRQS---P---Y----------------------------------------------
--EPGH--SRTRSGL------ARL-GLPAGNPGPVRSATDISLAQLAHVSTHDV-PSQGN
ALLDIADIQ------NQPVENTPAGQQIIPPPEYSS------------------------
-PPGSRRSSG--DGDEDER-QELLRDRTGGPP----------IPTYDVAVGEAAGPSHT-
------------------------------------------------------------
------------------------------------------------------------
------------------------------------------------------------
------------------------------------------
>XP_016628878_Fonsecaea_multimorphosa
------------------------------------------------------------
------------------------------------------------------------
------------------------------------------------------------
------------------------------------------------------------
-------------------------------------------MTFQTSLHPSTAPLHSD
PTSVPFSSSFAEHDGWREGPSLPFRPHH-----------------------------DGS
PTSIVINISDGGATGRGILIGLLSAF-GSAGVAVL---VLAIFFFFKYTSRGRILLDRIG
RP----------------------------------------------------------
----------------------------------GEFDDE--QAFAQE--EAEALETMDE
LQRTEYLRAKAFIQANPPESV-QTD-----------------------------ISLSQF
LAIQEKGVSAWEFEPELEIAN--CFVEARTEIEFF--DSECSVQSNLPV---PKQ--NEV
YYWEAKIYDKPE---------NS-------------------------------------
---------------LISIGMTTKPYPLFRL---------------------PGFHKTSV
AYLSTGHRRYNQPFSA----STYGPPYVQGDVIGVGYRPRTGSIFFTRNGKKLDEIAHNL
KTQNF--------FPTVGANGPCHVHVNFGQMGFVFIEANVKKWGLAPMTGSLAPPPPYG
SEQGSILL-------------ET-------------------------------------
------------------------------------------------------------
------------------------------------------------------------
------------------------------------------------------GREG--
--PRQS---T---Y----------------------------------------------
--EPGH--SRTRSGL------ARL-GLPAGNPGPVRSATDISLAQLAHVPTQDL-PSQGN
ALLDFGDIQ------DQPVENTPAGQQIIPPPEYSS------------------------
-PPESRRSSG--DGDEDER-QELLRDRTGGPP----------IPTYDAAVGEAAGPSHT-
------------------------------------------------------------
------------------------------------------------------------
------------------------------------------------------------
------------------------------------------
>XP_022503925_Fonsecaea_nubica
------------------------------------------------------------
------------------------------------------------------------
------------------------------------------------------------
------------------------------------------------------------
-----------------------------MRSGEKSLQYDRLAMTFQTSIHSSTAPFSSD
PTSVPSSSPFVEQDGWRGHPPLAFRPHP-----------------------------DGS
PTSIVININDGGATGRGILIGLLSAF-GSAGVVVL---VLSIFFFFRYTSRGRILLDRIG
RP----------------------------------------------------------
----------------------------------GEFDDE--QAFAQE--EAEALETMDE
LQRAEYLRAKAFIQANPPESV-QTD-----------------------------ISLSQF
LAIQEKGVSAWEFEPELEIAN--CFVEARTEIEFF--DSECSVQSNLPV---PKQ--NEV
YYWEAKIYDKPE---------NS-------------------------------------
---------------LISIGMTTKPYPLFRL---------------------PGLHKTSV
AYLSTGHRRYNQPFSA----STYGPPYVQGDVIGVGYRPRTGSIFFTRNGKKLDEIAHNL
KTQNF--------FPTVGANGPCHVHVNFGQMGFVFIEANVKKWGLAPMTGSLAPPPPYG
SEQGSILL-------------ET-------------------------------------
------------------------------------------------------------
------------------------------------------------------------
------------------------------------------------------GREG--
--TRQS---P---Y----------------------------------------------
--EPGH--SRTRSGL------ARL-GLPAGNPGPVRSATDISLAQLAHISTHDV-PSQGN
ALLDIADIQ------NQPVENTPAGQQIIPPPEYSS------------------------
-PPGSRRSSG--DGDEDER-QELLRDRTGGPP----------IPTYDVAVGEAAGPSHT-
------------------------------------------------------------
------------------------------------------------------------
------------------------------------------------------------
------------------------------------------
>XP_013288732_Fonsecaea_pedrosoi
------------------------------------------------------------
------------------------------------------------------------
------------------------------------------------------------
------------------------------------------------------------
-----------------------------MRSGEKSLQYDRLAMTFQTSLHSSTAPFSSD
PTSVPSSSPFVEQDGWRGQPPLAFRPHP-----------------------------DGS
PTSIVININDGGATGRGILIGLLSAF-GSAGVVVL---VLSIFFFFKYTSRGRILLDRIG
RP----------------------------------------------------------
----------------------------------GEFDDE--QAFAQE--EAEALETMDE
LQRAEYLRAKAFIQANPPESV-QTD-----------------------------ISLSQF
LAIQEKGVSAWEFEPELEIAN--CFVEARTEIEFF--DSECSVQSNLPV---PKQ--NEV
YYWEAKIYDKPE---------NS-------------------------------------
---------------LISIGMTTKPYPLFRL---------------------PGLHKTSV
AYLSTGHRRYNQPFSA----STYGPPYVQGDVIGVGYRPRTGSIFFTRNGKKLDEIAHNL
KTQNF--------FPTVGANGPCHVHVNFGQMGFVFIEANVKKWGLAPMTGSLAPPPPYG
SEQGSILL-------------ET-------------------------------------
------------------------------------------------------------
------------------------------------------------------------
------------------------------------------------------GREG--
--TRQS---P---Y----------------------------------------------
--EPGH--SRTRSGL------ARL-GLPAGNPGPVRSATDISLAQLAHISTHDV-PSQGN
ALLDIADIQ------NQPVENTPAGQQIIPPPEYSS------------------------
-PPGSRRSSG--DGDEDER-QELLRDRTGGPP----------IPTYDVAVGEAAGPSHT-
------------------------------------------------------------
------------------------------------------------------------
------------------------------------------------------------
------------------------------------------
>XP_007754546_Cladophialophora_yegresii
------------------------------------------------------------
------------------------------------------------------------
------------------------------------------------------------
------------------------------------------------------------
-------------------------------------------MTFGTALSSSPTSITPE
PTSI-TSTSFDDHNGWRGGVRPPFRSNP-----------------------------DGS
PTSIVINISDGGSTGRGILIGLLSAF-GSAGIAIL---VLAIFFFFKYTSRGRILLDRLG
RP----------------------------------------------------------
----------------------------------GEFDDE--QAFAHE--EAEALETMDE
LQRTEYLRAKAFVQANPPESV-QTD-----------------------------ISLSQF
LAIQEKGVSAWEFEPELEIAN--CFVEARTEIEFF--DSECSVQSNLPV---PKQ--NEV
YYWEAKIYDKPE---------SS-------------------------------------
---------------LISIGMTTKPYPLFRL---------------------PGFHKTSV
AYLSTGHRRYNQPFTP----STYGPAYVQGDVIGVGYRPRTGSIFFTRNGKKLDEIAHNL
KSQNF--------FPTVGANGPCHVHVNFGQMGFVFIEANVKKWGLAPMTGSLAPPPPYG
SEQGSILL-------------ET-------------------------------------
------------------------------------------------------------
------------------------------------------------------------
------------------------------------------------------GREG--
--TRQS---T---Y----------------------------------------------
--EPGH--SRTRSGL------ARL-GLPAGSPGPVRSPTDISLAQLAHVSTQDL-PSQGT
TYFDIGDIQ------HQPVENTPAGQQIIPPPEYSS------------------------
-PTGSRRSSG--DGDDDER-QGLL--QVGGPP----------IPTYDAAIGEAAGPSHI-
------------------------------------------------------------
------------------------------------------------------------
------------------------------------------------------------
------------------------------------------
>XP_016235260_Exophiala_spinifera
------------------------------------------------------------
------------------------------------------------------------
------------------------------------------------------------
------------------------------------------------------------
-----------------------------MQPGAEQVHHERLAMTFDTSLRYSPTSLSSL
PTTT-SISADVTRGAWRPGR---FRPHA-----------------------------DGS
PTSIVININDGGSTGRGILIGILSAF-GSAGVAVL---VLAVFFFFKYTSRGRIILDRIG
RP----------------------------------------------------------
----------------------------------GEYDDE--QAFAHE--EAEALETMDE
LQRTEYLRAKAFTQANPPESV-QTD-----------------------------ISLSQF
LAIQEKGVSAWEFEPELEIAN--CFVEARTEIEFF--DSECSVQSNLPV---PKQ--NEV
YYWEAKIYDKPE---------TS-------------------------------------
---------------LISIGMTTKPYPLFRL---------------------PGFHKTSV
AYTSTGHRRYNQPFNA----TPYGPEYVQGDVIGVGYRPRTGSIFFTRNGKKLDEVVHNL
KTQNF--------FPTVGANGPCTVHVNFGQMGFVFIEANVKKWGLAPMTGSLAPPPPYG
SEQGSILL-------------ET-------------------------------------
------------------------------------------------------------
------------------------------------------------------------
------------------------------------------------------GREG--
--TRQP---T---Y----------------------------------------------
--EPGH--SRTRSGL------ARL-GLPS---GPLRSPTDISLAQLAHVSTQDL-PHHGN
SILDLSDVQ------HQPVENTPAGQQIIPPPEYSS------------------------
-PPESRRSSG--DGDEEER-R-LLQDRADQPP----------I--YDAAVSEEAGPSHTS
------------------------------------------------------------
------------------------------------------------------------
------------------------------------------------------------
------------------------------------------
>XP_016260560_Exophiala_oligosperma
------------------------------------------------------------
------------------------------------------------------------
------------------------------------------------------------
------------------------------------------------------------
-----------------------------MQPGAEQVHHERLAMTFDTSLRYSPTSLSSV
PTTT-SISADATGSAWRPGR---FRPHA-----------------------------DGS
PTSIVININDGGSTGRGILIGILSAF-GSAGVAVL---VLAIFFFFKYTSRGRIILDRIG
RP----------------------------------------------------------
----------------------------------GEYDDE--QAFAHE--EAEALETMDE
LQRTEYLRAKAFTQANPPESV-QTD-----------------------------ISLSQF
LAIQEKGVSAWEFEPELEIAN--CFVEARTEIEFF--DSECSVQSNLPV---PKQ--NEV
YYWEAKIYDKPE---------TS-------------------------------------
---------------LISIGMTTKPYPLFRL---------------------PGFHKTSV
AYTSTGHRRYNQPFNA----TPYGPVYVQGDVIGVGYRPRTGSIFFTRNGKKLDEVVHNL
KTQNF--------FPTVGANGPCTVHVNFGQMGFVFIEANVKKWGLAPMTGSLAPPPPYG
SEQGSILL-------------ET-------------------------------------
------------------------------------------------------------
------------------------------------------------------------
------------------------------------------------------GREG--
--TREP---A---Y----------------------------------------------
--EPGH--SRTRSGL------ARL-GLPA---GPIRSPTDISLAQLAHVSTQDL-PHHGN
SLLDLGDVQ------HQPVENTPAGQQIIPPPEYSS------------------------
-PPVSRRSSG--EGDDEER-RGMLQDRADQPP----------I--YDAAVSEEAGPSHTS
------------------------------------------------------------
------------------------------------------------------------
------------------------------------------------------------
------------------------------------------
>XP_013314501_Exophiala_xenobiotica
------------------------------------------------------------
------------------------------------------------------------
------------------------------------------------------------
------------------------------------------------------------
-----------------------------MQPGAEQIQHERLAMTFDTSLRSSPTSLSSD
PTST-SVLSFANHKGWRPGR---FQPHG-----------------------------DGS
PTSIVININDGGSTGRGILIGVLSAF-GSAGIAVL---VLAIFFFFKYTSRGRILLDRIG
RP----------------------------------------------------------
----------------------------------GEYDDE--QAFAHE--EAEALETMDE
LQRTEYLRAKAFTQANPPESA-QTD-----------------------------ISLSQF
LAIQEKGVSAWEFEPELEIAN--CFVEARTEIEFF--DSECSVQSNLPV---PKQ--NEV
YYWEAKIYDKPE---------SS-------------------------------------
---------------LISIGMTTKPYPLFRL---------------------PGFHKTSV
AYTSTGHRRYNQPFNA----TSYGPPYVQGDVIGVGYRPRTGSIFFTRNGKKLDEVVHNL
KTQNF--------FPTVGANGPCTVHVNFGQMGFVFIEANVKKWGLAPMTGSLAPPPPYG
SEQGSILL-------------ET-------------------------------------
------------------------------------------------------------
------------------------------------------------------------
------------------------------------------------------GREG--
--TRQP---A---Y----------------------------------------------
--EPGH--SRTRSGL------ARL-GLPAGNYGPVRTHTDISLAQLAHVSSQDL-PNQGN
SLLDIGDIQ------HQPVENTPAGQQIIPPPEYSS------------------------
-PPGSRRSSG--EGDDEER-RGLLQDQAGQPP----------IPTYDAAVSEAAGPSHTS
------------------------------------------------------------
------------------------------------------------------------
------------------------------------------------------------
------------------------------------------
>XP_007726262_Capronia_coronata
------------------------------------------------------------
------------------------------------------------------------
------------------------------------------------------------
------------------------------------------------------------
-----------------------------MQPGAEQIQHARLAMTFDTSIRPSSTSLPSD
SS---SSSHFTGHPGWRQDR---IDSTA-----------------------------GRS
PNSIVININDGGSTGRGILIGVLSAF-GSAGIAVL---VLAVFFFFRYTSRGRILLDRIG
RP----------------------------------------------------------
----------------------------------GEFDDE--QAFAQE--EAEALETMDE
LQRVEYLRAKAFIQANPPESV-QTD-----------------------------ISLSQF
LAIQEKGVSAWEFEPELEIAN--CFVEARTEIEFF--DSECSVQSNLPV---PKQ--NEV
YYWEAKIYDKPE---------SS-------------------------------------
---------------LISVGMTTKPYPLFRL---------------------PGFHKTSV
AYISTGHRRYNQPFAA----TPYGPPYVQGDVIGVGYRPRTGSIFFTRNGKKLDEVAHNL
KNQNF--------FPTVGANGPCTVHVNFGQMGFVFIEANVKKWGLAPMTGSLAPPPPYG
SEQGSILL-------------ET-------------------------------------
------------------------------------------------------------
------------------------------------------------------------
------------------------------------------------------GREG--
--TRQP---E---Y----------------------------------------------
--QPGH--SRTRSGL------ARI-GL---SPGPIRSPTDISLSQLAHVSTQDL-PSQGN
MLLDFGDIQ------NQPVENTPNGQVIIPPPEYSS------------------------
-PPRSRRGSE--ARDDDGR-RDPPDDRTGQPP----------IPTYDAAVGEAAGPSHT-
------------------------------------------------------------
------------------------------------------------------------
------------------------------------------------------------
------------------------------------------
>XP_007732721_Capronia_epimyces
------------------------------------------------------------
------------------------------------------------------------
------------------------------------------------------------
------------------------------------------------------------
-------------------------------------------MTFDTSIIPSPTSLTSD
PT---SIPPFAGHSGWRQGR---FRTTT-----------------------------DVP
AGSIVININDGGSTGRGILIGVLSAF-GSAGIAVL---VLAIFFFFKYTSRGRILLDRIG
RP----------------------------------------------------------
----------------------------------GEFDDE--QAFAQE--EAEALETMDE
LQRAEYMRAKAFIQANPPESV-QTD-----------------------------ISLSQF
LAIQEKGVSAWEFEPELEIAN--CFVEARTEIEFF--DSECSVQSNLPV---PKQ--NEV
YYWEAKIYDKPE---------TS-------------------------------------
---------------LISIGMTTKPYPLFRL---------------------PGFHKTSV
AYVSTGHRRYNQPFTA----TLYAPPYVQGDVIGVGYRPRTGSIFFTRNGKKLDEVVHNL
KNQNF--------FPTVGANGPCTVHVNFGQLGFVFIEANVKKWGLAPMTGSLAPPPPYG
SEQGSILL-------------ET-------------------------------------
------------------------------------------------------------
------------------------------------------------------------
------------------------------------------------------GREG--
--ARQP---E---Y----------------------------------------------
--QPGH--SRTRSGL------ARI-GL---SPGPIRSPTDISLSQLAHISTQDL-PSQGN
TLLDFGDLQ------DQPVENTPNGQVIIPPPEYSS------------------------
-PARSRTSSG--AGDEDDR-RDPPDPRTGQPP----------IPTYDAAVGEAAGPSHT-
------------------------------------------------------------
------------------------------------------------------------
------------------------------------------------------------
------------------------------------------
>XP_009157208_Exophiala_dermatitidis
------------------------------------------------------------
------------------------------------------------------------
------------------------------------------------------------
------------------------------------------------------------
-----------------------------MQPGAEQIQHERLAMTFDTSIRPTPTSLTSD
ST---SVPHFNDPSTWRQGR---FRSAT-----------------------------DGP
TGSIVINISDGGSTGRGILIGVLSAF-GSAGIAVL---VLAIVFFFKYTSKGRILLDRIG
RP----------------------------------------------------------
----------------------------------GEFDDE--QAFAQE--EADALETMDE
LQRAEYLRAKAFIQANPPESV-QTD-----------------------------ISLSQF
LAIQEKGVSAWEFEPELEIAN--CFVEARTEIEFF--DSECSVQSNLPV---PKQ--NEV
YYWEAKIYDKPE---------SS-------------------------------------
---------------LISIGMTTKPYPLFRL---------------------PGYHKTSI
AYISTGHRRYNQPFSA----TPYGPPYVQGDVIGVGYRPRTGSIFFTRNGKKLDEVAHNL
KTQNF--------FPTVGANGPCTVHVNFGQMGFVFIEANVKKWGLAPMTGSLAPPPPYG
SEQGSILL-------------ET-------------------------------------
------------------------------------------------------------
------------------------------------------------------------
------------------------------------------------------GREG--
--IREP---E---Y----------------------------------------------
--TPGH--SRTRSGL------ARI-GL---SPGPIRSPTDISLAQLTHISTSDL-PGHGN
TLLDVADIQ------NQPVENTPNGQVIIPPPEYSS------------------------
-PPRSRSNSGRAGGGEDGRSREPPDGGPHQPP----------IPTYDAAVGEAAGPSHS-
------------------------------------------------------------
------------------------------------------------------------
------------------------------------------------------------
------------------------------------------
>XP_013259698_Exophiala_aquamarina
------------------------------------------------------------
------------------------------------------------------------
------------------------------------------------------------
------------------------------------------------------------
------------------------------------------------------------
------MPSLPGSHGWHPGR---FRPET-----------------------------DAA
QTSIVININDGGSTSRGFLIGILSAF-GSAGVAVL---VLAIFFFFKYTSRGRILLDRIG
RP----------------------------------------------------------
----------------------------------GEFDDE--QAFAHE--EAEALESMDE
LQRAEYLRAKAFTQANPPESV-QTD-----------------------------ISLSQF
LAIQEKGVSAWEFEPELEIAN--CFVEARTEIEFF--DSECSVQSNLPV---PKQ--NEV
YYWEAKIYDKPE---------SS-------------------------------------
---------------LISIGMTTKPYPLFRL---------------------PGYHKTSV
AYVSSGHRRYNQPFAA----TLYGPTYVQGDVIGVGYRPRTGSIFFTRNGKKLDEIAHNL
KSQNF--------FPTVGANGPCTVHVNFGQMGFVFIEANVKKWGLAPMTGSLAPPPPYG
SEQGSILL-------------ET-------------------------------------
------------------------------------------------------------
------------------------------------------------------------
------------------------------------------------------GREG--
--TRQS---A---Y----------------------------------------------
--EPGH--SRSRSGL------ARITGFPGGSPGPIRSPTDISLAQLAHVSTQDL-PSQGT
--LEAGDIQ------HQPVENTPQGQQIIPPPEYSS------------------------
-PVGSRRSSG--GGDEEER-RGLLEDRARQPP----------IPTYDAAVGEAAGPSHT-
------------------------------------------------------------
------------------------------------------------------------
------------------------------------------------------------
------------------------------------------
>XP_016227620_Exophiala_mesophila
------------------------------------------------------------
------------------------------------------------------------
------------------------------------------------------------
------------------------------------------------------------
-----------------------------MLPGAEQIHHEQLAMTFDTSIRPSSSSSSHP
P----SLSSLADYHGWRQGGR--FRPSA-----------------------------DGS
PTSIVININDGGSTSRGFLIGILSAF-GSAGIAVL---ILAIFFFFKYTNRGRIILDRIG
RP----------------------------------------------------------
----------------------------------GEFDDE--QAFAQE--EAEALESMDE
LQRIEYLRAKAFTEANPPESV-QTD-----------------------------ISLSQF
LAIQEKGVSAWEFEPELEIAN--CFVEARTEIEFF--DSECSVQSNLPV---PKQ--NEV
YYWEAKIYDKPE---------TS-------------------------------------
---------------MISIGMTTKPYPLFRL---------------------PGYHKTSV
AYVSTGHRRFNQPFVP----TTYGPAYVQGDVIGVGYRPRTGSIFFTRNGKKLDEIAHNL
KSQNF--------FPTVGANGPCTVHVNFGQMGFVFIEANVKKWGLAPMTGSLAPPPPYG
SEQGSILL-------------ET-------------------------------------
------------------------------------------------------------
------------------------------------------------------------
------------------------------------------------------GREG--
--TRQS---A---Y----------------------------------------------
--EPGH--SRTRSGL------SRIPGFSGSSPGPIRSPTDISLAQLVHISTQDL-PSQGQ
--MDTGDIQ------HQPVENTPQGQQIIPPPEYSS------------------------
-PTGSRRSSS--EGRVEDHQRRPTVSGADQPP----------IPTY----AEAAGPSHS-
------------------------------------------------------------
------------------------------------------------------------
------------------------------------------------------------
------------------------------------------
>XP_013274940_Rhinocladiella_mackenziei
------------------------------------------------------------
------------------------------------------------------------
------------------------------------------------------------
------------------------------------------------------------
-----------------------------MRPGAEQIQHERFTMTFDTSLRPSPASSSSH
P--T-SISSLADHHGWRQGR---FRPPT-----------------------------DGG
PASIVININDGGSTGRGILIGILSAF-GSAGVAIL---VLAIFFFFKYTSRGRILLDRIG
RP----------------------------------------------------------
----------------------------------GEFDDE--QAFVHE--EADALETMDE
LQRAEYLRAKAFIQANPPESV-QTD-----------------------------ISLSQF
LAIQEKGVSAWEFEPELEIAN--CFVEARTEIEFF--DSECSVQSNLPV---PKQ--NEV
YYWEAKIYDKPE---------TS-------------------------------------
---------------LISIGMTTKPYPLFRL---------------------PGFHKTSV
AYVSTGHRRYNQPFTA----TSYGPPYVQGDVIGVGYRPRTGSIFFTRNGKKLDEVVHNL
KSQNF--------FPTVGANGPCTVHVNFGQLGFVFIEANVKKWGLAPMTGSLAPPPPYG
SEQGSILL-------------ET-------------------------------------
------------------------------------------------------------
------------------------------------------------------------
------------------------------------------------------GREG--
--NRQP---T---Y----------------------------------------------
--EPGH--SRTRSGL------ARI-GFPAGSPGPIRSPTDISLAQLAHISTQDL-PHQGN
NVLDIGDIQ------HQPVENTPSGQQIIPPPEYSS------------------------
-PPESRRSSD--GGDEGER-RELIQNRAGQPP----------IPTYDAAVGEAAGPSHT-
------------------------------------------------------------
------------------------------------------------------------
------------------------------------------------------------
------------------------------------------
>XP_018000966_Phialophora_attinorum
------------------------------------------------------------
------------------------------------------------------------
------------------------------------------------------------
------------------------------------------------------------
------------------------------------------------------------
---------------------------M-----------------------------PGL
SNNIVINITDGGSTGRGILIGILSAF-GSAGVAVL---VLAVFFFFRYTNRGRILLDRIG
RP----------------------------------------------------------
----------------------------------GEFDDE--QAFIRE--EAEALESMDE
MQRAEYLRAKAFVQANPPETI-HTD-----------------------------ISLSQF
LAIQEKGVSAFEFEPELEIAN--CFVEARTEIEFF--DSECSVQSNLPV---PKQ--NEV
YYWEAKIYDKPD---------SS-------------------------------------
---------------LISIGMTTKPYPLFRL---------------------PGFHKTSV
AYLSTGHRRFNQPFTP----TPFGPSYVQGDVVGVGYRPRTGTIFFTRNGKRLDEFAHNL
KTQNF--------FPTVGANGPCTVHVNFGQMGFVYIEANVKKWGLAPMTGSLAPPPPYG
SEQGSILL-------------ET-------------------------------------
------------------------------------------------------------
------------------------------------------------------------
------------------------------------------------------GREG--
--IREP---Q---Y----------------------------------------------
--MPGH--SRTRSGL------ARL-GLPGGNAGPVRTPTDISLAQLSHISPHEFSPAASA
SLVDVATCNISRLKIHQPASRSYSHLNIRARQE-AL------------------------
-EAVSRMMS---DGHEDLEFEVVRPYQAMRQR----------WVSLEAQCGHEQIPSNFM
NEN---------------------------------------------------------
------------------------------------------------------------
------------------------------------------------------------
------------------------------------------
>NP_588338_Schizosaccharomyces_pombe
------------------------------------------------------------
------------------------------------------------------------
------------------------------------------------------------
------------------------------------------------------------
-----------------------------------MHPDQIRQLRLQESSNTHPN-----
------------------------------------------------------------
-------------------LAILFIFIALAAVIVLLICLLSVILLLRYTRHGRILLKNTN
-P----------------------------------------------------------
----------------------------------GELDDE---ALENEHIDEEGFSLLDD
MGKERYLQAREFELNSMKSNV-NTD-----------------------------AKLLDF
LQVQEKGVLAWHFIPNQEY-N--CYVKNKTELSFLG-NEECCMQTNLPL---QRI--NEV
YYFEVKLLDVPI---------DT-------------------------------------
---------------LVSIGLATKPYPPFRL---------------------PGWNFWST
AYVSDGTRRSNSPFTG----KPYSSFYQQGDVIGVGYKPKCNRIFFTRNGRRCAELPCTY
R--NL--------YPTVGAIGPCTLHVNLGQAGYVFIEANIKKWRLAPAVGSLAPPPSYS
TSQPTISW-------------DA-------------------------------------
------------------------------------------------------------
------------------------------------------------------------
------------------------------------------------------ASES--
--SAGT---T--------------------------------------------------
----------TQGDT------NRPDKSKNRSP-PI--------------------NFDGT
SYDAAGNVF---------------------SPSSSN------------------------
-NQAYQMHS---------------------------------MPATDEV-----------
------------------------------------------------------------
------------------------------------------------------------
------------------------------------------------------------
------------------------------------------
```
