## Supplementary material for "Coding Sequence Insertions in Fungal Genomes are Intrinsically Disordered and can Impart Functionally-Important Properties on the Host Protein": MAFFT_MSAs: XP_720459.1_blasthits_MAFFT.txt

```
>XP_720459_Candida_albicans
------------------------------------MAV--INQPNSQIRLTNVSLVRMK
KGKKRFEIACYQNKVQDWRSKVEKDIDEVLQIPQVFINVSKGQVANNDDLQKCF------
---------------------------GTTNQDE----------IIAEILNKGEIQLNEK
ERNANLQQKQNEFLNIISTKCINPRSKKRYPPSMIEKVLNEVKFH---------------
------------------------------------------------------LNPTKP
TKIQALDAIKLLVEKQIIPIARAQMKVRITLSKKAYLKTFQDEIKPVI------------
------------------------------------------------------------
----------DQI--------VEEDNNGKQYEIV-GIIDPINYRVLVTLIE-------NT
DGSNKVAKGEGSIEVLDMSAIKE------
>XP_002419938_Candida_dubliniensis
------------------------------------MAV--INQPNSQIRLTNVSLVRMK
KGKKRFEIACYQNKVQDWRSKVEKDIDEVLQIPQVFINVSKGQVANNDDLQKCF------
---------------------------GTTNQDE----------IIAEILNKGEIQLNEK
ERNANLQQKQNEFLNIISTKCINPRSKKRYPPSMIEKALNEVKFH---------------
------------------------------------------------------LNPTKQ
TKIQALDAIKLLVEKQIIPIARAQMKVRITLSKKAYLKSFQDEIKPVI------------
------------------------------------------------------------
----------DQI--------VEEDNNGKQFEIV-GIIDPINYRVLVTLIE-------NT
DGSNKVAKGEGSIEVLDMSAIKEQS----
>XP_002545480_Candida_tropicalis
------------------------------------MAV--INQPNSQIKLTNVSLVRMK
KGKKRFEIACYQNKVQDWRSKVEKDLDEVLQIPQVFINVSKGQVANNDDLQKSF------
---------------------------GTTNQDE----------IILEILNKGEIQLNEK
ERNANLQQKQNEFLNIISTKCINPRSKKRYPPSMIEKVLNELKFH---------------
------------------------------------------------------LSPTKP
TKTQALDAIKLLVEKQIIPIARAQMKIRIMLSKKAYLKTFQDDIKPNI------------
------------------------------------------------------------
----------DQI--------VEEDNNGKQYEIV-GIIDPINYRVLVGLID-------NS
DGSNKVPKGEGSIEVLDMSAIKE------
>XP_003869803_Candida_orthopsilosis
------------------------------------MAV--INQPNSQIKLTNVSLVRMK
KGKKRFEIACYQNKVQDWRSKVEKDLDEVLQIPQVFINVSKGQVANNDDLQAAF------
---------------------------NTTNQDT----------IIQEILNKGEIQLNEK
ERNANLQQKQNEFLTIISTKCINPRSKKRYPPSMIEKALNELKFH---------------
------------------------------------------------------LNPTKT
TKTQALDAIKLLVEKQIIPIARAQMKIRILLTKKGYQKAYEDEIKPKI------------
------------------------------------------------------------
----------DHL--------DELENNGKQYEIM-GIIDPINYKALVDLLE-------CK
DL-----KNEGSIEVLDMSATKD------
>XP_001524251_Lodderomyces_elongisporus
------------------------------------MAV--INQPNSQIRLTNVSLVRMK
KGKKRFEIACYQNKVQDWRLKIEKDLDEVLQIPQVFINVSKGQVANNDDLMKAF------
---------------------------GTTDQDE----------IVLEILNKGEIQLNEK
ERNANLQQKQNEFLTIISTKCINPRSKKRYPPTMIEKALNEIKFH---------------
------------------------------------------------------LNPTKT
TKTQALEAIKALVEKQIIPIARAQMKVKINLTKKAYQKAYENDIKPAI------------
------------------------------------------------------------
----------DHL--------EELENDGKMYEIV-GIIDPMNYRVLVNLFE-------EK
EL-----KNEGSVEVLDMSAVKET-----
>XP_007372830_Spathaspora_passalidarum
------------------------------------MAV--INQPNSQIRLTNVSLVRMK
KGKKRFEIACYQNKVQDWRSKVEKDLDEVLQIPQVFMNVSKGQVANNDDLQKAF------
---------------------------GTTNQDE----------IILEILNKGEIQLNEK
ERNANLQQKQNEFLNIISTKCINPRSKKRYPPSMIEKALNEVKFH---------------
------------------------------------------------------LNPTKQ
TKIQALDAIKMLVEKQIIPIARAQMKIRIILTKKAYQKVFTSDIKPNI------------
------------------------------------------------------------
----------DQV--------DEEEFTGKQYEIV-GIIDPINYRVLVSIIE-------GD
QA--KIGKGEGTIEVLDMSAVKE------
>XP_043047894_Scheffersomyces_spartinae
------------------------------------MAV--INQPNSQIRLTNVSIVRMK
KGKKRFEIACYQNKIQDWRSRIEKDIDEVLQIPLVFINVSKGLVANNEDLLSCF------
---------------------------GKTNQDE----------IILEILDKGEIQLNEK
ERNANLQQKQNEFLTIILTKCISSRTKKKYPPSMILKALNELKFH---------------
------------------------------------------------------LNPVKP
AKTQALEAIRLLVSEQLIPIARAQMQVKVVLLCKVKDQVWDEHIMPLF------------
------------------------------------------------------------
----------DHI--------EDENQGSKLFSVT-GIIDPINYKAILDLLQ-------GE
NA--LIRKGQGSIEVLNMATIKED-----
>XP_001387563_Scheffersomyces_stipitis
------------------------------------MAV--INQPMSQIRLTNVSLVRMK
KGKKRFEIACYQNKVQDWRSKVEKDIDEVLQIPQVFQNVSKGQVANNDDLMKAF------
---------------------------GTTSQDE----------IILEILNKGEIQLHEK
ERSANLQQKQNEFLTIISTKCINPKSKKRYPPSMIQKALNEVKFH---------------
------------------------------------------------------LNPSKP
TKQQALDAIRLLVEKQIIPIARAQMKVKITLSKKAYQKVYKDEIEPSI------------
------------------------------------------------------------
----------DSI--------IDEDKDGKVYECV-CIIDPINYRKIVDVLE-------GD
GA--KISKSDGSIEVIDMAAIKET-----
>XP_020063534_Suhomyces_tanzawaensis
------------------------------------MGV--INQPNSQIRLTNVSLVRMK
KGKKRFEIACYQNKVQDWRSKIEKDLDEVLQIPQVFQNVSKGQVANNEDLMASF------
---------------------------GTTNQDE----------IILEILTKGEIQLNEK
ERNANLQQKQNEFLNIISTKCINPKSKKRYPPSMLQKALDQLKFH---------------
------------------------------------------------------LNPTKS
TKLQALDAIKLLVEKQVFPIARAQMKVKVVLTKKAYAKVFE-EIKGNI------------
------------------------------------------------------------
----------DSI--------EDESKDAKGVEIV-CIIDPINYRTILDVLE-------GV
EG-------QGSVEVLDMMALLG------
>XP_020075710_Hyphopichia_burtonii
------------------------------------MAV--INQPSNQIKLTNVSLVRMK
KGRKRFEIACYQNKVQDWRLKVEKDLDEVLQIPQVFTNVSKGQVANNEDLLASF------
---------------------------GKTNHDE----------IILQILDKGEIQLNEK
ERSANLQQKNNEFLNIISTKCINPKSKKRYPPSMIQKALIEVKFH---------------
------------------------------------------------------LNPNKP
TKLQALEAIKLLIAKQVFPISRAQMKIKLIFLNKVPKSIYEDHFKSFL------------
------------------------------------------------------------
----------DKI--------EDETQDTKTFETI-AIIDPTNYRVLVDLLQ-------GE
NA--KVKKGEGSIEVLDMAAIKE------
>XP_015469651_Debaryomyces_fabryi
------------------------------------MAV--INQPASQIKLTNVSLVRMK
KGKKRFEIACYQNKVQDWRLKVEKDLDEVLQIPQVFLNVSKGQVANNADLLKHF------
---------------------------GKTDSDE----------IILEILEKGEIQLNEK
ERSANLQQKNNEFLNIISTKCINPKSKKRYPPSMIQKALNEIKFH---------------
------------------------------------------------------LNPNKP
TKLQALEAIKLLIAEQLFPIARAQMKVKIVLVNKVKKQIFEDHISPLI------------
------------------------------------------------------------
----------DKV--------EDENQESKFYECI-CIIDPVNYRTIVDLLQ-------GE
NA--KVKKGEGSIEVLDMAAIKED-----
>XP_462345_Debaryomyces_hansenii
------------------------------------MAV--INQPASQIKLTNVSLVRMK
KGKKRFEIACYQNKVQDWRSKVEKDLDEVLQIPSVFLNVSKGQVANNSDLLKYF------
---------------------------GKTDSNE----------IILEILEKGEIQLNEK
ERSANLQQKNNEFLNIISTKCINPKSKKRYPPSMIQKALNEIKFH---------------
------------------------------------------------------LNPNKP
TKLQALEAIKLLIAEQLFPIARAQMKVKIVLENKAKKQIFEEHISPLI------------
------------------------------------------------------------
----------DKV--------EEENQETKFYECI-CIIDPVNYRTIVDLLQ-------GE
NA--KVKKGEGSIEVLDMAAIKEE-----
>XP_006687236_Yamadazyma_tenuis
------------------------------------MAV--INQPGTQIKLTNVSMVRMR
KGKKRFEIACYQNKVQDWRSRVEKDLDEVLQIPQVFINVSKGQAANNEDLLTGF------
---------------------------GTTNQDA----------IIAEILDKGEIQLNEK
ERSANLRQKQNEFLNIISTKCINPKSKRRYPPSMIQKALNQLKFH---------------
------------------------------------------------------LNPSKS
AKLQALEAIKLLVAKQLFPIVRAQMKVKVILVNRVKDQVYDRYIKPML------------
------------------------------------------------------------
----------DAI--------EDEHQTDKVFEVI-SIIDPTNYRAIVDVLQ-------GE
NA--KIKRGEGTIEVLDMAVVKD------
>XP_001484667_Meyerozyma_guilliermondii
------------------------------------MAV--INQPNSQIRLTNVSLVRMK
KGKKRFEIACYQNKVQDWRQKTEKDLDEVLQIPQVFTNVSKGQIANNDDLKACF------
---------------------------GSTNVDE----------IILEILDKGEIQLNEK
ERSANLQQKQNEFLNIISTKCINPRSKKRYPPSMIQKALNEVKYH---------------
------------------------------------------------------VNPAKP
TKIQALEAIKVLIEKQIFPIARAQMKVKVVLANKVKKQVYDEHIKPLI------------
------------------------------------------------------------
----------DKI--------EDEHQDAKMFECI-GIIDPFNYRAIVELLQ-------GE
NA--KVKQGEGSIEVIDMAAVKE------
>XP_018714717_Metschnikowia_bicuspidata
------------------------------------MGM--INQPSGQIRLTNVSLVKIK
KGKKRFEIACYQNKVQDWRLRVEKDLDEVLQIPLVFTNVSKGQVANNEDLLNAF------
---------------------------GTTNHDE----------ILLEILDKGEIQLNEK
ERSANLQQKQNEFLNLILTKCINPRSKKRYPPSMIQKALGQLKYH---------------
------------------------------------------------------LNPTKA
TKLQALDAIKLLISAQVIPIARAQMKVKITVLLRV-RDAFQEHIRPMV------------
------------------------------------------------------------
----------HRI--------ESENEGAKLFEAV-AIIDPSHYKEIVDLLL-------GE
DP-DKMKRGEGSVEVLDMVALQE------
>XP_002615016_Clavispora_lusitaniae
------------------------------------MAV--INQPSGQIKLTNVSLVRMK
KGKKRFEIACYQNKVQDWRSKVEKDLDEVLQIPQVFTNVSKGQGANNDDLMTAF------
---------------------------GTTNQDE----------IILEILDKGEIQLNEK
ERSANLQQKQNEFLNLISTKCLNPRSKKRYPPSMIQKALGQLKFH---------------
------------------------------------------------------LNPNKP
TKTQALDAIKLLIAKQVIPIARAQMKVKITVLARV-HDAYTQHIVPLL------------
------------------------------------------------------------
----------DKV--------ESENAGPKLFEAV-AIIDPSNYKNIVDILS-------GE
SG--QVKKGEGSVEVLDMAAVQE------
>XP_025344239_Candida_haemuloni
------------------------------------MAV--INQPSNQIKLTNVSLVRMR
KGKKRFEIACYQNKVQDWRSRVEKDLDEVLQIPQVFMNVSKGQVANNEDLLNAF------
---------------------------GSTNHDE----------IILEILDKGEIQLNEK
ERSANLQQKQNEFLNLISTKCINPRSKKRYPPSMIQKALNQLKFH---------------
------------------------------------------------------LNPNKP
AKTQALEAIKLLISEQLMPIARAQMKVKITLLARV-QEAYDEHFKPLL------------
------------------------------------------------------------
----------DTV--------EDEKAGEKLFEVV-AIIDPSNYKTIVDLLQ-------GE
GA--VIKKGEGSVEVLDMAAIKE------
>XP_024713970_Candida_pseudohaemulonis
------------------------------------MAV--INQPSNQIKLTNVSLVRMR
KGKKRFEIACYQNKVQDWRLRVEKDIDEVLQIPQVFMNVSKGQVANNEDLLNAF------
---------------------------GSTNHDE----------IILEILDKGEIQLNEK
ERSANLRQKQNEFLNLISTKCINPRSKKRYPPSMIQKALNQLKFH---------------
------------------------------------------------------LNPNKP
AKTQALEAIKLLIQEQVMPIARAQMKVKITLLARV-QPAFDEHFRALL------------
------------------------------------------------------------
----------DTV--------EDEKAGEKLFEAI-AIIDPSNYKTIVDLLQ-------GE
NA--QLKKGEGAVEVLDMAAIKE------
>XP_025336566_Candida_duobushaemulonis
------------------------------------MAV--INQPSNQIKLTNVSLVRIR
KGKKRFEIACYQNKVQDWRSRVEKDIDEVLQIPQVFMNVSKGQVANNEDLLNAF------
---------------------------GSTNHDE----------IILEILDKGEIQLNEK
ERSANLRQKQNEFLNLISTKCINPRSKKRYPPSMIQKALNQLKFH---------------
------------------------------------------------------LNPNKP
AKTQALEAIKLLIAEQVMPIARAQMKVKITLLARV-QPAFDEHFRALL------------
------------------------------------------------------------
----------DTV--------EDEKAGEKLFEAI-AIIDPSNYKSIVDLLQ-------GE
NA--QLKKGEGAVEVLDMAAIKE------
>XP_028891863_Candida_auris
------------------------------------MAV--INQPSNQIKLTNVSLVRMK
KGKKRFEIACYQNKVQDWRSRVEKDLDEVLQIPQVFMNVSKGQVANNEDLLNAF------
---------------------------GTTNHDE----------IILEILDKGEIQLNEK
ERSANLQQKQNEFLNLISTKCINPRSKKRYPPSMIQKALNQLKFH---------------
------------------------------------------------------LNPNKP
TKTQALEAIKLLISEQLMPIARAQMKVKITLLARV-QSSFDEHFRVLL------------
------------------------------------------------------------
----------DTI--------EDEKAGDKLFEVI-AIIDPSNYKNIVDLLQ-------GE
NA--QVKKGEGSVEVLDMSAVKE------
>NP_013122_Saccharomyces_cerevisiae
-------------------------------------MP--INQPSGQIKLTNVSLVRLK
KARKRFEVACYQNKVQDYRKGIEKDLDEVLQIHQVFMNVSKGLVANKEDLQKCF------
---------------------------GTTNVDD----------VIEEIMHKGEIQLSEK
ERQLMLNKVNNEMLTIVSAKCINPVSKKRYPPTMIHKALQELKFS---------------
------------------------------------------------------PVINKP
AKLQALEAIKLLVSKQIIPIVRAKMKVKVAISEPSR----QPELIEKI------------
------------------------------------------------------------
----------SKLIA-SSPGEST-KPELDPWTCT-GLIDPVNYRDLMTLCD-------KK
G----------TVQVLDMAVIDNTTHN--
>XP_018220454_Saccharomyces_eubayanus
-------------------------------------MP--INQPSGQIKLTNVSLVKLK
KARKRFEVACYQNKVQDYRKGIEKDLDEVLQIHQVFMNVSKGLVANKEDLQKCF------
---------------------------GTTNVDD----------VIKEIMHKGEIQLSEK
ERQLMLNKVNNELLTIISAKCINPLSKKRYPPTMIHKALQELKFS---------------
------------------------------------------------------PVINKP
AKLQALEAIKLLVSKQIIPIVRAKMKVKVAIGEPSK----QPELIQKI------------
------------------------------------------------------------
----------NKLIT-TSPQEPT-DPESNPWTCI-GLIDPVNYRDLMTLCD-------KK
G----------AVQVLDMAVIDNTTHN--
>XP_033767800_Saccharomyces_paradoxus
-------------------------------------MP--INQPSGQIKLTNVSLVRLK
KARKRFEVACYQNKVQDYRKGIEKDLDEVLQIHQVFMNVSKGLVANKEDLQKCF------
---------------------------GTTNIDE----------VIEEIMHKGEIQLSEK
ERQLMLNKVNNEMLTIVSAKCINPVSKKRYPPTMIHKALQELKFS---------------
------------------------------------------------------PVINKP
AKLQALEAIKLLVSKQIIPIVRAKMKVKVVVSEPSK----QSELIEKI------------
------------------------------------------------------------
----------SRLIT-SSPGEST-NSDSDPWACI-GLIDPVNYRDLMTLCD-------KK
G----------TVQVLDMAVIDNTTHN--
>XP_003676222_Naumovozyma_castellii
-------------------------------------MP--INQPSGQIKLTNVSLVKLK
KERKRFEIACYQNKVQDYRKGIEKDLDEVLQIHQVFMNVSKGQVASKEDLQKCF------
---------------------------RTTNVDD----------IIKEIMMRGEIQLSEK
ERQLMLNKINNEMLTIISAKCINPNSKKRYPPTMIHKALSELKFS---------------
------------------------------------------------------PVVNKP
AKLQALEAIKLLTTKQIIPIARARMKVKIVLKS-NE----EPVLIEKI------------
------------------------------------------------------------
----------QKIVV-SGPTASGIQDTNNSWTTV-GLIDPVNYRDLVSLCD-------GK
G----------SLQVIDMAVIDDSQ----
>XP_003672022_Naumovozyma_dairenensis
-------------------------------------MP--INQPSGQIKLTNVSLVKLK
KERKRFEIACYQNKVQDYRKGVEKDLDEVLQIHQVFMNVSKGLVASKEDLQKCF------
---------------------------GTTDIDA----------VIKEIMIKGEIQLSEK
ERQLMLNKINNEMLTIISAKCVNPVSKKRYPPTMIHKALNELKFS---------------
------------------------------------------------------PVVNKP
AKLQALEAIKLLVNKQIIPISRAKMKVKIILKDTNH----DSELKEKL------------
------------------------------------------------------------
----------NKIVL-QGPTNKLEPAEVTETSTILGLIDPVSYRELVTLAK-------EK
SF---------SLQVIDMAVIDDSH----
>XP_003959321_Kazachstania_africana
-------------------------------------MP--INQPSGQIKLTNVSLVKLK
KQKKRFEIACYQNKVQDYRKGIEKDIDEVLQIHQVFMNVSKGLVASKEDLQKCF------
---------------------------GSVNIDD----------IIKEILNKGEIQLSEK
ERQLMLNKINNEMLTIISAKCINPVSKKRYPPTMIHKALQELKFN---------------
------------------------------------------------------PVIGKP
AKLQALEAIKILIAKQIIPIVRARMKVKVLVTS-QE----NSEVIEKL------------
------------------------------------------------------------
----------TQMI--SGPNNAG-NASST-WERI-GLIDPVNYRDLVSLCN-------GN
G----------TLQVLDMAVIDDSK----
>XP_022467275_Kazachstania_naganishii
-------------------------------------MA--INQPSGQIKLTNVSLVKLK
KGKKRFEIACYQNKVQDYEEGVRKDLDEVLQIHQVFVNVPKGLIAPKDDLQKCF------
---------------------------GTVDVDT----------VIAEILTKGEIQLSEK
ERQLMLNKINNEMLTIISAKCINPVSKKRYPPTMIHKALVQLKFS---------------
------------------------------------------------------PVVNKP
AKLQALEAIKLLVAKQIIPIVRAKMKVKVTVADPAA----KSELVEKI------------
------------------------------------------------------------
----------SKLVF--AEEGAMPTTSSSSWERT-GLIDPVSYRDLVACCQ-------GE
S----------TLQVLDMAVIDDSTHTN-
>XP_445560_Candida_glabrata
------------------------------------MGV--INQPSGQIKLTNVSIVKLK
RNKKRFEVACYQNKVQDYRKGVEKELDEVLQIHQVFTNVSKGLVAPKEDLQKAF------
---------------------------GTTDVDL----------VIKEVLSKGEIQLSEK
ERQLMINKINNEMLTIISAKCINPQSKKRYPPTMIHKALQELKFT---------------
------------------------------------------------------PVINKP
AKTQALDAIRLLVSSQIIPITRAKMKVKLTINDKST----HEDIIQKM------------
------------------------------------------------------------
----------EKLFT-----DSEFTQTDSAWIAS-GLIDPVSYRYIVESAK-------DI
G----------TVQVLDMAVIDSSK----
>XP_004179924_Tetrapisispora_blattae
-------------------------------------MP--INQPSGQIKLTNVSLVRLR
KNKKRFEIACYQNKVQDYRKGIEKDIDEVLQIHQVFLNVSKGQAAPKDDLLKCF------
---------------------------NTADMDE----------IIMEILKKGEIQLSEK
ERQLMLTKINNEMLTIISAKCINPNSKKRYPPTMIHKALMQLKFS---------------
------------------------------------------------------PVVNKP
AKLQALEAIKLLINKQVIPIVRAKMRIKVVNNNSQL----SGDDISKL------------
------------------------------------------------------------
----------ENLFL------TKNITEDPAWVCT-GLVDPVSYRDLVTLCE-------GK
S----------ILQVLDMAVIDDSDDKN-
>XP_003685835_Tetrapisispora_phaffii
-------------------------------------MA--INQPSGQIKLTNVSLVKLR
KNKKRFEIACYQNKVQDYRKGVEKDLDEVLQIPQVFVNVSKGLAAPKDDLLKSF------
---------------------------GTDDIDL----------IIKEILLKGEIQLHEK
ERQIMLNKINNEMLTIISTKCINPKSKKRYPPTMIYKALQELKFS---------------
------------------------------------------------------PVINKP
AKSQALEAIRLLVSKQIIPIARAKMDIKITIENLELVESKDSEIIPKI------------
------------------------------------------------------------
----------TKYFL--QPTINK-TDAIKKWVCS-GLIDPVSYRDLVTICT-------GI
A----------TIQVLDMAVIDTST----
>XP_001646882_Vanderwaltozyma_polyspora
-------------------------------------MP--INQPSGQIKLTNVSMVRLK
KNKKRFEVACYQNKVQDYRKGIEKDLDEVLQIHQIFMNVSKGLVASKEDLQTCF------
---------------------------GTNDVDL----------IIKEILNKGEIQLSEK
ERQLMLNKINNEMLTIISTKCINPKSKKRYPPTMIHKALNELKFS---------------
------------------------------------------------------PVVNKP
AKLQALEAIKLLISSQIIPIVRAKMKIKIVLNQEAQGSGDSTELVEKI------------
------------------------------------------------------------
----------TKFFI------KPVIVEEPIWTCT-GLIDPVSYRDLVSICN-------GN
G----------TIQVLDMAVIDDSN----
>XP_003681885_Torulaspora_delbrueckii
-------------------------------------MP--INQPSGQIKLTNVSLVKLK
KARKRFEIACYQNKVQDYRKGVEKDLDEVLQIHQVFINVSKGQVASKEDLNKCF------
---------------------------ETTDIDE----------IITEILTKGEIQLSER
ERQVMLNKINNELLTIVSAKCINPVSKKRYPPTMIHKLLVELKFS---------------
------------------------------------------------------PVLNKP
AKLQALEAIKLLIVKQIVPIVRAKMKVKVTIS--SQ----ETERIERL------------
------------------------------------------------------------
----------QKLVN-GSPTGES-------WSYL-GLIDPVMYRDLVTVCE-------GK
G----------TVQVIDMAVIDDSS----
>XP_037142332_Zygotorulaspora_mrakii
-------------------------------------MP--INQPSGQIKLTNVSLVRLK
KAKKRFEIACYQNKVQDFRKGVEKDLDEVLQIHQVFTNVSKGLVAPKDDLQKCF------
---------------------------GTTELDP----------IIEEIMKKGEIQLSEK
ERQLMINKINNELLTIVSAKCINPKSKKRYPPTMIHKALNELKFS---------------
------------------------------------------------------PVLNKS
TKIQALDAIKLLVSKQIIPIVRAKMRVKISLN--VA----EIETIDKI------------
------------------------------------------------------------
----------KILINDNSPQNNG----EINWIFN-GLIDPVTYRDLVNLCD-------GK
G----------TIQVLDMAVIDDSN----
>XP_002495406_Zygosaccharomyces_rouxii
-------------------------------------MP--INQPSGQIKLTNVSLVRLK
RERKRFEIACYQNKVQDYRKGIEKDLEEVLQVHQVFTNVSKGDTANKEDLQKCF------
---------------------------GTTDQDS----------IIKEILAKGEIQLSEK
ERQLEINKINNEMLTIISAKCINPKSKKRYPPSMIHKALVELKFS---------------
------------------------------------------------------PVLNKP
AKLQALEAIKVLTRTQLIPITRARMKVKVTMNAN------KPETIEQL------------
------------------------------------------------------------
----------KNHVK----GTEETSSDAQIWSMT-GLIDPVSYRELVSLCE-------QG
G----------QIQVLDMAVIDST-----
>XP_003647777_Eremothecium_cymbalariae
-------MVNADGSVHTLVISFNSKESTETPRTGYSMGV--INQPSGQIKLTNVSMVRLK
KGKKRFEVACYQNKVQDYRNGVEKDLDEVLQINQVFLNVSKGQVASKGDLTSAF------
---------------------------GTSDQTA----------IIAEILNRGEIPLSEK
ERQLMLEKLTNEILTMVSAKCINPKSKKRYPPTMINKALTELKFG---------------
------------------------------------------------------IVVNKP
AKLQALEAIKVLVSKQLIPIVRAKMKVKVAITSQG-----NEDIIDRL------------
------------------------------------------------------------
----------TKLILVTDAAATQSDESGTAWTRI-GLIDPVCYREILSLCN-------DK
G----------TVQVLDMAVVDDLKDQNS
>NP_982388_Eremothecium_gossypii
MFVSFSYRPSMALALLEAIFNDSGSETQWISKSSRPMGV--INQPSGQIKLTNVSLVRLK
KGKKRFEVACYQNKVQDYRRGVETDLDEVLQINQVFLNVSKGQVASNEDLNGAF------
---------------------------GTKEQEV----------VIKEILSRGEIQLSEK
ERQQMHGKITNELLTLVSAKCVNPNSKKRYPPTMIHKALAELKFN---------------
------------------------------------------------------VVTNKP
AKLQALEAIKLLVQRQIIPIARAKMRVKAVLPREG-----NAEAIAQA------------
------------------------------------------------------------
----------ASLIA----ATEAAPESATTWMCT-GLIDPMNYRELVTLCG-------KC
G----------TLQVLDMAVLDDANQ---
>XP_455778_Kluyveromyces_lactis
------------------------------------MAV--INQPSGQIKLTNVSMVKLK
KAKKRFEVACYQNKVQDYRNGVEKDLDEVLQINQVFINVSKGQVASKEDLQKAF------
---------------------------QTTDVDA----------IIKEILFKGEIQLSEK
ERQLQLNKINNEMLTIISAKCINPKSKKRYPPTMIHKALLELKFN---------------
------------------------------------------------------VVVNKA
AKLQALEAIKLLIAKQIIPIARSKMKIKVAVNLETAG---SSELIEQL------------
------------------------------------------------------------
----------NTLIR-----SGQTSQTETAWTSI-GLIDPVAYRELVNICN-------QK
A----------TLQVLDMAVIEESN----
>XP_022675358_Kluyveromyces_marxianus
------------------------------------MAV--INQPSGQIKLTNVSMVRLK
KAKKRFEVACYQNKVQDYRNGVEKDLDEVLQINQVFLNVSKGQVASKEDLQKAF------
---------------------------QTTDVDA----------VIKEIISKGEIQLSEK
ERQLQLNKINNEMLTIISAKCINPNSKKRYPPTMIHKALLELKFN---------------
------------------------------------------------------VVVNKP
AKLQALEAIKLLVSKQIIPIVRSKMKIKVDVSLETQG---STELIEQL------------
------------------------------------------------------------
----------NNIIK-----SADVNKSETSYSIV-GLIDPVAYRELVNMCN-------GK
A----------TLQVLDMAVIEDTK----
>XP_022628974_Lachancea_lanzarotensis
--------------------------------------M--INQPSGQIKLTNVSIVKLK
KGKKKFEIACYQNKVHDFRKGIETDLDEVLQIHQVFINVSKGLVASKDDLASSF------
---------------------------DSTDVDT----------IIKEILTRGEMPLSDK
ERQLMMNKINNEMLTIISAKCINPKSKKRYPPSMIHKALMELKFR---------------
------------------------------------------------------VVINKP
PKTQALEAIKVLTASQIIPIARARMRIKVD--MDKIG---NEEVIDKL------------
------------------------------------------------------------
----------SNLMK-----AAEANETETTWSCN-ALIDPVAYRVIVDLCN-------GK
G----------MLQVLDLAVIDSK-----
>XP_002551940_Lachancea_thermotolerans
--------------------------------------M--INQPSGQIKLTNVSIVKLK
KGKKKFEIACYQNKVQDFRKGVEKDVDEVLQIHQVFINVSKGQVASKEDLTKSF------
---------------------------EAKDLDT----------IIKEILTRGEIQLSEK
ERQLMLNKINNEMLTIVSAKCINPKSKKRYPPTMIHKALVELKFN---------------
------------------------------------------------------VVLNKP
AKLQALEAIKVLVAKQIIPIVRARMRIKVD--LQKPG---NDDLIEKL------------
------------------------------------------------------------
----------LPLIK-----SPELTEAESSWCCA-GLIDPVSYRTIVEACN-------NR
G----------TLQVLDMAVVDNK-----
>XP_020054439_Aspergillus_aculeatus
-------------------------------------MP--INQPSNQIKFTNVSVVRLK
KGKKRFELACYKNKLLEYRSGAEKDLDNVLQVPTIFLSVSKAQTAPSAELAKAF------
--------------------------GADTPADE----------IRQEILRKGEVQVGER
ERKEIIERVEKEILDIVSGRLVDPTTKRVYTPGMISKALDQLSSASGQQQTQGP------
---------------AAGNGETNG------DGDENRG---GAAPRK---PLWTGVAANKS
AKSQALDAMKALIAWQPIPVMRARMRLRVTCPVSLLKQSVK--VAGGVGGANKERETPPP
K------GGAK--GNKKGGKGSK-KSARQQDS--EDE-------------AGGSDAEAAP
--AKGPSNVKDKILSYIESVEAQEVVGGDEWEVI-GFAEPGAFKGLNDFVG-------NE
T------RGRGRVEVLDMAVTHED-----
>XP_001268407_Aspergillus_clavatus
-------------------------------------MP--INQPSNQIKFTNVSIVRLK
KGKKRFELACYKNKLLEYRSGAEKDLDNVLQVPTIFLSVSKAQTAPSAELTKAF------
--------------------------GSSMTSDE----------IRQEILRKGEVQVGER
ERKEMLERVEKEVLDIVSGRLIDPNTKRVYTPGMISKALDQLSSASGQQQQQQQ------
---------------QEGNGGA-A------AAEEN-G---STQPRK---PLWTGVTPTKS
AKSQALEAMKALIAWQPIPVMRARMRLRVTCPLSLLKQSVK---GAAAAGAGKEKEA-PS
G------G--K--PNKKGGKGAKGKAARQQDS--DAE--------------GASDAEAAP
-AAKAPSNVKDKIMSYIESVESQEVVGGDEWEVV-GFAEPGAFKGLNEFVG-------TE
T------KGRGRVEVLDMAVTHED-----
>XP_001258492_Aspergillus_fischeri
-------------------------------------MP--INQPSNQIKFTNVSIVRLK
KGKKRFELACYKNKLLEYRSGAEKDLDNVLQVPTIFLSVSKAQTAPSAELTKAF------
--------------------------GPNVSTDE----------IRQEILRKGEVQVGER
ERKEMLERVEKEVLDIVSGRLIDPNTKRVYTPGMISKALDQLSSASGQQQMQQE------
---------------GNGNGN--G------AGDEN-G---PAQPRK---PLWTGVTPNKS
AKSQALEAMKALIAWQPIPVMRARMRLRVTCPVALLKQSVK---AAAAPGANKEKEA-PS
G------G-AK--NNKKGGKGGKGKAARQQDS--DVE-------------AGGSDAETAP
-AVKAPTNVKDKIMSYIESVESQEVVGGDEWEVV-GFAEPGAFKGLNDFIG-------TE
T------RGRGRVEVLDMAVTHED-----
>XP_041150863_Aspergillus_flavus
-------------------------------------MP--IMQPSNQIKFTNVSVVRLK
KGKKRFELACYKNKLLEYRSGAEKDLDNVLQVPTIFLSVSKAQTAPSAEIAKAF------
--------------------------GANTPADE----------IRQEILRKGEVQVGER
ERKEIIERVEKEVLDIVSGRLVDPTTKRVYTPGMISKALDQLSSASGQMQQAQS------
---------------QNNNGEASG------AGDES-R---PAQPRK---PLWTGVTPNKS
AKIQALEAMKALIAWQPIPVMRARMRLRVTCPVPLLKQTVK---SAAPAGLNKEKEA-PS
G------GNSK--SNKKGGKGSK-KSARQQDS--DAE--------------GGSDAE-PS
-QPKAPTNVKDKILSFIESVESQE-IAGDEWEVV-GFAEPGAFKGLNEFVG-------ND
T------RGRGRVEVLDMAVTHED-----
>XP_751229_Aspergillus_fumigatus
-------------------------------------MP--INQPSNQIKFTNVSIVRLK
KGKKRFELACYKNKLLEYRSGAEKDLDNVLQVPTIFLSVSKAQTAPSAELTKAF------
--------------------------GPNVSADE----------IRQEILRKGEVQVGER
ERKEMLERVEKEVLDIVSGRLVDPNTKRVYTPGMISKALDQLSSASGQQQMQQE------
---------------GNGNGN--G------AGDEN-G---PAQPRK---PLWTGVTPNKS
AKSQALEAMKALIAWQPIPVMRARMRLRVTCPVALLKQSVK---AAAAPGPNKEREG-PS
G------G-AK--NNKKGGKGGKGKAVRQQDS--DVE-------------AGGSDAEMAP
-ALKAPTNVKDKIMSFIESVESQEVVGGDEWEVV-GFAEPGAFKGLNEFIG-------TE
T------RGRGRVEVLDMAVTHED-----
>XP_663047_Aspergillus_nidulans
-------------------------------------MP--INQPSNQIKFTNVSVVRLK
KGKKRFELACYKNKLLEYRSGAEKDLDNVLQVPTIFLSVSKAQTAPAAELIKAF------
--------------------------GPDTPADE----------IRQEILRKGEVQVGER
ERKEIAERIEKEVLDIVSGRLIDPTTKRVYTPGMISKALDQLTAASGQM-QQQQ------
---------------SAAQTGENG------AGDEDAAA--PRQQKK---PLWTGVNPNKS
AKSLALEAMKALIAWQPIPVMRARMRLRVTCPVSLLKQSVK--SAAPAGSNNKEKES-QS
G------GGGS--KNKKGGKGKK-SARRGDDT--D------------------SEGESAP
VQPKGPSNVKDKILSFIESIESQE-IASDEWEVV-GFAEPGAFKGLNEFVG-------NE
T------RGRGRVEVLDMAVTYED-----
>XP_001392988_Aspergillus_niger
-------------------------------------MP--INQPSNQIKFTNVSVVRLK
KGKKRFELACYKNKLLEYRSGAEKDLDNVLQVPTIFLSVSKAQTAPSAELTKAF------
--------------------------GADTPADE----------IRQEILRKGEVQVGER
ERKEIIERVEKEVLDIVSGRLVDPTTKRVYTPGMISKALDQLSSASGQQQSQ--------
---------------TSGNGETNG------DDSEE------SRPRK---PLWTGVTANKS
AKSQALEAMKALIAWQPIPVMRARMRLRVTCPVSLLKQSVKGGAAGGAAAGGKEKEA-PS
K------SGSK--SNKKGGKGSK-K-ARQQES--EDE-------------AGGSDAESAP
--AKGPSNVKDKILSYIESIEAQEVVGGDEWEII-GFAEPGAFKGLNEFVG-------NE
T------RGRGRVEVLDMTVTHEE-----
>XP_015408331_Aspergillus_nomiae
-------------------------------------MP--IMQPSNQIKFTNVSVVRLK
KGKKRFELACYKNKLLEYRSGAEKDLDNVLQVPTIFLSVSKAQTAPSAEIAKAF------
--------------------------GANTPADE----------IRQEILRKGEVQVGER
ERKEIIERVEKEVLDIVSGRLVDPTTKRVYTPGMISKALDQLSSASGQMQQAQG------
---------------QNNNGEASG------AGDES-R---PAQPRK---PLWTGVTPNKS
AKIQALEAMKALIAWQPIPVMRARMRLRVTCPVPLLKQSVK---SAVPAAPNKEKEA-SS
G------GNSK--SNKKGGKGSK-KSARQQDS--DAE--------------GASDAE-PP
-QPKAPTNVKDKILSFIESVESQD-IAGDEWEVV-GFAEPGAFKGLNEFVG-------ND
T------RGRGRVEVLDMAVTHED-----
>XP_001826906_Aspergillus_oryzae
-------------------------------------MP--IMQPSNQIKFTNVSVVRLK
KGKKRFELACYKNKLLEYRSGAEKDLDNVLQVPTIFLSVSKAQTAPSAEIAKAF------
--------------------------GANTPADE----------IRQEILRKGEVQVGER
ERKEIIERVEKEVLDIVSGRLVDPTTKRVYTPGMISKALDQLSSASGQMQQAQS------
---------------QNNNGEASG------AGDES-R---PAQPRK---PLWTGVTPNKS
AKIQALEAMKALIAWQPIPVMRARMRLRVTCPVPLLKQTVK---SAAPAGLNKEKEA-PS
G------GNSK--SNKKGGKGSK-KSARQQDS--DAE--------------GGSDAE-PS
-QPKAPTNVKDKILSFIESVESQE-IAGDEWEVV-GFAEPGAFKGLNEFVG-------ND
T------RGRGRVEVLDMAVTHED-----
>XP_040640816_Aspergillus_ruber
-------------------------------------MP--INQPSNQIKFTNVSVVRLK
KGKKRFELACYKNKLLEYRSGAEKDLDNVLQVPTIFLSVSKAQTAPSAELAKSF------
--------------------------GPSTPQDE----------IRQEILRKGEVQVGER
ERKEIQERVEKEMLDIVSGRVVDPGTKRVYTSGMISKALDQLSSASGQQAQV--------
-----------------QSAEVEA------ANEEGR----VAAPRK---PLWRGVDPNKS
AKSQALEAMKALIAWQPIPVMRARMRLRITCPVNLLKQAIKAAPGANGGSEGKKEEA-PS
G------GGSSKPKNKKGGKGNK-KS-RKGDS--DDELDTPAPPAKESKQSKDSEVETPT
---KTPGTVKDKILSYIESVETQEVIGGDEWEVV-GFADPGAYKGLNEFVG-------NE
T------RGRGRVEVLDMTVTQEE-----
>XP_040703491_Aspergillus_sydowii
-------------------------------------MP--INQPSNQIKFTNVSVVRLK
KGKKRFELACYKNKLLEYRSGAEKDLDNVLQVPTVFLSVSKAQTAPSAELTKAF------
--------------------------GSDVTGDE----------IRQEILRKGEVQVGER
ERKEIAERVEKEVLDIVSGRLIDPTTKRVYTPGMISKALDQLSSASGQLQQQQQ------
---------------QQGQAGEDG------AGGDDAGAGQPAQPRK---PLWTGVNPNKS
AKSLALEAMKALIAWQPIPVMRARMRLRVSCPVSMLKQSVK--SAAPAAA-NKEKEA-PS
G------GGSK--NNKKGGKG-K-SKRRGDDS--E------------------SEGEATP
PPAKGPSNVKDKILSYIESVESQE-IASDEWEVV-GFAEPGAFKGLNEFVG-------NE
T------RGRGRVEVLDMAVTHED-----
>XP_001212578_Aspergillus_terreus
-------------------------------------MP--INQPSNQIKFTNVSIVRLK
KGKKRFELACYKNKLLEYRSGAEKDLDNVLQVPTIFLSVSKAQTAPSAELAKAF------
--------------------------GADTPADD----------IRQEILRKGEVQVGER
ERKEIIERVEKEVLDIVSGRLVDPTTKRVYTPGMISKALDQLSSASGQMQQQ--------
-------------------GET-G------SGAED-----GSRPRK---PLWTGVTATKS
AKSQALDAMKALIAWQPIPVMRARMRLRVTCPVSLLKQSVK---GAGAAAGGSPKETPPS
G------GGSK--SNKKGGKGSK-KSARQQESDAEDE----------------SSAGPAP
--PKAPGTVKDKILSYIESAESQEVM-GDEWEVV-GFAEPGAFKGLNEFVG-------NE
T------RGRGRVEVLDMAVTHEE-----
>XP_022484960_Penicillium_arizonense
-------------------------------------MP--INQPSNQIKFTNVSVVRLK
KGKKRFELACYKNKLLEYRSGAEKDLDNVLQVPTVFLSVSKAQTAPSAELAKSF------
--------------------------GAGTPREE----------ILQEILRKGEVQVGER
ERKDILERVEKEVLDIVSGRLVDPTTKRVYTSGMIHKALDQLSSASGQQGQQ--------
-----------------A-GEANG------NSEEK-----AAQPKK---PMWTGVSSNRS
AKSQALDAMKALIAWQPIPVMRARMRLRVTCPVSLLKQSVK---AAPGATPAKEKEA-PS
G------G-SK---NKKGNKGSK-KGKRGDDS--DIE-------------AG-SDAEAAP
---KAPGTVKDKIMAFIESIESQEVIGGDEWEIV-GFAEPGAFKGLNEFVG-------NE
T------RGRGRVEVLDMSVTHED-----
>XP_014534894_Penicillium_digitatum
-------------------------------------MP--INQPSNQIKFTNVSVVRLK
KGKKRFELACYKNKLLEYRSGAEKDLDNVLQVPTVFLSVSKAQTAPSAELTKAF------
--------------------------GAGTPREE----------ILQEILRKGEVQVGER
ERKDILERVEKEVLDIVSGRLVDPSTKRVYTPGMIHKALDQLTSASGQQQTQ--------
-----------------ASGEANG------DGEEK-----PSQPKK---PLWTGVSANRS
AKIQALDAMKALIAWQPIPVMRARMRLRVTCPVALLKQSVK---AASGPASIKEKEA-SS
G------G-PK---NKKGNKGAK-KSAKKDDS--DVE-------------AGQSDVEAAP
---KAPSTVKDKIMAFIESVESQEVVGGDEWEIV-GFAEPGAFKGLNELVS-------NE
T------RGRGRVEVLDMSVTHED-----
>XP_016600943_Penicillium_expansum
-------------------------------------MP--INQPSNQIKFTNVSVVRLK
KGKKRFELACYKNKLLEYRSGAEKDLDNVLQVPTVFLSVSKAQTAPSAELTKAF------
--------------------------GAGTPREE----------ILQEILRKGEVQVGER
ERKDILERVEKEVLDIVSGRLVDPSTKRVYTSGMIHKALDQLTSASGQQQTQ--------
-----------------ASGEVND------DGEEK-----SSQPKK---PLWTGVSANRS
AKSQALDAMKALIAWQPIPVMRARMRLRVTCPVSLLKQSVK---AAPGAASNKEKEA-PS
G------G-SK--NNKKGNKGSK-KSAKRDDS--DVE-------------AGQSDVEAAP
---KAPSTVKDKIMAFIESVESQEVVGGDEWEVV-GFAEPGAFKGLNELVS-------NE
T------RGRGRVEVLDMSVTHED-----
>XP_040651809_Penicillium_griseofulvum
-------------------------------------MP--INQPSNQIKFTNVSVVRLK
KGKKRFELACYKNKLLEYRSGAEKDLDNVLQVPTVFLSVSKAQTAPSAELAKAF------
--------------------------GTGTPREE----------ILQEILRKGEVQVGER
ERKDILERVEKEVLDIVSGRLVDPSTKRVYTTGMIHKALDQLTSASGQQQTQ--------
-----------------ASGETNG------DGEEK-----PSQPKK---PLWTGVSATRS
AKSQALDAMKALIAWQPIPVMRARMRLRVTCPVSLLKQSVK---SAPSAASNKEKEA-PS
G------G-SK--NNKKG-KGSK-KS-KKDDS--DIE-------------AGQSDVEATP
---KAPSTVKDKILAFIESIESQEVVGGDEWEIV-GFAEPGAFKGLTELVS-------NE
T------RGRGRVEVLDMSVTHED-----
>XP_038928692_Penicillium_roqueforti
-------------------------------------MP--INQPSNQIKFTNVSVVRLK
KGKKRFELACYKNKLLEYRSGAEKDLDNVLQVPTVFLSVSKAQTTPTAELAKAF------
--------------------------GTGTPREE----------ILQEILRKGEVQVGER
ERKDILERVEKEVLDIVSGRLVDPSTKRVYTSGMIHKALDQLTSASGQQQAH--------
-----------------SSGEVNG------DGEEK-----PSQPKK---PLWTGVSANRS
AKSQALDAMKALIAWQPIPVMRARMRLRVTCPVSLLKQSVK---AAPGAASNKEKEA-PS
G------G-SK--NNKKGNKGSK-KS-KKDDS--DIE-------------AGQSDVEA-P
---KAPGTVKDKIMAFIESVESQEVIGGDEWEIV-GFAEPGAFKGLNELVS-------NE
T------RGRGRVEVLDMSVTHED-----
>XP_002564135_Penicillium_rubens
-------------------------------------MP--INQPSNQIKFTNVSVVRLK
KGKKRFELACYKNKLLEYRSGAEKDLDNVLQVPTVFLSVSKAQTAPSAELAKAF------
--------------------------GTGTPREE----------ILQEILRKGEVQVGER
ERKDILERVEKEVLDIVSGRLVDPSTKRVYTSGMIHKALDQLSSASGQQQTQ--------
-----------------ASGEANG------DGEEK-----PSQPKK---PLWTGVSANRS
AKSQALDAMKALIAWQPIPVMRARMRLRVTCPVSLLKQSVK---AAPGAGSNKEKEA-PS
G------G-SK--NNKKGNKGSK-KSAKRDDS--DIE-------------GGQSDVEATP
---KAPSTVKDKIMAFIESVESQEVVGGDEWEVV-GFAEPGAFKGLNELVS-------NE
T------RGRGRVEVLDMSITHED-----
>XP_040816982_Penicillium_solitum
-------------------------------------MP--INQPSNQIKFTNVSVVRLK
KGKKRFELACYKNKLLEYRSGAEKDLDNVLQVPTVFLSVSKAQTAPSAELAKAF------
--------------------------GTGTPREE----------ILQEILRKGEVQVGER
ERKDILERVEKEVLDIVSGRLVDPSTKRVYTSGMIHKALDQLTSASGQQQTQ--------
-----------------ASGETNG------EGED-------SQPKK---PLWTGVSANRS
AKSQALDAMKALIAWQPIPVMRARMRLRVTCPVSLLKQSVK---AAPGAASNKEKEA-PS
G------G-SK--NNKKGNKGSK-KS-KKDDS--DVE-------------AGQSDVEAAP
---KAPSTVKDKIMAFIESVESQEVVGGDEWEIV-GFAEPGAFKGLNELVS-------NE
T------RGRGRVEVLDMSVTHED-----
>XP_022583589_Penicilliopsis_zonata
-------------------------------------MPVGINQPSNQIKFTNVSVVRLK
KGKKRFELACYKNKLLEYRSGAETDLDNVLQVPTVFLSVSKAQTAPSAELIKAF------
--------------------------GKDTPLDE----------VRQEILLKGEVQVGER
ERKEILERVEKEVLDIVSSRLVDPTTKRVYTPGMISKALDQLSSASGQQQQPQP------
---------------QPPAQSEDN------NGAPEDVSSSTKMPRK---PLWTGFAPNKS
AKSQALDAMKALIAWQPIPVMRARMRLRVTCPISLLKQAVK---TAGGAGA---KETTPS
STGGDHRGGSK---SKKGGKSGKGKGANKQHHGSEEE------------EDGASEAEPST
--SKTPGTVKDKILSLFESVESQD-LAGDEWEVV-GFAEPGAFKTLNEFVG-------NE
T------RGRGRVEVLDMSVTQED-----
>XP_016614983_Cladophialophora_bantiana
-------------------------------------MP--IQQPANQIKLTNVSLVRYK
KGKKRFELACYKNKLLEYRSGTETDLDNVLQVPTIFLNASKGETAPNAELIKAWPMPSQN
EKQESSTAHGGK-GGGK---GGKKGKGRSTT-DEGEDEKSWKDAIIEEILKKGEIQVNAN
ERKELLDRMEREIVEEVAQRLVDPQTKRVYTTGMIKKGLDVLSKQGGHVPSQDSLGHKLG
NLNL-GEGIKKAVAAPKGSSETSGQATPMTDDDNESAFGGNSKGKKSDMPTWTGVVTNKS
VKQQALEAIRALIAWQPIPVMRARMRLRITCPTNIAKQAAKSKVESTSTEAGEDAGA---
------------------------------------------------------------
--DHGKGTIKDRILSFVEQVESQE-VLGEEWEVV-GFVEPGAFKTLGEFIA-------AE
M------KGKGRLEVLDMAVTHTDD----
>XP_008724029_Cladophialophora_carrionii
-------------------------------------MP--IQQPANQIKLTNVSLVRYK
KGKKRFELACYKNKLLEYRSGTETDLDNVLQVPTIFLNASKGETAPNAELIKAWPITSQK
EDKES--SHGAK--GNK---GGKKSKGRAAN-DEGDDEKSWKDAIIEEILKKGEIQVNAN
ERKELLDRMEKEIVEEVAQRLVDPQTKRVYTTGMIKKGLDVLSKQGGHAPAQDSLGHKLG
KLNL-GEGTRKSAAGPKGSSEASGQATPMTDEDNESETG-TPKGKKSDMPTWTGVVTTKS
VKQQALEAIRALIAWQPIPVMRARMRLRITCPTNIAKQAAKSKAPSTE---GEDADA---
------------------------------------------------------------
--GAAKGTIKDRILSFVEQVESQE-VQGEDWEVI-GFVEPGAFKSLGEFIA-------AE
M------KGRGRLEVLDMAVTHTDD----
>XP_016250990_Cladophialophora_immunda
-------------------------------------MP--IQQPANQIKLTNVSLVRYK
KGKKRFELACYKNKLLEYRSGTETDLDNVLQVPTIFLNASKGETAPNAELVKAWPMPSQN
EKQES----GGK-GGGR---GGKKGKGKSTT-DEGDDEKSWKDAIIEEILKKGEIQVNAN
ERKELLDRMEREIVEEVAQRLVDPQTKRVYTTGMIKKGLDVLSKQGGHVPSQDSLGHKLG
KLNL-GEGIKKGAAAPKGSSETSGQATPMTDDDNESASGGNSKGKKSDMPTWTGVVTNKS
VKQQALEAIRALITWQPIPVMRARMRLRVTCPTNIAKQAAKSKAASTSTDVGEDAGA---
------------------------------------------------------------
--EQGKGTIKDRILSFVEQVESQE-VLGEEWEVV-GFVEPGAFKALGEFIA-------AE
M------KGRGRLEVLDMAVTHTDD----
>XP_007748983_Cladophialophora_psammophila
-------------------------------------MP--IQQPANQIKLTNVSLVRYK
KGKKRFELACYKNKLLEYRSGTETDLDNVLQVPTIFLNASKGETAPNAELIKAWPLPSQN
EKQESSAAHGGK-G----------------------------DAIIEEILKKGEIQVNAN
ERKELLDRMEREIVEEVAQRLVDPQTKRVYTTGMIKKGLDVLSKQGGH------------
-----------------GSSETSGQATPMTDDDNESASGGNSKGKKSDMPTWTGVVTNKS
VKQQALEAIRALIAWQPIPVMRARMRLRITCPTNIAKQAAKSKVASTGTEAGEDAGA---
------------------------------------------------------------
--DHGKGTIKDRILSFVEQVESQE-VLGEEWEVV-GFVEPGAFKALGEFIA-------AE
M------KGKGRLEVLDMGVTHTDD----
>XP_018697466_Fonsecaea_erecta
-------------------------------------MP--IQQPANQIKLTNVSLVRYK
KGKKRFELACYKNKLLEYRSGTETDLDNVLQVPTIFLNASKGETAPNAELVKAWPMPTHQ
EKQES----GGK-GGGK---GGKKAKGKSAN-DEGEDEKSWKDAIIEEILKKGEIQVNAN
ERKELLDRMEKEIVEEVAQRLVDPQTKRVYTTGMIKKGLDVLSKQGGHVPSQDSLGHKLG
KLNL-GEGVKKGAAAPKGSSETSGQATPMTDDDDESASGSNSKGKRSDVPTWTGVVTNKS
VKQQALEAIRALIAWQPIPVMRARMRLRITCPTNIAKQAAKSKVVSTSTDASEDAGA---
------------------------------------------------------------
--DQGKGTIKDRILSFVEQVESQE-VLGEEWEVV-GFVEPGAFKASGNSSPRDEGEREAR
S------AGHGR---------HTYG----
>XP_022513697_Fonsecaea_monophora
-------------------------------------MP--IQQPANQIKLTNVSLVRYK
KGKKRFELACYKNKLLEYRSGTETDLDNVLQVPTIFLNASKGETAPNAELVKAWPMP---
EKQES----GGK-GGGK---GGKKGKGKSTT-DEGEDEKSWKDAIIEEILKKGEIQVNAN
ERKELLDRMEREIVEEVAQRLVDPQTKRVYTTGMIKKGLDVLSKQGGHVPSQDSLGHKLG
KLNL-GEGVKKGAAAPKGSSETSGQATPMTDEDNDSASGGTPKGRKSDMPSWTGVVTNKS
VKQQALEAIRALIAWQPIPVMRARMRLRITCPTNIAKQAAKSKVASTSADTGEDAGA---
------------------------------------------------------------
--DQGKGTIKDRILSFVEQVESQE-VLGEEWEVV-GFVEPGAFKALGEFIA-------AE
M------KGRGRLEVLDMAVTHTDD----
>XP_016627331_Fonsecaea_multimorphosa
-------------------------------------MP--IQQPANQIKLTNVSLVRYK
KGKKRFELACYKNKLLEYRSGTETDLDNVLQVPTIFLNASKGETAPNAELIKAWPMPAQN
EKQEA----GSKGGGGK---GGKKGKGKSTT-DEGEDEKSWKDAIIEEILKRGEIQVNAN
ERKELLDRMEREIVEEVAQRLVDPQTKRVYTTGMIKKGLDVLSKQGGHVPSQDSLGHKLG
KLNL-GEGVKKGAAAPKGSSETSGQATPMTDDDNESASGGNSKGKKSDMPTWTGVVTNKS
VKQQALEAIRALIAWQPIPVMRARMRLRITCPTNIAKQAAKSKV--SSADASEDAGA---
------------------------------------------------------------
--DQGKGTIKDRILSFVEQVESQE-VLGEEWEVV-GFVEPGAFKALGEFIA-------AE
M------KGRGRLEVLDMAVTHTDD----
>XP_022500375_Fonsecaea_nubica
-------------------------------------MP--IQQPANQIKLTNVSLVRYK
KGKKRFELACYKNKLLEYRSGTETDLDNVLQVPTIFLNASKGETAPNAELVKAWPMP---
EKQES----GGK-GGGK---GGKKGKGKSTT-DEGEDEKSWKDAIIEEILKKGEIQVNAN
ERKELLDRMEREIVEEVAQRLVDPQTKRVYTTGMIKKGLDVLSKQGGHVPSQDSLGHKLG
KLNL-GEGVKKGAAAPKGSSETSGQATPMTDEDNESASGGTPKGRKSDMPSWTGVVTNKS
VKQQALEAIRALIAWQPIPVMRARMRLRITCPTNIAKQAAKSKVASTSADTGEDAGA---
------------------------------------------------------------
--DQGKGTIKDRILSFVEQVESQE-VLGEEWEVV-GFVEPGAFKALGEFIA-------AE
M------KGRGRLEVLDMAVTHTDD----
>XP_013288499_Fonsecaea_pedrosoi
-------------------------------------MP--IQQPANQIKLTNVSLVRYK
KGKKRFELACYKNKLLEYRSGTETDLDNVLQVPTIFLNASKGETAPNAELVKAWPMP---
EKQES----GGK-GGGK---GGKKGKGKSTT-DEGEDEKSWKDAIVEEILKRGEIQVNAN
ERKELLDRMEREIVEEVAQRLVDPQTKRVYTTGMIKKGLDVLSKQGGHVPSQDSLGHKLG
KLNL-GEGVKKGAAAPKGSSETSGQATPMTDEDNDSASGGTPKGRKSDMPSWTGVVTNKS
VKQQALEAIRALIAWQPIPVMRARMRLRITCPTNIAKQAAKSKVASTSADTGEDAGA---
------------------------------------------------------------
--DQGKGTIKDRILSFVEQVESQE-VLGEEWEVV-GFVEPGAFKALGEFIA-------AE
M------KGRGRLEVLDMAVTHTDD----
>XP_007754228_Cladophialophora_yegresii
-------------------------------------MP--IQQPANQIKLTNVSLVRYK
KGKKRFELACYKNKLLEYRSGTETDLDNVLQVPTIFLNASKGETAPNAELIKAWPITSQK
EDKES--SHGAK--GSK---GGKKNKGKAAN-DEGDDEKSWKDAIIEEILKKGEIQVNAN
ERKELLDRMEKEIVEEVAQRLVDPQTKRVYTTGMIKKGLDLLSKQGGHTPAQDSLGHKLG
KLNL-GEGARKGAAGPKGSSEASGRATPMTDEDNESETG-TPRGKKSDMPTWTGVVTTKS
VKQQALEAIRALIAWQPIPVMRARMRLRITCPTNIAKQPAKSKTPSTE---GEDADA---
------------------------------------------------------------
--GAAKGAIKDRILSFVEQVESQE-VQGEEWEVI-GFVEPGAFKSLGEFIA-------AE
M------KGRGRLEVLDMAVTHTDD----
>XP_016239264_Exophiala_spinifera
-------------------------------------MPM-IQQPANQIKLTNVSLVRYK
KGKKRFELACYKNKLLEYRSGTETDLDNVLQVPTIFLNASKGETAPNAELAKAWPMPAS-
---ES--SHSGK-SSGK---GGKKGRGK-SA-DEGEDEKSWKDSIIEEILKKGEIQVNAN
ERKELLERMEREIVEEVAQRLVDPQTKRVYTTGMIKKGLDVLTKQGGHVPSQDSLGHKLG
KLNL-GEGARMTSGLPKGSSETSGQATPMTDDDNDSTSA-TAKGKKSDMPMWTGVVTTKS
VKQQALEAIRALIAWQPIPVMRARMRLRITCPTSIAKQSAKSKVAAQD---G-GTEN---
------------------------------------------------------------
--EQGKGTVKDRILSFVEQVESQD-TAGDEWEVI-GFVEPGAFKALGEFCS-------AE
T------KGRGRLEVLDMAVTHTDD----
>XP_016260864_Exophiala_oligosperma
-------------------------------------MPM-IQQPANQIKLTNVSLVRYK
KGKKRFELACYKNKLLEYRSGTETDLDNVLQVPTVFLNASKGETAPNAELAKAWPMPPS-
---ES--SHSGR-SGGK---GGKKGKGK-AA-DEGEDEKSWKDSIIEEILKKGEIQVNAN
ERKELLERMEREIVEEVAQRLVDPQTKRVYTTGMIKKGLDVLTKQGGHAPPQDSLGHKLG
KLNL-GEGGKMGYGLPKGSSETSGQATPMTDDDNDSTSA-STRGKKSDMPMWTGVVTTKS
VKQQALEAIRALIAWQPIPVMRARMRLRITCPTSIAKQSAKSKVAVAE---G-STDG---
------------------------------------------------------------
--DQGKGTVKDRILSFVEQVESQD-TAGDEWEVI-GFVEPGAFKALGEFCS-------AE
T------KGRGRLEVLDMAVTHTDD----
>XP_013315904_Exophiala_xenobiotica
-------------------------------------MPM-IQQPANQIKLTNVSLVRYK
KGKKRFELACYKNKLLEYRSGLEKDLDNVLQIPTIFLNASKGETAPNSELVKAWPMQAQS
S--EP--SHGGK-SSGK---GGKKAKGK-SA-DEGDDEKSWKDAIIEEILKKGEIQVNAN
ERKELLDRMEREIVEEVAQRVVDPQTKRVYTTGMIKKGLDVLSKQGGHVPPQDSLGHKLG
KLNL-GEGGKNGAGLPKGSSETSGQATPMTDDDNEST-G-TSKGKRSDMPMWTGVVTTKS
VKQQALEAIRALIAWQPIPVMRARMRLRITCPTSVAKQAAKSKAASTE---D-SADG---
------------------------------------------------------------
--EQGRGTIKDRILSFVEQVESQD-TVGEDWEVT-GFVEPGAYKALMDFCT-------AE
T------KGRGRLEVLDMAVTHTDD----
>XP_007726123_Capronia_coronata
-------------------------------------MPM-IQQPANQIKLTNVSLVRYK
KGKKRFELACYKNKLLEYRSGTETDLDNVLQIPTIFLNASKGETAPNAELLKAWPLPAQG
E--ES--SHGGK-SGGK---GGKKGKGK-TN-DEGDVEKSWKDGIIEEILKKGEIQVNAN
ERKELLERMEREIVEEVAQRVVDPQTKRVYTPGMIKKGLDVLSKQGGHAPAQDSLGHKLG
KLNL-GEGNKKGSGATSRSNDTSGQATPMTDDDNDSSAA-NGKGKKSDMPTWTGVVTTKS
VKQQALEAIRALIAWQPIPVMRARMRLRITCPTSIAKQAAKSKVTSTD---D-GADG---
------------------------------------------------------------
--EQGKGTIKDRILSFVEQVESQD-VLGEEWEVV-GFVEPGAFKALGEFCS-------AE
T------KGRGRLEVLDMAVTHTDD----
>XP_007732620_Capronia_epimyces
-------------------------------------MPM-IQQPANQIKLTNVSLVRYK
KGKKRFELACYKNKLLEYRSGTETDLDNVLQIPTIFFNVSKGETAPNAELLKA-------
--------------------------------DEDDVEKSWKDKIIEEILKKGEIQVNAN
ERKELLERMEREIVEEVAQRVVDPQTKRVYTPGMIKKGLDVLSKQGGHAPTQDSLGHKLG
KLNL-GD-------------------------------E-SGKGKKSDMPTWTGVVATKS
VKQQALEAIRALIAWQPIPVMRARMRLRITCPTSIAKQASKTKLANSD---N-DADG---
------------------------------------------------------------
--EQGKGTIKDRILSFVEQVESQD-VQGEEWEVV-GFVEPGAFKALGEFCS-------AE
T------KGRGRLEVLDMAVTHTDD----
>XP_009156906_Exophiala_dermatitidis
-------------------------------------MPM-IQQPANQIKLTNVSLVRYK
KGKKRFELACYKNKLLEYREGTETDLDNVLQVPTIFLNASKGETAPNSELLKAWPMPTQS
E--ES--SHGGK-SGGK---GGKKGKGKAAS-DETNVEKSWKDSIIEEILKKGEIQVNAN
ERKELLDRMEREIVEEVAQRVVDPQTKRVYTPGMIKKGLDVLSKQGGHAPPQDSLGHKLG
KLNI-EEGGKKGSGSAARSRDASGQETPVTEED-ESTGG-NAKGKKSDMPMWTGVVTTKS
VKQQALEAIRALIAWQPIPVMRARMRLRITCPTSIAKQAPKSKAASTD---DGGAEG---
------------------------------------------------------------
--EQGKGTVKDRILSFVEQVESQD-VQGDEWEVV-GFVEPGAFKALGEFCS-------AE
T------KGRGRLEVLDMAVTHTDD----
>XP_013259193_Exophiala_aquamarina
-------------------------------------MPM-IQQPANQIKLTNVSLVRYK
KGKKRFELACYKNKLLEYRSGTETDLDNVLQVPTIFLNASKGETAPNAELLKAWP-----
---HP--LKP--------------------------------DAIIEEILKKGEIQVNAN
ERKELLDRMEREIVEEIAQRLVDPQTKRVYTTGMIKKGLDVLSKQG---PVL--------
---------------PKGSSETSGQATPMTDTDVESTG--TPKGKKSDTPMWTGVVTTKS
VKQQALDAIRALITWQPIPVMRARMRLRITCPTNIAKQVPKSRIAGA----GDDPEV---
------------------------------------------------------------
--DQGKGTIKDRILSFVEQIESQD-VLGEEWEVV-GFVEPGAFKALGEFCS-------AE
T------KGRGRLEVLDMAVTHTDD----
>XP_016227650_Exophiala_mesophila
-------------------------------------MPV-IQQPANQIKLTNVSIVRYK
KGKKRFELACYKNKLLEYRSGTETDLDNVLQIPTIFLNVSKGETAPNAELVKAWPTSSQA
Q--EP--LKSTK-SNAK---SSKKAKGKTN--DEPDDDKSWKDAIIEEILKKGEIQVNAN
ERKELLDRMEREIVEEVAQRLVDPQTKRVYTTGMIKKGLDVLSKQGGHAPSLDSLGHKLG
KLNL-EHTSNKAGSTPKGSTETSGQATPMTDDDASSTT--TSKPKKGDTPIWTGVVTTKS
VKQQALEAMRALIAWQPIPVMRARMRLRITCPSNLAKQAPKSKIADV----GEDNEG---
------------------------------------------------------------
--DKGKGTIQDRILSFVEQVESQD-VVGEEWEVI-GFVEPGAFKALGEFCS-------SE
T------KGRGRLEVLDMAVTHTDD----
>XP_013275189_Rhinocladiella_mackenziei
-------------------------------------MPT-IQQPANQIKLTNVSLVRYK
KGKKRFELACYKNKLLEYRSGTETDLDNVLQVPTIFLNASKGETAPNAELIKAWPISSQP
Q--ES--SH-GK-SGGK---GGKKGRGKAAATDEGDDEKSWKDAIIEEILKKGEIQVNAS
ERKELLERMEKEIVEEVVQRLVDPQTKRVYTTGMIKKGLDVLSKQGGHAPVQDSLGHKLG
KLNL-EEGVKRSSGGPKGSSDTSGQATPMTDDDNEST-G-NGKAKKSDMPMWTGVVTTKS
VKQQALEAIRALIAWQPIPVMRARMRLRITCPTSIAKQIPKSKMASAD---D-STDG---
------------------------------------------------------------
--EHGKGTIKDRILSFVEQVESQE-VLGEEWEVI-GFVEPGAFKALGEFCS-------AE
T------KGRGRLEVLDMAVTHTDD----
>XP_017995406_Phialophora_attinorum
-------------------------------------MPM-IQQPANVIKLTNVSLVRYK
KGKKRFELACYKNKLLEYRSGTETDLDNVLQVPTIFLNASKGETAPNAELVKAWPLPEAS
E------KGGGGGGGGKKGGGGKKSKGKG-----------------EEILQKGEIQVNAG
ERKELLDRMEREIVEEVAQRLVDPQTKRVYTTGMIKKGLDVLSKQGGHTPQQDSLQHKLG
RLNLGGEGRKKGQPTPKGSSENSGLATPLTDNDDATASAEKGKAKKSDMPMWTGVVTSKS
TKAQALEAIRALIAWQPIPVMRARMRLRVSCPTSIAKQAPKTKIGAGQAESVSEEDG---
------------------------------------------------------------
--DQGKGTIKDRILSFFEQVESQD-VLGEEWEVV-GFVEPGAFKGLSEFSS-------AE
T------KGRGTVQVLDAAVIHEDD----
>NP_593869_Schizosaccharomyces_pombe
-------------------------------------MV--ISQPVGQIRLTNVSVVKYK
KGGKRFEVACYKNKVTEWRNKIETDLDEVLQIHNVFNNVSKGHVASRQDLKKAF------
---------------------------GTDDIDK----------IILEILQKGDFQVGEK
ERHHQMSSTYRDIVSHVTAMCMDPNSKRPYPASIIEKALSDCGFS---------------
------------------------------------------------------VSTSKT
AKSQALEAIKKLQEKNEIPIVRARMRIRIVVDVKQ-----GKALRERL------------
------------------------------------------------------------
----------RSLAD-----EIEEENIDDEYECI-ALVIPGNYKLIDELVR-------NE
T------KNRGMVQVLDMSEART------
```
